## Supplementary material for "Deep-mining of vertebrate genomes reveals an unexpected diversity of endogenous viral elements": ectodomain.linsi.manual-edit3.nex.run1.t (part 1 of 44)

```
#NEXUS
[ID: 2271342904]
[Param: tree]
begin trees;
   translate
       1 Zaire_ebolavirus,
       2 Marburg_virus,
       3 Tapajos_virus,
       4 Mabuya1_ERV,
       5 Mabuya2_ERV,
       6 Podarcis_muralis_ERV,
       7 Lloviu_cuevavirus,
       8 Hemicordylus_capensis_ERV,
       9 Sphaeramia_orbicularis_ERV,
      10 Archocentrus_centrarchus_ERV,
      11 Brienomyrus_brachyistius_ERV,
      12 Pristis_pectinata_ERV,
      13 Larimichthys_crocea_ERV,
      14 Accipiter_gentilis_ERV,
      15 Aquila_chrysaetos_ERV,
      16 Clarias_gariepinus_ERV,
      17 Tachysurus_fulvidraco_ERV,
      18 Melanotaenia_boesemani_ERV,
      19 Danio_rerio_ERV,
      20 Falco_rusticolus_ERV,
      21 Epinephelus_moara_ERV,
      22 Bundibugyo_ebolavirus,
      23 Bombali_ebolavirus,
      24 Caretta_caretta_ERV,
      25 Crotalus_tigris_ERV,
      26 Geotrypetes_seraphini_ERV,
      27 CAS_virus,
      28 University_of_Giessen_virus_1,
      29 Porto_Alegre_virus-1,
      30 Aramboia_boa_virus-1,
      31 ROUT_virus,
      32 S5-like_reptarenavirus,
      33 S10-like_virus,
      34 Astyanax_mexicanus_ERV,
      35 Coturnix_japonica_ERV,
      36 Mauremys_reevesii_ERV,
      37 Pogona_vitticeps_ERV,
      38 Gallus_gallus_ERV,
      39 Ravn_virus,
      40 Mengla_dianlovirus,
      41 Avian_leukosis_virus,
      42 Rous_sarcoma_virus,
      43 Rhinella_marina_endogenous_retrovirus,
      44 Atlantic_salmon_swim_bladder_sarcoma_virus,
      45 Woolly_monkey_sarcoma_virus,
      46 Mason-Pfizer_monkey_virus,
      47 Squirrel_monkey_retrovirus,
      48 Feline_leukemia_virus,
      49 HTLV1,
      50 HUMER41,
      51 HUMRIRT,
      52 HUMERVA34A,
      53 HUMRGH2,
      54 HUMRTVLA,
      55 Vkomodoensis1,
      56 Aradiata1,
      57 Aradiata2,
      58 Leucoraja_erinacea_ERV,
      59 Scanicula4,
      60 Chiloscyllium_punctatum_ERV,
      61 Cplagiosum1,
      62 Cplagiosum2,
      63 Scanicula1,
      64 Leucoraja_erinacea_ERV2,
      65 Scanicula2,
      66 Scanicula3,
      67 Csyrichta6,
      68 Csyrichta7,
      69 Csyrichta9,
      70 Csyrichta10;
   tree gen.0 = [&U] (((43:2.000000e-02,(65:2.000000e-02,31:2.000000e-02):2.000000e-02):2.000000e-02,22:2.000000e-02):2.000000e-02,(46:2.000000e-02,((42:2.000000e-02,21:2.000000e-02):2.000000e-02,((28:2.000000e-02,20:2.000000e-02):2.000000e-02,(70:2.000000e-02,(38:2.000000e-02,(39:2.000000e-02,((52:2.000000e-02,(51:2.000000e-02,13:2.000000e-02):2.000000e-02):2.000000e-02,((19:2.000000e-02,(32:2.000000e-02,(61:2.000000e-02,(55:2.000000e-02,((56:2.000000e-02,(48:2.000000e-02,8:2.000000e-02):2.000000e-02):2.000000e-02,(((50:2.000000e-02,47:2.000000e-02):2.000000e-02,37:2.000000e-02):2.000000e-02,7:2.000000e-02):2.000000e-02):2.000000e-02):2.000000e-02):2.000000e-02):2.000000e-02):2.000000e-02,(40:2.000000e-02,(26:2.000000e-02,(41:2.000000e-02,(((36:2.000000e-02,14:2.000000e-02):2.000000e-02,12:2.000000e-02):2.000000e-02,(((((67:2.000000e-02,58:2.000000e-02):2.000000e-02,(60:2.000000e-02,((59:2.000000e-02,16:2.000000e-02):2.000000e-02,(44:2.000000e-02,6:2.000000e-02):2.000000e-02):2.000000e-02):2.000000e-02):2.000000e-02,((54:2.000000e-02,34:2.000000e-02):2.000000e-02,(15:2.000000e-02,((49:2.000000e-02,(27:2.000000e-02,(62:2.000000e-02,(29:2.000000e-02,10:2.000000e-02):2.000000e-02):2.000000e-02):2.000000e-02):2.000000e-02,((64:2.000000e-02,25:2.000000e-02):2.000000e-02,((69:2.000000e-02,11:2.000000e-02):2.000000e-02,4:2.000000e-02):2.000000e-02):2.000000e-02):2.000000e-02):2.000000e-02):2.000000e-02):2.000000e-02,((17:2.000000e-02,5:2.000000e-02):2.000000e-02,((53:2.000000e-02,45:2.000000e-02):2.000000e-02,((68:2.000000e-02,35:2.000000e-02):2.000000e-02,(33:2.000000e-02,((((66:2.000000e-02,30:2.000000e-02):2.000000e-02,24:2.000000e-02):2.000000e-02,9:2.000000e-02):2.000000e-02,(63:2.000000e-02,(57:2.000000e-02,(23:2.000000e-02,2:2.000000e-02):2.000000e-02):2.000000e-02):2.000000e-02):2.000000e-02):2.000000e-02):2.000000e-02):2.000000e-02):2.000000e-02):2.000000e-02,(18:2.000000e-02,3:2.000000e-02):2.000000e-02):2.000000e-02):2.000000e-02):2.000000e-02):2.000000e-02):2.000000e-02):2.000000e-02):2.000000e-02):2.000000e-02):2.000000e-02):2.000000e-02):2.000000e-02):2.000000e-02):2.000000e-02,1:2.000000e-02);
   tree gen.500 = [&U] ((7:3.552893e-01,(((40:2.431912e-01,(2:2.431912e-01,39:3.262363e-01):4.092780e-01):5.396048e-01,((((((31:2.060901e-01,(32:3.184870e-01,69:2.804727e-01):1.185199e-01):1.706790e-01,30:2.431912e-01):1.921786e-01,45:4.430651e-01):2.328701e-01,12:2.572438e-01):2.621349e-01,((66:2.431912e-01,63:1.616766e-02):3.127139e-01,58:2.431912e-01):4.148273e-01):2.431912e-01,((37:5.790131e-01,24:4.004288e-01):4.131633e-01,(13:2.593141e-01,21:1.231690e-01):6.486165e-02):7.547331e-01):1.367410e-01):1.965033e-01,((((((44:2.773887e-01,43:2.431912e-01):1.975904e-01,18:4.358680e-01):4.682097e-01,10:2.431912e-01):4.331405e-01,(5:3.798781e-01,4:3.205787e-01):1.889022e-02):2.424321e-01,3:3.014642e-01):3.110675e-01,25:2.373167e-01):2.431912e-01):2.377630e-01):2.431912e-01,((36:2.431912e-01,((60:7.535468e-01,(52:4.346632e-01,51:6.073434e-01):1.324397e+00):2.809904e-01,(23:2.431912e-01,(26:2.431912e-01,((34:2.431912e-01,((50:3.043554e-01,((((15:2.715466e-01,(14:2.431912e-01,(11:2.431912e-01,(16:2.532463e-01,49:2.992323e-01):2.480748e-01):3.880416e-01):1.273613e-01):3.475096e-01,(17:2.257459e-01,9:6.696561e-01):5.019210e-01):4.818313e-01,((56:2.356930e-01,57:2.506388e-01):3.263406e-01,64:2.681579e-01):2.471714e-01):2.627272e-02,(59:2.431912e-01,(65:2.379699e-01,(22:6.202364e-01,(54:1.808563e+00,(27:2.765223e-01,((67:2.327491e-01,70:4.243206e-01):1.158227e-01,(28:2.417645e-01,(33:1.888019e-01,29:3.468201e-01):1.665521e-01):9.384864e-02):6.640769e-02):4.262051e-01):4.170413e-01):3.162074e-01):3.741087e-01):2.528566e-01):2.585786e-01):2.352404e-01,(((8:2.431912e-01,6:2.939526e-01):4.597366e-01,((19:3.778518e-01,61:2.895498e-01):3.297750e-01,20:2.997387e-01):4.483813e-01):4.747244e-01,68:2.830715e-01):4.314051e-01):1.666508e-01):2.432262e-01,((62:3.981798e-01,(48:2.431912e-01,46:4.794208e-01):3.059477e-01):3.545230e-01,(55:2.398083e-01,(53:2.431912e-01,47:2.223093e-01):3.176732e-01):2.482200e-01):2.436600e-01):2.544643e-01):2.423518e-01):2.535003e-01):1.378317e-01):2.372195e-01,(38:5.182041e-01,((35:3.857897e-02,42:2.843053e-01):2.215710e-02,41:4.031703e-01):2.433452e-01):1.355166e-01):9.083185e-01,1:2.431912e-01);
   tree gen.1000 = [&U] (23:3.714505e-01,(((((((66:5.029614e-02,63:8.264129e-02):4.860435e-01,((56:3.106465e-01,57:1.574824e-01):3.951682e-01,((((52:3.521984e-01,(51:8.004866e-01,50:5.546759e-01):1.381035e+00):3.777281e-01,((34:4.583353e-01,26:3.893448e-01):4.186695e-01,(62:8.708457e-01,(55:3.564355e-01,(((47:2.316084e-01,46:4.699367e-01):1.103946e-02,53:3.786064e-01):7.663074e-01,48:5.060361e-01):3.948143e-01):6.980207e-01):1.052933e-01):1.678385e-01):4.089621e-01,64:6.438320e-01):5.259408e-01,58:2.983715e-01):1.080744e-01):1.872066e-01):7.371288e-01,((((37:5.985121e-01,((((((44:3.656020e-01,43:3.325081e-01):2.604267e-01,18:9.562721e-01):6.171066e-01,10:3.205292e-01):5.836303e-01,3:5.619458e-01):6.727442e-02,(5:3.617218e-01,4:4.225270e-01):8.068099e-01):4.696731e-01,25:5.014493e-01):8.545308e-02):5.815608e-01,24:7.015465e-01):5.239801e-01,(13:2.186923e-01,21:1.623383e-01):8.657233e-02):9.947483e-01,((45:5.839657e-01,12:4.509093e-01):3.747238e-01,(((69:5.789607e-01,(((((27:2.629154e-01,29:4.571135e-01):1.386216e-01,33:2.488434e-01):5.934382e-02,28:3.186488e-01):4.262801e-01,30:1.669317e-01):8.817874e-02,(32:2.617754e-01,31:1.528178e-01):9.004398e-02):7.019910e-01):1.164375e-01,68:3.848357e-01):6.205350e-01,(((67:2.443887e-01,70:1.665046e-01):9.218708e-01,54:3.899190e+00):4.347112e-01,(((60:1.389978e+00,(16:3.140657e-01,61:3.689935e-01):3.239899e-01):4.222330e-01,36:3.205292e-01):3.501097e-01,(19:6.191681e-01,(8:3.205292e-01,6:7.048925e-01):7.530884e-01):5.021147e-01):6.003560e-01):3.597758e-01):3.206671e-01):3.335125e-01):1.837797e-01):3.132397e-01,((20:3.696482e-02,((15:3.579020e-01,(11:3.784017e-01,49:3.956874e-01):4.921416e-01):4.757636e-02,14:3.538746e-01):4.580222e-01):5.308373e-01,(17:5.335634e-01,9:8.826156e-01):6.615385e-01):6.350600e-01):2.822466e-01,(65:3.136474e-01,59:1.843561e-01):5.300847e-01):3.899596e-01,22:7.090872e-01):1.614327e-01,(((40:1.738410e-01,(2:2.206898e-01,39:2.291834e-01):5.394338e-01):7.112062e-01,((38:4.000785e-01,(42:3.918567e-01,41:2.397972e-01):7.847457e-03):3.366051e-01,35:6.538420e-02):2.338050e-01):1.081813e+00,7:6.275221e-01):2.291891e-01):3.179008e-01,1:1.885175e-01);
   tree gen.1500 = [&U] (22:2.675281e-01,(((((20:4.829981e-02,(15:3.014892e-01,14:2.980966e-01):2.688114e-01):2.296180e-01,(17:4.494628e-01,(((24:7.899004e-01,(8:3.422772e-01,6:5.937868e-01):6.555657e-01):2.388790e-01,((19:1.063458e+00,((((66:3.100565e-02,63:3.793480e-02):2.063299e-01,(65:8.316239e-01,59:9.503445e-02):1.151287e-01):4.422834e-01,((64:5.423507e-01,58:1.392478e-01):9.223816e-02,(56:1.405831e-01,57:7.142255e-02):1.615293e-01):2.002170e-01):7.423817e-01,((45:8.789605e-01,(48:4.262743e-01,(((47:1.951021e-01,46:2.662107e-01):9.299412e-03,53:3.189302e-01):5.273744e-01,(55:3.329242e-01,((34:6.012441e-01,((52:2.966846e-01,(51:6.743133e-01,50:2.455861e-01):1.163356e+00):3.440220e-01,26:3.299198e-01):3.450294e-01):7.518467e-02,62:7.225727e-01):6.096147e-01):8.030703e-01):1.798897e-01):8.485342e-02):4.574778e-01,12:7.243423e-01):1.936807e-01):1.488418e-01):1.463918e-02,((((5:2.561872e-01,4:3.559280e-01):5.892807e-01,(((44:7.167041e-01,(54:1.924250e+00,43:2.754978e-01):9.001282e-02):2.193781e-01,18:7.472257e-01):6.403419e-01,10:2.700072e-01):4.916380e-01):2.749987e-01,3:4.733715e-01):5.081456e-01,(((61:3.487523e-01,60:8.615912e-01):3.767213e-01,16:7.889333e-01):5.773923e-01,(25:4.224105e-01,((((69:4.730132e-01,(67:3.164313e-01,70:9.471215e-02):3.477070e-01):4.977922e-01,(68:3.241776e-01,((((28:2.815347e-01,32:2.205142e-01):1.586200e-02,(27:2.153815e-01,31:3.558463e-02):3.548122e-02):7.806361e-02,(29:1.187950e-01,33:1.412457e-01):3.398156e-01):1.512019e-01,30:1.411849e-01):1.245497e+00):1.607105e-01):1.522394e+00,36:2.691224e-01):6.889929e-01,37:4.198032e-01):5.881235e-02):6.389959e-01):1.559930e-01):2.838451e-02):1.451318e+00):1.566011e-01,(9:4.339120e-01,(13:1.288202e-01,21:2.112822e-01):1.535513e-01):3.443080e-01):1.023568e+00):4.896913e-01):4.501384e-01,(11:3.187578e-01,49:3.333188e-01):6.870062e-01):5.799317e-01,(((40:3.856289e-01,(2:8.337698e-02,39:1.930593e-01):4.544078e-01):3.529720e-01,((42:3.328065e-01,(38:2.791566e-01,41:2.020001e-01):1.454821e-01):1.257046e-01,35:5.745206e-02):6.299631e-01):1.640401e-01,7:7.009515e-01):1.397778e-01):5.567354e-01,23:2.546726e-01):5.060125e-02,1:1.619502e-01);
   tree gen.2000 = [&U] (22:2.502121e-01,((((((((45:3.801938e-01,(53:2.923007e-01,(47:1.788118e-01,46:2.439831e-01):3.342737e-01):1.260756e-01):4.096769e-03,48:2.688003e-01):9.730622e-01,((19:9.950812e-01,(34:8.287991e-01,(17:6.175583e-01,(((9:3.778616e-01,(13:1.627953e-01,21:1.936409e-01):7.383665e-03):3.155595e-01,(((20:7.737010e-02,(15:2.763160e-01,14:1.410849e-01):3.696619e-01):2.171106e-01,24:7.239467e-01):3.987413e-01,(8:3.136983e-01,6:5.442078e-01):6.008285e-01):6.860664e-01):1.059114e-01,((((5:1.666064e-01,4:3.262093e-01):5.550770e-01,3:4.338468e-01):7.173575e-01,(((61:3.196328e-01,60:4.769379e-01):3.452665e-01,16:7.655696e-01):4.969513e-01,(25:3.871408e-01,(((69:1.077486e-01,(68:2.679278e-01,((67:2.893099e-01,70:2.007396e-01):2.303855e-01,((((((28:1.497483e-01,32:2.021021e-01):8.045535e-02,29:1.088761e-01):1.097154e-02,27:1.971198e-01):4.252838e-02,31:3.261344e-02):1.742305e-01,33:1.252795e-01):8.587738e-02,30:7.410420e-02):1.141502e+00):4.971478e-02):4.377801e-02):2.762362e+00,36:2.466517e-01):3.619979e-01,37:3.191047e-01):8.623063e-02):7.927099e-01):1.429682e-01):1.395825e-01,((44:6.568621e-01,(54:1.404967e+00,43:2.468930e-01):8.249709e-02):2.010608e-01,(18:6.848352e-01,10:2.574231e-01):6.010581e-01):6.295654e-01):1.751108e-01):3.932380e-01):1.330138e+00):2.906052e-01):1.427447e-01,(11:4.868603e-01,12:7.079176e-01):1.699576e-01):4.714405e-03):7.832444e-01,(((42:3.050185e-01,(38:2.558481e-01,41:2.211688e-01):1.004878e-01):1.298258e-01,35:5.265503e-02):1.083871e+00,49:4.261258e-01):3.476732e-01):4.765130e-01,((((66:2.224021e-02,63:9.899822e-02):1.688246e-01,(65:7.621864e-01,59:7.719965e-02):5.557014e-02):4.053544e-01,((64:2.628712e-01,58:1.222834e-01):6.953871e-02,(56:2.035130e-01,57:5.776562e-02):3.842891e-02):2.221109e-01):6.995187e-01,(((52:2.719126e-01,(51:6.180107e-01,50:8.389369e-02):7.347017e-01):6.038968e-01,26:3.202011e-01):4.951106e-01,(62:9.079141e-01,55:2.894730e-01):6.054054e-01):5.998977e-02):3.405853e-01):1.476602e-01,(40:1.440660e-01,(2:6.412815e-02,39:1.769396e-01):4.164665e-01):3.235002e-01):2.321278e-01,7:7.929460e-01):1.993973e-01,23:7.154214e-02):4.637624e-02,1:1.484280e-01);
   tree gen.2500 = [&U] (22:1.916295e-01,((((((((53:3.249020e-01,(47:2.137290e-01,46:1.573819e-01):3.555603e-01):1.297381e-01,(45:2.170145e-01,48:2.812567e-01):1.669051e-01):1.242937e+00,((34:8.407762e-01,(25:7.774527e-01,(((69:1.093057e-01,((68:2.605544e-01,((((28:1.476343e-01,32:8.123799e-02):8.161803e-02,29:1.104494e-01):1.079674e-02,(27:2.060521e-01,31:3.925690e-02):9.436108e-02):4.593984e-02,(33:1.270899e-01,30:1.358061e-01):3.436309e-02):1.136501e+00):4.516187e-02,(67:2.934908e-01,70:2.719757e-01):1.199946e-01):2.923914e-02):2.802282e+00,36:3.010162e-01):1.910762e-01,37:3.237162e-01):1.592620e-01):8.210953e-01):6.499526e-02,(((((10:1.507108e+00,(44:6.336634e-01,(54:3.232794e-01,43:3.379074e-01):6.582610e-01):2.335723e-01):6.634924e-03,18:6.947319e-01):6.386634e-01,((17:6.264828e-01,(13:1.758677e-01,(9:2.052214e-01,21:2.389010e-01):6.190775e-02):3.201198e-01):7.279083e-03,19:1.009461e+00):1.349142e+00):1.776413e-01,(((5:1.340406e-01,4:1.340257e-01):5.630986e-01,3:8.419438e-01):7.447579e-01,((61:3.242518e-01,60:4.838302e-01):4.755238e-01,16:6.768791e-01):5.142889e-01):1.380137e-01):1.343581e-01,(12:1.060299e+00,(11:5.046653e-01,(((20:1.403471e-01,(15:2.803091e-01,14:9.680853e-02):3.750039e-01):3.236886e-01,24:7.344086e-01):3.724527e-01,(8:6.177629e-01,6:5.520723e-01):7.492159e-01):3.412014e-01):2.738018e-01):1.812713e-01):3.328294e-01):1.334187e-02):5.522065e-01,(((42:3.094263e-01,(38:2.595454e-01,41:2.243650e-01):1.980951e-01):1.317019e-01,35:1.805743e-01):1.047404e+00,49:4.322838e-01):3.526975e-01):6.604701e-01,((62:8.962201e-01,(((66:6.021441e-02,63:9.709377e-02):1.221978e-01,(65:3.113996e-01,59:8.390542e-02):4.147144e-02):4.112123e-01,((64:1.470230e-01,58:1.240505e-01):1.776737e-01,(56:2.064540e-01,57:7.162120e-02):3.324474e-02):2.253207e-01):7.054624e-01):2.709885e-01,((50:8.510606e-02,(51:4.366921e-01,52:5.469630e-01):2.217080e-01):6.374262e-01,(26:5.630727e-01,55:6.926196e-01):7.233561e-01):1.516918e-01):3.455071e-01):1.497941e-01,(40:1.402095e-01,(2:6.378211e-02,39:1.193985e-01):3.933948e-01):3.028938e-01):4.233942e-01,7:8.044050e-01):2.066950e-01,23:5.047347e-02):1.043286e-01,1:1.505730e-01);
   tree gen.3000 = [&U] (22:6.221733e-02,(23:5.466623e-02,(7:3.937213e-01,(((2:2.380217e-01,39:7.679793e-02):4.142947e-01,40:3.063106e-01):4.106064e-01,((((49:7.187395e-01,(((46:2.648823e-01,47:1.649157e-01):3.015461e-01,53:7.149159e-01):2.015552e-01,(48:1.407802e-01,45:3.664119e-01):4.246225e-01):1.906322e-01):1.229139e+00,(((19:1.052232e+00,(((43:4.609816e-01,54:5.922615e-01):1.982602e-01,44:6.656718e-01):4.338127e-01,(17:8.259122e-01,10:7.846620e-01):9.054909e-02):2.751172e-01):2.665201e-01,(((55:1.681376e+00,(38:2.807389e-01,((42:3.056179e-01,35:2.207136e-01):9.324500e-02,41:3.122750e-01):1.874542e-01):8.259783e-01):6.680119e-02,((36:4.664593e-01,25:8.103355e-01):6.080956e-02,37:4.520954e-01):6.423097e-01):3.791297e-01,6:1.635390e+00):2.847840e-02):1.274786e-01,(((((52:1.222360e-01,(51:1.962962e-01,50:3.420044e-01):1.752087e-01):5.669026e-01,11:9.397282e-01):6.578843e-02,12:9.642616e-01):1.753625e-01,((20:2.385671e-01,(14:1.561269e-01,15:1.306321e-01):1.030755e-01):1.945337e-01,24:8.483169e-01):4.834715e-01):3.026765e-03,26:8.422315e-01):1.753698e-01):2.203230e-01):2.392189e-01,(((18:8.753252e-01,(34:1.089394e+00,(((27:1.449123e-01,((28:1.091791e-02,32:3.205607e-04):6.904947e-02,(31:2.698454e-01,((33:6.022887e-02,30:7.019321e-02):1.426567e-02,29:7.300142e-02):1.440196e-02):3.014867e-02):1.714370e-01):8.902866e-01,((70:1.104549e-01,67:1.740589e-01):2.477806e-02,(69:5.214955e-01,68:9.403458e-02):1.078358e-01):4.853921e-01):8.978549e-02,8:7.041183e-01):2.995868e-01):3.945942e-01):1.677771e-01,((13:3.447491e-01,21:8.359484e-02):1.381150e-01,9:6.146549e-02):5.167420e-01):2.875797e-01,(16:7.255647e-01,(61:4.585543e-01,60:6.678852e-01):4.543258e-01):4.744977e-02):1.945313e-01):7.749220e-01,(((4:1.746820e-02,5:8.848357e-02):1.007206e+00,3:8.539523e-01):1.110492e+00,((((58:2.863593e-02,64:9.668055e-03):2.224202e-01,(57:7.695670e-02,56:5.229807e-02):4.546571e-01):1.790302e-01,((65:2.088652e-01,59:2.216414e-01):3.643276e-02,(66:3.855566e-02,63:4.238498e-02):8.932590e-02):3.023752e-01):3.160484e-01,62:3.796298e-01):1.170345e-01):4.976793e-01):1.708299e-01):3.487238e-01):1.184786e-01):1.184870e-01,1:5.672652e-02);
   tree gen.3500 = [&U] (22:5.845533e-02,(((((62:7.625160e-01,(((66:2.729678e-02,63:1.519044e-01):1.908817e-01,(65:2.707283e-01,59:3.446970e-02):3.528446e-02):3.325812e-01,((64:6.845776e-02,58:7.282122e-02):1.322738e-01,(56:6.070475e-02,57:6.769232e-02):5.606110e-02):2.136803e-01):2.839641e-01):4.839482e-01,(((((34:8.382677e-01,(((((11:4.767726e-01,(((20:2.513814e-01,(15:1.272802e-01,14:2.210959e-01):2.107542e-01):2.332708e-01,24:6.248447e-01):4.673490e-01,(8:9.741990e-01,6:8.409089e-01):9.542786e-01):3.562631e-01):3.312339e-01,(((61:4.282590e-01,60:5.095077e-01):3.879368e-01,16:7.397125e-01):5.742270e-01,(13:2.417365e-01,(9:1.227420e-01,21:1.064370e-01):5.267194e-02):8.576865e-01):3.806894e-01):7.965820e-02,((5:3.737784e-02,4:1.064001e-01):7.228305e-01,3:9.092139e-01):6.919542e-01):4.278382e-02,(12:1.018861e+00,((17:9.341583e-01,19:8.402887e-01):5.649437e-01,((10:1.217535e+00,(44:5.391293e-01,(54:4.085183e-01,43:6.212407e-01):2.773449e-01):8.853282e-01):1.342227e-01,18:7.213191e-01):6.786048e-03):1.127614e+00):1.542280e-01):7.846295e-02,(26:8.377776e-01,55:1.081399e+00):5.612467e-01):2.221130e-01):7.001698e-02,((25:5.311810e-01,36:3.353651e-01):1.279895e-01,(37:2.951960e-01,(((30:5.086014e-02,(29:8.509795e-02,(((28:5.763306e-02,32:6.567934e-02):1.177180e-01,27:2.743824e-01):7.921880e-03,31:8.563387e-02):3.451185e-02):7.776638e-02):6.339954e-02,33:3.056499e-02):1.002669e+00,(((67:1.644895e-01,70:2.544457e-01):6.951740e-02,68:2.183525e-01):6.424026e-02,69:2.632089e-01):1.379476e-01):1.970461e+00):3.299913e-01):7.508919e-01):7.617982e-02,((42:1.911304e-01,(35:1.536351e-01,(38:4.797350e-01,41:2.420770e-01):5.357169e-02):1.037373e-01):1.025959e+00,49:1.358348e+00):1.114213e-02):2.282528e-01,((53:8.011302e-01,(47:1.818435e-01,46:2.722429e-01):3.172963e-01):6.949966e-01,(45:2.355535e-01,48:3.548846e-01):2.321768e-01):1.038446e+00):3.990296e-01,(52:2.043395e-01,(50:1.960810e-01,51:3.801758e-01):1.962015e-02):1.203829e+00):1.648116e-01):2.876515e-01,(40:3.650402e-01,(2:5.596810e-02,39:5.919268e-02):3.405077e-01):2.886402e-01):4.298402e-01,7:4.373383e-01):2.016440e-01,23:5.649092e-02):1.026335e-01,1:1.047610e-01);
   tree gen.4000 = [&U] (22:3.515873e-02,(((((((((((53:8.193965e-01,(47:1.818435e-01,46:1.411960e-01):4.610421e-01):7.082708e-01,(45:2.355535e-01,48:3.483802e-01):1.699907e-01):9.460286e-01,(42:1.956637e-01,(35:1.487006e-01,(38:4.797350e-01,41:2.420770e-01):6.447845e-02):1.723814e-01):9.551553e-01):6.865014e-02,49:1.174996e+00):9.179601e-02,34:8.382677e-01):4.315007e-01,((((25:6.932113e-01,36:3.232581e-01):9.006512e-02,37:2.757976e-01):3.425433e-01,(((30:5.086014e-02,(29:5.495089e-02,((27:1.989733e-01,(28:2.185065e-02,32:6.567934e-02):9.801899e-02):1.348669e-02,31:9.534876e-02):2.054171e-02):7.776638e-02):6.339954e-02,33:3.056499e-02):1.002669e+00,((68:2.183525e-01,69:3.062129e-01):7.515458e-02,(67:1.644895e-01,70:1.160283e-01):1.846274e-01):2.100227e-01):1.970461e+00):7.508919e-01,((((11:4.767726e-01,(((20:2.513814e-01,(15:1.106337e-01,14:2.210959e-01):2.107542e-01):2.332708e-01,24:5.767327e-01):4.858925e-01,(8:9.741990e-01,6:3.746824e-01):1.120248e+00):4.115863e-01):1.886850e-01,(((61:3.640604e-01,60:5.095077e-01):6.391556e-01,16:8.498357e-01):5.161862e-01,((21:1.064370e-01,9:2.418578e-01):2.728758e-02,13:2.556565e-01):8.237057e-01):6.477427e-01):2.175634e-01,(12:9.417251e-01,((17:5.211355e-01,19:8.402887e-01):7.281574e-01,((10:1.418458e+00,(44:5.391293e-01,(54:4.085183e-01,43:6.212407e-01):2.773449e-01):8.853282e-01):9.131677e-03,18:7.213191e-01):1.051997e-03):6.791382e-01):4.384444e-01):1.126334e-01,(26:8.377776e-01,(((5:1.781511e-02,4:1.265911e-01):7.690350e-01,55:1.081399e+00):4.472372e-01,3:9.785126e-01):4.261762e-02):5.612467e-01):1.937276e-01):1.396887e-02):6.041853e-01,(62:6.260079e-01,(((66:2.729678e-02,63:1.519044e-01):7.312525e-02,(65:2.612304e-01,59:3.823079e-02):2.400802e-02):4.545211e-01,((64:3.971879e-02,58:7.282122e-02):2.878404e-02,(56:4.439194e-02,57:7.288393e-02):6.349502e-02):2.921876e-01):1.616404e-01):5.044869e-01):1.113994e-01,(52:2.043395e-01,(50:1.055193e-01,51:3.127579e-01):1.262923e-02):1.901522e+00):6.506629e-01,(40:3.650402e-01,(2:5.596810e-02,39:4.425539e-02):3.884322e-01):2.124166e-01):4.298402e-01,7:5.863247e-01):2.305902e-01,23:5.649092e-02):1.575171e-01,1:4.919342e-02);
   tree gen.4500 = [&U] ((23:1.614017e-01,(7:5.214470e-01,(((2:1.083813e-02,39:5.327385e-02):3.537626e-01,40:2.201772e-01):3.000145e-01,((62:5.566866e-01,(((59:1.729577e-01,65:2.501257e-01):7.899923e-02,(66:6.635273e-02,63:1.058731e-01):5.131282e-02):8.811718e-02,((58:1.787131e-02,64:8.046894e-03):8.825284e-03,(57:3.358329e-02,56:1.305151e-02):6.131564e-02):4.678810e-01):3.003899e-01):7.769720e-01,(((12:1.042343e+00,11:8.022537e-01):1.623794e-01,(24:8.706187e-01,((14:1.908658e-01,15:2.028081e-01):1.613985e-01,20:1.761841e-01):2.328197e-01):5.541714e-01):2.038004e-01,((((6:7.021631e-01,8:4.048938e-01):7.505862e-01,(((((32:2.190770e-03,28:1.632725e-02):8.423457e-02,(31:8.127557e-02,((30:5.266839e-02,33:8.341509e-02):1.280228e-02,29:4.744574e-02):2.305049e-02):2.465471e-02):2.039625e-01,27:4.714458e-02):1.523400e+00,((67:2.098734e-01,70:3.053180e-01):1.573459e-01,(69:3.850135e-01,68:2.386915e-01):4.285162e-02):2.374569e-01):9.146346e-01,34:9.864516e-01):4.427409e-02):3.136109e-01,((((13:2.666830e-01,21:9.510098e-02):7.763252e-02,9:1.946573e-01):5.312145e-01,(16:9.528642e-01,(60:5.720402e-01,61:3.229132e-01):5.113421e-01):3.846290e-01):4.931980e-02,18:8.797151e-01):4.108630e-01):2.933058e-01,((((10:6.278038e-01,((43:8.968509e-01,44:5.580839e-01):2.826365e-01,54:5.624214e-01):5.352041e-01):1.141186e-01,(17:9.584466e-01,19:8.378386e-01):1.603107e-01):1.014986e-01,(((49:7.228717e-01,(((48:1.706377e-01,45:4.200780e-01):8.277381e-01,(47:2.413271e-01,46:1.654334e-01):4.425190e-01):1.677850e-01,53:5.198731e-01):3.757252e-01):1.112295e+00,26:3.509116e-01):4.040339e-01,((52:1.565284e-01,(51:3.013945e-01,50:2.095475e-01):9.510930e-02):1.611231e+00,(((37:4.382505e-01,36:3.241813e-01):1.998801e-01,25:6.076337e-01):8.968852e-02,(38:1.765574e-01,((42:2.811081e-01,35:2.417498e-01):1.894944e-01,41:1.788445e-01):2.174738e-01):6.495415e-01):5.733078e-01):2.722558e-01):5.034523e-02):8.529060e-02,((55:5.825392e-01,(4:6.415796e-03,5:1.088163e-01):8.375531e-01):7.473326e-01,3:4.818088e-01):5.639201e-01):9.985684e-02):1.774566e-01):6.737379e-01):3.614094e-01):3.513442e-01):2.391613e-01):6.641847e-02,22:3.131072e-02,1:3.890379e-02);
   tree gen.5000 = [&U] ((23:1.934516e-01,(7:6.977925e-01,(((2:5.007260e-02,39:6.454982e-02):3.676602e-01,40:2.615255e-01):3.966705e-01,((62:5.130325e-01,(((59:2.052887e-01,65:2.968817e-01):1.403199e-01,(66:7.875604e-02,63:1.256639e-01):6.615420e-02):1.045889e-01,((58:6.969030e-04,64:1.620300e-02):1.919916e-02,(57:3.986101e-02,56:1.549123e-02):1.012798e-01):5.553419e-01):3.608917e-01):1.034023e+00,(((12:1.237188e+00,11:9.522189e-01):4.419970e-02,(24:1.033363e+00,((14:2.722050e-01,15:1.621383e-01):2.168234e-01,20:2.898991e-01):2.319833e-01):6.577626e-01):1.280013e-01,((((6:6.125773e-01,8:4.805805e-01):8.908932e-01,(((((32:2.600290e-03,28:6.780442e-03):4.492572e-02,(((30:6.251369e-02,33:9.900786e-02):3.749266e-02,29:7.480922e-02):4.040150e-02,31:1.263099e-01):3.614815e-02):2.682616e-01,27:5.595731e-02):1.092134e+00,((67:1.123398e-01,70:3.623911e-01):3.679575e-01,(69:3.790848e-01,68:8.333294e-02):1.319445e-01):9.290305e-01):3.282406e-01,34:1.170849e+00):7.294225e-02):2.475599e-01,(((13:1.618189e-01,(21:1.276115e-01,9:2.310446e-01):8.400103e-02):4.970446e-01,(16:9.141743e-01,(60:4.565329e-01,61:4.845538e-01):4.645689e-01):4.570213e-01):3.654972e-01,18:1.039472e+00):4.876655e-01):2.983913e-01,((((52:1.857883e-01,51:3.577341e-01):6.054651e-02,50:2.573167e-01):2.029458e+00,(((37:8.159998e-01,36:3.847805e-01):2.526184e-01,25:7.212187e-01):1.064540e-01,(38:2.039447e-01,((42:3.827369e-01,35:2.869400e-01):1.140213e-01,41:2.122758e-01):2.581262e-01):8.300418e-01):6.526038e-01):3.262613e-01,((49:8.579980e-01,(((48:2.248453e-01,45:4.407683e-01):5.991544e-01,(47:2.864384e-01,46:1.963578e-01):5.252391e-01):1.430195e-01,53:6.170530e-01):4.842849e-01):1.320216e+00,(((55:6.914333e-01,(4:1.304742e-02,5:1.291573e-01):1.140229e+00):9.499744e-01,3:9.935151e-01):5.378817e-01,(26:4.722280e-01,((((43:7.586017e-01,44:8.568785e-01):4.542840e-01,54:6.023892e-01):6.670304e-01,(17:8.138846e-01,19:9.944557e-01):4.144666e-01):2.342626e-01,10:7.564172e-01):1.912535e-01):2.736556e-01):5.857053e-02):1.202669e-01):7.979642e-02):1.717797e-01):7.996797e-01):4.289676e-01):4.808332e-01):2.655796e-01):9.733293e-02,22:5.132967e-02,1:4.311144e-02);
   tree gen.5500 = [&U] (22:3.676155e-02,((((((((((53:6.699122e-01,(47:1.583873e-01,46:1.398075e-01):3.617950e-01):2.971903e-01,(45:2.546016e-01,48:2.734788e-01):1.648362e-01):5.141007e-01,49:1.062560e+00):9.055541e-01,(42:1.811763e-01,(35:2.223917e-01,(38:4.755196e-01,41:1.824358e-01):6.752056e-02):7.018538e-02):9.727424e-01):1.267443e-01,34:1.307243e+00):4.311578e-01,((((11:9.908395e-01,((20:2.592527e-01,(15:1.477299e-01,14:2.084738e-01):1.289661e-01):2.667395e-01,24:8.270332e-01):6.549637e-01):5.677722e-02,(((18:1.172545e+00,(((44:5.282352e-01,54:6.815949e-01):5.715253e-02,43:9.435806e-01):6.741353e-01,(10:8.346499e-01,(17:5.098766e-01,19:8.773570e-01):2.762047e-01):9.512978e-04):4.729333e-01):4.019950e-01,12:9.852303e-01):1.536854e-01,((((61:3.656821e-01,60:5.327353e-01):5.343787e-01,16:9.347867e-01):3.844714e-01,((21:1.552564e-01,9:1.419341e-01):9.748959e-02,13:1.365553e-01):9.557215e-01):4.457610e-01,26:1.077368e+00):1.077012e-01):1.432337e-01):1.217537e-01,(8:9.642263e-01,6:3.917635e-01):1.171319e+00):4.890575e-02,((((25:7.248136e-01,36:4.336900e-01):5.687707e-02,37:3.848848e-01):6.404653e-01,(((((28:9.524330e-03,32:1.914050e-02):7.030770e-02,27:1.290672e-01):1.860763e-02,31:5.905363e-02):1.616054e-02,(29:8.881404e-02,(33:2.319925e-02,30:4.791056e-02):6.237452e-02):3.423742e-02):1.048379e+00,((67:1.286377e-01,70:2.712857e-01):2.144456e-01,(69:5.182565e-01,68:2.991272e-01):3.950912e-02):1.122069e+00):5.881081e-01):1.873885e-01,(((5:1.527818e-02,4:9.587275e-02):7.732769e-01,55:1.334098e+00):2.775852e-01,3:6.768274e-01):3.234347e-01):3.846325e-01):1.071474e-02):6.316599e-01,((52:1.862563e-01,(51:2.900171e-01,50:2.924690e-01):1.108154e-01):1.594131e+00,(62:4.441985e-01,(((66:3.949853e-02,63:5.783957e-02):9.214507e-02,(65:1.952103e-01,59:8.965793e-02):1.094182e-01):3.290541e-01,((56:1.838233e-02,57:4.155028e-02):4.134518e-02,(64:2.223574e-03,58:1.035358e-01):2.063463e-02):2.933375e-01):3.683129e-01):4.323745e-01):2.308985e-01):7.145820e-01,(40:2.749902e-01,(2:5.851959e-02,39:4.627291e-02):3.652115e-01):3.243954e-01):4.091525e-01,7:6.130542e-01):3.108060e-01,23:2.456280e-02):1.263544e-01,1:5.276892e-02);
   tree gen.6000 = [&U] (22:3.637219e-02,(((((62:4.394937e-01,(((66:3.908018e-02,63:5.722696e-02):8.147496e-02,(65:1.931427e-01,59:5.991991e-02):1.082593e-01):4.769633e-01,((56:1.063045e-02,57:2.183834e-02):4.090727e-02,(64:2.200023e-03,58:6.654754e-02):2.041607e-02):2.902306e-01):1.886991e-01):4.277949e-01,((52:1.525430e-01,(51:2.775513e-01,50:3.241230e-01):8.341513e-02):1.695221e+00,(((8:8.757644e-01,6:3.876141e-01):1.158912e+00,(((((25:7.171366e-01,36:4.114036e-01):4.848443e-02,37:3.808083e-01):6.336817e-01,(((((28:4.317577e-03,32:1.849905e-02):8.087551e-02,27:1.277001e-01):2.161335e-02,31:8.309499e-02):1.598937e-02,(29:6.001496e-02,(33:1.819823e-02,30:4.740311e-02):3.940028e-02):1.035812e-02):1.037275e+00,(((67:1.216423e-01,70:2.684124e-01):3.567624e-01,69:5.127674e-01):1.845484e-02,68:2.243745e-01):7.760712e-01):7.269847e-01):3.206289e-01,(((5:5.192342e-02,4:9.485730e-02):6.793382e-01,55:1.113548e+00):2.620736e-01,3:6.601627e-01):4.902290e-01):3.805586e-01,((((53:6.628167e-01,(47:3.468635e-01,46:1.968526e-01):4.816970e-01):2.347963e-01,(45:2.862343e-01,48:2.563934e-01):3.760788e-01):2.931001e-01,49:1.051306e+00):8.959628e-01,((42:1.792574e-01,(35:2.200362e-01,(38:5.098621e-01,41:1.887898e-01):7.366102e-02):4.986958e-02):9.624395e-01,34:6.848330e-01):1.725595e-01):4.085932e-01):1.026192e-02):9.466088e-02,((11:1.296474e+00,((20:1.767088e-01,(15:1.344748e-01,14:2.010420e-01):1.249734e-01):2.801820e-01,24:8.839553e-01):6.480266e-01):5.617586e-02,((((((44:4.656620e-01,54:6.887450e-01):5.924464e-02,43:7.342999e-01):6.669951e-01,(10:8.258096e-01,(17:3.220513e-01,19:8.594720e-01):4.143507e-01):1.098849e-03):4.679242e-01,(((61:3.474463e-01,60:5.270927e-01):4.796601e-01,16:9.019628e-01):3.643270e-01,((21:1.536120e-01,9:1.404308e-01):9.645702e-02,13:9.751931e-02):8.133297e-01):4.365251e-01):3.015593e-02,(12:9.747951e-01,18:1.188829e+00):2.520635e-01):1.510008e-01,26:1.201565e+00):7.358646e-02):1.912765e-01):3.374540e-01):1.437170e-01):9.339565e-01,(40:2.353630e-01,(2:5.789977e-02,39:2.760369e-02):3.391750e-01):4.115647e-01):4.048189e-01,7:6.065610e-01):3.075141e-01,23:7.787564e-02):1.535250e-01,1:8.755997e-02);
   tree gen.6500 = [&U] ((23:6.248127e-02,((((39:3.421882e-02,2:2.667747e-02):3.445183e-01,40:2.323884e-01):2.841483e-01,(((((66:5.432774e-02,63:7.908413e-02):5.633379e-02,(65:2.079798e-01,59:3.974296e-02):6.087049e-02):3.319208e-01,((56:2.077366e-02,57:4.707777e-02):5.454830e-02,(58:1.969374e-03,64:8.778396e-03):4.595537e-03):3.362170e-01):1.995662e-01,62:4.532221e-01):5.628571e-01,(((((24:5.813374e-01,(20:3.153688e-01,(15:8.424373e-02,14:1.832044e-01):1.248981e-01):4.046770e-01):6.549080e-01,26:9.480095e-01):1.765063e-02,((52:1.848553e-01,(51:2.886965e-01,50:1.385016e-01):6.520431e-02):1.541347e+00,(49:1.117182e+00,(((47:2.115735e-01,46:2.410648e-01):4.391507e-01,53:8.301285e-01):1.100171e-01,(48:1.561069e-01,45:3.505247e-01):3.445441e-01):4.876903e-02):9.277835e-01):7.924843e-02):1.800666e-01,(34:1.250985e+00,((((19:7.664829e-01,17:7.532731e-01):1.256995e-01,10:7.463101e-01):2.520264e-01,18:1.005052e+00):9.475122e-02,(12:1.327302e+00,((((13:1.253578e-01,(9:1.507848e-01,21:1.133959e-01):1.363315e-01):5.243323e-01,(16:7.620307e-01,(60:3.656674e-01,61:4.868112e-01):3.624621e-01):4.844084e-01):6.010652e-01,11:1.267033e+00):1.117034e-02,(44:5.690598e-01,(43:7.852913e-01,54:1.093628e+00):9.030239e-02):8.213997e-01):1.112603e-01):8.183019e-02):2.253735e-01):1.144165e-01):1.743502e-01,(((((41:1.510593e-01,(42:2.606707e-01,35:3.411147e-01):1.005224e-01):2.632500e-01,38:2.036680e-01):6.574295e-01,(25:8.232150e-01,(37:5.051584e-01,36:4.487479e-01):5.695227e-02):3.161617e-01):3.250135e-01,(8:1.009767e+00,6:5.730490e-01):1.063960e+00):2.997939e-01,((3:6.345859e-01,((5:4.444195e-02,4:1.127811e-01):6.836677e-01,55:1.032792e+00):3.658156e-01):4.491963e-01,((69:3.288864e-01,(68:8.219675e-02,(70:4.423218e-01,67:1.077787e-01):9.563699e-02):1.536276e-01):5.799018e-01,((((27:1.914495e-01,31:1.302653e-01):9.142248e-03,(32:9.284846e-03,28:4.284634e-03):6.413853e-02):7.882880e-02,(30:9.068258e-02,33:7.201753e-02):1.990291e-02):5.260880e-02,29:1.004665e-02):1.089748e+00):7.593432e-01):1.232093e-01):7.250645e-02):3.080470e-01):9.872951e-01):2.297815e-01,7:4.658366e-01):2.585510e-01):2.429371e-01,22:4.406626e-02,1:8.923158e-02);
   tree gen.7000 = [&U] ((23:1.323931e-01,(7:6.031456e-01,(((2:2.868073e-02,39:2.479066e-02):3.933186e-01,40:2.014946e-01):2.184915e-01,((62:5.955816e-01,(((59:5.026888e-02,65:2.058455e-01):7.094074e-02,(66:5.696585e-02,63:7.456850e-02):6.882176e-02):3.395377e-01,((58:1.689168e-03,64:1.027531e-02):2.404896e-02,(57:1.047276e-02,56:1.553674e-02):2.149335e-02):2.227198e-01):1.805178e-01):8.821481e-01,(((((((32:4.830241e-03,28:5.044010e-03):6.010961e-02,(((30:4.300377e-02,33:4.788729e-02):2.272112e-02,29:3.933111e-02):5.384789e-02,31:8.129493e-02):3.383982e-02):6.480797e-02,27:8.232978e-02):9.538723e-01,((67:1.258764e-01,70:3.868903e-01):2.448489e-01,(69:3.196802e-01,68:1.312419e-01):1.150430e-01):7.096662e-01):7.262025e-01,((34:8.006775e-01,(49:6.679464e-01,((48:3.120867e-01,45:2.895308e-01):3.699520e-01,(53:5.853404e-01,(47:2.037596e-01,46:2.065008e-01):3.985752e-01):1.953178e-01):3.644046e-01):1.008818e+00):4.668216e-01,(6:4.139149e-01,8:1.074327e+00):9.692616e-01):1.246428e-01):1.476409e-01,((((12:6.192673e-01,11:1.095650e+00):1.614209e-01,26:7.311620e-01):1.990288e-01,(24:5.649723e-01,((14:1.712449e-01,15:1.387797e-01):1.313927e-01,20:1.922745e-01):3.001311e-01):5.396134e-01):7.010622e-02,(((17:5.958288e-01,19:4.277503e-01):4.471340e-01,((44:6.834039e-01,(54:5.360888e-01,43:6.014400e-01):4.115877e-02):6.639815e-01,10:6.384763e-01):4.043691e-02):2.986913e-01,((((13:1.494817e-01,9:1.688544e-01):1.026821e-02,21:5.292140e-02):5.572296e-01,(16:8.607967e-01,(60:4.609132e-01,61:4.278124e-01):3.948967e-01):2.866794e-01):5.922772e-01,18:7.107452e-01):1.734478e-01):8.458993e-02):1.449110e-01):1.442453e-01,(((55:8.803911e-01,(4:2.390504e-02,5:1.107985e-01):5.032727e-01):3.899154e-01,3:6.397557e-01):4.063106e-01,(((50:2.442122e-01,51:2.466208e-01):1.895197e-01,52:1.019342e-01):1.340346e+00,((25:6.499545e-01,(37:5.089472e-01,36:4.465309e-01):1.411278e-01):2.617238e-01,(38:1.234758e-01,((42:2.877232e-01,35:2.149768e-01):1.842177e-01,41:1.786580e-01):2.522849e-01):7.142086e-01):3.591585e-01):1.542850e-01):3.934328e-02):3.863899e-01):8.159993e-01):4.026839e-01):2.422423e-01):1.462504e-01,22:4.130642e-02,1:9.177881e-02);
   tree gen.7500 = [&U] ((23:6.185386e-02,((((39:2.539900e-02,2:3.071500e-02):3.410588e-01,40:2.627702e-01):3.683210e-01,(((((66:2.421086e-02,63:6.416276e-02):1.965350e-01,(65:1.955434e-01,59:7.522270e-02):3.844761e-02):4.048519e-01,((58:9.086624e-04,64:8.403485e-03):1.642973e-02,(56:2.382509e-02,57:3.503942e-02):2.710700e-02):3.893260e-01):2.788496e-01,62:7.025588e-01):7.768445e-01,(((34:9.368923e-01,((24:5.754999e-01,(20:2.452445e-01,(15:1.172457e-01,14:1.813648e-01):2.005480e-01):2.968542e-01):5.903279e-01,(((52:2.498856e-01,51:2.645998e-01):1.049473e-01,50:1.558808e-01):1.275504e+00,((48:2.146935e-01,45:3.508412e-01):3.358398e-01,(((47:2.030540e-01,46:2.386441e-01):2.908321e-01,53:8.217927e-01):8.912421e-02,49:1.220011e+00):2.321277e-01):7.329683e-01):2.389742e-01):1.156860e-01):2.315706e-02,(26:9.582824e-01,(18:1.091487e+00,(((19:8.214877e-01,17:7.457091e-01):1.813697e-01,10:1.283646e+00):4.744308e-01,(((44:8.118175e-01,(43:4.290150e-01,54:1.082646e+00):6.500280e-01):7.924467e-01,(11:7.319557e-01,12:1.498248e+00):1.576617e-01):1.337328e-02,((13:1.596807e-01,(9:2.480679e-01,21:1.372733e-01):2.445376e-01):7.603477e-01,(16:7.798651e-01,(60:4.798952e-01,61:3.533340e-01):5.785162e-01):4.225871e-01):2.467421e-01):7.873042e-02):6.516844e-02):2.780528e-01):4.055264e-01):2.663327e-01,(((((41:1.852247e-01,(42:2.613185e-01,35:3.376894e-01):1.097493e-01):2.586944e-01,38:2.016229e-01):1.081303e+00,(25:6.757193e-01,(37:5.000859e-01,36:5.823732e-01):1.042756e-01):2.660617e-01):4.238939e-01,(8:5.695777e-01,6:8.290509e-01):6.429508e-01):2.332034e-01,((3:6.282137e-01,((5:4.399569e-02,4:2.858375e-02):6.768027e-01,55:8.710223e-01):6.147156e-01):2.605222e-01,(((69:4.072978e-01,68:1.338133e-01):1.132996e-01,(70:4.229713e-01,67:2.125816e-01):4.229514e-02):5.895080e-01,((((27:2.399828e-01,(32:1.152269e-02,28:2.190523e-03):4.836266e-02):3.403513e-02,31:7.956726e-02):5.059332e-02,(30:3.688272e-02,33:8.551511e-02):2.345030e-02):4.175339e-02,29:1.242403e-02):1.129269e+00):9.759672e-01):1.108360e-01):1.408958e-01):5.764500e-02):8.801577e-01):3.808411e-01,7:5.227124e-01):3.837357e-01):2.215651e-01,22:6.564115e-02,1:4.012915e-02);
   tree gen.8000 = [&U] (22:4.412795e-02,(23:9.292429e-02,(((40:2.594146e-01,(39:2.456978e-02,2:3.206348e-02):5.981027e-01):2.842425e-01,(((((59:4.236449e-02,65:2.408657e-01):1.026597e-01,(66:3.889650e-02,63:1.521667e-02):1.329894e-01):4.449221e-01,((57:1.876299e-02,56:1.384256e-02):2.462303e-02,(64:4.371398e-03,58:1.258298e-03):4.632367e-02):2.982899e-01):3.202928e-01,62:5.009252e-01):8.481918e-01,((((55:8.447744e-01,(5:1.099193e-01,4:1.237951e-02):1.003286e+00):3.452316e-01,3:6.575894e-01):2.495728e-01,(((67:2.698324e-01,70:2.789826e-01):1.343952e-01,(68:1.541708e-01,69:3.271578e-01):7.368640e-02):6.173731e-01,(30:2.406529e-03,((((31:1.258680e-01,27:2.395512e-01):5.895355e-02,(32:5.287376e-03,28:8.659289e-03):9.154879e-02):7.243478e-02,29:3.409685e-02):4.519522e-02,33:5.747854e-02):6.402887e-02):7.147683e-01):1.150277e+00):3.135596e-01,(((((12:8.342210e-01,26:1.078729e+00):2.891353e-01,((19:7.417932e-01,17:5.691699e-01):3.903960e-01,(10:1.009044e+00,(43:6.854781e-01,(54:1.064170e+00,44:7.378850e-01):1.676666e-01):5.324876e-01):2.792370e-01):4.833598e-01):5.347556e-02,(18:1.365150e+00,(((16:9.127019e-01,(61:3.195307e-01,60:7.632978e-01):8.931644e-01):3.429793e-01,((21:1.109955e-01,9:2.170835e-01):1.582116e-01,13:2.957798e-02):5.420557e-01):5.931238e-01,11:1.055637e+00):1.046319e-01):1.498346e-01):2.213953e-01,((52:1.484617e-01,(50:3.023714e-01,51:5.107047e-01):6.444337e-02):1.604705e+00,((((45:1.757500e-01,48:2.210411e-01):6.329046e-01,((46:1.998278e-01,47:1.954301e-01):2.320273e-01,53:1.006684e+00):1.806221e-01):3.443143e-01,49:8.788835e-01):8.814611e-01,((20:2.057499e-01,(14:1.852663e-01,15:2.184069e-01):2.181907e-01):2.705405e-01,24:9.313281e-01):3.779662e-01):4.098413e-01):2.597698e-02):3.424541e-01,(((((41:3.923748e-01,(35:3.009138e-01,42:3.145931e-01):1.626358e-01):1.593834e-01,38:1.476308e-01):6.377069e-01,((37:5.485012e-01,36:3.348061e-01):2.835554e-01,25:6.172968e-01):4.226531e-01):4.053773e-01,(8:4.795698e-01,6:6.238551e-01):8.124925e-01):2.042172e-01,34:1.390460e+00):1.578906e-01):3.164348e-01):3.796276e-01):7.989416e-01):4.118044e-01,7:5.286490e-01):1.614762e-01):8.787176e-02,1:7.913756e-02);
   tree gen.8500 = [&U] (((7:5.229830e-01,((((((66:3.229475e-02,63:7.814110e-02):8.709842e-02,(65:2.178332e-01,59:1.058533e-01):9.863961e-02):5.847098e-01,(((56:4.174826e-02,57:3.763426e-02):2.450555e-02,58:1.088308e-03):6.590317e-03,64:3.628372e-04):3.520435e-01):2.099958e-01,62:4.315228e-01):7.031485e-01,(((3:5.281303e-01,(55:8.636761e-01,(4:1.214522e-01,5:1.267492e-02):6.585650e-01):4.659240e-01):2.418096e-01,(((67:3.418774e-01,70:2.172796e-01):9.642241e-02,(68:2.906068e-01,69:2.510539e-01):4.789238e-02):9.843667e-01,((31:1.074994e-01,(27:2.254934e-01,(28:3.935008e-04,32:1.512734e-02):1.136462e-01):2.789295e-02):4.829421e-02,(29:5.181408e-02,(30:3.945862e-02,33:6.664050e-02):6.137584e-02):1.417802e-03):5.134591e-01):6.045553e-01):3.732831e-01,(((((8:6.830940e-01,6:5.329704e-01):1.196093e+00,(((37:6.391970e-01,36:4.470984e-01):2.891270e-01,25:6.029179e-01):1.374827e-01,(((35:3.563259e-01,42:3.238124e-01):1.442113e-01,41:1.929499e-01):1.126343e-01,38:2.559376e-01):9.223091e-01):2.631489e-01):1.553762e-01,((((46:8.098038e-02,47:3.040849e-01):3.114315e-01,53:6.553775e-01):2.684246e-01,(45:2.572350e-01,48:2.405398e-01):5.198276e-01):2.646645e-01,49:7.305253e-01):5.707590e-01):8.119052e-02,(((51:2.322257e-01,50:3.303613e-01):4.338025e-03,52:1.698847e-01):1.642615e+00,34:9.803161e-01):3.994781e-01):4.451369e-02,(((10:9.113844e-01,((19:6.066621e-01,17:9.287133e-01):4.551737e-01,((54:9.000449e-01,43:6.304673e-01):2.074086e-01,44:5.876665e-01):6.366826e-01):1.365818e-01):1.546699e-01,((26:9.540308e-01,12:8.992492e-01):1.132321e-01,((11:1.228023e+00,((16:8.439682e-01,(60:4.141306e-01,61:4.781112e-01):4.860045e-01):3.268399e-01,((21:1.340807e-01,9:2.272709e-01):1.726707e-01,13:1.408631e-01):5.607610e-01):2.728787e-01):1.090302e-01,18:1.050418e+00):2.293500e-01):1.192222e-01):1.371550e-01,((20:2.741908e-01,(15:1.369114e-01,14:1.420788e-01):8.794297e-02):2.517843e-01,24:8.245108e-01):7.190667e-01):1.303937e-01):2.083436e-01):1.904923e-01):6.926063e-01,((2:3.503634e-02,39:2.501330e-02):2.580780e-01,40:1.392139e-01):3.193981e-01):3.744334e-01):9.288686e-02,23:1.087933e-01):1.608588e-01,22:4.207916e-02,1:1.210623e-01);
   tree gen.9000 = [&U] (22:4.772475e-02,(23:4.948883e-02,(((40:2.635921e-01,(39:1.714488e-02,2:3.045223e-02):3.359285e-01):4.885472e-01,(((((59:8.558384e-02,65:2.220637e-01):5.567170e-02,(66:3.432411e-02,63:5.701997e-02):9.525175e-02):4.087924e-01,((57:3.290244e-02,56:1.835684e-02):2.446462e-02,(64:4.623403e-03,58:7.976683e-04):4.344847e-02):2.550223e-01):3.017451e-01,62:5.773902e-01):8.681080e-01,((((55:8.023228e-01,(5:1.108482e-01,4:1.536325e-02):9.528685e-01):3.278830e-01,3:5.152482e-01):1.577472e-01,(((67:8.206616e-02,70:3.483255e-01):1.903071e-01,(68:2.182686e-01,69:3.351202e-01):1.738123e-02):7.486670e-01,(30:1.001522e-03,(((((32:4.852931e-03,28:2.830843e-03):4.410251e-02,27:2.367430e-01):1.522129e-02,31:1.164526e-01):4.935597e-02,29:6.531496e-02):3.603386e-02,33:6.371899e-02):2.629022e-02):6.788498e-01):1.092474e+00):4.199818e-01,(((((41:3.726572e-01,(35:2.357470e-01,42:2.099856e-01):7.833263e-02):2.013965e-01,38:1.759263e-01):6.450094e-01,((37:8.107780e-01,36:4.195202e-01):2.745040e-01,25:5.319359e-01):4.012205e-01):4.297722e-01,(8:4.583105e-01,6:5.243425e-01):7.848330e-01):2.009144e-01,((((((12:7.539392e-01,26:8.346939e-01):3.199634e-01,(((19:4.453604e-01,17:5.405680e-01):3.719959e-01,(10:1.047649e+00,((54:6.052850e-01,43:7.042650e-01):2.458891e-01,44:7.008048e-01):5.602320e-01):2.531749e-01):6.228038e-01,(18:1.358867e+00,(((16:8.668369e-01,(61:5.124937e-01,60:5.168371e-01):6.242600e-01):4.697190e-01,((21:1.054177e-01,9:1.815944e-01):1.662142e-01,13:1.976723e-02):4.703117e-01):5.605020e-01,11:1.285719e+00):1.432303e-01):1.026013e-01):1.184078e-01):1.037375e-01,(20:2.615097e-01,(24:8.751069e-01,(14:1.797030e-01,15:1.571180e-01):1.063564e-01):1.127177e-01):7.337392e-01):7.972261e-02,(((45:3.593284e-01,48:3.408139e-01):3.547640e-01,((46:3.143480e-01,47:1.856094e-01):2.203675e-01,53:8.611209e-01):3.274078e-01):2.988046e-01,49:8.347179e-01):1.295710e+00):3.050045e-02,(52:1.548875e-01,(50:2.821117e-01,51:4.850408e-01):6.325122e-02):1.673959e+00):1.834560e-01,34:1.179471e+00):1.441539e-01):2.248203e-01):1.266663e-01):8.294819e-01):2.531989e-01,7:4.720430e-01):3.018211e-01):4.734536e-02,1:1.297072e-01);
   tree gen.9500 = [&U] (((7:6.871135e-01,((((((66:1.881114e-02,63:7.348265e-02):1.453503e-01,(65:2.377305e-01,59:5.295587e-02):1.578745e-02):5.346189e-01,((56:5.479636e-03,57:2.726839e-02):4.302518e-02,(64:2.702842e-04,58:1.400646e-03):3.960368e-03):3.987875e-01):2.240480e-01,62:7.015279e-01):6.923714e-01,(((3:7.283850e-01,(55:9.664607e-01,(4:9.587944e-02,5:4.475682e-02):5.941963e-01):4.873499e-01):1.888733e-01,((69:2.640441e-01,((67:2.568585e-01,70:2.158715e-01):1.670379e-01,68:1.673791e-01):8.846990e-02):4.948207e-01,((((28:7.092169e-04,32:3.226452e-03):1.181253e-01,(31:6.911168e-02,27:2.333370e-01):1.966776e-02):4.907849e-02,(30:3.899714e-02,33:5.566895e-02):2.300550e-02):6.888812e-04,29:5.147829e-02):7.335365e-01):9.160351e-01):3.880499e-01,((((((37:6.350546e-01,36:4.860937e-01):7.793901e-02,25:5.577778e-01):3.243401e-01,(((35:2.438278e-01,42:3.217139e-01):6.466958e-02,41:1.916995e-01):2.070314e-01,38:2.674656e-01):6.048276e-01):2.848640e-01,((((46:1.285864e-01,47:2.474624e-01):3.291567e-01,53:7.277347e-01):2.465595e-01,(45:2.583985e-01,48:2.675561e-01):5.899784e-01):6.403383e-01,49:5.732999e-01):9.664165e-01):6.140393e-02,(8:7.298616e-01,6:4.157344e-01):9.509121e-01):2.035111e-01,(((50:3.493500e-01,(51:2.415891e-01,52:1.944886e-01):4.563138e-03):1.487170e+00,34:6.508336e-01):3.183684e-01,((((((16:7.155728e-01,(60:4.114468e-01,61:2.485837e-01):4.292205e-01):3.892677e-01,((21:1.171387e-01,9:1.380988e-01):1.774964e-01,13:9.410902e-02):5.753470e-01):3.645320e-01,(((((54:8.942121e-01,44:4.504314e-01):1.360346e-01,43:9.260763e-01):7.163566e-01,10:9.054781e-01):1.191456e-01,(19:7.813779e-01,17:5.470842e-01):2.103840e-01):3.318545e-01,18:1.043611e+00):1.273389e-01):9.181296e-02,11:1.277213e+00):1.382911e-01,(26:8.404346e-01,12:7.847475e-01):3.304630e-01):1.852256e-01,((20:2.724139e-01,(15:2.458650e-01,14:1.374173e-01):1.324053e-01):2.739708e-01,24:5.653390e-01):7.144068e-01):1.624006e-01):9.732195e-02):1.475338e-01):1.489691e-01):6.858633e-01,((2:3.181314e-02,39:3.805860e-02):2.698151e-01,40:2.644173e-01):3.173282e-01):3.720068e-01):6.060898e-02,23:1.080883e-01):1.286020e-01,22:6.528412e-02,1:5.509383e-02);
   tree gen.10000 = [&U] (((7:4.579541e-01,((((((66:2.222665e-02,63:7.445029e-02):9.847585e-02,(65:2.738358e-01,59:7.552199e-02):1.599535e-02):5.410856e-01,((56:5.603537e-03,57:2.762748e-02):1.663055e-02,(64:2.695141e-03,58:2.671866e-03):3.550673e-03):3.477842e-01):2.269984e-01,62:7.107659e-01):7.014888e-01,(((3:7.379766e-01,(55:9.791874e-01,(4:5.353960e-02,5:1.957321e-02):6.902333e-01):4.937675e-01):1.436073e-01,(((67:2.699836e-01,70:2.110841e-01):1.751907e-01,(69:2.675212e-01,68:1.999735e-01):1.361327e-02):5.013367e-01,(29:4.182114e-02,((30:4.910508e-02,33:5.640202e-02):4.524992e-02,(((28:7.495808e-04,32:2.684784e-03):1.161952e-01,27:2.503736e-01):2.085879e-02,31:7.002176e-02):4.607297e-02):4.184728e-04):9.828145e-01):8.962521e-01):1.019139e-01,((((((37:6.167578e-01,36:4.924948e-01):1.018259e-01,25:5.651228e-01):2.267859e-01,(((35:2.470386e-01,42:2.143099e-01):1.271619e-01,41:1.942238e-01):2.097577e-01,38:2.771033e-01):6.127922e-01):2.886152e-01,((((46:1.228560e-01,47:2.507211e-01):3.334911e-01,53:9.635262e-01):1.170944e-01,(45:2.045021e-01,48:2.710794e-01):5.977475e-01):3.808624e-01,49:5.808493e-01):9.791426e-01):6.221252e-02,(8:7.394727e-01,6:4.212089e-01):9.634341e-01):2.641095e-01,((((51:2.453348e-01,52:2.140064e-01):3.075852e-03,50:2.926906e-01):1.845651e+00,34:1.217536e+00):3.225608e-01,(((((16:9.632016e-01,(60:4.168648e-01,61:2.518571e-01):4.348727e-01):3.943937e-01,((21:1.186812e-01,9:2.698481e-01):1.390522e-01,13:9.534829e-02):6.613185e-01):3.399910e-01,(((((54:8.300020e-01,44:4.563629e-01):2.442694e-01,43:7.397061e-01):8.979853e-01,10:9.174018e-01):1.207145e-01,(19:7.131244e-01,17:5.542884e-01):3.125003e-01):3.362245e-01,18:1.057353e+00):1.301434e-01):1.370516e-01,(26:8.515018e-01,12:1.185056e+00):2.091432e-01):1.123030e-01,(11:1.112203e+00,((20:2.760011e-01,(15:1.685752e-01,14:1.320312e-01):1.380885e-01):2.548939e-01,24:5.727836e-01):5.075883e-01):1.731601e-01):1.384297e-01):1.305518e-01):1.914647e-01):3.349558e-01):8.500467e-01,((2:6.239905e-02,39:3.855977e-02):2.757590e-01,40:2.678993e-01):3.215069e-01):3.097036e-01):2.429232e-01,23:1.962797e-01):4.908457e-02,22:6.614381e-02,1:6.422401e-02);
   tree gen.10500 = [&U] (((7:6.856614e-01,((((((66:2.219723e-02,63:7.618501e-02):1.319590e-01,(65:2.802163e-01,59:1.036736e-01):2.772491e-02):5.536931e-01,((56:3.389146e-03,57:5.234791e-02):1.764156e-02,(64:5.209669e-03,58:5.049189e-03):8.437358e-05):3.407485e-01):2.370906e-01,62:7.273270e-01):7.178337e-01,(((3:6.376897e-01,(55:8.458273e-01,(4:5.478709e-02,5:1.949413e-02):7.063160e-01):4.696025e-01):1.469534e-01,((((67:2.166009e-01,70:2.160024e-01):2.840206e-01,68:1.043367e-01):1.075796e-02,69:2.770146e-01):5.130180e-01,(((30:5.627827e-02,33:3.956435e-02):2.648529e-02,29:4.279558e-02):5.848252e-04,(((28:5.582440e-04,32:2.747340e-03):1.075655e-01,27:2.562074e-01):1.572363e-02,31:7.895801e-02):3.080628e-02):7.299812e-01):1.064755e+00):1.610725e-01,((((((36:5.039701e-01,25:5.782904e-01):1.166291e-01,37:6.311284e-01):3.365824e-01,(((35:2.936581e-01,42:2.193034e-01):7.954840e-02,41:1.987493e-01):2.146451e-01,38:2.835599e-01):6.270705e-01):2.751040e-01,((((46:1.205718e-01,47:2.463184e-01):3.412616e-01,53:9.859767e-01):2.906949e-01,(45:2.092671e-01,48:2.773956e-01):3.294317e-01):3.533986e-01,49:1.163796e+00):1.001957e+00):6.642387e-03,(8:7.567026e-01,6:4.471532e-01):7.891825e-01):1.619823e-01,((((50:2.995104e-01,51:3.337821e-01):2.899394e-03,52:2.168854e-01):1.888656e+00,34:7.471127e-01):3.300766e-01,((11:1.138118e+00,((20:2.824320e-01,(15:1.725031e-01,14:1.122129e-01):1.301111e-01):2.608331e-01,24:5.861296e-01):5.194153e-01):1.771948e-01,((((44:6.195507e-01,(43:7.838691e-01,54:7.965402e-01):1.117355e-02):9.189087e-01,10:1.268724e+00):1.502033e-01,(19:7.425317e-01,17:5.672035e-01):3.912543e-01):3.311081e-01,((((16:9.904614e-01,(60:5.027745e-01,61:3.882186e-01):5.115036e-01):3.747047e-01,((21:1.214465e-01,9:2.591757e-01):1.292812e-01,13:9.255099e-02):6.767274e-01):2.196649e-01,(26:5.784869e-01,12:1.212669e+00):2.140163e-01):1.274752e-01,18:1.081990e+00):1.334141e-01):5.357859e-02):2.794959e-01):1.335937e-01):3.917790e-01):1.589295e-01):8.713175e-01,((2:5.328918e-02,39:2.660579e-02):3.451571e-01,40:2.741414e-01):2.921533e-01):3.587719e-01):1.524742e-01,23:8.384373e-02):7.343461e-02,22:4.483695e-02,1:6.572045e-02);
   tree gen.11000 = [&U] (((7:6.993997e-01,((((((66:2.264199e-02,63:7.771150e-02):1.346030e-01,(65:2.858309e-01,59:8.558864e-02):2.618167e-02):3.132179e-01,(64:2.984043e-03,((56:3.457053e-03,57:5.339678e-02):1.799503e-02,58:5.686493e-03):1.259900e-03):3.532727e-01):1.392922e-01,62:6.364744e-01):6.544086e-01,(((3:7.204914e-01,(55:1.023787e+00,(4:6.442622e-02,5:1.166841e-02):7.204681e-01):3.940925e-01):9.757111e-02,(((67:1.506159e-01,70:2.055207e-01):1.375723e-01,(69:2.374053e-01,68:1.038109e-01):1.344790e-02):5.232972e-01,(((30:5.740590e-02,33:4.035708e-02):1.503746e-02,((28:6.936810e-04,32:2.802387e-03):1.073581e-01,(27:2.613409e-01,31:1.055998e-01):1.410680e-02):1.581141e-02):7.586659e-04,29:5.298270e-02):1.025515e+00):7.759022e-01):1.372767e-01,(((((25:5.641255e-01,(36:5.140679e-01,37:6.447244e-01):1.443329e-01):2.286058e-01,(((35:2.125725e-01,42:2.796288e-01):1.348735e-01,41:2.160627e-01):2.579839e-01,38:2.892415e-01):6.396348e-01):2.811097e-01,(8:7.614250e-01,6:4.561126e-01):8.092558e-01):6.795156e-04,((((46:1.500244e-01,47:3.032529e-01):1.845154e-01,53:1.005732e+00):3.994196e-01,(45:2.134601e-01,48:2.829537e-01):3.360324e-01):3.167854e-01,49:1.001924e+00):9.812735e-01):1.580918e-01,((((50:4.374334e-01,51:3.404699e-01):2.141881e-02,52:2.555796e-01):1.739159e+00,34:7.620823e-01):5.519588e-01,((11:1.160921e+00,((20:2.880910e-01,(15:1.611082e-01,14:1.144613e-01):1.193151e-01):4.481033e-01,24:5.978737e-01):7.053795e-01):1.793675e-01,(((((16:1.010307e+00,(60:5.481525e-01,61:3.959972e-01):8.380184e-01):2.872210e-01,((21:1.238799e-01,9:2.707603e-01):1.288550e-01,13:1.721541e-01):7.645775e-01):2.787675e-01,(26:5.900778e-01,12:1.203950e+00):2.512103e-01):1.315947e-01,(10:1.034607e+00,((19:7.406474e-01,17:5.785683e-01):3.458152e-01,(43:7.995752e-01,(54:8.125002e-01,44:6.319644e-01):2.464992e-02):1.015236e+00):2.078704e-01):3.508446e-01):6.987623e-02,18:1.055572e+00):1.235539e-01):2.850960e-01):1.362705e-01):2.351493e-01):4.475847e-01):8.773351e-01,((2:3.389953e-02,39:1.383501e-02):3.520729e-01,40:2.796343e-01):3.229460e-01):2.636190e-01):1.059327e-01,23:8.552367e-02):7.606640e-02,22:6.821987e-02,1:7.282316e-02);
   tree gen.11500 = [&U] (22:1.046014e-01,(23:3.539578e-02,(7:5.208778e-01,(((2:3.292973e-02,39:2.380910e-02):2.222192e-01,40:1.733266e-01):3.383352e-01,((((((58:1.036139e-02,64:4.526624e-03):2.343125e-02,(57:2.704844e-02,56:3.062211e-02):2.278634e-02):4.882765e-01,((65:2.472237e-01,59:4.806014e-02):1.183770e-01,(66:6.143179e-02,63:8.100481e-02):9.242650e-02):2.935976e-01):2.553503e-01,62:5.351186e-01):7.863319e-01,(((8:8.685016e-01,6:4.242624e-01):7.865484e-01,(((38:2.113686e-01,((42:3.400172e-01,35:2.323248e-01):1.481576e-01,41:2.075622e-01):2.626909e-01):7.588920e-01,(25:6.917632e-01,(37:5.608569e-01,36:5.595090e-01):1.387177e-01):1.940549e-02):4.250455e-01,(49:9.944806e-01,((48:3.243596e-01,45:1.714892e-01):3.973675e-01,(53:1.033525e+00,(46:1.905382e-01,47:2.337039e-01):4.606115e-01):3.156505e-01):2.607169e-01):1.321194e+00):1.233170e-01):4.818071e-02,(((18:1.006115e+00,((17:7.793903e-01,19:6.911425e-01):4.482950e-01,(10:1.146489e+00,(54:1.012695e+00,(44:6.124199e-01,43:1.159043e+00):1.750728e-01):6.271137e-01):9.018020e-02):1.693402e-01):1.940825e-01,(((16:7.393913e-01,(61:6.419413e-01,60:5.133954e-01):5.637286e-01):6.946273e-01,(13:1.865736e-01,(21:1.460579e-01,9:2.114690e-01):1.670670e-01):4.821571e-01):1.901787e-01,(((11:7.787868e-01,(50:2.883178e-01,(51:2.485716e-01,52:1.845102e-01):8.332494e-02):1.725334e+00):5.266350e-01,((20:3.772358e-01,(14:1.457212e-01,15:5.566999e-02):7.259020e-02):1.278895e-01,24:6.107114e-01):5.872363e-01):2.036305e-01,(12:9.199329e-01,26:6.778129e-01):2.937829e-01):9.731490e-02):2.023339e-01):1.600670e-01,34:1.314848e+00):2.728591e-01):2.467158e-01):1.377269e-01,((3:6.462973e-01,(55:9.110577e-01,(4:5.557152e-02,5:6.802479e-02):6.442294e-01):7.095118e-01):1.867462e-01,((((28:1.552384e-03,32:7.183726e-03):7.053460e-02,(31:1.087059e-01,((33:6.633647e-02,30:8.290128e-02):1.249582e-02,29:5.615500e-02):3.686873e-02):2.033491e-02):7.790145e-02,27:5.767838e-02):4.266209e-01,((69:3.422605e-01,68:2.096545e-01):4.871408e-02,(70:3.382736e-01,67:1.683053e-01):3.577573e-01):7.670645e-01):1.035908e+00):2.252795e-01):9.926242e-01):4.075756e-01):2.272602e-01):1.519849e-01,1:4.310534e-02);
   tree gen.12000 = [&U] (22:5.423859e-02,(23:6.911677e-02,(((40:1.507374e-01,(39:3.308204e-02,2:4.374269e-02):3.580705e-01):4.547948e-01,(((((65:2.335711e-01,(66:2.448427e-02,63:8.323264e-02):1.396884e-01):1.775841e-02,59:6.260188e-02):4.896548e-01,((57:4.131196e-02,56:2.066220e-02):2.115287e-02,(64:1.860237e-03,58:9.562436e-03):9.599614e-03):3.439416e-01):2.713373e-01,62:4.728240e-01):7.757958e-01,((((55:8.635057e-01,(5:5.659604e-02,4:4.234938e-02):5.915237e-01):3.170796e-01,3:6.936795e-01):2.789100e-01,((69:3.348406e-01,((67:1.557549e-01,70:1.843207e-01):1.538425e-01,68:2.249675e-01):3.244416e-02):9.783436e-01,(30:1.569274e-02,(33:5.290829e-02,((31:7.907659e-02,((32:3.876875e-03,28:2.890959e-03):6.902534e-02,27:1.778678e-01):5.072620e-02):3.733483e-02,29:8.353577e-02):2.408481e-02):6.857237e-02):5.828257e-01):9.055458e-01):1.985524e-01,((((8:5.818338e-01,6:9.112098e-01):7.126056e-01,(((41:1.889388e-01,(35:2.938248e-01,42:2.241511e-01):6.790638e-02):2.167305e-01,38:2.157363e-01):7.330994e-01,((37:5.808939e-01,36:5.529526e-01):3.235677e-01,25:5.725051e-01):2.551150e-01):4.974063e-01):5.484592e-02,(((11:1.284111e+00,((12:7.077336e-01,26:5.872890e-01):1.999891e-01,(24:7.373866e-01,(20:2.153683e-01,(14:1.228104e-01,15:1.661559e-01):2.347214e-01):5.991158e-02):9.300383e-01):1.185498e-01):7.958855e-02,(((16:7.877075e-01,(61:4.791136e-01,60:7.092889e-01):7.456097e-01):4.456237e-01,((21:1.316429e-01,9:1.657234e-01):8.327672e-02,13:1.104785e-01):5.468767e-01):3.949903e-01,(18:8.523528e-01,((54:7.280710e-01,(43:5.109713e-01,44:7.859348e-01):2.738324e-02):9.789125e-01,((19:7.140495e-01,17:7.459598e-01):3.199544e-01,10:1.219884e+00):5.176840e-03):3.360873e-01):5.403759e-03):1.039510e-01):2.922798e-01,(((45:2.242729e-01,48:2.981242e-01):4.835539e-01,((46:2.405618e-01,47:2.016667e-01):3.584578e-01,53:9.959048e-01):1.056197e-01):1.235868e-01,49:1.150364e+00):9.399499e-01):2.517697e-02):2.396909e-01,((52:2.240601e-01,(51:2.379337e-01,50:2.876410e-01):1.603510e-01):1.481970e+00,34:9.378761e-01):4.468051e-01):1.552777e-01):3.842058e-01):6.689748e-01):3.045958e-01,7:6.087888e-01):3.659540e-01):1.178665e-01,1:5.932290e-02);
   tree gen.12500 = [&U] (((7:5.520430e-01,((((((66:2.462314e-02,63:8.984981e-02):1.468500e-01,(65:3.118376e-01,59:7.293691e-02):3.394326e-02):2.235183e-01,((64:2.128006e-03,58:6.937634e-03):3.799279e-03,(56:3.308853e-03,57:5.825517e-02):3.037372e-02):3.621819e-01):1.727752e-01,62:7.457781e-01):5.801438e-01,(((3:6.015077e-01,(55:9.631338e-01,(4:1.163596e-01,5:1.547534e-02):1.115605e+00):2.333130e-01):1.031883e-01,(((67:2.424551e-01,70:3.506741e-01):1.660199e-01,(68:9.576577e-02,69:2.914233e-01):4.489365e-02):8.111060e-01,(((((28:1.867665e-04,32:3.046802e-02):6.762605e-02,27:2.905684e-01):2.424895e-02,31:1.000975e-01):6.324640e-02,29:3.315806e-02):2.948024e-03,(30:7.328232e-02,33:5.849760e-02):8.234449e-02):1.118115e+00):8.675059e-01):3.458582e-01,(((((8:7.849811e-01,6:4.326921e-01):1.074509e+00,((25:4.652164e-01,(36:4.192893e-01,37:5.346906e-01):9.186399e-02):4.325256e-01,(((35:2.068729e-01,42:3.050712e-01):1.566874e-01,41:2.228421e-01):1.839345e-01,38:2.039277e-01):6.558704e-01):4.167289e-01):1.918182e-02,((((46:2.157537e-01,47:1.437241e-01):3.487745e-01,53:9.040498e-01):2.649731e-01,(45:2.718043e-01,48:2.920883e-01):4.290413e-01):1.767204e-01,49:1.165882e+00):1.140506e+00):2.750046e-01,((50:4.498371e-01,(52:2.405301e-01,51:3.124249e-01):1.356755e-02):1.337318e+00,34:1.118906e+00):4.848038e-01):1.918013e-01,((11:8.762023e-01,((20:3.143034e-01,(15:1.674593e-01,14:1.651310e-01):1.125307e-01):4.888746e-01,24:5.910888e-01):6.882301e-01):5.486416e-01,(((((16:1.074657e+00,(60:5.578855e-01,61:4.358105e-01):6.972539e-01):2.769190e-01,(9:2.594524e-01,(13:2.587102e-01,21:8.675904e-02):4.542975e-02):6.199363e-01):4.876004e-01,(26:8.047779e-01,12:8.470426e-01):2.431800e-01):9.488969e-02,18:9.552018e-01):6.960372e-02,((19:8.080363e-01,17:6.493710e-01):5.653916e-01,(10:1.142575e+00,(54:6.861209e-01,(43:6.468582e-01,44:6.781480e-01):4.392636e-02):6.670876e-01):8.242518e-02):4.908652e-01):2.778354e-01):8.626649e-02):2.596041e-01):3.219498e-01):9.619982e-01,((2:3.988383e-02,39:4.310881e-02):2.327860e-01,40:2.296290e-01):3.885143e-01):4.429565e-01):2.860402e-01,23:1.059131e-01):2.113409e-01,22:1.384075e-02,1:1.198473e-01);
   tree gen.13000 = [&U] (((7:5.243839e-01,((((((66:2.338944e-02,63:7.307276e-02):1.275807e-01,(65:3.698868e-01,59:7.959814e-02):2.594477e-02):2.817871e-01,((64:3.722885e-03,58:2.156896e-03):8.110395e-03,(56:3.143069e-03,57:5.920381e-02):2.228865e-02):3.440355e-01):2.885834e-01,62:5.098408e-01):4.704005e-01,(((3:5.713702e-01,(55:9.148778e-01,(4:5.036851e-02,5:9.043608e-03):5.152686e-01):2.216233e-01):1.724137e-01,(((67:2.072214e-01,70:2.439391e-01):1.577018e-01,(68:9.263758e-02,69:2.768221e-01):2.497286e-02):4.920582e-01,((((28:1.788992e-04,32:2.894148e-02):1.123877e-01,27:2.760100e-01):2.262312e-02,31:9.508230e-02):8.139125e-02,(29:2.327160e-02,(30:8.452461e-02,33:5.556668e-02):7.852946e-02):3.307145e-03):1.062094e+00):8.181850e-01):3.933095e-01,(((((50:2.555044e-01,51:2.586765e-01):2.453208e-02,52:2.284788e-01):1.121486e+00,34:1.062845e+00):4.605136e-01,((11:8.323018e-01,((20:2.985558e-01,(15:1.590691e-01,14:1.568574e-01):8.436749e-02):2.571560e-01,24:8.467692e-01):4.105527e-01):4.873328e-01,(((((16:1.020813e+00,(60:4.567491e-01,61:4.139750e-01):7.609402e-01):2.278995e-01,(13:2.364925e-01,(9:2.370674e-01,21:8.631202e-02):4.556481e-02):6.416571e-01):4.631701e-01,(26:7.644560e-01,12:1.071955e+00):2.726687e-01):1.300463e-01,18:1.055924e+00):2.218706e-01,(((19:7.675511e-01,17:6.168354e-01):4.328432e-01,10:6.476282e-01):1.504998e-01,(54:6.517441e-01,(43:5.645200e-01,44:6.441706e-01):4.658796e-02):6.336644e-01):4.205986e-01):1.073688e-01):4.642140e-02):1.821915e-01,(((8:8.300743e-01,6:4.003375e-01):1.101000e+00,((25:5.346779e-01,(36:3.982815e-01,37:6.385835e-01):8.726131e-02):3.411616e-01,(((35:2.991676e-01,42:2.897862e-01):1.685613e-01,41:2.116770e-01):2.412332e-01,38:1.583611e-01):6.192572e-01):4.858773e-01):2.502645e-02,((((46:2.049438e-01,47:1.581100e-01):3.312997e-01,53:8.587540e-01):2.267380e-01,(45:2.468190e-01,48:3.325543e-01):3.465024e-01):2.010465e-01,49:9.388516e-01):1.083363e+00):1.581961e-01):2.251369e-01):2.064338e-01):6.557944e-01,((2:4.053592e-02,39:1.715064e-02):2.410664e-01,40:2.199758e-01):3.690485e-01):4.207630e-01):2.599203e-01,23:1.006065e-01):1.779789e-01,22:1.271543e-02,1:1.138425e-01);
   tree gen.13500 = [&U] (22:8.323960e-02,(23:8.479272e-02,(((((((55:8.828502e-01,(4:7.883793e-02,5:8.681707e-02):4.892488e-01):3.332083e-01,3:7.054105e-01):1.236311e-01,((((70:3.576426e-01,67:1.142197e-01):1.974424e-01,68:2.031962e-01):2.109570e-02,69:4.567747e-01):8.864926e-01,((33:1.899179e-02,(29:3.639232e-02,(27:1.859275e-01,(31:1.035439e-01,(28:6.027216e-04,32:3.376922e-02):1.055057e-01):1.259682e-02):2.561210e-02):1.378121e-02):6.996290e-02,30:1.758095e-02):5.352174e-01):1.071874e+00):6.328515e-01,((34:8.561637e-01,(50:2.598640e-01,(51:2.344309e-01,52:2.176349e-01):1.679401e-02):1.186587e+00):6.385771e-01,((11:1.395267e+00,((((18:6.183131e-01,((16:8.128722e-01,(61:2.007156e-01,60:6.495491e-01):6.189586e-01):2.905791e-01,(9:8.903693e-02,(13:1.827935e-01,21:9.381628e-02):6.341838e-02):7.482146e-01):2.470183e-01):3.748548e-01,26:7.331659e-01):9.942252e-02,12:1.031146e+00):2.945753e-01,((((54:7.536236e-01,44:3.122043e-01):2.918378e-02,43:9.720997e-01):6.775997e-01,(17:5.349929e-01,19:7.714248e-01):2.426766e-01):2.268542e-01,10:7.649748e-01):5.009291e-01):9.733238e-02):9.582208e-02,(((49:1.352511e+00,((53:5.812162e-01,(47:1.488014e-01,46:1.909290e-01):4.135045e-01):2.870570e-01,(48:2.194920e-01,45:2.572063e-01):5.209999e-01):1.419806e-01):1.146181e+00,(((25:3.837109e-01,(36:5.147837e-01,37:5.226166e-01):1.771968e-01):2.688034e-01,(38:1.358099e-01,((42:3.117884e-01,35:2.435666e-01):1.521844e-01,41:2.165386e-01):2.843930e-01):6.039448e-01):4.071903e-01,(8:4.123116e-01,6:7.519101e-01):9.092568e-01):5.274783e-03):1.703528e-01,(24:7.556859e-01,((15:8.501367e-02,14:1.918755e-01):2.031262e-01,20:2.827707e-01):1.874151e-01):6.643900e-01):1.625377e-01):1.640946e-01):1.491575e-01):2.254942e-01,(62:7.551560e-01,(((56:1.680187e-02,57:4.143720e-02):3.233708e-02,(64:5.861872e-03,58:3.765328e-03):3.750215e-02):4.408692e-01,((59:8.275199e-02,65:1.761509e-01):5.172802e-02,(66:2.578478e-02,63:4.582904e-02):9.334618e-02):3.776978e-01):2.721411e-01):6.274885e-01):6.953665e-01,((39:1.200783e-02,2:3.055838e-02):2.316203e-01,40:2.245811e-01):3.140012e-01):2.912974e-01,7:4.495049e-01):3.571422e-01):8.965052e-02,1:3.607498e-02);
   tree gen.14000 = [&U] (22:1.141772e-01,(23:5.821138e-02,(((40:1.691841e-01,(39:4.739732e-02,2:8.212949e-03):4.132565e-01):4.343729e-01,(((((65:2.637569e-01,59:5.467704e-02):6.530494e-02,(66:1.138191e-02,63:1.172766e-01):1.373043e-01):3.546695e-01,((58:7.260768e-03,64:1.500925e-02):8.180072e-04,(57:3.176731e-02,56:2.073525e-02):4.789959e-02):3.707789e-01):4.001971e-01,62:5.200240e-01):6.096480e-01,((((55:8.819857e-01,(5:8.791314e-02,4:4.830819e-02):7.796509e-01):5.006920e-01,3:8.612627e-01):1.260854e-01,(((69:3.784808e-01,(67:1.141721e-01,70:1.665776e-01):1.465722e-01):4.086898e-02,68:9.123639e-02):4.537678e-01,(30:2.098898e-02,(33:4.063660e-02,(((27:3.060485e-01,(32:4.313637e-03,28:8.850980e-03):6.364067e-02):1.686655e-02,31:7.085524e-02):7.150106e-02,29:2.962127e-02):6.242399e-02):5.888696e-02):8.940679e-01):6.146077e-01):3.723381e-01,((((((16:7.744251e-01,(61:5.326287e-01,60:5.070037e-01):7.799400e-01):2.089736e-01,((21:8.956460e-02,9:2.349077e-01):9.615166e-02,13:2.042617e-01):7.321998e-01):6.848365e-01,18:1.131309e+00):1.779456e-01,((((43:6.969120e-01,(44:6.728544e-01,54:8.361919e-01):2.991025e-01):5.659060e-01,10:1.378852e+00):1.062292e-01,(19:7.506927e-01,17:5.055270e-01):4.230820e-01):2.116182e-01,(11:1.382012e+00,((24:6.293486e-01,(20:2.646535e-01,(14:1.684739e-01,15:1.811784e-01):1.277469e-01):1.475096e-01):7.734437e-01,(12:1.223815e+00,26:8.607962e-01):2.111708e-01):3.548787e-02):2.298340e-01):1.118813e-01):3.092432e-01,(((51:2.938909e-01,52:2.035741e-01):8.242638e-02,50:2.163844e-01):2.062126e+00,34:8.736303e-01):3.865181e-01):6.004155e-02,((8:2.557722e-01,6:9.621597e-01):8.905644e-01,((49:9.629591e-01,(((46:1.404822e-01,47:3.156928e-01):3.393340e-01,53:6.945532e-01):2.361080e-01,(45:2.337560e-01,48:2.820733e-01):4.193200e-01):2.392623e-01):9.113144e-01,(((41:2.329361e-01,(35:3.317081e-01,42:2.815797e-01):4.492666e-02):2.971700e-01,38:4.159794e-02):7.519322e-01,((37:6.391114e-01,36:4.891285e-01):1.978361e-01,25:4.716312e-01):1.462146e-01):1.804385e-01):3.360776e-01):1.667724e-01):2.704876e-01):3.153858e-01):6.942027e-01):3.057082e-01,7:5.498965e-01):1.306618e-01):1.430291e-01,1:8.715119e-02);
   tree gen.14500 = [&U] (((7:5.674101e-01,((((((66:8.507408e-03,63:1.071211e-01):1.613993e-01,(65:2.808755e-01,59:7.224369e-02):4.282735e-02):3.944605e-01,((56:5.253423e-03,57:6.485323e-02):6.498431e-02,(64:6.661889e-04,58:1.163369e-02):1.302748e-02):3.774889e-01):2.513846e-01,62:6.041971e-01):6.624490e-01,((((55:9.403592e-01,(4:9.372857e-02,5:1.603173e-02):7.600194e-01):3.725485e-01,((69:3.561797e-01,(68:1.021067e-01,(67:1.148684e-01,70:3.254606e-01):1.612572e-01):2.204063e-02):9.071853e-01,((31:9.551779e-02,((28:2.215769e-04,32:8.411061e-03):9.814508e-02,27:1.956922e-01):3.993407e-02):1.499597e-02,((30:5.437912e-02,33:3.085176e-02):4.016099e-02,29:2.803751e-02):1.874677e-02):7.485544e-01):8.597905e-01):3.157111e-04,3:5.187976e-01):6.946084e-01,((((((46:1.100446e-01,47:2.626168e-01):2.557693e-01,53:1.112635e+00):2.558588e-01,(45:2.462716e-01,48:3.494650e-01):2.947667e-01):2.790661e-01,49:8.264707e-01):9.558586e-01,((((50:3.401777e-01,51:2.864756e-01):3.875184e-02,52:2.611059e-01):1.060325e+00,34:1.324076e+00):3.059353e-01,(((26:8.687984e-01,12:8.698776e-01):2.286702e-01,((((44:6.769273e-01,(43:6.360018e-01,54:7.872074e-01):1.503764e-01):6.661994e-01,10:1.115016e+00):6.495611e-02,(19:7.955863e-01,17:6.071667e-01):2.567529e-01):3.187691e-01,(((16:8.047259e-01,(60:5.674390e-01,61:4.907242e-01):5.578067e-01):2.530594e-01,((13:2.464689e-01,9:2.358641e-01):5.278912e-02,21:1.100508e-01):6.757655e-01):6.317782e-01,18:1.041069e+00):2.058412e-02):4.747339e-02):2.748881e-01,(((20:2.203216e-01,(15:1.490417e-01,14:1.372574e-01):9.172830e-02):2.718421e-01,24:7.747102e-01):4.717224e-01,11:9.556662e-01):2.626023e-01):2.125420e-01):2.292256e-02):3.214355e-02,((8:9.534277e-01,6:2.863785e-01):1.135460e+00,((25:5.337984e-01,(36:5.244152e-01,37:6.213752e-01):1.097919e-01):1.860353e-01,(((35:2.091661e-01,42:3.045221e-01):1.771328e-01,41:1.727555e-01):2.710790e-01,38:1.020433e-01):6.829853e-01):4.664325e-01):2.214561e-01):4.100320e-01):5.412575e-02):7.292034e-01,((2:6.063086e-02,39:1.854733e-02):2.585101e-01,40:3.904625e-01):2.576180e-01):4.994959e-01):2.017216e-01,23:4.377389e-02):1.495997e-01,22:4.598255e-02,1:2.798123e-02);
   tree gen.15000 = [&U] (((7:7.084473e-01,(((((55:9.881940e-01,(4:9.849642e-02,5:2.744643e-02):7.764435e-01):4.723188e-01,((69:2.822457e-01,((67:1.207116e-01,70:3.420164e-01):1.582696e-01,68:2.886470e-01):4.701081e-02):1.135310e+00,(((30:5.571070e-02,33:6.657828e-02):3.502563e-02,(31:1.003767e-01,((28:6.552763e-03,32:8.838921e-03):1.010490e-01,27:2.154393e-01):2.796765e-02):2.460789e-02):1.694138e-02,29:4.737602e-02):7.700873e-01):8.783402e-01):3.177559e-04,3:4.354595e-01):7.299423e-01,(((((((46:1.938079e-01,47:2.974659e-01):2.046038e-01,53:9.958736e-01):2.688740e-01,(45:1.108529e-01,48:3.264103e-01):4.381872e-01):3.173840e-01,49:8.685123e-01):6.056200e-01,((((51:3.131416e-01,50:3.669437e-01):3.167132e-02,52:1.448293e-01):1.114262e+00,34:7.399954e-01):3.214978e-01,(((((44:7.113618e-01,(43:5.049891e-01,54:7.614168e-01):2.908604e-01):6.821720e-01,(19:6.526574e-01,17:6.161287e-01):4.301007e-01):3.761248e-02,10:1.171735e+00):5.027173e-01,((((16:8.456613e-01,(60:5.963039e-01,61:5.486583e-01):5.861816e-01):4.352064e-01,(21:4.703269e-02,(9:1.504260e-01,13:2.570279e-01):6.251702e-02):7.357302e-01):4.182054e-01,18:1.094027e+00):4.766091e-02,(26:9.129930e-01,12:6.928520e-01):2.976929e-01):2.341836e-01):2.182725e-01,(((20:2.277192e-01,(15:1.566233e-01,14:1.442395e-01):1.660028e-01):2.222737e-01,24:5.934210e-01):6.008226e-01,11:1.004280e+00):9.133128e-02):2.692942e-01):3.181844e-02):3.377866e-02,((8:1.001927e+00,6:3.009463e-01):1.228577e+00,((25:5.609520e-01,(37:6.529837e-01,36:5.415706e-01):1.502558e-01):2.033214e-01,(((35:3.339475e-01,42:3.794242e-01):1.465188e-01,41:1.815434e-01):1.858185e-01,38:1.427903e-01):9.336899e-01):4.901593e-01):1.470675e-01):4.308898e-01,((((66:8.940169e-03,63:7.897367e-02):9.858665e-02,(65:2.587741e-01,59:7.591864e-02):5.206203e-02):4.145262e-01,((56:6.806410e-02,57:4.372972e-02):2.404804e-02,(64:7.000771e-04,58:2.390378e-02):1.369017e-02):3.966913e-01):2.205897e-01,62:6.349319e-01):8.265478e-01):5.687905e-02):8.537658e-01,((2:5.674137e-02,39:3.937968e-02):2.307208e-01,40:3.295064e-01):3.429230e-01):2.798937e-01):2.119829e-01,23:4.600061e-02):1.063291e-01,22:5.660716e-02,1:6.872261e-02);
   tree gen.15500 = [&U] (22:4.741102e-02,(23:5.675121e-02,(((40:2.399375e-01,(39:3.676062e-02,2:3.648094e-02):2.814651e-01):4.045442e-01,(((((65:2.072044e-01,59:5.540497e-02):4.778650e-02,(66:2.331676e-02,63:6.170936e-02):2.590457e-01):5.162432e-01,(58:1.812880e-03,((57:2.097281e-02,56:1.412010e-02):3.751118e-02,64:8.819968e-03):3.768460e-04):3.253349e-01):3.037507e-01,62:9.117237e-01):8.289309e-01,((((55:8.072275e-01,(5:4.931611e-02,4:5.146291e-02):4.508908e-01):3.865526e-01,3:5.172528e-01):1.295652e-01,((((67:9.474746e-02,70:3.199103e-01):1.768168e-01,68:3.346381e-01):1.347299e-02,69:3.089474e-01):3.964604e-01,(30:1.571878e-02,(33:1.955837e-02,((31:6.412930e-02,(27:2.320192e-01,(32:9.565318e-03,28:2.810448e-02):6.984768e-02):1.417414e-02):4.110360e-02,29:5.853053e-02):3.412187e-02):2.514785e-03):7.138317e-01):9.049928e-01):3.194238e-01,(((8:6.300762e-01,6:6.254314e-01):9.584437e-01,((49:9.399025e-01,(((46:1.678320e-01,47:2.205917e-01):3.155275e-01,53:6.549858e-01):4.857361e-01,(45:1.586755e-01,48:3.468794e-01):4.558675e-01):2.233285e-01):7.844897e-01,(((41:2.269097e-01,(35:1.955154e-01,42:3.490003e-01):1.304397e-01):1.671692e-01,38:1.688463e-01):8.773287e-01,((37:5.164436e-01,36:4.460600e-01):2.110529e-01,25:5.431526e-01):2.051204e-01):4.055693e-01):3.203980e-01):7.024132e-02,(((((((16:7.341528e-01,(61:5.908721e-01,60:4.178596e-01):5.099560e-01):3.807987e-01,((21:6.829888e-02,9:1.876674e-01):2.348793e-01,13:9.083171e-02):5.691062e-01):7.126115e-01,18:8.403600e-01):2.922045e-01,((((54:8.031964e-01,43:6.480191e-01):1.288570e-01,44:5.526659e-01):6.578396e-01,(19:6.137050e-01,17:5.515316e-01):3.919490e-01):2.233232e-01,10:1.320495e+00):2.247670e-01):7.427288e-02,(12:6.957107e-01,26:1.053641e+00):2.536379e-01):3.973058e-02,(11:7.981202e-01,(24:7.468570e-01,(20:2.725353e-01,(14:1.566544e-01,15:1.011629e-01):1.129176e-01):1.671249e-01):5.549353e-01):2.074832e-01):4.113213e-01,(((51:2.624356e-01,50:1.896019e-01):6.790932e-02,52:2.610675e-01):1.416757e+00,34:8.139018e-01):3.938469e-01):8.074826e-02):2.866730e-01):2.165332e-01):7.241866e-01):4.028009e-01,7:4.660206e-01):3.482000e-01):1.344334e-01,1:1.029544e-01);
   tree gen.16000 = [&U] (22:3.982200e-02,(((((62:5.940581e-01,(((66:1.821942e-02,63:3.739048e-02):5.577373e-02,(65:2.287590e-01,59:1.000120e-01):9.002203e-02):2.947250e-01,((56:2.232640e-02,57:3.060728e-02):2.801047e-02,(64:3.556190e-04,58:1.208994e-03):2.276729e-02):3.667802e-01):2.197607e-01):5.206698e-01,((52:6.421944e-02,(50:3.255666e-01,51:4.152070e-01):9.618770e-02):1.532086e+00,(((((((45:3.261437e-01,48:2.013766e-01):2.814951e-01,(53:7.471266e-01,(47:2.227601e-01,46:1.259459e-01):4.428395e-01):1.086178e-01):1.432007e-01,49:9.108005e-01):9.142143e-01,34:8.111923e-01):2.770356e-01,((((11:1.049874e+00,(((15:1.452469e-01,14:1.174481e-01):1.598641e-01,20:1.852798e-01):1.430297e-01,24:6.060603e-01):9.007670e-01):2.688049e-01,(26:7.000897e-01,12:8.272602e-01):3.032409e-01):8.675446e-02,((17:4.209316e-01,19:5.901247e-01):7.103681e-01,(10:8.347129e-01,(43:5.493258e-01,(44:6.212477e-01,54:5.942484e-01):3.978943e-01):6.113278e-01):1.572460e-01):3.712025e-01):2.129636e-02,(18:1.031541e+00,(((61:3.515716e-01,60:4.148350e-01):7.269652e-01,16:6.645863e-01):3.998925e-01,((21:7.242297e-02,9:1.460317e-01):1.927964e-01,13:9.136495e-02):7.373045e-01):1.152546e-01):3.474319e-01):8.742136e-03):1.995119e-01,(((25:3.126887e-01,(36:5.036798e-01,37:5.723734e-01):1.318818e-01):2.566569e-01,(38:2.269593e-01,(41:2.402159e-01,(35:2.476855e-01,42:2.863390e-01):5.576479e-02):2.582781e-01):6.224797e-01):5.946457e-01,(8:5.133027e-01,6:4.731725e-01):9.055436e-01):6.824240e-02):1.593892e-01,((((5:6.605993e-02,4:9.163544e-02):4.186128e-01,55:1.230193e+00):3.410319e-01,((29:7.446150e-02,((33:5.093823e-02,30:1.398368e-02):1.019454e-02,((31:6.777818e-02,27:2.355027e-01):1.759024e-02,(28:2.880849e-03,32:1.563113e-03):7.814956e-02):1.725884e-02):4.628386e-03):7.312165e-01,(68:1.828905e-01,((67:1.589675e-01,70:2.728320e-01):2.083077e-01,69:4.288496e-01):5.216823e-03):8.060337e-01):8.093571e-01):2.399135e-02,3:6.601171e-01):3.098200e-01):8.177143e-02):2.943529e-01):6.968157e-01,(40:2.080570e-01,(2:8.415459e-03,39:1.827769e-02):2.497457e-01):3.814502e-01):3.911592e-01,7:7.605354e-01):1.567861e-01,23:1.062666e-01):8.062694e-02,1:1.057379e-01);
   tree gen.16500 = [&U] (22:4.486556e-02,((((((62:6.692972e-01,(((66:3.154141e-02,63:4.212609e-02):5.703417e-02,(65:2.577320e-01,59:8.690264e-02):1.063945e-01):4.306320e-01,((56:3.137211e-02,57:4.591253e-02):2.514347e-02,(64:4.006591e-04,58:1.362117e-03):9.870567e-03):4.132339e-01):2.861485e-01):5.866140e-01,(52:1.345269e-01,(50:2.671191e-01,51:4.677941e-01):1.083701e-01):1.727679e+00):3.445117e-01,(((((((11:1.182843e+00,(((15:1.625540e-01,14:1.981179e-01):1.801113e-01,20:2.087460e-01):1.611448e-01,24:6.482513e-01):7.019176e-01):3.028498e-01,(26:7.633104e-01,12:1.026100e+00):1.297563e-02):3.357825e-01,((17:4.742437e-01,19:7.338384e-01):7.925867e-01,(10:9.406620e-01,((43:6.229655e-01,54:6.695116e-01):4.384482e-01,44:5.785398e-01):7.048647e-01):1.891858e-01):3.263090e-01):2.355815e-02,(18:6.670591e-01,(((61:6.080391e-01,60:3.868405e-01):5.645195e-01,16:7.487579e-01):4.944400e-01,((21:8.159554e-02,9:1.379893e-01):5.273573e-02,13:1.686012e-01):8.056479e-01):2.562616e-01):2.768265e-01):4.648708e-03,((((45:2.881957e-01,48:2.381974e-01):4.632788e-01,(53:8.417523e-01,(47:2.509733e-01,46:1.833006e-01):4.989264e-01):1.223745e-01):3.449789e-01,49:7.004315e-01):1.055998e+00,34:1.249559e+00):2.352838e-01):2.193231e-01,(((25:3.374921e-01,(36:5.674722e-01,37:5.155276e-01):2.216476e-01):2.891632e-01,(38:2.464905e-01,(41:2.440803e-01,(35:2.790556e-01,42:3.226046e-01):1.066548e-01):2.095342e-01):4.962866e-01):4.779423e-01,(8:5.783140e-01,6:3.903419e-01):9.241748e-01):8.040772e-02):1.194741e-01,((((5:5.321173e-02,4:4.665120e-02):6.463042e-01,55:1.386000e+00):3.842246e-01,3:7.628996e-01):2.735476e-02,(((33:7.390410e-02,30:2.806296e-02):1.331714e-02,(29:8.389226e-02,(27:1.918301e-01,((28:3.313798e-03,32:1.756372e-03):4.576665e-02,31:7.700474e-02):1.318289e-02):3.289829e-02):2.426126e-03):8.238271e-01,(((67:2.234584e-01,70:2.837054e-01):1.422226e-01,68:1.123382e-01):1.147328e-02,69:4.885199e-01):5.819806e-01):1.195457e+00):4.224292e-01):9.790587e-02):6.968393e-01,(40:2.344080e-01,(2:1.083158e-02,39:8.328648e-03):2.813767e-01):4.297619e-01):3.827039e-01,7:8.568593e-01):1.640829e-01,23:1.197256e-01):1.217754e-01,1:1.295894e-01);
   tree gen.17000 = [&U] ((23:8.484433e-02,(7:7.755233e-01,(((2:3.151043e-02,39:1.352988e-02):3.427479e-01,40:2.232486e-01):2.418029e-01,((62:5.334125e-01,(((59:6.932437e-02,65:2.982975e-01):9.879058e-02,(66:2.622850e-02,63:7.866380e-02):1.094386e-01):4.127097e-01,((64:4.703724e-03,58:8.603325e-03):5.382291e-03,(57:1.222418e-02,56:2.220437e-02):5.085819e-02):4.776311e-01):6.442764e-01):9.503654e-01,((((6:6.547097e-01,8:6.832011e-01):1.061929e+00,((((37:5.605291e-01,36:5.124926e-01):4.338377e-01,25:5.145937e-01):2.856576e-01,(38:2.550417e-01,((42:4.124038e-01,35:2.426696e-01):1.699345e-01,41:2.824804e-01):2.405126e-01):7.882776e-01):3.104653e-01,(((48:3.199245e-01,45:3.195168e-01):7.492234e-01,((47:2.877892e-01,46:1.595382e-01):4.201964e-01,53:1.000628e+00):1.903927e-01):1.772463e-01,49:1.125180e+00):8.095853e-01):3.689184e-01):8.982365e-02,((((((44:9.592156e-01,(54:7.871803e-01,43:8.609121e-01):6.306903e-02):1.086114e+00,(17:6.231876e-01,19:7.699718e-01):4.580349e-01):3.562408e-02,10:1.232024e+00):4.230770e-01,((26:1.083929e+00,12:1.259132e+00):1.387024e-01,(((13:2.117174e-01,(21:9.565734e-02,9:2.423159e-01):1.579329e-01):6.545681e-01,(16:1.123690e+00,(60:4.147353e-01,61:4.527374e-01):6.853863e-01):6.364913e-01):4.707327e-01,(11:8.832989e-01,(24:8.500816e-01,(20:2.808750e-01,(14:1.163482e-01,15:1.331748e-01):1.419312e-01):1.539734e-01):8.691233e-01):1.617943e-01):1.406542e-01):3.662018e-01):1.983915e-01,18:1.041775e+00):1.559215e-01,(34:9.489595e-01,(52:4.448317e-01,(50:2.693279e-01,51:3.022692e-01):7.030545e-02):1.889773e+00):2.516319e-01):2.670445e-01):1.351378e-01,(((55:8.539181e-01,(4:3.426748e-02,5:3.678331e-02):5.705816e-01):5.344975e-01,3:8.316244e-01):2.043615e-01,(((33:2.615543e-02,30:5.558918e-02):1.771967e-02,(29:2.546920e-02,((31:8.362115e-02,27:2.708331e-01):3.528909e-03,(32:1.264649e-02,28:1.369768e-02):9.693202e-02):4.443877e-02):7.890376e-03):3.208985e-01,(((67:1.883817e-01,70:3.755555e-01):3.174312e-01,68:1.290084e-01):1.732766e-01,69:4.828724e-01):1.333111e+00):1.155450e+00):4.400109e-01):2.878986e-01):9.350808e-01):4.601307e-01):2.753720e-01):1.094917e-01,22:5.235157e-02,1:7.910318e-02);
   tree gen.17500 = [&U] (22:3.083126e-02,(((((62:9.892346e-01,(((66:2.295255e-02,63:1.136645e-01):1.037733e-01,(65:2.165425e-01,59:6.793135e-02):4.412169e-02):3.243219e-01,((58:3.454001e-03,64:5.832648e-04):1.131584e-02,(56:8.155299e-03,57:2.575091e-02):2.890524e-02):3.080678e-01):3.364730e-01):7.928624e-01,(((52:1.241975e-01,(50:2.137912e-01,51:3.593047e-01):1.255055e-01):1.652492e+00,((((34:1.109454e+00,(((45:2.896097e-01,48:1.995332e-01):1.465666e-01,(53:5.949282e-01,(47:2.401940e-01,46:1.548833e-01):3.223338e-01):1.938843e-01):2.602620e-01,49:6.466501e-01):1.015794e+00):1.675515e-01,(((11:1.092020e+00,((((15:1.596415e-01,14:1.865830e-01):1.282742e-01,20:2.369005e-01):2.865721e-01,24:5.984765e-01):5.020418e-01,(26:7.065428e-01,12:1.272858e+00):2.519300e-01):3.734673e-01):2.740029e-01,((17:8.253941e-01,19:8.226996e-01):3.677654e-01,(10:9.893739e-01,((43:8.819409e-01,44:5.229066e-01):4.087224e-01,54:5.855560e-01):6.507430e-01):2.498761e-01):3.224854e-01):3.366559e-02,(18:7.807537e-01,(((61:4.982430e-01,60:5.157121e-01):6.131849e-01,16:7.864008e-01):3.548901e-01,(9:1.280823e-01,(21:1.767438e-01,13:2.586999e-01):7.193935e-04):6.736813e-01):4.984516e-01):1.551114e-01):4.439157e-01):1.584718e-01,((25:6.222799e-01,(36:3.480791e-01,37:4.759438e-01):3.060558e-01):8.226443e-02,(38:1.336610e-01,(41:1.763152e-01,(35:2.576288e-01,42:2.978340e-01):1.130533e-01):3.418625e-01):7.169299e-01):6.215562e-01):7.992556e-02,(8:7.077124e-01,6:3.603702e-01):9.031126e-01):2.500804e-02):1.917397e-01,((((5:6.026084e-02,4:6.273842e-02):4.238286e-01,55:1.259873e+00):3.119064e-01,3:6.790110e-01):2.365833e-01,(((((27:2.464902e-01,(28:1.564767e-03,32:3.117674e-03):8.554314e-02):3.640664e-02,31:7.169033e-02):4.531102e-02,29:8.067488e-02):8.763361e-03,(33:9.279698e-02,30:2.590820e-02):1.631467e-02):9.532608e-01,(((67:1.646381e-01,70:2.163164e-01):3.893688e-01,68:1.577820e-01):1.345880e-02,69:2.521499e-01):1.008375e+00):9.708874e-01):1.501007e-01):5.417890e-01):8.355938e-01,(40:2.221087e-01,(2:2.684333e-02,39:1.166497e-02):4.381413e-01):2.374391e-01):3.547914e-01,7:5.019428e-01):8.658167e-02,23:1.105327e-01):1.416764e-01,1:6.119137e-02);
   tree gen.18000 = [&U] (22:2.130144e-02,(((((62:9.872691e-01,(((66:3.041801e-02,63:1.134387e-01):9.194832e-02,(65:2.161123e-01,59:7.699053e-02):4.403402e-02):3.507900e-01,((58:3.508341e-03,64:4.049584e-04):6.974398e-03,(56:9.575522e-03,57:4.284711e-02):2.479055e-02):3.030358e-01):2.007543e-01):1.092093e+00,(((52:1.149452e-01,(50:2.133664e-01,51:3.585908e-01):1.787759e-01):1.649209e+00,((((25:6.210435e-01,(36:3.473875e-01,37:5.430708e-01):2.604733e-01):1.668899e-01,(38:7.466127e-02,(41:2.651763e-01,(35:2.571169e-01,42:3.611469e-01):8.773620e-02):3.411833e-01):7.984413e-01):6.203212e-01,(8:6.138539e-01,6:5.771177e-01):6.944822e-01):1.227326e-01,((34:1.107250e+00,(((45:2.890342e-01,48:1.991368e-01):2.856024e-01,(53:7.994179e-01,(47:2.461137e-01,46:1.488833e-01):3.216934e-01):2.589049e-01):1.983704e-01,49:9.234675e-01):7.086383e-01):1.675724e-01,(((26:7.200621e-01,12:1.197298e+00):2.075817e-01,((((15:1.196258e-01,14:1.604843e-01):8.919827e-02,20:2.364298e-01):3.417424e-01,24:7.222981e-01):5.010443e-01,11:1.089851e+00):1.692508e-01):2.019142e-01,((18:7.792024e-01,(((61:4.972530e-01,60:4.792159e-01):6.907504e-01,16:7.848383e-01):3.359540e-01,((9:1.278278e-01,13:2.581859e-01):3.795134e-04,21:1.087642e-01):7.859915e-01):3.829164e-01):1.228598e-01,(10:9.615193e-01,((17:7.541852e-01,19:8.210650e-01):3.751984e-01,(43:9.047742e-01,(54:8.600488e-01,44:5.218677e-01):1.313099e-01):9.362398e-01):2.571421e-01):2.043948e-01):2.186549e-01):4.430336e-01):3.158845e-02):2.495835e-02):1.625493e-01,((((5:3.081184e-02,4:8.639965e-02):6.236065e-01,55:1.004350e+00):5.592535e-01,3:6.776619e-01):2.569027e-01,(((30:1.975069e-02,33:9.256896e-02):1.646788e-02,(((28:2.666047e-03,32:4.613421e-03):8.523525e-02,(27:2.460004e-01,31:9.432937e-02):2.393248e-02):3.248296e-02,29:5.856737e-02):2.991165e-02):9.506718e-01,((67:1.643110e-01,70:1.765591e-01):3.885951e-01,(68:1.483305e-01,69:2.516489e-01):3.551494e-02):1.049638e+00):6.564605e-01):1.736447e-01):1.658675e-01):8.339336e-01,(40:2.209939e-01,(2:2.678999e-02,39:2.242036e-02):2.329007e-01):4.374066e-01):3.540865e-01,7:3.703225e-01):3.613672e-01,23:1.103130e-01):8.341752e-02,1:6.106979e-02);
   tree gen.18500 = [&U] (22:4.213365e-02,(23:1.377623e-01,(7:5.544172e-01,(((2:2.962805e-02,39:2.936475e-02):2.796300e-01,40:1.941007e-01):4.085680e-01,(((((58:5.296814e-04,64:1.675182e-02):6.787600e-03,(56:1.785386e-02,57:2.372241e-02):2.077476e-02):4.214618e-01,((65:2.421703e-01,59:4.602244e-02):9.792644e-03,(66:3.676420e-02,63:1.291868e-01):1.146488e-01):3.982726e-01):2.226922e-01,62:6.447734e-01):8.777883e-01,(((((((((20:2.598499e-01,(14:1.760534e-01,15:1.232618e-01):1.673170e-01):2.026767e-01,24:6.332440e-01):2.890462e-01,(52:1.851261e-01,(51:3.449932e-01,50:3.069291e-01):1.301368e-01):1.306848e+00):4.080736e-01,11:1.054661e+00):3.691864e-02,((12:7.157963e-01,26:9.343284e-01):2.482285e-01,((16:6.516683e-01,(61:3.887990e-01,60:5.039403e-01):5.738009e-01):5.620052e-01,(13:1.976416e-01,(21:1.420738e-01,9:1.472339e-01):7.343944e-02):5.764906e-01):1.934756e-01):2.245002e-01):3.214508e-01,(((17:5.839586e-01,19:6.830612e-01):3.266801e-01,(((43:8.962067e-01,44:7.558826e-01):2.828274e-01,54:7.278721e-01):5.729012e-01,10:1.233308e+00):1.499713e-01):3.317026e-01,18:1.106142e+00):2.072843e-01):2.662038e-01,(34:9.279866e-01,(49:1.080787e+00,((48:2.047984e-01,45:2.980099e-01):2.119873e-01,(53:7.800389e-01,(46:1.096500e-01,47:2.486525e-01):3.994878e-01):2.169865e-01):3.742034e-01):1.032702e+00):2.363890e-01):2.295550e-01,((38:1.133664e-01,((42:4.403605e-01,35:2.372890e-01):1.807320e-01,41:2.986266e-01):2.496230e-01):5.339728e-01,(25:5.704607e-01,(37:4.318994e-01,36:4.859901e-01):4.324227e-01):3.752399e-01):4.211853e-01):1.471172e-01,((8:9.238033e-01,6:2.989424e-01):9.407865e-01,(((55:1.031850e+00,(4:6.089339e-02,5:8.820636e-02):6.648048e-01):3.324279e-01,3:7.677836e-01):2.921904e-01,(((29:4.778890e-02,((28:9.937001e-03,32:6.936693e-03):5.762966e-02,(31:1.292348e-01,27:2.535692e-01):2.353457e-02):2.610163e-02):1.700865e-02,(33:3.388595e-02,30:4.551040e-02):1.251080e-02):1.042287e+00,(68:1.103804e-01,((67:2.044666e-01,70:2.389045e-01):2.335981e-01,69:3.559333e-01):3.678073e-03):5.162032e-01):7.007208e-01):1.564780e-01):5.626469e-02):1.685175e-01):8.579962e-01):2.890852e-01):2.210883e-01):5.889874e-02,1:1.315983e-01);
   tree gen.19000 = [&U] ((23:2.091911e-03,((((39:3.080750e-02,2:1.449484e-02):3.085993e-01,40:3.255666e-01):4.245045e-01,((((((49:9.832180e-01,(((47:2.588912e-01,46:1.665895e-01):2.339961e-01,53:7.185552e-01):2.502485e-01,(48:2.991355e-01,45:1.069511e-01):3.557615e-01):3.504953e-01):8.764600e-01,((18:1.054066e+00,(((21:1.052558e-01,9:2.254603e-01):1.758341e-02,13:1.303295e-01):5.888531e-01,(16:6.979005e-01,(60:3.864043e-01,61:3.954293e-01):4.728213e-01):2.917910e-01):3.602773e-01):1.987484e-01,(((11:1.027082e+00,(24:7.789158e-01,(20:3.160172e-01,(15:1.088277e-01,14:2.399303e-01):7.452225e-02):9.755454e-02):5.417839e-01):1.737386e-01,(12:1.154420e+00,26:7.249453e-01):1.735579e-01):3.408236e-01,((19:5.910474e-01,17:5.824291e-01):3.992508e-01,(10:8.965928e-01,(54:4.044672e-01,(43:5.468999e-01,44:7.076756e-01):1.845587e-01):1.180727e+00):1.037440e-01):3.991858e-01):1.094920e-01):1.219574e-01):2.121128e-01,(((51:4.977540e-01,52:1.037242e-01):3.093710e-02,50:3.166045e-01):1.407787e+00,34:8.490441e-01):3.937431e-01):1.971504e-02,(((41:2.046511e-01,(42:3.965961e-01,35:2.871876e-01):1.572105e-01):2.955321e-01,38:1.606177e-01):7.976147e-01,((37:7.372382e-01,36:4.397779e-01):2.783705e-01,25:4.134015e-01):2.203235e-01):3.833458e-01):1.232511e-01,(8:5.509931e-01,6:6.321125e-01):8.254712e-01):6.320891e-02,(((((68:2.853852e-01,69:3.765165e-01):1.593062e-02,(70:3.447013e-01,67:1.924182e-01):1.046538e-01):6.864318e-01,(((((32:4.728441e-03,28:3.457437e-02):7.254833e-02,27:1.463883e-01):2.293703e-02,31:6.130311e-02):5.321165e-02,(29:9.868789e-02,33:6.843588e-02):5.242329e-03):1.410865e-02,30:6.299439e-03):1.143547e+00):6.222016e-01,(3:4.480494e-01,((5:5.329477e-02,4:3.817718e-02):5.133829e-01,55:9.889725e-01):5.514856e-01):1.724614e-01):3.896282e-01,((((66:3.305263e-02,63:6.687794e-02):1.137486e-01,(59:7.346762e-02,65:2.586053e-01):5.794176e-02):4.734604e-01,((56:9.286393e-03,57:4.697086e-02):1.535241e-02,(58:3.749955e-03,64:4.059654e-03):1.025950e-02):2.525725e-01):1.717631e-01,62:7.411774e-01):1.123318e+00):1.960509e-01):1.035559e+00):2.620897e-01,7:4.935049e-01):3.600548e-01):2.343227e-01,22:4.085136e-02,1:4.095749e-02);
   tree gen.19500 = [&U] (22:2.138520e-02,(23:5.353922e-02,(((40:2.943404e-01,(39:3.508580e-02,2:5.039633e-02):2.413619e-01):3.985789e-01,(((((65:1.976854e-01,59:7.354417e-02):6.148456e-02,(66:5.574878e-02,63:6.041415e-02):1.244440e-01):4.055257e-01,((57:3.120765e-02,56:2.426979e-02):6.025744e-03,(58:5.128774e-03,64:4.376491e-03):2.659365e-02):3.802246e-01):1.008207e-01,62:7.024664e-01):7.344237e-01,((((55:7.966622e-01,(5:5.742636e-02,4:1.437255e-02):6.099310e-01):4.802304e-01,3:6.830809e-01):2.461040e-01,(((68:1.859050e-01,69:3.270164e-01):2.327186e-02,(67:1.726306e-01,70:1.780009e-01):1.356658e-01):5.730393e-01,((((27:1.897939e-01,(32:7.347025e-03,28:1.724171e-02):7.783805e-02):2.886000e-02,31:1.021365e-01):4.024960e-02,29:3.238506e-02):1.749950e-02,(33:8.336709e-02,30:2.386094e-02):3.010169e-02):1.045112e+00):6.798816e-01):3.986105e-01,(((((51:2.312211e-01,50:2.627496e-01):1.387257e-02,52:4.282959e-01):1.544300e+00,34:7.342617e-01):3.091257e-01,((((16:7.994489e-01,(61:3.264845e-01,60:6.352161e-01):6.621490e-01):1.505924e-01,((21:8.809711e-02,9:1.719174e-01):8.330196e-02,13:1.290458e-01):6.540384e-01):4.688334e-01,18:8.755384e-01):1.445757e-01,((((24:6.410879e-01,(20:3.747834e-01,(14:1.379458e-01,15:1.034503e-01):8.998528e-02):6.861577e-02):7.843082e-01,11:8.551702e-01):9.263524e-02,(12:9.340473e-01,26:9.214940e-01):1.647109e-01):1.661835e-01,((19:3.935486e-01,17:6.478363e-01):2.753089e-01,((54:8.144550e-01,(43:6.801118e-01,44:4.486728e-01):2.366583e-01):6.815252e-01,10:8.354137e-01):4.258486e-01):5.129793e-01):6.547534e-02):1.276131e-01):2.495709e-01,(((49:1.081024e+00,((45:3.248823e-01,48:2.316931e-01):5.033034e-01,((46:1.790857e-01,47:1.277718e-01):3.059415e-01,53:8.972776e-01):9.608852e-02):1.901168e-01):9.150000e-01,(((41:2.130384e-01,(35:2.316758e-01,42:3.055917e-01):5.920241e-02):1.647303e-01,38:1.686244e-01):6.789369e-01,((37:4.733442e-01,36:4.310191e-01):1.169882e-01,25:6.230095e-01):4.329738e-01):3.227401e-01):1.012483e-01,(8:7.348166e-01,6:6.675751e-01):6.626040e-01):1.694432e-01):3.083699e-01):3.047145e-01):6.342036e-01):2.602829e-01,7:4.097824e-01):1.249288e-01):1.321641e-01,1:8.678753e-02);
   tree gen.20000 = [&U] (22:5.897994e-02,(23:1.092235e-01,(7:5.024549e-01,(((2:9.443026e-03,39:4.614931e-02):3.902674e-01,40:2.465417e-01):3.540970e-01,(((((58:5.817085e-04,64:1.886088e-02):1.421707e-02,(56:1.011481e-02,57:3.304786e-02):1.423268e-02):4.219059e-01,((65:2.702738e-01,59:7.073134e-02):1.599277e-02,(66:5.952848e-02,63:1.146788e-01):1.456497e-01):3.010281e-01):2.983875e-01,62:5.588990e-01):8.256413e-01,((((30:1.085706e-01,((29:2.780858e-02,((27:2.859289e-01,(28:2.019172e-02,32:4.848389e-03):2.518905e-02):3.402450e-02,31:1.183927e-01):2.436999e-02):5.144240e-03,33:8.543520e-02):2.993242e-03):6.263441e-01,((67:2.079776e-01,70:2.810697e-01):1.713571e-01,(68:1.871661e-01,69:2.332133e-01):5.218734e-03):9.613159e-01):8.462006e-01,((55:1.128978e+00,(4:3.597888e-02,5:9.844258e-02):6.938564e-01):4.564156e-01,3:5.611881e-01):4.068242e-01):2.137505e-01,(((34:1.145657e+00,((11:1.177053e+00,((12:1.054060e+00,26:8.646017e-01):4.530062e-01,(((16:8.324084e-01,(61:2.563203e-01,60:3.270468e-01):5.214145e-01):3.181435e-01,(13:1.919343e-01,(21:1.809729e-01,9:2.371851e-01):5.086349e-02):4.576991e-01):4.927754e-01,(18:1.247784e+00,((17:6.517261e-01,19:1.025279e+00):2.505363e-01,(((43:7.661379e-01,54:7.508698e-01):2.567734e-01,44:6.736567e-01):7.804728e-01,10:1.059928e+00):4.230550e-01):3.701962e-01):6.682537e-02):1.029408e-01):2.640833e-01):2.838832e-01,(((52:1.017471e-01,(51:4.525910e-01,50:4.237148e-01):5.415801e-02):1.458506e+00,(49:8.773917e-01,((48:2.788972e-01,45:3.087100e-01):5.430168e-01,(53:8.225516e-01,(46:1.116230e-01,47:2.783474e-01):6.520227e-01):1.980012e-01):4.017738e-01):1.846586e+00):2.767128e-01,((20:2.175121e-01,(14:1.727360e-01,15:1.325977e-01):1.371660e-01):2.209598e-01,24:8.443522e-01):5.425163e-01):2.478026e-01):2.973599e-01):3.951394e-02,((38:1.605744e-01,((42:5.096083e-01,35:3.245473e-01):8.476910e-02,41:2.040188e-01):1.889321e-01):7.528234e-01,(25:5.479563e-01,(37:6.109154e-01,36:5.423885e-01):1.445848e-01):6.139919e-01):8.103217e-01):6.052036e-02,(8:7.934214e-01,6:4.396916e-01):1.117261e+00):3.656433e-01):3.781403e-02):1.002179e+00):4.288958e-01):2.609400e-01):1.415525e-01,1:6.235398e-02);
   tree gen.20500 = [&U] (22:7.223640e-02,(23:2.875441e-02,(((40:3.244185e-01,(39:3.716726e-02,2:3.070933e-02):2.530684e-01):3.948426e-01,(((((65:2.084709e-01,59:8.248349e-02):1.077679e-01,(66:3.527464e-02,63:5.814454e-02):8.259206e-02):4.251944e-01,((57:2.607780e-02,56:2.544692e-02):2.751323e-02,(58:3.983410e-03,64:6.674053e-03):2.100955e-02):3.986662e-01):1.171755e-01,62:7.451856e-01):6.231813e-01,((((55:1.047801e+00,(5:6.021165e-02,4:3.440443e-02):7.609944e-01):3.057966e-01,3:5.239885e-01):2.241862e-01,((69:4.544777e-01,(68:1.491140e-01,(67:1.754374e-01,70:2.354485e-01):7.967920e-02):2.196119e-02):7.327635e-01,(30:2.850473e-02,(33:9.605422e-02,((31:1.190119e-01,((32:4.345085e-03,28:5.814035e-03):4.413863e-02,27:2.143806e-01):1.653967e-02):3.763908e-02,29:4.759206e-02):1.192127e-02):4.123509e-02):7.157582e-01):8.122907e-01):2.311391e-01,((((52:2.207127e-01,(51:4.248889e-01,50:1.850505e-01):3.712531e-02):1.364316e+00,34:7.698747e-01):2.810625e-01,((((16:9.558972e-01,(61:5.736402e-01,60:6.515488e-01):5.237560e-01):4.489548e-01,((21:9.236999e-02,9:1.621987e-01):3.794336e-02,13:2.500541e-01):7.757360e-01):3.769856e-01,18:9.180036e-01):4.222702e-02,((((24:8.713825e-01,((14:1.446364e-01,15:1.628549e-01):1.791094e-01,20:1.828318e-01):8.239556e-02):7.457493e-01,11:8.966475e-01):4.787267e-02,(12:1.100591e+00,26:7.514981e-01):8.633542e-02):3.127715e-01,(10:9.790152e-01,((44:8.809071e-01,(43:3.791255e-01,54:8.539576e-01):3.950951e-01):5.276209e-01,(19:4.126364e-01,17:7.743315e-01):3.696275e-01):1.989798e-01):3.925872e-01):8.516970e-02):1.900207e-01):3.031847e-01,(((49:1.287633e+00,((45:3.094265e-01,48:2.613879e-01):6.042472e-01,((46:1.877717e-01,47:1.915089e-01):3.207802e-01,53:9.407972e-01):1.007490e-01):4.350081e-01):8.891697e-01,(((41:2.154893e-01,(35:2.446482e-01,42:5.275791e-01):9.276305e-02):2.379736e-01,38:1.013277e-01):8.312335e-01,((37:5.925923e-01,36:4.519243e-01):1.226624e-01,25:6.532266e-01):4.532117e-01):3.430644e-01):7.171581e-02,(8:6.524983e-01,6:6.265389e-01):8.441986e-01):2.518157e-01):8.229222e-02):2.292894e-01):1.029460e+00):3.763148e-01,7:3.516152e-01):3.023098e-01):1.978171e-01,1:4.339755e-02);
   tree gen.21000 = [&U] ((23:5.288199e-02,(7:6.286269e-01,(((2:3.113842e-02,39:1.006044e-02):4.744257e-01,40:2.489080e-01):3.441340e-01,((62:4.143226e-01,(((59:4.543126e-02,65:2.093104e-01):3.390512e-02,(66:3.814393e-02,63:9.186861e-02):1.642151e-01):2.878842e-01,((58:2.335588e-03,64:3.122815e-03):9.132155e-03,(57:4.475238e-02,56:3.059743e-02):5.944113e-02):2.877503e-01):3.273981e-01):8.232925e-01,((((((((48:2.071837e-01,45:3.015400e-01):3.440962e-01,((47:3.853147e-01,46:1.261790e-01):4.409229e-01,53:8.860149e-01):1.668674e-01):2.276433e-01,49:1.048463e+00):8.904167e-01,(20:2.342225e-01,((14:1.905630e-01,15:1.152866e-01):1.277945e-01,24:6.819964e-01):8.745420e-02):7.979800e-01):8.704086e-02,(34:8.259200e-01,(52:2.134732e-01,(51:5.122950e-01,50:2.527376e-01):1.147932e-01):1.660029e+00):4.034647e-01):6.474333e-02,(((((43:8.641804e-01,(54:8.288544e-01,44:3.327931e-01):2.956268e-01):1.047066e+00,(17:5.924331e-01,19:6.339245e-01):3.589922e-01):1.831234e-01,10:1.049973e+00):3.397099e-01,(((26:8.085781e-01,12:1.121033e+00):9.443469e-02,((13:1.362227e-01,(21:1.823716e-01,9:1.733070e-01):1.356979e-01):3.893444e-01,(16:9.248129e-01,(60:6.539673e-01,61:3.887380e-01):5.844707e-01):6.939190e-01):4.860863e-01):1.012457e-01,18:1.001034e+00):1.695519e-01):1.988452e-01,11:9.280250e-01):1.412281e-01):2.126801e-01,((6:6.959618e-01,8:6.081802e-01):1.098104e+00,(((37:5.816653e-01,36:4.136437e-01):2.722783e-01,25:5.712445e-01):2.111724e-01,(38:2.545819e-01,((42:2.889954e-01,35:2.871548e-01):1.350905e-01,41:1.923015e-01):1.462535e-01):7.621905e-01):2.856442e-01):3.640194e-01):3.339671e-01,(((55:1.074353e+00,(4:2.942664e-02,5:3.864845e-02):4.320645e-01):6.132849e-01,3:5.374347e-01):2.502532e-01,((29:7.626888e-03,((31:1.273732e-01,((32:1.333851e-02,28:1.769301e-03):4.017736e-02,27:1.973319e-01):3.844550e-02):2.660408e-02,(33:2.410767e-02,30:9.597083e-02):4.435264e-02):3.292787e-02):8.389206e-01,(68:1.645326e-01,(69:2.187228e-01,(67:3.013557e-01,70:2.812594e-01):3.668787e-01):4.439951e-02):8.004703e-01):8.986195e-01):3.973273e-01):1.860331e-01):6.219605e-01):2.696317e-01):2.544609e-01):1.295817e-01,22:5.386108e-02,1:1.021636e-01);
   tree gen.21500 = [&U] ((23:1.315413e-01,((((39:1.880932e-02,2:5.119663e-02):3.549796e-01,40:2.315213e-01):3.600002e-01,(((((((41:2.131493e-01,(42:4.125438e-01,35:1.817703e-01):1.686523e-01):2.418081e-01,38:1.909640e-01):5.980151e-01,((37:5.407464e-01,36:4.396924e-01):2.735515e-01,25:5.563276e-01):3.745129e-01):5.980870e-01,(8:6.865569e-01,6:7.001320e-01):8.778653e-01):2.125354e-01,(((49:8.946509e-01,(((47:2.574644e-01,46:1.856596e-01):3.443361e-01,53:5.117692e-01):1.459135e-01,(48:2.355590e-01,45:2.852392e-01):3.790884e-01):4.122863e-01):1.380143e+00,(((51:3.641188e-01,52:2.077506e-01):2.198796e-02,50:3.186256e-01):8.920627e-01,34:7.792308e-01):3.124919e-01):6.388746e-02,((((24:6.527949e-01,(20:3.720974e-01,(15:7.979537e-02,14:1.744705e-01):5.989189e-02):3.846519e-01):8.199139e-01,11:1.273925e+00):1.355698e-01,((12:8.982327e-01,26:1.005610e+00):1.718911e-01,(10:9.886166e-01,(((43:9.083647e-01,54:5.596762e-01):2.675974e-01,44:7.821206e-01):7.749588e-01,(19:6.464976e-01,17:6.925558e-01):4.464008e-01):1.931015e-01):5.085168e-01):1.304306e-01):7.305273e-02,(18:9.550625e-01,(((21:1.569846e-01,13:2.837394e-01):1.240636e-01,9:5.451019e-02):5.494454e-01,(16:8.398817e-01,(60:5.857529e-01,61:6.142202e-01):4.730962e-01):4.987877e-01):5.306343e-01):3.782829e-01):3.782180e-02):2.078566e-01):1.605757e-01,((((66:5.763842e-02,63:1.431439e-01):1.652620e-01,(59:8.164796e-02,65:2.070987e-01):9.840192e-02):3.727890e-01,((64:6.047500e-03,58:1.762121e-03):7.602426e-03,(56:2.001458e-02,57:3.593424e-02):3.198210e-02):3.308328e-01):4.922941e-01,62:5.313867e-01):1.041916e+00):9.343191e-02,((((70:1.609748e-01,67:1.981189e-01):5.802823e-02,(69:2.634138e-01,68:1.910583e-01):2.699050e-02):9.473397e-01,(((31:7.400456e-02,((32:1.542258e-03,28:7.315346e-03):7.330341e-02,27:2.290997e-01):1.795485e-02):2.455741e-02,(33:4.027206e-02,30:5.401521e-02):2.231095e-02):2.246436e-02,29:4.227883e-02):4.915112e-01):1.153270e+00,(3:6.174552e-01,((5:4.765386e-02,4:4.928265e-02):4.473363e-01,55:8.141797e-01):5.426171e-01):3.064309e-01):1.277784e-01):7.896220e-01):3.406614e-01,7:5.525109e-01):2.076446e-01):9.904952e-02,22:3.903228e-02,1:8.317058e-02);
   tree gen.22000 = [&U] (((7:5.993980e-01,(((((((70:2.378785e-01,67:2.285738e-01):1.547556e-01,(69:2.399317e-01,68:1.800976e-01):1.032837e-01):5.233551e-01,((29:4.044482e-02,(31:9.703637e-02,(27:1.721218e-01,(28:1.094888e-03,32:7.388788e-04):8.592839e-02):3.917796e-02):8.504615e-02):2.434918e-02,(33:5.712867e-02,30:5.093576e-02):1.856524e-03):6.624270e-01):1.354491e+00,(55:1.054532e+00,(4:2.851648e-02,5:7.827769e-02):5.576309e-01):7.197226e-01):9.064193e-02,3:7.229238e-01):4.100769e-01,(((((66:3.584537e-02,63:8.354964e-02):8.429359e-02,(65:2.029012e-01,59:7.893872e-02):8.024021e-02):3.310370e-01,((56:3.961267e-02,57:1.566740e-02):3.571897e-03,(58:9.277022e-04,64:2.231585e-03):3.012386e-02):1.827770e-01):3.030597e-01,62:4.508325e-01):9.466249e-01,((8:6.611034e-01,6:7.407836e-01):1.060678e+00,((((52:2.208672e-01,(51:2.334734e-01,50:3.045439e-01):1.257614e-02):1.140876e+00,34:1.112069e+00):3.499945e-01,((((((16:8.757992e-01,(60:4.958889e-01,61:4.360963e-01):5.874918e-01):7.111578e-01,((21:6.836153e-02,9:1.682394e-01):1.054125e-01,13:1.396124e-01):3.489547e-01):1.865698e-01,18:1.114715e+00):2.637442e-01,((19:9.354901e-01,17:6.738690e-01):1.612096e-01,(10:7.785334e-01,((54:7.200299e-01,44:7.567211e-01):2.991405e-02,43:7.279299e-01):5.262779e-01):3.087561e-01):2.615988e-01):1.683058e-01,((26:7.515926e-01,12:5.896020e-01):3.213719e-01,11:1.076815e+00):1.510169e-01):2.313663e-01,((49:1.211053e+00,(((46:1.622907e-01,47:1.579808e-01):2.609406e-01,53:9.160583e-01):2.111020e-01,(45:2.717314e-01,48:2.248849e-01):5.374990e-01):2.450408e-01):7.068142e-01,(20:2.505279e-01,(24:8.007510e-01,(15:1.239136e-01,14:2.135733e-01):1.489197e-01):4.742982e-02):7.073532e-01):8.615023e-02):1.425863e-01):5.057338e-02,((25:5.225598e-01,(37:6.801694e-01,36:4.836788e-01):2.153916e-01):5.201976e-01,(((35:3.068063e-01,42:1.756315e-01):1.105456e-01,41:1.783975e-01):1.764759e-01,38:1.665386e-01):6.318866e-01):4.776922e-01):9.507441e-02):2.072693e-01):2.932648e-02):6.931932e-01,((2:6.061132e-02,39:2.137902e-02):2.445453e-01,40:3.338215e-01):1.996020e-01):2.910392e-01):1.702367e-01,23:4.626326e-02):1.220343e-01,22:1.087017e-01,1:3.039977e-02);
   tree gen.22500 = [&U] (22:3.756942e-02,((((((((8:6.552790e-01,6:4.286967e-01):8.603646e-01,(((50:1.485035e-01,51:2.273472e-01):8.235800e-02,52:1.650180e-01):1.790110e+00,((25:3.267986e-01,(36:5.790170e-01,37:4.971850e-01):1.467465e-01):3.251138e-01,(38:1.492233e-01,(41:1.716393e-01,(35:1.923397e-01,42:3.232744e-01):9.461864e-02):2.378754e-01):6.023815e-01):4.202938e-01):1.357753e-02):7.358017e-02,(((((47:2.593268e-01,46:1.738784e-01):3.920078e-01,(45:2.851269e-01,48:1.963357e-01):5.222403e-01):8.636608e-03,53:8.816909e-01):2.414221e-01,49:1.066927e+00):6.292778e-01,(34:1.586320e+00,(((((17:6.712428e-01,19:8.804180e-01):3.539968e-01,(44:6.438433e-01,(43:3.642313e-01,54:1.010025e+00):2.461041e-01):1.107496e+00):4.075377e-02,10:1.040583e+00):3.086086e-01,((26:8.843199e-01,12:6.057310e-01):2.802430e-01,((((15:1.873251e-01,14:2.153296e-01):1.202829e-01,20:3.585058e-01):1.848016e-01,24:4.797511e-01):8.395353e-01,11:8.637132e-01):1.171020e-01):4.774119e-01):1.512496e-01,((((61:4.405201e-01,60:6.387627e-01):5.066007e-01,16:1.048363e+00):4.625789e-01,((21:7.548318e-02,13:2.251815e-01):1.439529e-01,9:1.085237e-01):5.636653e-01):2.324963e-01,18:9.126668e-01):2.878474e-01):1.081052e-01):3.599998e-02):2.425108e-01):2.716728e-01,((((5:9.749556e-02,4:3.943018e-02):3.884514e-01,55:8.937551e-01):3.928110e-01,3:5.988151e-01):1.357481e-01,((((29:4.183169e-02,(27:1.782019e-01,((28:3.306632e-03,32:1.123019e-02):1.390340e-01,31:8.136072e-02):7.608892e-02):3.409502e-02):6.047477e-02,30:5.196461e-02):3.914817e-02,33:1.577788e-02):8.210298e-01,((67:7.389285e-02,70:3.302402e-01):2.009043e-01,(69:1.981966e-01,68:1.781629e-01):1.383235e-01):6.727794e-01):7.569837e-01):3.250665e-01):4.861891e-02,(62:6.432681e-01,(((66:4.270523e-02,63:4.485731e-02):6.818093e-02,(65:1.860835e-01,59:5.207608e-02):1.266490e-01):4.233566e-01,((58:2.215006e-03,64:5.616125e-04):1.515585e-02,(56:5.356883e-02,57:1.993892e-02):1.953643e-02):2.885000e-01):3.483991e-01):8.526553e-01):1.071620e+00,(40:2.102035e-01,(2:2.367339e-02,39:1.613192e-02):2.092885e-01):4.493805e-01):3.112872e-01,7:6.594084e-01):2.316747e-01,23:9.980571e-02):1.138199e-01,1:9.707589e-02);
   tree gen.23000 = [&U] (22:9.238192e-02,(23:6.140030e-02,(((40:1.958497e-01,(39:1.272281e-02,2:1.575360e-02):2.453621e-01):6.744563e-01,(((((65:2.500414e-01,59:3.557664e-02):4.101429e-02,(66:3.285203e-02,63:1.070775e-01):1.157944e-01):5.002383e-01,((58:5.862215e-03,64:1.533176e-02):5.548057e-03,(57:1.742492e-02,56:2.659330e-02):1.385349e-02):3.848690e-01):3.476053e-01,62:3.868429e-01):8.018844e-01,((((55:8.874276e-01,(5:8.196336e-02,4:3.950491e-02):6.728056e-01):3.562608e-01,3:3.074528e-01):4.960550e-01,(((69:2.976967e-01,68:2.066702e-01):1.550280e-02,(67:8.953591e-02,70:1.759180e-01):1.079683e-01):4.786040e-01,((33:2.464207e-02,((31:7.222820e-02,(27:1.951958e-01,(32:2.083825e-02,28:2.332849e-03):5.290115e-02):1.196286e-02):6.057691e-02,29:1.046924e-01):1.151355e-02):2.841760e-02,30:1.957682e-03):9.969021e-01):1.095764e+00):1.908445e-01,(((((49:1.134327e+00,((45:2.993520e-01,48:2.037360e-01):4.774907e-01,((46:1.388584e-01,47:1.912611e-01):3.147615e-01,53:8.199501e-01):1.299795e-01):1.999599e-01):9.689421e-01,(((41:2.285475e-01,(35:1.863150e-01,42:3.528611e-01):1.095079e-01):1.602703e-01,38:1.228170e-01):7.356703e-01,((37:4.600690e-01,36:5.326508e-01):3.194106e-01,25:7.338695e-01):1.913136e-01):2.897154e-01):4.725121e-01,(8:5.992132e-01,6:4.574552e-01):1.117243e+00):5.317487e-02,(((51:3.592694e-01,50:3.308070e-01):1.260359e-01,52:8.480452e-02):1.386721e+00,34:1.669641e+00):1.399038e-01):1.682170e-02,(((10:1.055554e+00,((19:5.701540e-01,17:7.010364e-01):3.411560e-01,(44:5.815923e-01,(43:4.035485e-01,54:7.759866e-01):2.361159e-01):7.657029e-01):2.879568e-01):1.394619e-01,((18:8.311091e-01,((16:8.610300e-01,(61:4.866614e-01,60:4.448945e-01):5.164831e-01):1.928713e-01,(9:1.343337e-01,(21:8.659631e-02,13:2.749533e-01):1.427548e-01):4.876185e-01):6.982222e-01):1.702029e-01,(12:7.441979e-01,26:1.049439e+00):2.670844e-01):5.970760e-02):1.213943e-01,(11:7.167672e-01,(20:1.993354e-01,((14:1.651288e-01,15:1.138229e-01):1.426898e-01,24:6.929894e-01):7.898311e-02):8.469062e-01):3.002809e-01):4.297478e-01):2.480292e-01):1.555355e-01):7.853787e-01):1.743975e-01,7:6.471343e-01):1.630532e-01):1.072692e-01,1:5.925286e-02);
   tree gen.23500 = [&U] (((7:4.613235e-01,((((((66:4.162509e-02,63:8.752560e-02):9.909667e-02,(65:2.149073e-01,59:1.074512e-01):8.774002e-02):3.900161e-01,((64:1.823047e-02,58:2.025385e-03):2.102204e-02,(56:1.074708e-02,57:3.649079e-02):1.700174e-02):3.269564e-01):3.918716e-01,62:5.083525e-01):1.051646e+00,(((((68:3.670490e-01,69:3.130219e-01):1.973042e-01,(70:2.768150e-01,67:1.623166e-01):2.220739e-01):1.109168e+00,((33:5.149760e-02,(((27:2.275319e-01,(28:2.441307e-03,32:8.803882e-04):8.137316e-02):4.969787e-02,31:5.344359e-02):6.710926e-02,29:4.583123e-02):1.673241e-02):1.520125e-02,30:9.709733e-02):5.777845e-01):8.425812e-01,((55:1.451134e+00,(4:1.166820e-02,5:1.081213e-01):3.156519e-01):4.542307e-01,3:7.462700e-01):3.321649e-01):3.554493e-01,(((8:7.420556e-01,6:6.446191e-01):1.124003e+00,(((52:2.421391e-01,(51:3.043028e-01,50:3.858355e-01):5.077433e-03):1.218314e+00,34:1.076536e+00):3.062567e-01,((11:1.070167e+00,(((((16:1.080600e+00,(60:5.252317e-01,61:4.896845e-01):7.219786e-01):4.046623e-01,((21:7.447922e-02,9:1.781945e-01):2.551044e-01,13:1.167334e-01):3.611893e-01):4.968217e-01,18:1.454521e+00):8.057908e-02,((19:4.759223e-01,17:7.190865e-01):2.150411e-01,(10:8.246009e-01,((43:9.706222e-01,54:7.913155e-01):6.143977e-02,44:5.416424e-01):1.274902e+00):2.738806e-01):4.400698e-01):2.172141e-01,(26:9.332117e-01,12:7.719980e-01):1.445929e-01):4.469112e-02):2.538587e-01,((49:1.282714e+00,(((46:1.665889e-01,47:3.149416e-01):3.108840e-01,53:9.702635e-01):8.909398e-02,(45:2.337478e-01,48:2.755099e-01):3.839118e-01):3.257583e-01):8.302424e-01,((20:2.512508e-01,(15:1.127877e-01,14:2.262109e-01):1.669514e-01):1.721298e-01,24:7.580588e-01):8.438423e-01):7.270363e-02):2.928074e-01):1.653888e-01):1.107569e-03,((25:7.143439e-01,(37:4.916959e-01,36:6.433261e-01):2.707034e-01):2.317434e-01,(((35:4.109367e-01,42:2.721013e-01):1.687109e-01,41:1.704029e-01):2.320658e-01,38:2.664887e-01):1.028172e+00):4.683054e-01):2.151522e-01):1.321198e-01):8.308869e-01,((2:5.591285e-02,39:1.654301e-02):4.249890e-01,40:2.496458e-01):6.085762e-01):3.792013e-01):3.753927e-01,23:1.387342e-01):9.553126e-02,22:7.334459e-02,1:7.184138e-02);
   tree gen.24000 = [&U] (((7:4.244236e-01,((((((66:8.049707e-02,63:8.052469e-02):9.117022e-02,(65:1.977175e-01,59:4.763593e-02):8.907832e-02):4.553581e-01,((64:1.079605e-02,58:1.615774e-03):1.934055e-02,(56:9.887454e-03,57:1.972726e-02):1.742117e-02):5.144727e-01):3.092393e-01,62:5.574103e-01):7.586174e-01,(((((68:1.692797e-01,69:2.879842e-01):1.081605e-01,(70:2.973996e-01,67:1.963941e-01):2.090804e-01):9.709639e-01,((((27:2.093323e-01,(28:2.482289e-03,32:6.249653e-04):7.486436e-02):4.572268e-02,31:7.883975e-02):3.618428e-02,30:6.756704e-02):3.465503e-02,(33:2.909844e-02,29:4.426857e-02):2.449449e-02):7.825008e-01):9.575395e-01,((55:1.335062e+00,(4:1.073489e-02,5:1.141167e-01):3.462986e-01):4.178981e-01,3:8.282602e-01):3.558817e-01):5.074621e-02,((((25:6.572056e-01,(37:4.523666e-01,36:5.514314e-01):7.960074e-02):2.700227e-01,(((35:2.336081e-01,42:2.503367e-01):2.001209e-01,41:1.567729e-01):1.845322e-01,38:2.451731e-01):8.456957e-01):5.935229e-01,((((11:9.960548e-01,(((18:1.338179e+00,((19:4.378547e-01,17:7.116564e-01):2.716872e-01,(10:1.111075e+00,((54:7.280205e-01,44:6.111340e-01):8.812097e-02,43:6.478804e-01):1.012158e+00):2.519737e-01):4.048699e-01):1.897950e-01,((16:6.517541e-01,(60:4.832200e-01,61:3.156186e-01):6.318509e-01):5.555705e-01,((21:6.438968e-02,9:1.639413e-01):1.214415e-01,13:2.051742e-01):4.486481e-01):3.737862e-01):5.382734e-02,(26:8.585668e-01,12:8.377277e-01):1.109676e-01):4.111641e-02):2.335533e-01,(20:2.988192e-01,((15:1.555346e-01,14:1.694743e-01):1.049107e-01,24:9.403902e-01):5.522783e-02):5.991014e-01):6.617541e-02,(49:9.627248e-01,(((46:1.532640e-01,47:2.582118e-01):2.860173e-01,53:9.655312e-01):8.193505e-02,(45:3.703734e-01,48:3.102957e-01):5.302748e-01):2.138812e-01):7.638337e-01):3.529819e-01,(8:6.827007e-01,6:5.930579e-01):8.476917e-01):7.200371e-02):2.536753e-03,((52:2.227711e-01,(51:3.912970e-01,50:2.628784e-01):3.913585e-03):1.120864e+00,34:9.206217e-01):4.056698e-01):1.742292e-01):1.602192e-01):7.587730e-01,((2:5.144055e-02,39:1.521978e-02):3.235936e-01,40:2.296774e-01):4.221732e-01):3.488701e-01):3.453661e-01,23:9.284182e-02):1.280839e-01,22:5.603695e-02,1:5.721170e-02);
   tree gen.24500 = [&U] (22:7.654058e-02,(23:1.111030e-01,(((40:1.245065e-01,(39:1.986063e-02,2:5.252547e-03):3.549912e-01):4.179583e-01,(((((65:1.686174e-01,59:9.711885e-02):6.287346e-02,(66:2.062970e-02,63:6.591460e-02):1.720604e-01):3.560084e-01,((64:7.979605e-04,58:7.039659e-03):1.845233e-02,(57:2.022565e-02,56:2.536743e-02):3.449735e-02):3.097730e-01):4.191171e-01,62:3.808839e-01):5.367255e-01,((((55:9.201680e-01,(5:5.967738e-02,4:4.224432e-03):5.924001e-01):4.911190e-01,3:2.932801e-01):4.009833e-01,(((69:3.141669e-01,68:1.895497e-01):1.043366e-02,(67:1.752546e-01,70:2.461312e-01):1.201000e-01):1.528051e+00,((33:7.375050e-02,((((32:1.987767e-02,28:7.130634e-03):2.886539e-02,27:1.583197e-01):1.892266e-02,31:9.624134e-02):7.141739e-02,29:5.685907e-02):3.567262e-03):2.614883e-02,30:3.093600e-03):9.555107e-01):5.823490e-01):1.339248e-01,(((11:9.946228e-01,((20:1.795680e-01,(14:1.628795e-01,15:1.334999e-01):2.210597e-01):1.642430e-01,24:5.764128e-01):5.494526e-01):1.842774e-01,((((16:8.213389e-01,(61:3.413177e-01,60:5.611075e-01):3.304691e-01):3.882767e-01,((13:2.323225e-01,21:8.849293e-02):4.693131e-02,9:1.224296e-01):5.491267e-01):2.054562e-01,(12:8.312468e-01,26:9.615966e-01):3.150490e-01):1.828166e-01,((10:7.703508e-01,((19:6.567792e-01,17:5.111297e-01):4.176250e-01,(44:3.846154e-01,(43:5.261212e-01,54:6.034835e-01):4.211607e-01):7.878691e-01):1.077137e-01):3.168827e-01,18:9.220616e-01):1.194586e-01):1.713516e-01):2.852085e-01,(((52:1.176676e-01,(50:2.685306e-01,51:3.522258e-01):6.653961e-02):1.172717e+00,34:8.569420e-01):3.054620e-01,((((41:2.726647e-01,(35:2.821004e-01,42:3.309963e-01):1.688651e-01):2.436688e-01,38:1.478631e-01):4.994929e-01,((37:4.487167e-01,36:4.366356e-01):1.905714e-01,25:7.000402e-01):1.653952e-01):1.974336e-01,((49:8.752169e-01,((45:2.111192e-01,48:3.056196e-01):4.084864e-01,((46:1.402397e-01,47:1.946070e-01):6.355387e-01,53:7.250761e-01):1.627284e-01):6.018151e-02):9.537129e-01,(8:7.189445e-01,6:6.225322e-01):6.821842e-01):7.477597e-02):2.454672e-01):1.809166e-01):1.056299e-01):1.029525e-01):7.563870e-01):3.407347e-01,7:5.490097e-01):1.854505e-01):8.695880e-02,1:6.911669e-02);
   tree gen.25000 = [&U] (22:7.342344e-02,(23:6.333527e-02,(((40:1.642257e-01,(39:4.434158e-02,2:5.589684e-03):3.777764e-01):4.447851e-01,(((((65:1.859910e-01,59:1.033525e-01):6.372196e-02,(66:2.700764e-02,63:4.614059e-02):1.821885e-01):3.788589e-01,((64:1.028747e-03,58:5.152933e-03):1.963670e-02,(57:2.605008e-02,56:5.005627e-02):3.852497e-02):3.019497e-01):3.069529e-01,62:5.292441e-01):9.649081e-01,((((55:9.935492e-01,(5:7.119224e-02,4:6.234165e-03):6.304236e-01):5.226417e-01,3:3.121044e-01):3.793098e-01,(((69:3.343319e-01,68:1.765835e-01):1.110335e-02,(67:1.427677e-01,70:2.619292e-01):1.278087e-01):1.016525e+00,(((((32:6.593614e-03,28:1.104608e-02):8.183700e-02,27:1.684815e-01):1.035109e-02,31:1.024186e-01):4.187905e-02,(29:6.031470e-02,33:7.848421e-02):1.613867e-02):3.052293e-02,30:3.292164e-03):1.016841e+00):6.197274e-01):9.627777e-02,(((((19:6.989349e-01,17:4.619168e-01):4.494889e-01,(10:1.012552e+00,(44:4.093021e-01,(43:5.133727e-01,54:6.422183e-01):3.766461e-01):5.753699e-01):1.124137e-01):9.631810e-02,18:7.808429e-01):1.274311e-01,((((16:9.169256e-01,(61:3.632253e-01,60:6.191008e-01):3.469688e-01):4.131984e-01,(21:9.126286e-02,(13:1.432869e-01,9:2.312651e-01):5.374886e-02):5.843727e-01):2.186435e-01,(12:9.532907e-01,26:9.633854e-01):3.352705e-01):1.945508e-01,(11:1.076278e+00,((20:2.884398e-01,(14:2.009584e-01,15:1.778279e-01):1.376714e-01):2.471778e-01,24:6.134101e-01):5.847194e-01):1.753540e-01):1.853023e-01):2.627870e-01,(((51:3.748336e-01,(50:4.699814e-01,52:1.252202e-01):5.360565e-02):1.200243e+00,34:8.010957e-01):3.250682e-01,(((((41:2.586947e-01,(35:1.671148e-01,42:5.191534e-01):7.292005e-02):3.190361e-01,38:1.573538e-01):7.124590e-01,((37:4.775178e-01,36:5.161882e-01):2.028033e-01,25:7.449726e-01):1.649600e-01):3.986597e-01,((49:9.313931e-01,((46:1.492410e-01,47:2.070980e-01):6.763311e-01,53:7.716154e-01):1.273407e-01):4.542982e-02,(45:2.246700e-01,48:3.252359e-01):4.347053e-01):1.014927e+00):1.125597e-01,(8:9.534684e-01,6:6.624897e-01):7.248210e-01):1.444271e-01):6.226461e-02):1.124097e-01):2.615393e-01):7.299664e-01):4.776693e-01,7:5.842481e-01):1.973537e-01):9.254029e-02,1:7.457021e-02);
   tree gen.25500 = [&U] ((23:9.906170e-02,(7:3.931753e-01,(((2:4.658081e-02,39:1.791787e-02):3.894946e-01,40:1.784919e-01):4.634691e-01,(((62:4.645546e-01,(((59:9.934632e-02,65:2.138895e-01):4.233497e-02,(66:3.032304e-02,63:6.286324e-02):1.386543e-01):4.330801e-01,((57:2.340030e-02,56:2.354864e-02):8.537324e-03,(58:1.254168e-02,64:3.638263e-03):6.918817e-03):4.934085e-01):3.082526e-01):1.088016e+00,(((34:1.091697e+00,(51:2.890754e-01,(52:2.540140e-01,50:2.514518e-01):4.465567e-02):1.407858e+00):2.031418e-01,((((48:1.618513e-01,45:2.637402e-01):4.919054e-01,((47:2.571405e-01,46:1.443741e-01):2.989909e-01,53:8.734665e-01):3.303593e-01):1.804258e-01,49:1.022732e+00):9.967741e-01,((6:4.957326e-01,8:6.097248e-01):1.257496e+00,(((36:4.099172e-01,37:5.931316e-01):1.772858e-01,25:5.101786e-01):1.664758e-01,(38:1.235901e-01,((42:2.732610e-01,35:2.170670e-01):1.157036e-01,41:2.242684e-01):2.379148e-01):6.921730e-01):4.519655e-01):1.709342e-02):1.236364e-01):7.883671e-02,((24:7.450251e-01,((14:2.912271e-01,15:7.105489e-02):8.688844e-02,20:3.646836e-01):1.590196e-01):8.414456e-01,(11:1.032992e+00,((((54:9.423883e-01,(43:6.979655e-01,44:4.448822e-01):1.593181e-01):7.462985e-01,(17:5.693286e-01,19:8.282953e-01):4.890949e-01):6.919106e-02,10:9.598175e-01):3.969128e-01,((12:9.372051e-01,26:7.531771e-01):3.428756e-01,(18:1.004062e+00,(((21:1.346706e-01,13:2.220457e-01):1.388729e-01,9:1.095399e-01):5.777028e-01,(16:1.104715e+00,(60:3.818064e-01,61:4.576724e-01):8.459086e-01):4.228051e-01):2.701620e-01):1.407374e-01):8.866842e-02):8.531711e-02):2.104356e-03):2.537377e-01):1.555821e-01):7.465582e-02,(((55:7.974730e-01,(4:5.316714e-02,5:6.437417e-02):7.006184e-01):3.003341e-01,3:6.945477e-01):2.729888e-01,((29:4.532550e-02,((33:6.581316e-02,30:5.340681e-02):3.016842e-02,(31:3.828543e-02,((32:7.224907e-05,28:3.298066e-03):6.360207e-02,27:2.870891e-01):2.819728e-02):4.301062e-02):1.485936e-03):8.527180e-01,((67:8.181366e-02,70:4.667015e-01):8.699742e-02,(68:1.124460e-01,69:4.351219e-01):7.160773e-02):1.353785e+00):5.392425e-01):3.272189e-01):8.254544e-01):3.965569e-01):3.485908e-01):1.704934e-01,22:4.504765e-02,1:5.560676e-02);
   tree gen.26000 = [&U] ((23:6.003161e-02,(7:7.920344e-01,(((2:2.115683e-02,39:4.698434e-02):3.856164e-01,40:2.112881e-01):3.107552e-01,(((((55:1.156304e+00,(4:2.413256e-02,5:5.792566e-02):5.708218e-01):2.938838e-01,3:5.292869e-01):2.920312e-01,((29:1.509194e-02,((31:2.843873e-02,((32:7.993333e-04,28:4.682482e-03):3.681105e-02,27:1.657012e-01):3.031438e-02):2.797087e-02,(33:3.347070e-02,30:3.945621e-02):5.121880e-02):6.839360e-02):8.091673e-01,((70:1.873789e-01,67:2.147888e-01):1.481351e-01,(68:2.960001e-01,69:3.755686e-01):1.400365e-01):6.099152e-01):6.987354e-01):3.109186e-01,(((((25:4.473657e-01,(36:4.322816e-01,37:5.800970e-01):1.809431e-01):2.829970e-01,(38:9.867491e-02,((42:1.376116e-01,35:2.514309e-01):1.665727e-01,41:2.656821e-01):3.838310e-01):9.940754e-01):3.653982e-01,(52:1.439623e-01,(51:4.275751e-01,50:2.903494e-01):1.533460e-02):1.437082e+00):8.365220e-03,(34:1.238878e+00,(((26:1.006473e+00,((18:9.064783e-01,((13:2.042285e-01,(21:8.441206e-02,9:1.491932e-01):3.693026e-02):5.195535e-01,(16:8.311304e-01,(60:4.038671e-01,61:3.849547e-01):4.043937e-01):1.695040e-01):1.337701e-01):5.696758e-02,12:9.813819e-01):3.824317e-02):1.675614e-01,(((24:9.950298e-01,((14:1.486609e-01,15:8.229605e-02):4.021135e-02,20:3.045593e-01):1.516060e-01):4.727680e-01,11:1.218055e+00):2.855260e-01,((19:6.921570e-01,17:6.412844e-01):3.338975e-01,(10:6.926268e-01,((44:7.288162e-01,43:7.552712e-01):1.244416e-01,54:7.721119e-01):8.823082e-01):8.191333e-02):5.040862e-01):1.140504e-01):1.538867e-01,(((45:2.466054e-01,48:2.563305e-01):2.030740e-01,((46:1.423303e-01,47:2.940516e-01):2.231723e-01,53:7.699950e-01):2.525934e-01):2.117246e-01,49:9.473913e-01):1.150101e+00):6.947015e-02):2.310817e-01):1.528902e-01,(6:4.077816e-01,8:7.852460e-01):8.422343e-01):1.155158e-01):2.836857e-01,(62:5.539096e-01,(((56:3.784881e-02,57:2.908744e-02):3.996244e-02,(58:8.885356e-03,64:6.843101e-03):1.815850e-02):3.631715e-01,((59:9.363590e-02,65:2.114412e-01):3.691631e-02,(63:5.507037e-02,66:1.869039e-02):1.131760e-01):3.974923e-01):3.046558e-01):1.039878e+00):8.403237e-01):1.747550e-01):1.698265e-01):1.541996e-01,22:2.969806e-02,1:7.008583e-02);
   tree gen.26500 = [&U] ((23:2.694974e-02,(7:6.239116e-01,(((2:4.145850e-02,39:1.683433e-02):4.129850e-01,40:1.861069e-01):4.507869e-01,((62:5.252678e-01,(((59:6.199101e-02,65:1.879331e-01):7.966485e-02,(66:4.126260e-02,63:1.213738e-01):7.232561e-02):2.933597e-01,((57:3.035654e-02,56:2.779360e-02):3.723054e-02,(58:1.722091e-03,64:6.613260e-03):4.197948e-02):2.776736e-01):3.876929e-01):1.002382e+00,((((55:9.572720e-01,(4:2.878516e-02,5:8.228517e-02):7.845408e-01):3.713031e-01,3:7.610120e-01):3.504595e-01,(((((31:4.242307e-02,((32:1.095068e-04,28:2.166885e-03):7.594118e-02,27:2.474731e-01):2.063340e-02):4.974441e-02,29:7.083789e-02):1.483892e-02,33:4.598040e-02):4.726666e-02,30:5.733725e-02):7.323705e-01,(68:4.829399e-02,((67:1.132935e-01,70:4.182587e-01):1.827102e-01,69:4.851174e-01):4.434546e-02):1.175729e+00):6.799347e-01):2.526877e-01,(((34:9.975548e-01,(52:3.048628e-01,(50:2.676023e-01,51:2.985674e-01):2.786378e-02):1.595548e+00):1.484486e-01,((((36:4.346393e-01,37:5.990825e-01):1.975647e-01,25:5.423900e-01):2.824527e-01,(38:2.352520e-01,((42:2.538173e-01,35:2.697095e-01):7.130670e-02,41:2.377940e-01):1.821433e-01):7.943969e-01):4.924763e-01,((((48:1.822692e-01,45:2.197783e-01):3.761743e-01,((47:2.726486e-01,46:1.549645e-01):2.687247e-01,53:9.261452e-01):1.522731e-01):2.606696e-01,49:1.084413e+00):1.055202e+00,(6:6.611624e-01,8:6.120908e-01):9.331298e-01):5.875455e-02):4.401258e-02):8.359134e-02,(11:1.095292e+00,(((10:1.017704e+00,((54:9.641130e-01,(43:7.702029e-01,44:8.871433e-01):1.678730e-01):8.720702e-01,(17:4.857291e-01,19:1.177602e+00):3.136373e-01):1.773926e-01):5.889234e-01,((((13:2.354373e-01,(21:1.408400e-01,9:2.544733e-01):1.146181e-01):6.086685e-01,(16:8.401043e-01,(60:4.267595e-01,61:5.293077e-01):5.650828e-01):3.872833e-01):2.878896e-01,18:1.223887e+00):1.178971e-01,(12:8.493304e-01,26:8.517180e-01):3.568929e-01):1.492252e-01):1.294556e-01,(((14:2.971719e-01,15:1.256091e-01):1.141260e-01,24:8.984657e-01):6.079813e-02,20:2.610274e-01):7.569949e-01):2.198452e-03):3.572519e-01):3.534513e-01):2.579125e-01):7.419292e-01):4.204732e-01):3.696143e-01):1.349670e-01,22:5.443211e-02,1:1.094155e-01);
   tree gen.27000 = [&U] ((23:3.358133e-02,(7:6.162480e-01,(((2:4.094926e-02,39:1.151557e-02):4.079122e-01,40:2.262892e-01):2.452011e-01,((62:5.188159e-01,(((59:6.122956e-02,65:1.586260e-01):1.376575e-01,(66:5.093395e-02,63:1.557059e-01):7.959018e-02):3.463809e-01,((57:6.435078e-02,56:3.454344e-02):1.242922e-02,(58:3.231461e-03,64:7.997729e-03):4.146384e-02):4.024311e-01):2.386310e-01):9.900698e-01,((((55:1.120931e+00,(4:2.843158e-02,5:8.127444e-02):6.867298e-01):2.503790e-01,3:7.516643e-01):2.843410e-01,((((31:7.445399e-02,((32:3.622704e-02,28:2.987412e-03):9.116245e-02,27:2.444333e-01):1.946439e-02):4.927026e-02,29:3.794140e-02):3.197719e-02,(30:1.252139e-01,33:2.696305e-02):3.106782e-02):7.233747e-01,(((67:1.172543e-01,70:4.131212e-01):3.045349e-01,69:3.960369e-01):6.405890e-02,68:4.948107e-02):1.223866e+00):7.235991e-01):2.961295e-01,(((34:9.853017e-01,(52:3.011181e-01,(50:2.581319e-01,51:4.167591e-01):1.658002e-02):1.463272e+00):2.179612e-01,((((48:1.800304e-01,45:1.601711e-01):3.973605e-01,((47:3.011479e-01,46:1.381186e-01):5.315185e-01,53:9.147692e-01):2.844233e-01):1.434059e-01,49:1.071093e+00):1.065644e+00,((((36:6.644535e-01,37:5.917239e-01):2.758516e-01,25:6.379446e-01):3.531203e-01,(38:1.209944e-01,((42:2.799205e-01,35:2.663966e-01):9.015710e-02,41:3.511822e-01):1.799060e-01):8.191401e-01):1.465117e-01,(6:6.530413e-01,8:7.324968e-01):1.041412e+00):8.451006e-02):2.144318e-01):1.143388e-02,((((17:6.857312e-01,19:1.163137e+00):3.789709e-01,(((44:9.054901e-01,43:7.607424e-01):2.609062e-01,54:5.699494e-01):7.938311e-01,10:1.005203e+00):1.752136e-01):4.435171e-01,((((13:2.183286e-01,(21:7.337691e-02,9:2.513476e-01):1.132102e-01):6.011921e-01,(16:8.297852e-01,(60:4.229396e-01,61:5.228061e-01):6.503896e-01):3.409019e-01):3.769701e-01,18:1.208853e+00):1.164489e-01,(12:9.063457e-01,26:8.412562e-01):3.525091e-01):2.090767e-01):2.175938e-01,((20:2.630368e-01,(24:8.874297e-01,(14:2.935217e-01,15:8.188299e-02):1.127242e-01):1.096543e-01):7.161309e-01,11:1.132532e+00):1.914555e-01):3.528637e-01):3.491098e-01):1.728172e-01):7.328159e-01):4.083973e-01):2.177738e-01):2.252244e-01,22:3.650432e-02,1:7.988884e-02);
   tree gen.27500 = [&U] (((7:6.469791e-01,((((((66:3.985377e-02,63:7.655754e-02):1.489975e-01,(65:2.582993e-01,59:2.912721e-02):1.941324e-02):6.450482e-01,((56:8.374818e-03,57:4.973352e-02):3.218130e-02,(64:2.229914e-03,58:1.298686e-02):1.268430e-02):3.959456e-01):3.413557e-01,62:6.080003e-01):5.387929e-01,((((55:9.104759e-01,(4:2.607940e-02,5:9.833452e-02):6.865670e-01):4.710098e-01,3:6.256006e-01):3.423432e-01,((((70:2.254862e-01,67:1.453925e-01):3.081903e-01,68:1.883202e-01):9.928707e-02,69:2.670716e-01):1.138919e+00,((((27:1.697629e-01,(28:1.888987e-02,32:4.971740e-04):6.520725e-02):7.283672e-02,31:2.067950e-02):5.887189e-02,(30:7.384603e-02,33:4.130780e-02):2.207930e-02):1.241149e-02,29:2.331176e-02):4.661887e-01):1.059693e+00):1.240949e-01,(((25:7.759906e-01,(37:4.672256e-01,36:4.639868e-01):1.005949e-01):2.617131e-01,(((35:2.426115e-01,42:2.389351e-01):5.616030e-02,41:2.551911e-01):1.938397e-01,38:1.523507e-01):1.027898e+00):5.144836e-01,((((11:1.302312e+00,((26:6.063465e-01,12:1.241816e+00):2.425300e-01,(((15:1.535437e-01,14:1.928491e-01):1.455535e-01,20:3.152768e-01):8.593923e-02,24:1.051533e+00):7.773999e-01):5.027327e-02):1.013886e-01,((((16:8.214147e-01,(60:6.328386e-01,61:2.602405e-01):5.567684e-01):4.562524e-01,((9:2.273493e-01,21:1.091117e-01):4.809638e-02,13:1.905888e-01):3.843870e-01):4.059571e-01,18:9.405240e-01):3.052731e-01,((19:6.678321e-01,17:5.538310e-01):4.019403e-01,(10:9.735253e-01,(44:7.255039e-01,(54:9.251554e-01,43:7.237337e-01):1.969978e-01):6.325473e-01):1.410411e-01):4.962214e-01):1.169894e-01):2.555396e-01,((49:9.989128e-01,(((46:1.400368e-01,47:2.578672e-01):3.155242e-01,53:8.080837e-01):3.254363e-01,(45:2.687060e-01,48:3.788178e-01):3.613174e-01):2.255577e-01):1.023840e+00,((52:2.402489e-01,(50:2.538151e-01,51:3.329494e-01):2.592557e-02):1.702095e+00,34:8.462284e-01):3.429379e-01):1.736514e-01):8.856057e-02,(8:7.244891e-01,6:5.158596e-01):1.051593e+00):2.915408e-02):3.355769e-01):2.834426e-01):9.129939e-01,((2:5.565406e-02,39:1.639572e-02):3.643446e-01,40:1.570804e-01):7.172690e-01):2.680210e-01):2.641713e-01,23:2.779080e-02):1.805452e-01,22:4.267903e-02,1:7.077900e-02);
   tree gen.28000 = [&U] (((7:7.184139e-01,((((((66:2.251061e-02,63:1.235989e-01):1.654487e-01,(65:2.341417e-01,59:4.787376e-02):5.138792e-02):5.107538e-01,((56:1.888824e-02,57:6.905156e-02):2.409075e-02,(64:2.476125e-03,58:4.198183e-03):1.408481e-02):4.758941e-01):1.467361e-01,62:6.751314e-01):7.917533e-01,((((55:1.011004e+00,(4:2.116503e-02,5:1.200296e-01):5.932230e-01):5.230154e-01,3:6.946750e-01):3.181119e-01,((68:2.693573e-01,((70:2.503828e-01,67:1.220494e-01):3.616243e-01,69:3.045266e-01):1.258741e-01):1.264671e+00,((((27:1.672868e-01,31:2.297607e-02):4.035118e-02,(28:2.233039e-02,32:5.520684e-04):8.123722e-02):6.537211e-02,(30:5.096999e-02,33:3.204113e-02):1.667818e-02):2.698094e-02,29:3.640841e-02):9.422769e-01):1.113388e+00):2.711000e-01,(((((26:7.536096e-01,12:1.378929e+00):2.693084e-01,((((16:9.121096e-01,(60:6.547250e-01,61:2.889744e-01):6.182428e-01):3.942645e-01,((9:2.741661e-01,21:1.202295e-01):2.545434e-02,13:2.116322e-01):5.041074e-01):4.419388e-01,18:6.963252e-01):2.413217e-01,(((19:7.958405e-01,17:6.149812e-01):6.307589e-01,(44:7.896839e-01,(43:8.368424e-01,54:1.027305e+00):2.153094e-01):7.023887e-01):7.204505e-02,10:1.187444e+00):4.045744e-01):1.299066e-01):1.125832e-01,(11:1.344721e+00,(((15:1.704970e-01,14:2.141422e-01):1.101404e-01,20:4.014904e-01):9.542804e-02,24:7.487224e-01):6.094083e-01):7.106000e-02):2.837545e-01,((49:1.293192e+00,(((46:1.050346e-01,47:2.863391e-01):3.503621e-01,53:8.973066e-01):3.764943e-01,(45:2.983747e-01,48:4.206442e-01):4.012115e-01):1.806227e-01):1.136885e+00,(((52:2.662570e-01,51:3.867935e-01):1.585105e-02,50:2.818396e-01):1.890028e+00,34:9.396630e-01):3.059337e-01):1.571848e-01):1.585085e-01,((8:8.044821e-01,6:6.192868e-01):1.167703e+00,((25:7.387711e-01,(37:6.125625e-01,36:2.962424e-01):8.301846e-02):3.125920e-01,(((35:2.693990e-01,42:2.653167e-01):6.236113e-02,41:2.674478e-01):3.917291e-01,38:7.110935e-02):1.000309e+00):5.712893e-01):3.513689e-02):3.726289e-01):2.185843e-01):1.143125e+00,((2:2.619455e-02,39:1.820602e-02):3.624455e-01,40:1.484907e-01):5.441577e-01):2.472205e-01):2.097447e-01,23:1.530193e-02):2.004798e-01,22:4.739135e-02,1:7.169272e-02);
   tree gen.28500 = [&U] (((7:5.652031e-01,((((((66:2.363217e-02,63:7.220546e-02):1.296317e-01,(65:2.458075e-01,59:4.887527e-02):5.394825e-02):5.175569e-01,((56:6.137158e-03,57:3.692240e-02):4.724620e-02,(64:1.774862e-03,58:7.758971e-03):1.658739e-02):4.582036e-01):2.380790e-01,62:7.087688e-01):8.312013e-01,((((55:1.248754e+00,(4:4.017968e-02,5:6.345302e-02):8.862071e-01):4.085244e-01,3:5.615377e-01):1.772002e-01,((69:3.570817e-01,((70:2.539342e-01,67:1.565860e-01):2.561765e-01,68:2.550383e-01):1.703485e-01):7.898669e-01,(((((28:1.577402e-02,32:5.795744e-04):1.014756e-01,27:1.756217e-01):2.867986e-02,31:8.231974e-02):4.980533e-02,29:3.822241e-02):3.821568e-02,(30:4.977040e-02,33:3.363753e-02):2.072339e-02):9.892244e-01):9.614602e-01):2.935265e-01,(((((((26:7.911570e-01,12:9.642882e-01):2.827263e-01,(((16:8.941225e-01,(60:4.555825e-01,61:4.896186e-01):7.022430e-01):4.139082e-01,((9:1.636296e-01,21:1.262198e-01):3.421425e-02,13:2.221765e-01):7.910703e-01):4.639577e-01,(18:1.137870e+00,(((54:7.245023e-01,(43:8.785368e-01,44:7.519193e-01):2.260369e-01):7.373842e-01,(19:8.354920e-01,17:8.033641e-01):3.738882e-01):7.298010e-02,10:1.141683e+00):5.399573e-01):5.765113e-02):3.166852e-02):1.915081e-01,(11:1.411720e+00,(((15:1.136775e-01,14:2.248115e-01):2.030059e-01,20:3.087901e-01):1.838249e-01,24:7.860264e-01):5.344063e-01):2.525624e-01):2.018701e-01,(49:1.294817e+00,(((46:1.719822e-01,47:2.779991e-01):4.693907e-01,53:8.330450e-01):1.991235e-01,(45:2.019139e-01,48:4.416022e-01):4.212013e-01):1.896220e-01):9.686399e-01):1.527084e-01,((51:2.613385e-01,(50:2.823694e-01,52:2.795228e-01):1.046671e-02):1.822901e+00,34:9.864803e-01):4.731595e-01):2.370264e-01,((25:7.755793e-01,(37:4.998495e-01,36:5.091861e-01):2.092778e-01):2.220239e-01,(((35:3.355789e-01,42:2.785357e-01):6.546818e-02,41:2.347962e-01):4.816323e-01,38:1.046379e-01):7.645966e-01):6.826132e-01):3.997769e-02,(8:9.290029e-01,6:6.501418e-01):7.839179e-01):1.432186e-01):2.501845e-01):1.192569e+00,((2:4.905488e-02,39:1.964906e-02):3.654142e-01,40:1.334394e-01):5.650054e-01):2.595379e-01):2.088836e-01,23:9.872294e-02):1.055973e-01,22:4.975255e-02,1:6.115964e-02);
   tree gen.29000 = [&U] (((7:5.024360e-01,((((((66:4.888345e-02,63:9.104003e-02):1.027862e-01,(65:2.185100e-01,59:6.802195e-02):8.031477e-02):3.616043e-01,((56:9.256815e-03,57:3.707421e-02):4.199940e-02,(64:1.646194e-03,58:8.147823e-03):9.479691e-03):4.073191e-01):2.116398e-01,62:6.300585e-01):7.388946e-01,((((55:1.110077e+00,(4:7.825091e-02,5:3.600352e-02):9.151589e-01):3.631569e-01,3:4.991777e-01):1.313108e-01,(((70:2.548813e-01,67:1.391968e-01):2.565110e-01,(68:2.072883e-01,69:3.174270e-01):1.585527e-01):1.068433e+00,(((((28:1.402228e-02,32:8.373910e-03):8.520841e-02,27:2.513257e-01):4.549410e-02,31:7.317795e-02):4.427434e-02,(30:4.424329e-02,33:2.990201e-02):5.860482e-02):2.289728e-02,29:2.019378e-02):5.853950e-01):7.432596e-01):2.562612e-01,((8:6.399393e-01,6:3.415950e-01):9.960462e-01,(((25:6.894495e-01,(37:5.756292e-01,36:4.526399e-01):8.103278e-02):1.836175e-01,(((35:2.126942e-01,42:3.515698e-01):1.171038e-01,41:2.087216e-01):2.639465e-01,38:9.301759e-02):6.710790e-01):3.329476e-01,(((((26:8.865261e-01,12:8.572019e-01):2.513289e-01,(((16:8.261769e-01,(60:4.527362e-01,61:4.352454e-01):6.242574e-01):3.346750e-01,((9:1.272644e-01,21:1.122028e-01):4.998856e-02,13:1.975033e-01):7.032202e-01):4.077935e-01,(18:1.180344e+00,((19:7.427088e-01,17:4.862531e-01):2.301345e-01,((44:6.449644e-01,(43:7.809734e-01,54:6.181361e-01):2.010856e-01):6.832382e-01,10:1.014896e+00):6.444408e-02):4.799938e-01):5.124885e-02):5.027549e-02):1.625302e-01,(11:1.254945e+00,(((15:1.357720e-01,14:1.303103e-01):1.804616e-01,20:2.465939e-01):1.180398e-01,24:7.583734e-01):4.735069e-01):2.245148e-01):1.303863e-01,(49:1.151025e+00,(((46:1.528832e-01,47:2.471267e-01):4.172638e-01,53:7.405336e-01):1.958205e-01,(45:1.397989e-01,48:3.227363e-01):5.882118e-01):1.162151e-01):7.550756e-01):1.357498e-01,((50:2.342269e-01,(51:3.195811e-01,52:2.696619e-01):8.665911e-03):1.358223e+00,34:8.769295e-01):4.206141e-01):9.780860e-02):6.588015e-02):2.750369e-01):8.830605e-02):1.007902e+00,((2:4.360723e-02,39:1.746699e-02):3.248342e-01,40:1.844019e-01):2.217231e-01):3.727708e-01):1.856866e-01,23:1.223733e-01):9.387052e-02,22:4.422742e-02,1:5.436773e-02);
   tree gen.29500 = [&U] ((23:4.023957e-02,(7:4.729200e-01,(((2:6.401212e-02,39:1.303825e-02):2.457239e-01,40:1.948485e-01):2.875513e-01,((62:6.415283e-01,(((58:4.897724e-03,64:1.641837e-02):1.319331e-02,(56:2.155271e-02,57:2.100978e-02):2.574536e-02):2.994775e-01,((59:4.327507e-02,65:1.892507e-01):7.603938e-02,(63:1.062181e-01,66:2.719918e-02):8.764919e-02):5.368534e-01):2.855017e-01):6.968760e-01,(((((((24:8.268059e-01,((14:1.828418e-01,15:9.387526e-02):1.882736e-01,20:2.810088e-01):1.236202e-01):6.802797e-01,11:1.146792e+00):3.881749e-01,((((9:1.122006e-01,(13:2.256659e-01,21:1.132973e-01):1.292594e-01):6.016748e-01,(16:8.250496e-01,(60:5.748009e-01,61:6.008422e-01):3.445422e-01):2.301004e-01):1.459876e-01,18:1.027825e+00):4.488834e-01,(12:1.004556e+00,26:1.007122e+00):3.225323e-01):7.523748e-02):1.493988e-01,((19:7.088334e-01,17:7.873931e-01):6.345540e-02,(((44:7.774584e-01,54:5.532083e-01):4.184590e-02,43:7.326222e-01):6.650748e-01,10:9.195627e-01):1.767661e-01):3.414179e-01):2.329773e-01,((((45:2.240069e-01,48:2.059824e-01):4.673288e-01,((46:1.909195e-01,47:1.441829e-01):3.919855e-01,53:9.583395e-01):1.356368e-01):9.178475e-02,49:1.001141e+00):4.910692e-01,(34:9.027737e-01,(52:1.395486e-01,(50:2.573118e-01,51:3.192457e-01):4.810002e-02):1.136129e+00):1.518824e-01):1.514948e-01):1.488693e-01,((6:4.873374e-01,8:5.376032e-01):1.037195e+00,((25:5.138931e-01,(37:6.012192e-01,36:5.339229e-01):1.898710e-01):3.820027e-01,(38:2.355355e-01,((42:3.032493e-01,35:3.284787e-01):7.742433e-02,41:2.448872e-01):9.921222e-02):6.819914e-01):6.670417e-01):2.709786e-02):8.306681e-02,(((55:1.144152e+00,(4:1.118147e-01,5:5.034969e-02):7.442418e-01):3.147833e-01,3:7.097401e-01):1.894846e-01,(((33:6.581330e-02,(29:6.600781e-02,(27:2.407208e-01,((32:5.932463e-03,28:6.155965e-03):8.845053e-02,31:1.084970e-01):1.377872e-02):1.404829e-02):5.534451e-02):5.369324e-02,30:3.438329e-03):5.656808e-01,(((70:3.938503e-01,67:2.187449e-01):1.123891e-01,68:1.783697e-01):4.949844e-02,69:2.918504e-01):8.390488e-01):8.469941e-01):2.178183e-01):1.077554e-01):7.289385e-01):4.213345e-01):4.186322e-01):1.087887e-01,22:3.877725e-02,1:9.635918e-02);
   tree gen.30000 = [&U] ((23:7.252123e-02,(7:4.425264e-01,(((2:5.866621e-02,39:1.220031e-02):2.299318e-01,40:3.577609e-01):2.690710e-01,((62:6.002987e-01,(((58:6.832008e-03,64:6.649712e-03):2.082045e-02,(56:2.203679e-02,57:1.965953e-02):3.316317e-02):4.156493e-01,((59:4.833067e-02,65:1.770879e-01):6.560936e-02,(63:1.223624e-01,66:5.544713e-02):1.036313e-01):5.023509e-01):1.851220e-01):6.520892e-01,(((((34:6.505586e-01,(52:1.634802e-01,(50:2.252827e-01,51:2.987285e-01):5.860784e-02):1.185441e+00):3.289417e-01,(((24:7.736689e-01,((14:1.268642e-01,15:8.784210e-02):9.112499e-02,20:2.629490e-01):7.632570e-02):6.365595e-01,11:1.386662e+00):1.742976e-01,((((9:1.049897e-01,(13:3.110994e-01,21:1.060159e-01):9.122535e-02):5.630064e-01,(16:1.003131e+00,(60:6.339836e-01,61:5.622273e-01):2.939143e-01):2.624031e-01):1.689570e-01,18:9.617686e-01):4.088380e-01,((12:1.079607e+00,26:7.046380e-01):5.951720e-01,(((19:6.739389e-01,17:7.367891e-01):2.268277e-01,((54:5.176548e-01,44:8.233114e-01):1.535633e-01,43:5.819016e-01):6.223318e-01):1.782242e-01,10:8.604644e-01):3.515794e-01):1.517764e-01):4.367750e-02):8.200390e-02):1.648621e-01,(((45:2.096104e-01,48:2.269266e-01):2.584122e-01,((46:1.786495e-01,47:1.349166e-01):3.667934e-01,53:8.967491e-01):1.342205e-01):2.644361e-01,49:7.098627e-01):6.074880e-01):1.286029e-01,((6:4.560172e-01,8:7.917531e-01):9.645229e-01,((25:4.808663e-01,(37:5.464073e-01,36:4.149884e-01):1.572597e-01):3.574522e-01,(38:1.836347e-01,((42:2.837601e-01,35:2.418742e-01):9.298559e-02,41:2.291488e-01):1.570264e-01):6.381612e-01):6.177394e-01):2.663287e-02):1.613254e-01,(((55:1.014339e+00,(4:1.046286e-01,5:8.057039e-02):7.147436e-01):4.946328e-01,3:4.478749e-01):4.844091e-01,(((33:6.158362e-02,(29:1.071188e-02,((31:6.014600e-02,(32:5.512630e-03,28:3.079592e-03):1.131804e-01):2.862004e-02,27:2.252501e-01):2.882634e-02):5.880983e-02):5.024249e-02,30:3.270252e-03):1.109080e+00,((70:3.685384e-01,67:1.983592e-01):2.569204e-01,(69:2.675434e-01,68:2.246997e-01):8.199037e-02):7.851249e-01):7.925596e-01):2.038196e-01):1.828113e-01):6.820912e-01):4.060979e-01):3.917276e-01):1.562229e-01,22:5.413438e-02,1:5.558183e-02);
   tree gen.30500 = [&U] ((23:3.348872e-02,((((39:4.972555e-02,2:2.434459e-02):3.464343e-01,40:2.045507e-01):3.224397e-01,(((((66:1.979211e-02,63:1.072503e-01):1.137650e-01,(59:1.195578e-01,65:2.024216e-01):9.812230e-02):3.458185e-01,((56:2.502869e-02,57:5.505636e-02):6.094684e-03,(58:5.213248e-04,64:2.825773e-04):9.519136e-03):2.972728e-01):2.335622e-01,62:5.335965e-01):1.025745e+00,(((8:6.533716e-01,6:6.079817e-01):7.759464e-01,(((((((15:9.628104e-02,14:1.487623e-01):5.698809e-02,20:2.356520e-01):1.997228e-01,24:7.308348e-01):6.446744e-01,(11:1.044499e+00,((((12:7.816004e-01,26:1.076054e+00):2.991355e-01,18:1.237775e+00):1.648118e-02,((13:1.717375e-01,(21:1.364056e-01,9:1.765032e-01):1.783700e-01):4.659584e-01,(16:1.020038e+00,(60:4.640657e-01,61:4.091327e-01):8.734367e-01):4.474720e-01):2.731676e-01):7.883378e-02,((10:9.791011e-01,(43:7.313749e-01,(54:6.870677e-01,44:7.290551e-01):2.370488e-02):7.612985e-01):2.881472e-01,(19:7.818208e-01,17:8.310408e-01):3.008528e-01):3.608037e-01):1.248776e-01):1.765653e-01):1.729278e-01,(49:1.239080e+00,(((47:1.820438e-01,46:1.833672e-01):4.291235e-01,53:6.543735e-01):3.752196e-01,(48:1.731047e-01,45:4.243231e-01):3.952366e-01):1.023763e-01):1.029399e+00):1.384945e-01,(34:7.921138e-01,(52:3.165856e-01,(50:1.618851e-01,51:3.473830e-01):3.896528e-02):1.084282e+00):2.404247e-01):1.332911e-01,(((41:3.271911e-01,(42:2.512847e-01,35:2.967070e-01):6.516436e-02):2.051029e-01,38:2.234090e-01):5.241646e-01,(25:8.123782e-01,(36:4.317043e-01,37:6.675312e-01):1.935657e-01):3.125707e-01):3.782827e-01):1.352334e-01):2.402910e-01,((3:7.829509e-01,((5:6.636018e-02,4:4.787921e-02):6.785008e-01,55:9.320709e-01):3.779375e-01):3.658797e-01,(((70:2.322064e-01,67:1.846678e-01):1.076000e-01,(69:3.179889e-01,68:1.890022e-01):2.911372e-02):4.337735e-01,(30:7.450458e-03,(33:5.109319e-02,((31:6.404042e-02,(27:2.200044e-01,(32:3.017681e-02,28:7.077615e-03):9.052424e-02):2.395747e-02):7.607825e-02,29:3.818970e-02):1.861250e-02):3.191626e-02):1.088453e+00):7.227193e-01):2.428430e-01):1.521662e-01):7.065272e-01):3.110784e-01,7:5.515845e-01):2.538630e-01):1.338695e-01,22:3.413992e-02,1:9.452790e-02);
   tree gen.31000 = [&U] ((23:2.636258e-02,((((39:1.062254e-01,2:2.424359e-02):3.449969e-01,40:2.037020e-01):2.720641e-01,(((((66:4.792666e-02,63:5.635069e-02):1.132930e-01,(59:8.308949e-02,65:2.562159e-01):5.017275e-02):2.530873e-01,((56:1.902283e-02,57:4.864450e-02):1.889896e-02,(58:5.191619e-04,64:3.592243e-03):7.093197e-03):4.051270e-01):1.930660e-01,62:5.313827e-01):8.293024e-01,((((8:6.506608e-01,6:6.054592e-01):1.064086e+00,(((41:3.258336e-01,(42:2.588235e-01,35:2.367396e-01):6.489399e-02):2.042519e-01,38:1.450971e-01):6.450142e-01,(25:8.090077e-01,(36:4.299132e-01,37:3.931250e-01):1.336929e-01):2.087276e-01):3.962558e-01):1.299266e-01,((((((12:7.783576e-01,26:1.018030e+00):3.168480e-01,(((13:1.710250e-01,(21:1.358396e-01,9:1.757709e-01):9.302341e-02):4.267563e-01,(16:1.015806e+00,(60:6.864632e-01,61:4.074352e-01):8.698129e-01):3.643233e-01):4.780480e-01,18:1.184506e+00):1.543541e-03):1.867397e-01,(11:1.040165e+00,(((15:9.588157e-02,14:1.773104e-01):1.271021e-01,20:2.346743e-01):1.367641e-01,24:7.278026e-01):6.419997e-01):1.758327e-01):6.442887e-02,((10:9.750389e-01,((54:6.842171e-01,43:7.091846e-01):3.243994e-02,44:7.342774e-01):7.581399e-01):1.333947e-01,(19:7.785771e-01,17:7.556585e-01):4.229297e-01):3.466843e-01):9.817183e-02,(49:1.485430e+00,(((47:1.528875e-01,46:2.687908e-01):4.273431e-01,53:6.516586e-01):3.145622e-01,(48:1.723865e-01,45:4.225626e-01):3.935967e-01):1.019516e-01):1.025128e+00):8.138395e-02,(34:7.888274e-01,((52:3.078583e-01,50:1.599009e-01):5.744916e-02,51:3.459417e-01):1.467614e+00):3.138812e-01):1.721385e-01):2.554910e-01,((3:7.797024e-01,((5:2.569904e-02,4:6.409454e-02):6.756857e-01,55:7.917250e-01):4.178145e-01):2.626880e-01,((69:3.166695e-01,((70:2.401406e-01,67:1.747480e-01):8.649629e-02,68:2.006294e-01):3.244261e-02):8.428523e-01,(30:1.974173e-02,(33:4.165152e-02,(((31:6.377472e-02,27:2.190916e-01):2.297419e-02,(32:2.444598e-02,28:6.201187e-03):6.787420e-02):6.384851e-02,29:5.177410e-02):2.967301e-02):4.007014e-02):5.672886e-01):1.170704e+00):1.156806e-01):4.151616e-01):7.035959e-01):3.097877e-01,7:5.492960e-01):2.018721e-01):1.738505e-01,22:3.399828e-02,1:9.413570e-02);
   tree gen.31500 = [&U] ((23:3.812900e-02,((((39:9.559671e-02,2:2.623274e-02):3.566473e-01,40:2.138085e-01):2.812516e-01,(((((66:4.463123e-02,63:6.586747e-02):1.143490e-01,(59:4.209010e-02,65:2.259190e-01):5.930111e-02):2.616339e-01,((56:3.183220e-02,57:2.449941e-02):1.667154e-02,(58:1.441310e-03,64:2.194354e-03):5.588442e-03):4.722728e-01):1.995858e-01,62:8.051200e-01):8.573076e-01,((((70:2.292011e-01,67:3.055827e-01):1.120774e-01,(69:3.718980e-01,68:2.074046e-01):1.646056e-02):8.713151e-01,((30:4.558616e-02,(((31:7.258267e-02,27:2.427621e-01):5.069749e-02,(32:2.527151e-02,28:8.321076e-03):9.533883e-02):3.912140e-02,29:3.548453e-02):1.936375e-02):4.163684e-02,33:5.762145e-02):5.761036e-01):1.131370e+00,((3:8.060327e-01,((5:8.065684e-02,4:9.693851e-02):6.445362e-01,55:8.184613e-01):4.365854e-01):2.989756e-01,(((8:6.726333e-01,6:6.259054e-01):1.100019e+00,(((41:1.904136e-01,(42:4.066747e-01,35:2.693635e-01):2.197410e-01):2.705868e-01,38:8.767129e-02):7.341266e-01,(37:4.199498e-01,(36:4.444312e-01,25:8.330976e-01):1.222861e-01):6.537389e-01):4.106216e-01):1.234438e-01,(((49:1.181571e+00,(((47:3.258696e-01,46:1.654333e-01):4.417743e-01,53:8.252529e-01):2.814049e-01,(48:2.142614e-01,45:2.377591e-01):4.068883e-01):2.812071e-01):1.059746e+00,(34:1.027002e+00,((52:2.186048e-01,51:3.576240e-01):8.628194e-02,50:1.653007e-01):1.679356e+00):3.244809e-01):4.069610e-02,((((10:9.093554e-01,((54:7.229853e-01,43:7.454320e-01):7.503462e-02,44:7.513486e-01):9.312053e-01):2.032230e-01,(19:5.746384e-01,17:7.811768e-01):4.406295e-01):3.754284e-01,((((13:1.899933e-01,(21:1.404269e-01,9:1.817066e-01):4.323322e-02):4.988534e-01,(16:1.050110e+00,(60:4.570838e-01,61:4.211942e-01):6.740329e-01):2.173336e-01):3.502221e-01,(11:1.075291e+00,(((15:1.217647e-01,14:1.832981e-01):1.101700e-01,20:2.425992e-01):2.965475e-01,24:5.728692e-01):5.937488e-01):1.729393e-01):3.069963e-03,(12:8.193816e-01,26:1.052408e+00):3.423119e-01):2.052275e-01):7.421058e-02,18:1.224506e+00):1.311620e-01):1.779515e-01):3.526729e-01):1.067191e-01):1.998004e-01):7.273560e-01):3.202491e-01,7:5.296603e-01):2.086893e-01):1.295294e-01,22:7.484117e-02,1:6.905373e-02);
   tree gen.32000 = [&U] ((23:3.457282e-02,((((39:7.770035e-02,2:2.830942e-02):3.233839e-01,40:2.228090e-01):2.550201e-01,((((70:2.435389e-01,67:2.048373e-01):1.016243e-01,(69:3.372122e-01,68:1.880606e-01):1.492533e-02):7.063895e-01,((((31:6.396966e-02,27:2.201204e-01):8.186718e-02,(32:1.250829e-02,28:4.218175e-03):3.531775e-02):5.071422e-02,(30:6.952301e-02,33:5.902354e-02):1.189602e-02):1.327212e-02,29:3.217499e-02):7.408000e-01):7.017618e-01,(((3:7.308565e-01,((5:5.975213e-02,4:8.789735e-02):5.844223e-01,55:7.421259e-01):3.958664e-01):1.825385e-01,(((8:7.278759e-01,6:4.485918e-01):7.672658e-01,(((41:2.508240e-01,(42:3.687454e-01,35:2.442408e-01):1.055401e-01):2.453500e-01,38:7.949446e-02):5.810329e-01,(37:5.355830e-01,(36:4.029805e-01,25:7.553971e-01):1.481485e-01):4.309881e-01):5.380053e-01):9.123347e-04,(((((10:8.245425e-01,(54:6.547897e-01,(43:6.759078e-01,44:6.619602e-01):7.412814e-02):8.443546e-01):4.444210e-01,(19:5.210437e-01,17:7.083188e-01):4.343363e-01):3.404133e-01,(11:9.618174e-01,((((13:1.722732e-01,(21:7.428901e-02,9:1.647594e-01):1.136301e-01):4.313803e-01,(16:7.234124e-01,(60:4.308507e-01,61:3.819107e-01):6.957133e-01):3.796216e-01):4.125937e-01,(12:7.171497e-01,26:9.542533e-01):2.843175e-01):1.568098e-01,(((15:1.104081e-01,14:1.662024e-01):8.861733e-02,20:4.069523e-01):1.485237e-01,24:6.526628e-01):5.383716e-01):2.934312e-03):1.775485e-01):3.876524e-02,18:1.110300e+00):7.755957e-02,((34:9.312170e-01,((52:2.512714e-01,51:3.242695e-01):5.002204e-02,50:2.269339e-01):1.522728e+00):1.675533e-01,(49:1.071369e+00,(((47:2.954768e-01,46:1.500039e-01):4.005714e-01,53:7.482841e-01):2.551591e-01,(48:1.942779e-01,45:2.986789e-01):3.237878e-01):3.188490e-01):8.334332e-01):1.151833e-01):1.340269e-01):2.339982e-01):2.623728e-01,((((66:4.659857e-02,63:5.972421e-02):1.181953e-01,(59:6.379282e-02,65:2.048482e-01):5.887400e-02):2.372321e-01,(58:6.806685e-04,((56:2.162968e-02,57:1.841812e-02):3.285739e-02,64:5.633088e-03):1.859547e-03):4.923555e-01):1.809710e-01,62:7.300289e-01):1.025402e+00):1.118490e-01):7.483720e-01):4.387863e-01,7:5.576594e-01):2.193297e-01):1.174486e-01,22:7.015175e-02,1:2.390200e-02);
   tree gen.32500 = [&U] (22:3.050390e-02,(((((((((31:9.676277e-02,(27:2.633130e-01,(28:3.223118e-03,32:2.750551e-03):1.004832e-01):3.861890e-02):4.759026e-02,(29:3.939048e-02,(33:6.448733e-02,30:2.184799e-02):3.555376e-02):3.846237e-03):4.881520e-01,((68:2.749800e-01,(67:1.394538e-01,70:3.617177e-01):5.542087e-02):8.063730e-02,69:2.132135e-01):9.908734e-01):6.149530e-01,(((5:7.269032e-02,4:2.736902e-02):5.493403e-01,55:7.615107e-01):1.923214e-01,3:9.338946e-01):1.810712e-01):1.907063e-01,(((((25:8.072065e-01,(37:7.249278e-01,36:4.405402e-01):1.855694e-01):2.167949e-01,(38:2.051286e-01,(41:2.806318e-01,(35:2.366056e-01,42:3.968475e-01):7.073241e-02):1.718615e-01):6.773242e-01):7.141929e-01,(8:9.432099e-01,6:3.984734e-01):8.896503e-01):1.173329e-01,(((52:2.326751e-01,51:2.566356e-01):1.737005e-01,50:3.170921e-01):1.164629e+00,34:7.723719e-01):2.953317e-01):3.143392e-02,(((((61:3.200901e-01,60:3.718078e-01):7.061238e-01,16:7.469270e-01):5.577666e-01,((9:1.266353e-01,21:1.343045e-01):1.354222e-01,13:2.919242e-01):4.952179e-01):6.060609e-01,18:1.135625e+00):1.254997e-01,(((17:5.583042e-01,19:8.817225e-01):3.843218e-01,(((44:5.232179e-01,54:6.128240e-01):1.278304e-01,43:6.544855e-01):5.445185e-01,10:8.696019e-01):1.591630e-01):5.064905e-01,(((45:2.633337e-01,48:2.659118e-01):3.407291e-01,(49:1.000555e+00,((47:1.786797e-01,46:2.891679e-01):3.731234e-01,53:7.532975e-01):2.347490e-01):4.965212e-02):1.146468e+00,(((26:8.428198e-01,12:1.000637e+00):1.546359e-01,(((15:1.901748e-01,14:1.167260e-01):1.472701e-01,20:1.897437e-01):2.321816e-01,24:7.870097e-01):6.811114e-01):2.230355e-02,11:1.014585e+00):2.213204e-01):1.237111e-01):1.006079e-01):2.079071e-01):2.534628e-01):2.885248e-01,(62:8.432786e-01,(((66:6.662053e-02,63:9.456262e-02):1.134973e-01,(65:2.906187e-01,59:1.005076e-01):8.804757e-02):3.798119e-01,(64:4.027220e-03,((57:2.647143e-02,56:6.645325e-03):4.655458e-02,58:1.525097e-04):1.358905e-03):2.955372e-01):1.492112e-01):6.826479e-01):9.746736e-01,(40:3.142744e-01,(2:1.640327e-02,39:3.574196e-02):3.316056e-01):3.567229e-01):3.142594e-01,7:8.061234e-01):1.746612e-01,23:5.073421e-02):1.694038e-01,1:8.248798e-02);
   tree gen.33000 = [&U] ((23:7.270791e-02,(7:7.930871e-01,(((2:5.540182e-02,39:3.627615e-02):2.254147e-01,40:3.142290e-01):4.513594e-01,(((62:7.484874e-01,((59:6.332158e-02,65:2.611139e-01):8.096689e-02,(63:1.459992e-01,66:1.869871e-02):1.681835e-01):3.597990e-01):2.953552e-02,((64:6.478789e-03,(56:3.777301e-02,57:1.730757e-02):3.782745e-02):7.415803e-03,58:1.301789e-03):2.076735e-01):1.006443e+00,((((55:1.228798e+00,(4:7.522016e-02,5:5.307136e-02):4.632077e-01):5.093501e-01,3:6.954321e-01):1.834948e-01,((33:4.739776e-02,((29:3.999544e-02,(31:1.100133e-01,(27:1.918545e-01,(32:8.311957e-03,28:3.900401e-03):7.739500e-02):1.145535e-02):3.890418e-02):4.124227e-02,30:2.730570e-02):1.639028e-02):5.889963e-01,((68:1.907856e-01,69:4.764687e-01):7.802787e-02,(70:2.949002e-01,67:1.808420e-01):1.532401e-01):1.060268e+00):8.902309e-01):3.586129e-01,((((((24:7.229355e-01,(20:1.264084e-01,(14:2.192363e-01,15:1.935939e-01):1.277421e-01):2.010598e-01):7.159100e-01,(((45:3.708447e-01,48:3.019423e-01):3.480639e-01,((46:1.965704e-01,47:1.358741e-01):2.841666e-01,53:8.571511e-01):5.125778e-01):1.804975e-01,49:1.045732e+00):6.256915e-01):6.990532e-02,((12:9.133551e-01,26:8.641940e-01):4.327068e-01,(((((16:7.382402e-01,(60:5.319473e-01,61:3.675534e-01):8.320068e-01):2.336124e-01,18:9.666879e-01):1.600715e-01,((21:1.450678e-01,13:3.061174e-01):1.266294e-01,9:1.764334e-01):6.139738e-01):4.957660e-01,11:9.363674e-01):1.402425e-03,((10:1.111952e+00,(44:8.372378e-01,(54:6.542009e-01,43:7.756209e-01):1.471125e-01):8.160974e-01):1.114098e-01,(19:8.158198e-01,17:7.055543e-01):3.698460e-01):4.599093e-01):3.168427e-02):3.766870e-01):1.175978e-01,(34:6.254172e-01,(50:3.029884e-01,(51:3.094964e-01,52:2.142366e-01):3.657341e-02):1.700569e+00):1.670732e-01):1.033454e-01,((25:3.881542e-01,(37:4.756436e-01,36:4.378617e-01):2.699159e-01):3.192256e-01,(38:1.940427e-01,((42:4.426335e-01,35:1.949693e-01):1.568759e-01,41:1.777674e-01):1.648528e-01):7.093137e-01):3.121177e-01):1.992875e-01,(6:3.853552e-01,8:7.985148e-01):9.319970e-01):1.774750e-01):3.543906e-01):7.658529e-01):1.574067e-01):2.168611e-01):1.994510e-01,22:2.759619e-02,1:4.166743e-02);
   tree gen.33500 = [&U] ((23:3.723655e-02,(7:4.695553e-01,(((2:2.401466e-02,39:2.556596e-02):3.049941e-01,40:1.701605e-01):3.927478e-01,((((((((((21:1.255926e-01,(13:2.125174e-01,9:1.922682e-01):5.662662e-02):4.028520e-01,(16:7.864561e-01,(60:3.592236e-01,61:5.144494e-01):7.223261e-01):4.962370e-01):3.792552e-01,(12:9.043240e-01,26:6.369386e-01):7.368865e-02):1.918700e-01,18:1.084923e+00):1.282786e-01,((17:8.924243e-01,19:5.613043e-01):2.867009e-01,(((44:7.530298e-01,54:5.858990e-01):1.590819e-01,43:6.379332e-01):8.694620e-01,10:1.032480e+00):8.829035e-02):3.614596e-01):8.896411e-02,(((20:2.316299e-01,(15:1.025002e-01,14:1.951035e-01):1.558445e-01):2.012333e-01,24:7.726675e-01):6.833755e-01,11:7.634627e-01):2.290140e-01):1.212930e-01,(49:7.925144e-01,(((47:3.048773e-01,46:1.516155e-01):2.681273e-01,53:7.726684e-01):2.770234e-01,(48:2.123204e-01,45:2.151526e-01):5.440668e-01):2.517690e-01):1.189064e+00):4.964873e-02,((51:2.967555e-01,(50:2.859759e-01,52:3.154111e-01):1.285309e-02):1.380406e+00,34:6.579559e-01):4.153369e-01):1.695455e-01,((((36:5.149412e-01,37:5.749939e-01):1.027499e-01,25:5.653275e-01):6.613230e-02,(38:1.402764e-01,((42:3.764735e-01,35:3.135479e-01):7.970153e-02,41:1.642135e-01):2.951727e-01):8.200883e-01):3.171531e-01,(6:3.974594e-01,8:6.877353e-01):6.599970e-01):1.228216e-01):2.678014e-01,((((55:9.352502e-01,(4:3.335611e-02,5:5.485976e-02):5.864787e-01):5.447052e-01,3:5.040978e-01):3.728010e-01,((33:1.440725e-02,((29:4.461817e-02,(((32:3.793437e-03,28:8.121307e-03):9.503434e-02,27:2.728677e-01):7.401159e-03,31:9.757782e-02):4.465929e-02):1.590914e-02,30:8.246461e-02):3.729751e-02):5.916783e-01,((68:1.107437e-01,69:1.457514e-01):8.403315e-02,(67:1.365054e-01,70:3.017691e-01):2.739945e-01):7.609298e-01):9.603744e-01):2.155726e-01,(62:5.938111e-01,(((59:9.804900e-02,65:1.571109e-01):7.034465e-02,(66:4.128124e-02,63:7.991328e-02):1.436819e-01):5.015890e-01,((56:1.785157e-02,57:2.534772e-02):3.361263e-03,(58:8.945344e-04,64:3.601422e-03):1.276001e-02):2.480358e-01):2.625997e-01):1.158977e+00):2.066263e-02):9.526769e-01):3.942918e-01):3.913831e-01):1.844335e-01,22:6.178052e-02,1:7.100976e-02);
   tree gen.34000 = [&U] (22:3.723030e-02,(23:6.296226e-02,(((40:1.770351e-01,(39:4.511199e-02,2:1.418505e-02):3.951699e-01):3.112903e-01,(((((65:2.242591e-01,59:1.157574e-01):7.720755e-02,(66:4.103795e-02,63:1.179778e-01):5.150765e-02):3.899174e-01,((57:3.470219e-02,56:2.730731e-02):3.827975e-02,(58:1.198729e-03,64:3.808816e-04):2.783380e-02):2.769412e-01):2.894091e-01,62:5.224690e-01):8.603708e-01,((((12:7.176978e-01,26:1.088829e+00):1.923082e-01,(((((45:5.337605e-02,48:3.801653e-01):6.488202e-01,((46:1.372983e-01,47:2.261623e-01):3.964121e-01,53:8.198664e-01):8.740141e-02):2.519070e-01,49:8.569033e-01):1.265480e+00,(24:6.409818e-01,((14:1.373780e-01,15:1.329643e-01):1.739821e-01,20:2.097288e-01):2.135393e-01):5.436792e-01):8.217735e-02,((52:1.625018e-01,(51:3.274440e-01,50:1.810641e-01):6.377751e-02):1.309278e+00,34:1.206259e+00):3.356446e-01):5.790552e-02):2.318557e-01,((((16:1.122355e+00,(61:3.549022e-01,60:5.825791e-01):9.391368e-01):1.910070e-01,(13:1.108073e-01,(9:1.590996e-01,21:9.964250e-02):1.805699e-01):4.611232e-01):5.646841e-01,11:1.229629e+00):3.821981e-02,(18:1.110809e+00,(((19:8.862236e-01,17:6.654683e-01):3.178020e-01,10:1.457908e+00):1.272829e-02,((44:6.717602e-01,43:8.899909e-01):1.483632e-01,54:8.251006e-01):7.690073e-01):2.899296e-01):2.047224e-01):2.593600e-01):3.845959e-01,(((((41:2.219246e-01,(42:3.339146e-01,35:2.388346e-01):1.398694e-01):2.951607e-01,38:1.573082e-01):6.930396e-01,(25:7.106193e-01,(36:5.005099e-01,37:5.350023e-01):9.372821e-02):4.145210e-01):6.199254e-01,(8:6.667711e-01,6:7.695335e-01):9.635907e-01):6.451766e-02,(((55:9.543175e-01,(5:5.635282e-02,4:5.462859e-02):5.934536e-01):4.895546e-01,3:5.620888e-01):3.277443e-01,(((67:2.839503e-01,70:1.968813e-01):6.271001e-02,(68:1.335129e-01,69:3.134972e-01):6.033024e-02):6.776487e-01,(29:1.156011e-02,(((32:8.037819e-04,28:9.849987e-04):4.798824e-02,(27:2.180942e-01,31:1.123119e-01):2.440890e-02):5.673482e-02,(30:6.161290e-02,33:4.156353e-02):6.199972e-03):5.010917e-02):4.998220e-01):6.080554e-01):3.332255e-01):7.506219e-02):3.565296e-01):9.806260e-01):4.048996e-01,7:5.667112e-01):2.106664e-01):1.247940e-01,1:6.951559e-02);
   tree gen.34500 = [&U] (22:7.162634e-02,(((((((((31:8.222701e-02,((28:4.030407e-03,32:5.143993e-03):4.891605e-02,27:2.976626e-01):1.000685e-02):3.591086e-02,(29:6.129966e-02,(33:6.701554e-02,30:7.477964e-02):2.118759e-02):1.561346e-02):6.934796e-01,((68:2.602714e-01,69:4.432419e-01):1.942777e-02,(67:2.277205e-01,70:5.747384e-01):2.476737e-01):1.215621e+00):7.191132e-01,(((5:6.012819e-02,4:5.152346e-02):5.479724e-01,55:8.501266e-01):4.463786e-01,3:5.878724e-01):1.262617e-01):3.182290e-01,(((8:7.073507e-01,6:4.148951e-01):1.020681e+00,((25:5.789898e-01,(37:8.236896e-01,36:2.600056e-01):1.862495e-01):1.854592e-01,(38:1.860259e-01,(41:2.128292e-01,(35:3.254068e-01,42:3.853539e-01):8.758505e-02):1.425386e-01):7.716202e-01):6.246581e-01):6.766300e-03,((((51:3.288514e-01,52:2.089135e-01):2.407129e-01,50:2.290801e-01):1.138449e+00,34:7.664989e-01):5.478927e-01,(((20:2.127665e-01,(24:7.469515e-01,(15:9.011043e-02,14:2.389795e-01):1.289687e-01):8.146757e-02):5.196992e-01,((((17:7.952477e-01,19:6.028311e-01):4.578065e-01,(((44:5.397179e-01,43:8.830014e-01):1.996520e-01,54:6.463435e-01):4.794606e-01,10:8.241781e-01):2.187382e-01):5.132756e-01,(((((61:3.342511e-01,60:5.593875e-01):4.082818e-01,16:6.579950e-01):6.240307e-01,((9:1.856845e-01,21:1.954976e-01):1.034588e-01,13:8.921934e-02):6.287452e-01):2.307615e-01,18:9.378249e-01):1.633949e-01,(26:7.336200e-01,12:1.046671e+00):1.728917e-01):1.743065e-01):3.049803e-02,11:9.092111e-01):2.495935e-01):2.371271e-01,(((45:2.242277e-01,48:1.514574e-01):4.010181e-01,((47:2.049714e-01,46:1.734138e-01):5.109666e-01,53:9.356125e-01):8.940144e-02):3.575244e-01,49:8.043699e-01):7.098401e-01):9.557652e-02):1.462161e-01):6.521677e-02):2.409074e-01,(62:5.299368e-01,(((66:3.318958e-02,63:7.851596e-02):1.471977e-01,(65:2.151599e-01,59:6.662904e-02):5.386368e-02):2.686579e-01,((58:6.989030e-04,64:3.206692e-03):2.917260e-02,(57:3.039619e-02,56:1.624264e-02):5.653963e-02):3.264640e-01):2.097633e-01):7.857419e-01):6.718905e-01,(40:1.939208e-01,(2:3.409847e-02,39:2.189489e-02):3.141731e-01):5.736537e-01):2.932149e-01,7:5.082069e-01):2.427966e-01,23:4.529127e-02):2.012431e-01,1:6.149969e-02);
   tree gen.35000 = [&U] ((23:4.194746e-02,(7:5.567473e-01,(((2:1.619924e-02,39:5.193649e-02):3.399890e-01,40:1.575250e-01):4.214684e-01,(((((((36:5.740253e-01,37:5.441657e-01):2.160482e-01,25:4.770700e-01):1.320414e-01,(38:1.679683e-01,((42:3.275626e-01,35:2.722818e-01):8.906957e-02,41:2.167019e-01):2.283494e-01):1.128654e+00):5.026522e-01,(6:3.911081e-01,8:9.046362e-01):1.003737e+00):1.149672e-01,((((17:5.299172e-01,19:1.035616e+00):5.887601e-01,((44:6.909838e-01,(54:7.261753e-01,43:6.172265e-01):1.008586e-01):9.692236e-01,10:1.150946e+00):1.685531e-01):2.528522e-01,((11:1.149326e+00,(((13:2.369016e-01,(9:1.624982e-01,21:1.661282e-01):1.023564e-01):5.705805e-01,(16:8.825303e-01,(60:3.486649e-01,61:4.058752e-01):5.030820e-01):5.076304e-01):2.314824e-01,(18:1.244892e+00,(12:8.573440e-01,26:6.780159e-01):3.684866e-01):7.896207e-02):2.899823e-01):7.775887e-02,((20:2.813261e-01,(15:1.332215e-01,14:1.447295e-01):1.863012e-01):4.473834e-02,24:9.303480e-01):7.574546e-01):5.499395e-03):1.868068e-01,(49:1.019155e+00,(((47:2.951075e-01,46:1.654467e-01):5.224599e-01,53:8.881744e-01):1.480743e-01,(48:3.337562e-01,45:1.612313e-01):6.213698e-01):2.710948e-01):7.328298e-01):1.886070e-01):1.531591e-01,((52:2.712151e-01,(51:2.622815e-01,50:3.187886e-01):2.183512e-02):1.128507e+00,34:1.160848e+00):5.970332e-01):1.994466e-01,((((55:8.539395e-01,(4:8.781400e-02,5:8.589270e-02):5.655757e-01):6.072043e-01,3:5.638759e-01):2.052969e-01,((30:2.873308e-02,((29:8.880658e-02,((27:1.761934e-01,(32:5.153665e-02,28:1.475801e-02):4.894710e-02):2.414392e-02,31:8.198506e-02):2.256675e-02):2.150806e-02,33:1.858311e-02):1.655279e-02):5.322040e-01,(69:5.080194e-01,((67:2.001188e-01,70:3.522681e-01):4.281053e-01,68:6.712800e-02):1.616593e-01):1.290077e+00):6.420229e-01):1.686337e-01,(62:6.574148e-01,(((59:7.148428e-02,65:1.550757e-01):7.645612e-02,(66:4.656435e-02,63:8.908249e-02):8.896857e-02):3.804988e-01,((56:7.565338e-03,57:1.918363e-02):1.554016e-02,(58:6.934777e-03,64:2.142933e-03):1.288313e-02):3.430916e-01):3.260724e-01):9.568388e-01):1.224126e-01):9.810189e-01):3.734429e-01):3.268057e-01):1.642422e-01,22:5.199933e-02,1:3.577389e-02);
   tree gen.35500 = [&U] ((23:6.267144e-02,(7:5.283337e-01,(((2:1.639668e-02,39:3.420448e-02):3.971177e-01,40:1.311247e-01):3.999587e-01,(((62:6.238636e-01,(((59:3.199306e-02,65:1.430300e-01):3.340353e-02,(66:7.050532e-02,63:8.453616e-02):7.911783e-02):3.610801e-01,((56:7.179240e-03,57:2.466587e-02):4.225945e-02,(58:1.350491e-02,64:2.033569e-03):1.465157e-02):3.255819e-01):3.051715e-01):7.064273e-01,((((((36:5.447299e-01,37:5.163941e-01):1.188848e-01,25:4.527227e-01):1.973045e-01,(38:1.593960e-01,((42:3.108454e-01,35:2.583859e-01):1.399360e-01,41:2.056425e-01):1.968046e-01):1.059575e+00):4.769993e-01,(6:5.379192e-01,8:8.584680e-01):1.002067e+00):1.090998e-01,((52:2.573736e-01,(51:2.223165e-01,50:3.025192e-01):2.434543e-02):1.171693e+00,34:1.157487e+00):2.563447e-01):1.728061e-02,(((((44:9.095502e-01,54:6.891149e-01):9.107095e-02,43:5.857263e-01):9.092136e-01,((17:5.028728e-01,19:7.252711e-01):5.587127e-01,10:1.092208e+00):1.550626e-01):2.399479e-01,((11:1.090670e+00,(18:9.180082e-01,((12:7.387446e-01,26:1.148567e+00):2.334606e-01,((13:1.515260e-01,(9:1.542051e-01,21:1.464546e-01):4.660720e-02):5.414609e-01,(16:9.378579e-01,(60:4.438906e-01,61:5.461641e-01):5.595566e-01):4.383285e-01):1.508910e-01):1.009217e-03):3.212026e-01):2.449828e-01,(((15:1.264225e-01,14:1.373432e-01):1.771635e-01,20:2.669686e-01):4.825316e-02,24:9.680235e-01):7.084571e-01):3.726257e-02):1.385774e-01,(49:9.671421e-01,(((47:1.367312e-01,46:1.570031e-01):3.583771e-01,53:7.702567e-01):2.387174e-01,(48:3.567166e-01,45:1.530029e-01):5.998522e-01):2.572595e-01):6.954298e-01):2.476090e-01):2.607777e-01):1.125111e-01,(((55:1.014454e+00,(4:5.346409e-02,5:3.450411e-02):5.254341e-01):4.264088e-01,3:5.350984e-01):2.519836e-01,((((33:4.605385e-02,30:4.443250e-02):1.769253e-02,((27:1.672013e-01,(32:4.890648e-02,28:5.161324e-03):8.046173e-02):2.797143e-02,31:7.780095e-02):1.940189e-02):1.998115e-02,29:9.226834e-02):4.964884e-01,((69:4.820926e-01,68:7.342127e-02):1.485751e-01,(67:2.866863e-01,70:4.667481e-01):2.386216e-01):7.526853e-01):1.034593e+00):3.425205e-01):9.428608e-01):3.475520e-01):3.481366e-01):1.558601e-01,22:4.200226e-02,1:8.138708e-02);
   tree gen.36000 = [&U] (22:6.191825e-02,((((((((33:1.025122e-02,(30:3.895064e-02,((((28:2.130530e-03,32:3.010206e-03):7.893608e-02,27:2.746285e-01):4.867936e-02,31:9.162101e-02):6.165089e-02,29:5.163720e-02):3.254904e-02):1.505976e-03):4.260182e-01,(((67:2.887846e-01,70:1.932735e-01):1.836043e-01,68:2.488260e-01):6.076889e-03,69:3.360771e-01):8.975084e-01):1.179143e+00,(((5:5.357517e-02,4:3.645378e-02):4.441656e-01,55:7.457276e-01):4.561908e-01,3:5.350415e-01):2.061847e-01):2.240841e-01,((((((45:2.068762e-01,48:2.455165e-01):3.382547e-01,((47:3.400571e-01,46:1.254973e-01):3.229406e-01,53:1.066994e+00):1.711644e-01):3.702114e-01,49:7.051464e-01):5.602208e-01,(((11:1.157880e+00,((10:9.363711e-01,((44:4.322073e-01,(43:8.146718e-01,54:6.372878e-01):1.377573e-01):8.201714e-01,(17:5.880583e-01,19:9.102716e-01):1.892531e-01):3.394913e-01):4.735567e-01,(((((61:3.083856e-01,60:5.836694e-01):5.596755e-01,16:6.917265e-01):5.468169e-01,((9:1.866616e-01,21:6.619511e-02):1.799477e-01,13:5.143047e-02):5.872345e-01):2.490509e-01,18:1.140682e+00):4.143538e-02,(26:9.997741e-01,12:8.644639e-01):2.086347e-01):1.008777e-01):1.702674e-01):8.469451e-02,(20:1.681804e-01,((15:1.096623e-01,14:2.204865e-01):1.076126e-01,24:8.214360e-01):7.399140e-02):7.996417e-01):8.911532e-02,(((51:3.412260e-01,50:4.051784e-01):4.643351e-02,52:2.584329e-01):1.082035e+00,34:9.695584e-01):3.699607e-01):8.298630e-02):1.487244e-01,(8:5.758207e-01,6:6.126030e-01):9.372886e-01):5.433619e-02,((25:5.141607e-01,(37:4.104416e-01,36:4.872483e-01):2.726520e-01):2.378622e-02,(38:2.230642e-01,(41:2.213625e-01,(35:2.345914e-01,42:3.524237e-01):6.000786e-02):1.918973e-01):7.608122e-01):7.210015e-01):3.219330e-02):1.758018e-01,(62:6.864546e-01,(((66:4.471383e-02,63:7.639532e-02):7.735562e-02,(65:2.439898e-01,59:4.125387e-02):3.201966e-02):3.094490e-01,((58:1.147237e-02,64:5.305184e-03):1.279070e-02,(57:1.189135e-02,56:3.887128e-02):2.243289e-02):4.913887e-01):4.717298e-01):7.709013e-01):6.759955e-01,(40:3.132619e-01,(2:2.690061e-02,39:1.503184e-02):3.059687e-01):4.228516e-01):3.302904e-01,7:4.688801e-01):2.146870e-01,23:2.239151e-02):1.738476e-01,1:8.868507e-02);
   tree gen.36500 = [&U] (22:4.181035e-02,(23:7.700798e-02,(((40:2.474975e-01,(39:2.540101e-02,2:4.734824e-02):4.015874e-01):3.173707e-01,(((((65:2.023710e-01,59:9.464557e-02):5.179320e-02,(66:3.076980e-02,63:1.285139e-01):1.202376e-01):3.195628e-01,((57:3.643557e-02,56:3.126660e-02):2.071255e-02,(58:1.017209e-03,64:6.574433e-03):3.190509e-02):3.873555e-01):3.541187e-01,62:6.954183e-01):7.059168e-01,(((((((46:2.425838e-01,47:8.293548e-02):3.847313e-01,53:7.802006e-01):3.087929e-01,(49:1.097202e+00,(45:2.031476e-01,48:3.594139e-01):3.614029e-01):8.186558e-02):1.062749e+00,((12:1.162582e+00,26:7.775854e-01):1.776499e-01,((((10:1.463787e+00,((54:1.131356e+00,(44:5.804957e-01,43:1.136436e+00):4.165021e-02):7.692892e-01,(19:7.233354e-01,17:6.838507e-01):3.028693e-01):9.050335e-03):2.508843e-01,(18:1.096970e+00,((16:6.755432e-01,(61:5.426688e-01,60:3.559996e-01):5.965530e-01):6.867917e-01,(13:1.350214e-01,(9:2.242132e-01,21:1.417381e-01):9.419159e-02):5.820932e-01):3.596628e-01):1.592675e-01):1.547559e-01,11:1.519654e+00):1.300882e-01,(24:6.718996e-01,((14:1.958484e-01,15:1.745346e-01):1.314410e-01,20:2.457636e-01):3.148881e-01):1.105173e+00):6.361719e-02):2.774610e-01):1.373453e-02,(((52:2.043836e-01,50:4.108586e-01):1.004884e-01,51:3.836117e-01):1.637883e+00,34:1.232855e+00):1.291589e-01):1.713803e-01,((((41:2.607225e-01,(42:2.252043e-01,35:3.577225e-01):2.374870e-01):2.918746e-01,38:1.085725e-01):8.016007e-01,(25:5.769345e-01,(37:5.126497e-01,36:9.203639e-01):2.055602e-01):2.628203e-01):5.710217e-01,(8:7.611567e-01,6:4.910740e-01):8.507406e-01):1.314109e-01):2.042073e-01,(((55:1.087143e+00,(5:8.642833e-02,4:4.721749e-02):6.386691e-01):3.471936e-01,3:5.339931e-01):4.244231e-01,(((67:2.179130e-01,70:3.255109e-01):3.634510e-01,(69:3.981293e-01,68:1.369950e-01):1.190186e-02):1.181000e+00,(29:3.210489e-02,(((32:6.621959e-03,28:2.013297e-03):8.310716e-02,(31:1.322220e-01,27:2.350722e-01):1.890199e-02):5.493106e-02,(33:5.473047e-02,30:7.568520e-02):4.431130e-03):9.392466e-03):6.202104e-01):7.464457e-01):2.511278e-01):2.541197e-01):1.224892e+00):2.941130e-01,7:6.990590e-01):1.814760e-01):1.727622e-01,1:6.226478e-02);
   tree gen.37000 = [&U] (22:4.731201e-02,((((((((33:1.077259e-02,(30:3.408139e-02,(((27:2.885957e-01,31:1.474340e-01):1.981526e-02,(28:6.350034e-03,32:3.177319e-03):6.167143e-02):4.640302e-02,29:7.261747e-02):6.663673e-02):2.174177e-02):6.024055e-01,(68:1.663880e-01,((67:1.929773e-01,70:4.675721e-01):1.422698e-01,69:4.406219e-01):6.614951e-03):8.992939e-01):1.321678e+00,(((5:8.241864e-02,4:3.830777e-02):6.405159e-01,55:7.836543e-01):3.977179e-01,3:4.795030e-01):3.054551e-01):6.787901e-01,((8:7.833087e-01,6:3.487283e-01):8.777965e-01,(((38:8.403088e-02,(41:1.376196e-01,(35:2.420435e-01,42:3.658864e-01):1.693891e-01):4.539608e-01):7.166005e-01,((37:4.606047e-01,36:4.575631e-01):1.401440e-01,25:6.228981e-01):4.453915e-01):4.650356e-01,(((((((((61:3.601554e-01,60:6.133540e-01):9.801079e-01,16:7.269067e-01):5.746273e-01,((9:2.489660e-01,21:6.855211e-02):1.955103e-01,13:5.404616e-02):3.317837e-01):4.207003e-01,18:1.356247e+00):5.441998e-02,(((44:7.059532e-01,(43:8.561049e-01,54:7.759964e-01):1.345818e-01):1.068001e+00,10:9.839936e-01):1.554667e-01,(17:4.775638e-01,19:9.780161e-01):1.666188e-01):3.353135e-01):2.739169e-02,(26:9.671972e-01,12:8.743460e-01):2.115439e-01):1.922299e-01,(11:1.216768e+00,(24:8.658067e-01,((15:2.234901e-01,14:1.229234e-01):1.474734e-01,20:2.158407e-01):1.785581e-01):8.403103e-01):1.122541e-01):1.172175e-01,(((45:2.260754e-01,48:2.758716e-01):4.362764e-01,((47:2.156992e-01,46:1.167999e-01):3.998558e-01,53:9.034874e-01):6.981076e-02):1.649245e-01,49:7.410092e-01):1.203329e+00):1.889000e-01,((52:2.567709e-01,(51:2.524222e-01,50:2.640431e-01):4.789731e-02):1.744831e+00,34:1.018869e+00):3.402429e-01):1.107770e-01):4.891176e-02):1.369442e-01):1.083432e-01,(62:5.580094e-01,(((66:2.680235e-02,63:8.479894e-02):1.807447e-01,(65:2.563988e-01,59:4.335198e-02):1.810646e-02):2.611386e-01,((58:2.104505e-02,64:1.104327e-02):1.466390e-02,(57:1.249613e-02,56:2.552498e-02):2.505911e-02):4.606645e-01):2.369961e-01):8.101083e-01):6.254255e-01,(40:3.032072e-01,(2:2.430192e-02,39:2.586949e-02):2.944521e-01):4.952370e-01):3.126171e-01,7:4.927267e-01):3.121275e-01,23:1.086085e-01):8.767124e-02,1:8.585335e-02);
   tree gen.37500 = [&U] (22:6.545281e-02,(23:8.015338e-02,(((40:1.134609e-01,(39:3.631868e-02,2:5.160871e-02):3.744826e-01):2.999329e-01,(((((65:2.955190e-01,59:7.555291e-02):1.011056e-01,(66:3.797858e-02,63:4.775133e-02):7.805867e-02):3.801630e-01,((57:4.694197e-02,56:2.167758e-02):4.849729e-02,(58:9.430530e-04,64:2.931462e-03):2.211435e-02):3.823632e-01):3.501115e-01,62:6.358579e-01):1.231581e+00,(((((11:1.219926e+00,(24:6.265503e-01,((14:1.826298e-01,15:1.758862e-01):1.516881e-01,20:2.539967e-01):3.138655e-01):8.372068e-01):5.144479e-02,(((((44:3.631882e-01,(43:6.532613e-01,54:8.688193e-01):4.007087e-01):8.690638e-01,(19:8.143067e-01,17:8.836195e-01):3.423701e-01):1.352020e-01,10:1.364990e+00):2.214945e-01,(18:1.022931e+00,((16:8.847762e-01,(61:5.060418e-01,60:3.951710e-01):8.618031e-01):5.417836e-01,(9:1.348106e-01,(13:1.872423e-01,21:9.136211e-02):9.038073e-02):5.428053e-01):5.263034e-01):1.678245e-01):3.698362e-02,(12:1.070531e+00,26:7.251029e-01):1.554744e-01):2.277251e-01):4.128786e-01,((52:1.258149e-01,(50:2.011831e-01,51:3.695771e-01):1.058934e-01):1.547268e+00,34:1.013929e+00):3.476677e-01):1.511736e-01,((8:6.691043e-01,6:4.579294e-01):9.139257e-01,((((45:2.413392e-01,48:3.351556e-01):6.080142e-01,((46:2.004681e-01,47:1.407892e-01):3.587642e-01,53:1.120014e+00):1.407926e-01):4.580335e-01,49:9.802642e-01):9.392941e-01,(((41:2.572914e-01,(42:2.453416e-01,35:3.937544e-01):9.596777e-02):2.721748e-01,38:8.411059e-02):7.474974e-01,(25:6.650739e-01,(37:4.894329e-01,36:6.753353e-01):2.316244e-01):2.710578e-01):1.720750e-01):1.192607e-01):1.225414e-01):2.865365e-01,(((55:1.139212e+00,(5:7.485128e-02,4:3.663915e-02):7.265441e-01):4.745285e-01,3:4.979517e-01):3.712671e-01,((((67:2.032051e-01,70:2.443005e-01):1.878987e-01,69:4.180001e-01):1.164124e-02,68:2.770200e-01):9.172139e-01,(((31:1.157585e-01,((32:1.238892e-03,28:3.386092e-03):7.362632e-02,27:2.192062e-01):1.707524e-02):5.122354e-02,(33:4.154506e-02,30:7.876923e-02):1.100600e-02):3.867676e-03,29:5.373539e-02):7.205554e-01):6.960650e-01):2.610414e-01):3.206702e-02):1.142219e+00):4.548955e-01,7:5.917823e-01):2.657477e-01):1.474276e-01,1:7.726997e-02);
   tree gen.38000 = [&U] (22:5.725157e-02,(23:6.357992e-02,(((40:1.357614e-01,(39:2.945059e-02,2:3.479093e-03):3.862739e-01):2.988814e-01,((((((65:2.944829e-01,59:5.619032e-02):1.019443e-01,(66:2.258153e-02,63:1.010504e-01):8.805762e-02):3.788302e-01,((57:1.925963e-02,56:2.597493e-02):1.423310e-02,(58:9.397468e-04,64:2.703340e-03):3.033875e-02):2.708236e-01):2.509789e-01,62:6.336287e-01):9.749040e-01,((((((44:3.656956e-01,(43:6.009625e-01,54:8.657733e-01):4.371576e-01):9.310823e-01,(19:8.114518e-01,17:6.604130e-01):4.912740e-01):1.347280e-01,10:1.360204e+00):4.378360e-01,((((16:4.916481e-01,(61:5.042677e-01,60:4.720075e-01):8.587818e-01):6.312113e-01,(9:1.343380e-01,(13:1.865858e-01,21:1.025468e-01):9.006387e-02):5.409023e-01):3.973214e-01,18:9.499192e-01):1.976775e-01,((12:1.066778e+00,26:9.278331e-01):1.549293e-01,(11:1.070561e+00,(24:6.243537e-01,((14:2.018026e-01,15:1.870471e-01):2.121045e-01,20:2.531063e-01):3.806038e-01):8.342717e-01):1.003462e-01):2.269268e-01):1.505645e-01):1.474713e-01,((52:1.950414e-01,(50:2.004778e-01,51:3.682814e-01):6.933020e-02):1.553239e+00,34:7.374159e-01):3.938891e-01):2.928115e-01,((((45:2.404931e-01,48:2.477526e-01):6.058826e-01,((46:1.814676e-01,47:2.420931e-01):4.982627e-01,53:7.469592e-01):1.602186e-01):4.046982e-01,49:1.064640e+00):6.207537e-01,((8:6.667585e-01,6:4.563240e-01):9.135577e-01,(((41:3.002527e-01,(42:2.444815e-01,35:4.116523e-01):1.395115e-01):2.712206e-01,38:9.147478e-02):7.448768e-01,(25:6.627422e-01,(37:4.877170e-01,36:4.787717e-01):2.308124e-01):2.335592e-01):1.683425e-01):7.168170e-02):6.731553e-02):2.915562e-01):2.155201e-02,(((55:1.211009e+00,(5:7.458886e-02,4:2.570248e-02):7.239970e-01):5.829173e-01,3:6.198350e-01):2.365101e-01,(((67:2.024927e-01,70:2.434440e-01):1.831000e-01,(69:4.165346e-01,68:1.801578e-01):1.186625e-02):5.986818e-01,((31:5.849452e-02,((32:2.690095e-03,28:1.615911e-03):7.336819e-02,27:2.184377e-01):5.420439e-02):3.924392e-02,((33:3.779448e-02,30:7.849308e-02):2.142586e-02,29:5.179483e-02):2.624526e-02):6.232043e-01):6.936248e-01):2.601262e-01):8.261578e-01):4.118659e-01,7:5.897076e-01):2.556644e-01):1.115978e-01,1:4.717022e-02);
   tree gen.38500 = [&U] (22:5.725157e-02,(23:3.511401e-02,(((40:1.357614e-01,(39:3.026679e-02,2:7.910186e-02):3.349047e-01):4.397500e-01,(((((65:1.331781e-01,59:1.158337e-01):6.524530e-02,(66:3.332894e-02,63:7.342364e-02):1.740614e-01):3.788302e-01,((57:4.231149e-02,56:1.247083e-02):3.097798e-02,(58:9.397468e-04,64:3.264147e-03):1.895944e-02):4.479688e-01):3.639991e-01,62:5.473930e-01):9.724404e-01,(((((((19:6.409849e-01,17:6.604130e-01):6.154650e-01,10:1.360204e+00):5.052715e-02,(44:3.656956e-01,(43:8.214697e-01,54:8.790336e-01):4.371576e-01):9.933005e-01):3.226544e-01,((((16:8.195764e-01,(61:4.160907e-01,60:4.720075e-01):8.560013e-01):3.030965e-01,((13:2.532467e-01,21:9.817617e-02):6.377829e-02,9:1.374179e-01):5.333953e-01):2.111078e-01,18:9.499192e-01):1.961228e-01,((12:1.066778e+00,26:9.278331e-01):1.721515e-01,(11:1.070561e+00,(24:6.243537e-01,((14:1.643928e-01,15:1.870471e-01):1.790486e-01,20:2.774189e-01):2.590792e-01):8.342717e-01):1.003462e-01):1.846875e-01):3.545693e-01):2.858247e-01,((50:1.910507e-01,(52:1.950414e-01,51:3.682814e-01):4.836703e-02):1.553239e+00,34:7.374159e-01):5.575240e-01):1.247507e-01,((((45:2.404931e-01,48:3.372019e-01):6.058826e-01,((46:1.991564e-01,47:1.976990e-01):4.577064e-01,53:7.025741e-01):1.941833e-01):5.144461e-02,49:1.064640e+00):1.002191e+00,((8:7.232234e-01,6:4.563240e-01):8.400691e-01,(((41:1.965398e-01,(42:3.266559e-01,35:4.116523e-01):1.570668e-01):3.334462e-01,38:9.147478e-02):9.250140e-01,(25:6.659778e-01,(37:4.877170e-01,36:4.867726e-01):3.224065e-01):3.717488e-01):1.683425e-01):4.285088e-02):1.241767e-01):3.317588e-01,(((55:8.942909e-01,(5:7.458886e-02,4:2.014509e-02):7.239970e-01):4.889769e-01,3:5.842124e-01):4.466105e-01,(((67:1.692269e-01,70:2.434440e-01):2.286075e-01,(69:4.165346e-01,68:1.801578e-01):1.045709e-02):7.346679e-01,((31:6.651250e-02,((32:1.723287e-03,28:5.602425e-03):7.287701e-02,27:1.910058e-01):8.949649e-02):1.032412e-02,((33:1.207726e-02,30:7.939971e-02):2.713740e-02,29:5.142397e-02):6.272696e-03):9.486818e-01):6.936248e-01):2.601262e-01):2.156404e-02):9.661214e-01):2.278988e-01,7:5.897076e-01):2.226935e-01):1.115978e-01,1:4.717022e-02);
   tree gen.39000 = [&U] (22:5.725157e-02,(23:4.335749e-02,(((40:1.357614e-01,(39:7.748875e-03,2:6.536263e-02):5.314517e-01):3.169455e-01,(((((65:1.596320e-01,59:5.498342e-02):5.241413e-02,(66:3.059435e-02,63:5.135574e-02):1.740614e-01):3.227201e-01,((57:4.231149e-02,56:3.743294e-02):1.667967e-02,(58:7.124501e-04,64:6.881735e-03):1.840816e-02):4.479688e-01):3.161022e-01,62:5.473930e-01):9.724404e-01,((((((19:6.409849e-01,17:6.632014e-01):4.456857e-01,(10:1.359443e+00,(44:5.094732e-01,(43:8.253524e-01,54:8.790336e-01):4.593925e-01):7.184997e-01):6.418334e-02):3.463234e-01,((12:1.139608e+00,26:9.278331e-01):1.708361e-01,(11:1.070561e+00,(24:6.243537e-01,((14:1.643928e-01,15:1.060726e-01):8.336297e-02,20:3.262525e-01):2.366074e-01):7.629780e-01):1.706050e-01):1.936833e-01):1.204059e-01,(((16:8.195764e-01,(61:4.160907e-01,60:4.720075e-01):8.560013e-01):5.790067e-01,((21:9.744879e-02,9:1.431634e-01):6.962340e-02,13:1.690860e-01):5.333953e-01):4.126147e-01,18:9.499192e-01):2.081147e-01):2.858247e-01,(((50:1.910507e-01,(52:1.252402e-01,51:3.682814e-01):2.783805e-02):1.553239e+00,34:7.374159e-01):3.093348e-01,((((45:3.429539e-01,48:3.372019e-01):3.829641e-01,((46:2.536096e-01,47:1.976990e-01):3.982133e-01,53:7.025741e-01):1.760419e-01):2.805002e-01,49:1.064640e+00):9.885375e-01,((8:7.232234e-01,6:4.563240e-01):8.536071e-01,(((41:2.221947e-01,(42:3.266559e-01,35:2.481447e-01):1.047845e-01):2.782982e-01,38:9.147478e-02):9.250140e-01,(25:4.360482e-01,(37:6.166604e-01,36:4.867726e-01):2.053214e-01):7.440898e-02):4.568105e-01):8.371656e-03):1.200270e-01):1.302192e-01):3.317588e-01,(((55:1.119783e+00,(5:1.206913e-01,4:1.754874e-02):7.239970e-01):4.771381e-01,3:5.548697e-01):3.390723e-01,((68:1.801578e-01,((67:1.692269e-01,70:2.713891e-01):2.648009e-01,69:3.999525e-01):1.059832e-02):4.961023e-01,(29:6.737726e-02,((31:7.067820e-02,((32:1.478656e-03,28:3.059732e-03):5.551418e-02,27:1.910058e-01):7.439150e-02):2.902095e-02,(33:3.198458e-02,30:6.118553e-02):7.333547e-03):5.692446e-03):9.257406e-01):8.858403e-01):1.442528e-01):3.089088e-01):9.661214e-01):2.278988e-01,7:5.897076e-01):2.226935e-01):1.979609e-01,1:4.717022e-02);
   tree gen.39500 = [&U] (22:2.642504e-02,((((((8:7.889611e-01,6:4.811848e-01):9.314617e-01,((((((52:3.207012e-01,51:2.930933e-01):3.397551e-03,50:1.984713e-01):1.591560e+00,34:6.140412e-01):3.453284e-01,((((45:2.060804e-01,48:3.200322e-01):6.482994e-01,((47:2.580044e-01,46:2.066734e-01):3.541389e-01,53:7.769279e-01):2.419805e-01):3.535850e-01,49:8.905597e-01):8.511489e-01,((((((61:2.907339e-01,60:6.700405e-01):4.696624e-01,16:8.122168e-01):5.175682e-01,((9:2.238265e-01,21:7.867811e-02):6.447079e-02,13:1.280117e-01):4.496919e-01):3.907637e-01,18:1.120146e+00):3.161627e-01,(11:1.175124e+00,(24:6.684211e-01,((15:1.301164e-01,14:1.949790e-01):1.082290e-01,20:3.231649e-01):2.376610e-01):7.493844e-01):1.905170e-01):7.698851e-03,((26:7.772719e-01,12:7.182990e-01):6.245908e-02,((((44:9.744106e-01,54:9.569097e-01):1.897359e-02,43:8.412289e-01):8.126703e-01,(17:6.911568e-01,19:8.437300e-01):4.373590e-01):6.150237e-02,10:1.018082e+00):4.947311e-01):8.817674e-02):2.459555e-01):2.148120e-01):8.182382e-02,((38:9.449062e-02,(41:1.693479e-01,(35:2.611227e-01,42:2.692530e-01):5.731373e-02):2.304833e-01):7.488270e-01,((37:5.816591e-01,36:4.828624e-01):2.934843e-01,25:4.984059e-01):3.089230e-01):6.980133e-01):7.829267e-02,((((((((28:1.792413e-02,32:1.636962e-03):2.434869e-02,27:4.150279e-01):1.481029e-02,31:7.999668e-02):2.094834e-02,29:7.868171e-02):5.048916e-02,30:7.065913e-02):2.564400e-02,33:2.442731e-02):6.586395e-01,(((67:2.428486e-01,70:4.222758e-01):1.801834e-01,68:9.444654e-02):5.944827e-02,69:3.637745e-01):1.008359e+00):9.620096e-01,(((5:7.392975e-02,4:2.406586e-02):6.937023e-01,55:9.905704e-01):3.224533e-01,3:5.735344e-01):5.717758e-01):3.363169e-01):2.083881e-01):1.945829e-01,(62:6.784624e-01,(((66:5.648345e-02,63:5.823501e-02):1.577059e-01,(65:2.192471e-01,59:8.782468e-02):1.932991e-02):2.609738e-01,((57:1.222083e-02,56:3.134866e-02):4.302936e-02,(64:6.212851e-03,58:1.057568e-02):3.182057e-02):5.088140e-01):2.148009e-01):9.398048e-01):9.744164e-01,(40:2.283014e-01,(2:2.795379e-02,39:2.212535e-02):2.125660e-01):2.988269e-01):4.850816e-01,7:6.116208e-01):1.725951e-01,23:7.179055e-02):1.998068e-01,1:6.660836e-02);
   tree gen.40000 = [&U] ((23:8.178326e-02,((((39:3.000974e-02,2:3.559525e-02):4.421214e-01,40:1.317349e-01):4.140898e-01,(((((66:3.639462e-02,63:7.435787e-02):1.031327e-01,(59:5.010910e-02,65:2.493347e-01):1.066117e-01):2.858096e-01,((56:3.483949e-02,57:3.508319e-02):4.548314e-02,(64:2.148605e-03,58:2.886510e-03):2.637729e-02):4.051356e-01):9.731524e-02,62:6.348677e-01):8.627069e-01,(((3:5.813022e-01,((5:1.064254e-01,4:1.010821e-02):3.864487e-01,55:1.347235e+00):4.821144e-01):4.344001e-01,(((68:5.697644e-01,69:2.427297e-01):3.392303e-02,(70:2.973436e-01,67:2.778492e-01):1.607829e-01):5.378900e-01,((33:4.077792e-02,30:9.470209e-02):2.813542e-03,(((32:1.216604e-03,28:6.144441e-03):8.570316e-02,(31:9.225981e-02,27:1.655560e-01):6.644319e-03):5.750980e-02,29:2.432634e-02):3.248631e-02):6.837919e-01):8.738584e-01):4.530410e-01,((((((48:2.604219e-01,45:2.189724e-01):5.736877e-01,((47:1.389381e-01,46:1.818860e-01):3.191683e-01,53:8.666851e-01):2.606616e-01):3.574373e-01,49:7.147886e-01):7.934014e-01,(((41:2.272403e-01,(42:3.504003e-01,35:4.200357e-01):1.542000e-01):1.771583e-01,38:1.457906e-01):5.992132e-01,(25:4.195941e-01,(36:6.055024e-01,37:6.569888e-01):1.674455e-01):2.295486e-01):3.771180e-01):2.258719e-02,(8:6.808207e-01,6:4.570160e-01):1.101510e+00):2.198878e-01,(((18:1.571393e+00,((((43:5.845487e-01,54:6.901012e-01):7.720071e-02,44:4.525596e-01):5.006611e-01,10:1.437285e+00):3.741474e-01,(19:7.323745e-01,17:8.452740e-01):6.027109e-01):2.702650e-01):1.046290e-01,(11:9.323111e-01,((((15:2.288662e-01,14:2.080017e-01):1.263942e-01,20:2.794236e-01):1.172870e-01,24:6.968977e-01):7.829683e-01,((12:1.007518e+00,26:9.590175e-01):2.864544e-02,((13:1.898205e-01,(21:8.858707e-02,9:2.020121e-01):8.702173e-02):6.177712e-01,(16:7.151086e-01,(60:5.090649e-01,61:5.038691e-01):6.823305e-01):2.837518e-01):2.920675e-01):2.596321e-01):7.485531e-02):1.577144e-01):2.750884e-01,(34:8.651010e-01,((52:1.804203e-01,51:4.010674e-01):8.932457e-02,50:2.191374e-01):1.632358e+00):3.663686e-01):1.305484e-01):2.762626e-01):2.222268e-01):7.738986e-01):3.091619e-01,7:5.215555e-01):1.866786e-01):1.222075e-01,22:8.364123e-02,1:6.746206e-02);
   tree gen.40500 = [&U] (22:4.253555e-02,(23:7.426452e-02,(((40:1.976896e-01,(39:1.213231e-02,2:4.842988e-02):4.138262e-01):4.080677e-01,(((((65:2.489464e-01,59:8.032055e-02):8.237608e-02,(66:3.613296e-02,63:5.077117e-02):1.991625e-01):4.918847e-01,((57:1.868810e-02,56:3.238830e-02):4.933334e-02,(58:1.072146e-03,64:3.533936e-03):2.973945e-02):3.553475e-01):1.912309e-01,62:6.113640e-01):6.198078e-01,((((69:5.007675e-01,(68:2.317487e-01,(67:1.876761e-01,70:3.378667e-01):4.813863e-02):9.099044e-02):8.542072e-01,((30:2.989644e-02,(((27:1.820458e-01,(32:1.956096e-03,28:1.163897e-02):4.238836e-02):2.939798e-02,31:5.546673e-02):3.554154e-02,29:1.102668e-01):1.518683e-02):1.959667e-02,33:2.354084e-02):8.289783e-01):9.482509e-01,((55:1.433312e+00,(5:1.193175e-01,4:6.462563e-03):5.968774e-01):3.315802e-01,3:7.090620e-01):1.824965e-01):1.656891e-01,((((50:2.262520e-01,(51:3.454733e-01,52:3.502739e-01):4.795097e-02):1.551467e+00,34:6.534822e-01):4.486883e-01,(((8:8.753005e-01,6:4.511298e-01):6.955515e-01,(((45:2.926363e-01,48:2.764835e-01):4.208317e-01,((46:1.642327e-01,47:2.198426e-01):4.389734e-01,53:1.095551e+00):3.967502e-01):4.698684e-01,49:8.721654e-01):9.772853e-01):6.564049e-03,(((41:1.626284e-01,(42:3.229377e-01,35:2.696316e-01):1.719938e-01):3.126231e-01,38:1.160592e-01):9.866024e-01,(25:6.882769e-01,(37:7.366792e-01,36:3.649863e-01):2.738616e-01):2.085584e-01):2.028758e-01):2.555282e-01):2.416818e-02,((11:1.058375e+00,(24:5.832388e-01,((14:1.726302e-01,15:8.047140e-02):2.229731e-01,20:2.670804e-01):5.506300e-02):9.869772e-01):2.441669e-01,((12:9.117067e-01,26:9.451131e-01):1.513075e-01,((((16:7.614428e-01,(61:5.372056e-01,60:4.207396e-01):8.462577e-01):7.128072e-01,((9:2.577393e-01,21:7.259228e-02):4.361968e-02,13:2.302678e-01):4.521235e-01):6.305566e-01,18:1.177844e+00):7.355041e-02,((((54:7.735351e-01,44:7.749273e-01):1.352578e-01,43:1.086320e+00):4.673895e-01,(19:8.303503e-01,17:4.782334e-01):3.578074e-01):4.818511e-02,10:9.688873e-01):4.523779e-01):1.899497e-01):1.207486e-01):3.208798e-01):1.793631e-01):1.342342e-01):9.468846e-01):3.426242e-01,7:6.308528e-01):2.251111e-01):1.358696e-01,1:5.527752e-02);
   tree gen.41000 = [&U] (22:5.205949e-02,(23:7.610189e-02,(((40:2.647945e-01,(39:1.112479e-02,2:1.025609e-01):3.583604e-01):4.030167e-01,(((((65:2.551056e-01,59:3.860988e-02):4.778732e-02,(66:3.452072e-02,63:5.202730e-02):1.390531e-01):5.040544e-01,((57:2.171700e-02,56:4.623870e-02):5.055389e-02,(58:3.723307e-03,64:8.107514e-03):2.070969e-02):3.129558e-01):1.959622e-01,62:7.306533e-01):6.550958e-01,(((((69:3.543163e-01,68:2.374824e-01):8.929230e-02,(67:3.196613e-01,70:1.601289e-01):7.498000e-02):8.753411e-01,(33:1.337434e-02,(((((32:1.450021e-03,28:9.881934e-03):9.323254e-02,27:1.895557e-01):2.386887e-02,31:1.211850e-01):3.642087e-02,29:7.389829e-02):1.487320e-02,30:2.362928e-02):3.313474e-02):8.494880e-01):6.830467e-01,((55:1.086644e+00,(5:1.222696e-01,4:6.622453e-03):6.116447e-01):3.183409e-01,3:7.915046e-01):1.553086e-01):1.218047e-01,(((8:8.969562e-01,6:7.883079e-01):7.127601e-01,((((45:3.719131e-01,48:2.182448e-01):4.654646e-01,((46:1.284311e-01,47:2.716378e-01):4.498340e-01,53:7.171554e-01):4.065662e-01):5.113622e-01,49:8.937436e-01):1.001464e+00,(((41:1.666520e-01,(42:3.309275e-01,35:2.476428e-01):9.277649e-02):4.014044e-01,38:1.116517e-01):6.407754e-01,(25:5.333496e-01,(37:7.549053e-01,36:4.230554e-01):2.401489e-01):3.002266e-01):6.119906e-02):1.772788e-01):3.052392e-01,(((52:3.589400e-01,(51:3.540207e-01,50:2.585985e-01):2.196601e-02):1.244348e+00,34:1.187369e+00):2.459891e-01,((11:1.084560e+00,(24:5.976687e-01,((14:2.996935e-01,15:9.424255e-02):1.129417e-01,20:2.736882e-01):5.642531e-02):8.343032e-01):2.502079e-01,(((12:7.901035e-01,26:9.887731e-01):1.121406e-01,((16:7.802816e-01,(61:3.577326e-01,60:4.463511e-01):8.671949e-01):4.611249e-01,((9:2.675222e-01,21:7.438828e-02):3.892440e-02,13:2.318770e-01):6.948354e-01):6.242938e-01):8.660873e-02,(18:1.206985e+00,(((54:4.052346e-01,(43:7.955604e-01,44:8.113113e-01):2.138110e-01):4.789532e-01,10:1.280289e+00):1.746213e-01,(19:8.508939e-01,17:4.900654e-01):2.843832e-01):4.635702e-01):1.360279e-01):6.890673e-02):4.208740e-01):2.392090e-02):3.273901e-01):3.860132e-01):9.703115e-01):3.548162e-01,7:6.464607e-01):3.238761e-01):1.392311e-01,1:5.329810e-02);
   tree gen.41500 = [&U] (22:2.207116e-02,(23:1.291416e-01,(((((((8:1.139203e+00,6:2.750159e-01):9.804199e-01,((((53:7.589599e-01,(47:2.410569e-01,46:1.285462e-01):5.082063e-01):2.897563e-01,(48:3.226711e-01,45:1.948178e-01):4.676314e-01):2.840301e-01,49:6.592838e-01):1.137393e+00,(((36:2.958799e-01,25:5.775386e-01):3.490302e-02,37:5.771395e-01):3.238074e-01,(38:5.937928e-02,(35:2.247956e-01,(41:1.642522e-01,42:3.004163e-01):1.342800e-01):3.521270e-01):1.010805e+00):3.916356e-01):1.369366e-01):2.237670e-01,(((((12:1.152083e+00,26:7.845383e-01):2.784948e-01,11:9.474208e-01):1.036820e-01,((18:9.279650e-01,((16:7.422672e-01,(61:4.073733e-01,60:3.237492e-01):4.061773e-01):5.121845e-01,(13:1.436208e-01,(9:1.855666e-01,21:1.255084e-01):8.346411e-02):6.365710e-01):2.472453e-01):1.403280e-01,((17:6.141293e-01,19:5.754862e-01):3.602801e-01,(10:1.247270e+00,((54:7.934396e-01,43:6.812670e-01):1.074445e-01,44:6.031013e-01):6.336177e-01):1.168329e-01):1.937900e-01):1.928176e-01):2.128309e-01,(((14:2.268569e-01,15:1.200136e-01):7.458165e-02,20:2.487103e-01):5.689307e-02,24:8.932788e-01):7.289579e-01):2.940862e-01,(34:6.740651e-01,((51:3.246259e-01,50:2.661365e-01):2.400358e-02,52:1.313885e-01):1.314477e+00):3.547306e-01):7.278539e-02):1.966006e-01,((((69:3.891662e-01,(70:3.307359e-01,67:2.125338e-01):2.442778e-01):3.307347e-02,68:1.112987e-01):5.472997e-01,((30:2.817078e-02,(((31:8.916468e-02,(28:7.080775e-03,32:1.556096e-02):1.336498e-01):1.094043e-02,27:2.927186e-01):4.377597e-02,29:6.822227e-02):3.924542e-02):4.407899e-02,33:1.012903e-02):7.851532e-01):8.222816e-01,((55:1.486691e+00,(4:3.023081e-02,5:5.856226e-02):7.140819e-01):3.950604e-01,3:4.406204e-01):2.480439e-01):3.036995e-01):2.099235e-01,(62:7.708526e-01,(((57:1.461314e-02,56:1.583679e-02):1.830138e-02,(64:2.068187e-03,58:1.263543e-03):3.811620e-02):4.286567e-01,((66:4.547996e-02,63:6.966491e-02):1.277941e-01,(65:1.603909e-01,59:7.624053e-02):8.186682e-02):4.194840e-01):2.196430e-01):7.708330e-01):4.784999e-01,((39:4.052786e-02,2:3.739126e-02):2.656989e-01,40:2.933114e-01):2.145083e-01):6.746773e-01,7:5.484183e-01):1.247554e-01):5.637098e-02,1:1.247966e-01);
   tree gen.42000 = [&U] (22:5.363896e-02,(23:4.639908e-02,(7:5.278056e-01,(((2:1.821263e-02,39:2.972207e-02):2.269011e-01,40:3.822958e-01):4.414125e-01,((((((29:5.922415e-02,((31:8.796176e-02,27:3.805488e-01):5.035606e-02,(28:1.838542e-03,32:3.825349e-03):1.026220e-01):2.961362e-02):2.086447e-02,(30:7.220865e-02,33:6.512623e-02):2.639529e-02):8.447155e-01,(68:3.426629e-01,((67:1.929915e-01,70:2.689720e-01):1.809947e-01,69:3.291049e-01):4.621096e-02):9.466115e-01):5.757870e-01,((55:1.039496e+00,(4:3.250474e-02,5:5.947001e-02):6.604985e-01):3.013281e-01,3:8.220166e-01):3.929146e-01):4.693478e-01,(((((12:1.095236e+00,26:1.120183e+00):1.038909e-01,(((10:6.949450e-01,(54:6.442101e-01,(43:1.157615e+00,44:5.860421e-01):1.932431e-01):7.166199e-01):1.622623e-01,(17:5.582281e-01,19:9.656292e-01):2.515735e-01):6.701134e-01,(18:7.216509e-01,((16:8.918588e-01,(61:3.378871e-01,60:6.040105e-01):1.045219e+00):5.105354e-01,(13:2.146436e-01,(21:1.147242e-01,9:2.465139e-01):1.107476e-01):5.919703e-01):2.778510e-01):4.338936e-01):9.848302e-02):2.572645e-01,(((20:2.623729e-01,(14:9.588860e-02,15:1.854102e-01):1.541740e-01):7.483061e-02,24:7.580837e-01):4.803451e-01,11:1.149884e+00):2.395836e-01):3.188000e-01,((34:1.053877e+00,((51:3.578923e-01,52:2.576472e-01):9.789486e-02,50:2.208855e-01):1.467567e+00):5.033272e-01,(((48:2.968982e-01,45:1.809503e-01):6.958651e-01,((46:3.101591e-01,47:1.507178e-01):4.369423e-01,53:7.266421e-01):3.000757e-01):1.426027e-01,49:1.359065e+00):1.278949e+00):7.708930e-02):7.394160e-02,((8:8.743627e-01,6:5.958837e-01):8.702193e-01,((38:1.473158e-01,((42:3.639193e-01,35:2.062033e-01):6.178419e-02,41:1.553934e-01):3.391874e-01):6.894875e-01,((36:3.639216e-01,37:6.671271e-01):1.809187e-01,25:6.745385e-01):3.587722e-01):3.696480e-01):3.335159e-01):1.445363e-01):3.313110e-02,((((56:9.508326e-03,57:3.078605e-02):4.995188e-02,(58:3.499160e-03,64:7.638963e-03):1.471810e-02):3.830937e-01,((66:1.050984e-01,63:8.638659e-02):1.908697e-01,(65:2.072132e-01,59:9.386189e-02):5.571103e-02):5.697450e-01):3.543963e-01,62:5.053340e-01):1.010121e+00):1.324576e+00):3.896375e-01):2.855012e-01):1.211437e-01,1:5.522345e-02);
   tree gen.42500 = [&U] ((23:8.722689e-02,((((39:2.923253e-02,2:4.329444e-02):2.822719e-01,40:2.430601e-01):3.607688e-01,(((((66:2.994156e-02,63:7.546947e-02):1.237555e-01,(59:1.095544e-01,65:2.130625e-01):8.404144e-02):4.005983e-01,((56:3.687948e-02,57:3.639516e-02):1.408195e-02,(64:6.566761e-03,58:5.261159e-03):4.931815e-02):4.458623e-01):2.905156e-01,62:7.526172e-01):5.460240e-01,(((3:8.572309e-01,((5:1.027039e-01,4:3.615448e-02):6.958909e-01,55:1.242730e+00):4.284344e-01):1.096725e-01,((68:1.708930e-01,((70:3.604299e-01,67:9.050074e-02):3.024750e-01,69:3.242462e-01):4.613893e-02):1.105503e+00,((((27:2.253474e-01,(32:1.107595e-03,28:1.465592e-03):2.510408e-02):3.696141e-02,31:8.145992e-02):5.873295e-02,29:5.198418e-02):5.849047e-03,(33:6.992259e-02,30:6.303317e-02):5.522192e-03):6.380734e-01):1.067664e+00):3.553346e-01,((((((41:2.187539e-01,(42:2.626836e-01,35:2.282159e-01):7.908495e-02):4.134983e-01,38:1.641983e-01):5.407650e-01,(25:4.929729e-01,(36:5.208710e-01,37:5.516946e-01):2.349156e-01):2.745380e-01):3.910387e-01,((((48:2.985802e-01,45:1.824092e-01):3.062945e-01,((47:1.604902e-01,46:1.737782e-01):3.572730e-01,53:9.396050e-01):3.588693e-01):4.097590e-01,49:7.221536e-01):5.938775e-01,(34:8.182923e-01,(51:3.696184e-01,(52:2.287049e-01,50:1.836277e-01):3.778384e-02):1.913232e+00):4.950572e-01):2.805985e-01):2.090923e-01,(8:5.687961e-01,6:8.141971e-01):8.584293e-01):7.209529e-02,((((((15:9.724797e-02,14:1.773452e-01):1.060362e-01,20:2.713191e-01):1.531265e-01,24:8.310656e-01):6.226104e-01,(11:1.048811e+00,((13:1.624140e-01,(21:1.087140e-01,9:1.595356e-01):1.111768e-01):3.219119e-01,(16:8.848911e-01,(60:3.781869e-01,61:4.822885e-01):6.597097e-01):3.584707e-01):6.009354e-01):7.053611e-02):1.182599e-01,(12:7.851789e-01,26:9.613658e-01):2.328899e-01):2.544840e-01,(((((54:7.457614e-01,44:6.988298e-01):2.951357e-01,43:5.467520e-01):9.047426e-01,10:9.054893e-01):1.370508e-01,(19:7.206419e-01,17:7.615974e-01):4.366823e-01):3.445279e-01,18:1.277535e+00):2.724527e-01):3.309460e-01):3.502294e-01):3.002117e-01):7.649939e-01):3.822887e-01,7:6.696242e-01):8.344159e-02):1.145412e-01,22:4.009325e-02,1:7.700615e-02);
   tree gen.43000 = [&U] ((23:9.991735e-02,((((39:3.043151e-02,2:4.373938e-02):3.625142e-01,40:2.455581e-01):2.620610e-01,(((((66:8.590187e-02,63:6.307718e-02):8.304577e-02,(59:7.650162e-02,65:2.152521e-01):8.490513e-02):4.048675e-01,((56:4.039824e-02,57:3.676920e-02):2.802627e-03,(64:3.238908e-03,58:2.330033e-03):4.982499e-02):4.226156e-01):9.554381e-02,62:7.603518e-01):6.447546e-01,(((((5:1.037593e-01,4:1.685821e-02):6.976692e-01,55:8.274939e-01):2.516370e-01,(((70:3.095881e-01,67:2.321230e-01):3.132835e-01,(69:2.614266e-01,68:1.529963e-01):1.298972e-01):6.992184e-01,(((33:6.117940e-02,30:1.987316e-02):5.193872e-02,29:5.864418e-02):6.076158e-03,((27:2.662341e-01,(32:1.118978e-03,28:3.263701e-03):2.906714e-02):1.771815e-02,31:6.321551e-02):4.538307e-02):6.704826e-01):9.234217e-01):1.923815e-01,3:5.068849e-01):3.941051e-01,(((8:5.908645e-01,6:8.225646e-01):6.507502e-01,((((41:2.762879e-01,(42:3.089067e-01,35:2.907298e-01):1.474916e-01):4.177478e-01,38:1.658858e-01):5.463225e-01,(25:5.191389e-01,(36:4.986851e-01,37:5.573643e-01):1.801720e-01):2.746088e-01):5.177255e-01,((((48:3.016487e-01,45:2.424724e-01):3.094422e-01,((47:2.500128e-01,46:2.154120e-01):1.548884e-01,53:6.857591e-01):3.625574e-01):3.861520e-01,49:7.295751e-01):9.405513e-01,(34:6.036116e-01,(50:1.781277e-01,(52:1.558660e-01,51:3.719439e-01):4.019649e-02):1.142870e+00):3.266809e-02):1.909308e-01):1.813847e-01):1.115270e-01,((((20:2.628416e-01,((15:1.243253e-01,14:1.791678e-01):9.785189e-02,24:8.396064e-01):7.415159e-02):6.566956e-01,(12:6.952258e-01,26:7.114368e-01):2.830327e-01):1.101643e-01,(11:1.059590e+00,((13:1.640831e-01,(21:7.930040e-02,9:1.611751e-01):1.123194e-01):3.538468e-01,(16:9.037556e-01,(60:3.632015e-01,61:4.872450e-01):5.553936e-01):3.621547e-01):3.402090e-01):1.234435e-01):1.900797e-01,((((44:5.117663e-01,(54:7.737267e-01,43:5.523709e-01):1.853075e-01):9.140406e-01,10:9.147949e-01):2.255298e-01,(19:7.280479e-01,17:5.050195e-01):5.707188e-01):2.435882e-01,18:1.290664e+00):2.752527e-01):2.463315e-01):3.264796e-01):1.768730e-01):7.728557e-01):4.387112e-01,7:6.765059e-01):1.178271e-01):1.689956e-01,22:7.349192e-02,1:6.654630e-02);
   tree gen.43500 = [&U] ((23:1.059426e-01,(7:5.716169e-01,(((2:1.554036e-02,39:5.007738e-02):3.813675e-01,40:9.816247e-02):4.615073e-01,(((((55:1.238992e+00,(4:9.891781e-02,5:3.949509e-02):7.849908e-01):2.765972e-01,3:7.705474e-01):6.411996e-01,(((((31:8.407617e-02,(27:2.280522e-01,(32:8.604862e-04,28:2.496066e-02):5.984190e-02):2.054726e-02):5.000242e-02,29:4.376311e-02):3.400294e-02,30:6.772681e-02):3.202569e-03,33:3.761577e-02):5.551424e-01,(69:3.939902e-01,(68:1.447346e-01,(67:3.408107e-01,70:2.166713e-01):4.895176e-01):4.942653e-02):8.362392e-01):6.916800e-01):1.320445e-01,((((49:7.826359e-01,(((47:2.923291e-01,46:9.059611e-02):3.010995e-01,53:8.685201e-01):3.039093e-01,(48:3.398509e-01,45:3.503841e-01):4.990256e-01):2.991657e-01):1.061729e+00,(((((13:1.612798e-01,(9:2.100607e-01,21:1.433498e-01):1.716586e-01):3.940910e-01,(16:6.846791e-01,(60:7.044017e-01,61:3.977426e-01):4.674034e-01):2.638162e-01):5.277256e-01,11:1.048270e+00):2.423568e-01,(((15:2.125776e-01,14:1.279065e-01):4.022287e-02,20:4.692370e-01):1.095516e-01,24:9.441331e-01):7.758315e-01):2.410018e-01,((((43:8.388349e-01,(44:8.396254e-01,54:8.065310e-01):6.195643e-02):7.424124e-01,((17:5.456923e-01,19:9.663731e-01):3.892848e-01,10:1.126371e+00):1.691774e-01):2.691565e-01,18:1.045697e+00):2.975875e-01,(12:8.369879e-01,26:8.582550e-01):1.587456e-01):1.046538e-01):1.489712e-01):1.212460e-02,(34:1.272309e+00,((52:2.100796e-01,50:3.045213e-01):3.537978e-02,51:2.039897e-01):1.459162e+00):3.725919e-01):1.472460e-01,(((25:5.843434e-01,(36:3.793591e-01,37:6.599377e-01):2.627401e-01):2.115174e-01,(38:1.346221e-01,(41:1.755498e-01,(42:1.924289e-01,35:3.491851e-01):1.322369e-01):2.380359e-01):7.093221e-01):3.420258e-01,(6:5.645536e-01,8:7.245428e-01):1.017474e+00):7.746309e-02):2.332747e-01):4.785865e-01,(62:3.664300e-01,(((65:2.360671e-01,59:6.565436e-02):6.197328e-03,(66:2.477959e-02,63:8.582861e-02):2.114855e-01):4.230324e-01,((57:2.145719e-02,56:1.589991e-02):2.767577e-02,(58:5.145150e-03,64:1.376790e-02):2.632482e-02):5.881453e-01):2.277097e-01):6.919880e-01):6.364355e-01):2.924462e-01):2.184472e-01):1.449074e-01,22:7.741652e-02,1:6.025771e-02);
   tree gen.44000 = [&U] ((23:2.960535e-02,((((39:2.823561e-02,2:2.497099e-02):3.168709e-01,40:1.967349e-01):3.564069e-01,(((((66:7.934991e-02,63:7.702584e-02):1.804330e-01,(59:9.694631e-02,65:2.115361e-01):5.452342e-02):3.183568e-01,((56:8.832277e-03,57:2.730038e-02):9.413680e-03,(64:3.181159e-03,58:1.942663e-03):4.893661e-02):3.477501e-01):1.834457e-01,62:6.792637e-01):6.405835e-01,(((((70:1.456606e-01,67:2.216195e-01):1.429015e-01,(69:2.877167e-01,68:9.837356e-02):8.032504e-02):8.997852e-01,(30:3.777699e-02,(33:7.703443e-02,(29:5.958212e-02,(27:2.389074e-01,(31:4.945227e-02,(32:1.103541e-03,28:1.001822e-03):3.625743e-02):2.915135e-03):3.189491e-02):1.341425e-03):4.614634e-02):6.003015e-01):9.446442e-01,(((5:8.360116e-02,4:6.045639e-03):1.004666e+00,55:1.059574e+00):4.163454e-01,3:7.966025e-01):2.739682e-01):1.819390e-01,(((((((48:2.863658e-01,45:1.974239e-01):4.168808e-01,((47:2.897656e-01,46:1.857704e-01):4.375093e-01,53:1.174705e+00):1.347675e-01):1.841327e-01,49:7.514116e-01):8.684808e-01,(34:5.928493e-01,((51:3.498376e-01,52:2.423363e-01):1.691493e-02,50:3.025804e-01):1.561355e+00):1.711412e-01):2.309402e-01,(((((15:4.185370e-02,14:1.821151e-01):1.566261e-01,20:2.662686e-01):1.743820e-01,24:8.424448e-01):7.224187e-01,((12:6.828300e-01,26:7.110567e-01):2.071769e-01,(11:1.040697e+00,((13:1.414073e-01,(21:1.070032e-01,9:1.785698e-01):1.196641e-01):3.475378e-01,(16:8.876418e-01,(60:3.567256e-01,61:4.785574e-01):4.391593e-01):3.728370e-01):4.020609e-01):2.687800e-01):1.028770e-01):2.340727e-01,((((43:1.012343e+00,(54:8.782100e-01,44:5.026415e-01):5.313526e-02):6.969411e-01,10:1.134456e+00):8.025306e-02,(19:7.150669e-01,17:6.445225e-01):3.690641e-01):3.735997e-01,18:8.341675e-01):2.686651e-01):2.889520e-01):6.375898e-03,(((41:2.561108e-01,(42:3.688685e-01,35:1.964455e-01):8.912801e-02):2.947181e-01,38:1.492425e-01):8.844409e-01,(25:5.217533e-01,(36:4.444361e-01,37:5.967499e-01):1.659606e-01):2.399282e-01):4.067444e-01):2.348898e-01,(8:5.803294e-01,6:5.195560e-01):6.391474e-01):1.530433e-01):7.261262e-01):7.296572e-01):2.940289e-01,7:7.250426e-01):2.094727e-01):1.659824e-01,22:5.864678e-02,1:6.535978e-02);
   tree gen.44500 = [&U] ((23:7.358703e-02,(7:6.125488e-01,(((2:1.196406e-01,39:4.361434e-03):4.262915e-01,40:2.683515e-01):3.529841e-01,(((62:7.049025e-01,(((57:3.223860e-02,56:1.939964e-02):8.442405e-03,(64:1.317832e-02,58:3.791465e-03):9.563582e-03):3.623175e-01,((63:7.335101e-02,66:3.561876e-02):6.913251e-02,(65:1.449375e-01,59:8.162183e-02):1.100318e-01):3.876581e-01):1.508851e-01):7.778200e-01,(((55:1.303275e+00,(4:2.818657e-02,5:6.747426e-02):5.767175e-01):1.786590e-01,3:8.641525e-01):2.844309e-01,((30:4.607265e-03,(33:7.029258e-02,(((31:1.298828e-01,27:1.954425e-01):9.975627e-03,(32:3.463399e-03,28:4.546825e-03):8.886497e-02):2.456915e-02,29:4.927329e-02):2.206291e-02):6.267212e-02):7.904816e-01,((68:1.870195e-01,69:4.772526e-01):2.956070e-02,(70:2.261491e-01,67:9.920383e-02):1.097535e-01):1.263649e+00):6.624111e-01):4.276211e-01):9.295289e-02,(((((25:5.952757e-01,(37:6.414436e-01,36:4.170956e-01):2.738657e-01):4.184536e-01,(38:1.315960e-01,(41:2.572969e-01,(42:3.570211e-01,35:2.807594e-01):9.683742e-02):2.851546e-01):9.869046e-01):4.491142e-01,((49:6.804138e-01,((45:2.298007e-01,48:3.103984e-01):7.754477e-01,((46:1.976996e-01,47:2.841150e-01):3.904436e-01,53:9.239847e-01):2.503318e-01):2.851171e-01):6.346850e-01,(52:1.113999e-01,(50:2.935060e-01,51:3.981427e-01):8.443221e-02):1.834128e+00):2.530384e-01):1.871626e-01,(6:5.535715e-01,8:6.802193e-01):6.779243e-01):1.784227e-01,((((18:1.319297e+00,(((16:8.315503e-01,(60:4.819565e-01,61:4.487966e-01):3.371557e-01):4.589015e-01,((21:1.116949e-01,9:1.043726e-01):1.102437e-01,13:9.951999e-02):4.356670e-01):3.725066e-01,(((19:6.655347e-01,17:5.207166e-01):2.678921e-01,(44:5.365386e-01,(54:6.487569e-01,43:8.725223e-01):1.911437e-01):6.927385e-01):8.387626e-02,10:1.302504e+00):3.024131e-01):1.579796e-01):8.571116e-02,(26:1.038501e+00,12:9.629265e-01):8.419736e-02):1.894722e-01,((24:7.596668e-01,(20:1.447844e-01,(14:2.574215e-01,15:1.061730e-01):2.152878e-01):2.835937e-01):4.492375e-01,11:1.013791e+00):2.021810e-01):2.077874e-01,34:1.238095e+00):1.964438e-02):2.021752e-01):7.691274e-01):5.075627e-01):2.143497e-01):1.153862e-01,22:5.124348e-02,1:4.358795e-02);
   tree gen.45000 = [&U] ((23:1.255551e-01,(7:6.232209e-01,(((2:1.217251e-01,39:1.210936e-03):4.337185e-01,40:2.615220e-01):3.591340e-01,((((((52:9.230729e-02,(50:2.986196e-01,51:4.050793e-01):1.105823e-01):1.866084e+00,((25:6.056468e-01,(37:6.526191e-01,36:4.765418e-01):1.140705e-01):1.891969e-01,(38:1.695654e-01,(41:2.761929e-01,(42:3.632413e-01,35:2.128903e-01):1.701914e-01):2.901227e-01):7.148668e-01):2.552550e-01):1.436940e-02,((49:8.333121e-01,((45:1.973021e-01,48:3.158063e-01):8.056186e-01,((46:1.211223e-01,47:2.890650e-01):3.972461e-01,53:1.124447e+00):2.546933e-01):3.285792e-01):6.457428e-01,(6:5.632161e-01,8:4.839638e-01):1.130029e+00):9.269443e-02):3.132043e-01,((((18:1.342282e+00,(((16:8.460380e-01,(60:6.421027e-01,61:4.566157e-01):2.655352e-01):4.668967e-01,((21:1.410574e-01,9:1.061911e-01):1.184282e-01,13:1.880213e-01):4.432574e-01):7.436526e-01,(((19:9.956389e-01,17:7.326261e-01):3.340675e-01,(44:5.458865e-01,(54:6.600599e-01,43:8.877238e-01):1.270542e-01):7.873666e-01):2.756475e-01,10:9.310043e-01):3.076819e-01):1.523299e-01):8.712158e-02,(26:9.963694e-01,12:9.797031e-01):4.883497e-01):1.927733e-01,((24:7.729021e-01,(20:1.473069e-01,(14:2.619065e-01,15:9.344027e-02):2.719924e-01):2.885346e-01):5.723445e-01,11:1.031454e+00):2.057035e-01):4.290569e-01,34:1.259665e+00):1.366059e-01):9.749735e-02,(((55:1.167027e+00,(4:4.644000e-02,5:6.864983e-02):6.841228e-01):3.358272e-01,3:8.792082e-01):2.363203e-01,((30:1.495714e-02,(33:7.151725e-02,((31:6.683551e-02,(27:2.044607e-01,(32:4.758321e-03,28:1.075255e-02):8.066647e-02):2.803494e-02):4.196409e-02,29:5.021266e-02):3.108468e-02):3.764567e-02):8.582518e-01,((68:1.494715e-01,69:4.855675e-01):5.399647e-02,(70:3.237098e-01,67:1.433884e-01):1.480501e-01):7.014981e-01):6.739519e-01):2.725346e-01):1.381604e-01,(62:7.171836e-01,(((57:3.280027e-02,56:2.206454e-02):9.835267e-03,(64:9.808160e-03,58:4.274670e-03):9.730204e-03):2.837433e-01,((63:7.462896e-02,66:5.012028e-02):8.317585e-02,(65:1.474627e-01,59:5.052614e-02):1.119488e-01):4.657402e-01):2.264565e-01):7.913716e-01):7.825275e-01):5.164057e-01):2.180842e-01):1.107878e-01,22:5.213627e-02,1:7.656714e-02);
   tree gen.45500 = [&U] ((23:1.185147e-01,(7:5.882747e-01,(((2:8.099020e-02,39:1.143034e-03):4.093984e-01,40:1.739038e-01):3.592646e-01,(((((6:4.181143e-01,8:6.553215e-01):1.309426e+00,((((51:3.823651e-01,50:3.412562e-01):9.270056e-02,52:8.253817e-02):1.683399e+00,(49:7.865853e-01,((45:1.862387e-01,48:4.109131e-01):7.604447e-01,((46:2.135290e-01,47:1.348038e-01):4.053249e-01,53:1.061395e+00):7.818237e-02):3.101546e-01):6.095337e-01):1.330858e-01,((25:4.498950e-01,(37:6.160244e-01,36:4.498204e-01):1.204999e-01):2.372765e-01,(38:1.434036e-01,(41:2.607057e-01,(42:3.022006e-01,35:1.445970e-01):1.319424e-01):2.738545e-01):6.747817e-01):4.269638e-01):1.993622e-01):6.712924e-02,((((26:9.221590e-01,12:9.247677e-01):1.365571e-01,(((19:9.398099e-01,17:5.219805e-01):2.533116e-01,((44:6.384588e-01,(54:6.230480e-01,43:7.157978e-01):2.016635e-01):7.432161e-01,10:8.803024e-01):2.924770e-01):2.957132e-01,(18:1.039857e+00,((16:7.985976e-01,(60:6.060977e-01,61:3.377749e-01):2.810572e-01):3.322610e-01,((21:1.331478e-01,9:1.679868e-01):1.117875e-01,13:1.610473e-01):6.756925e-01):5.366064e-01):1.604408e-02):6.901569e-02):2.667048e-01,((24:8.739487e-01,(20:3.893734e-01,(14:2.877356e-01,15:7.653026e-02):2.160491e-01):2.051472e-02):7.542401e-01,11:9.736166e-01):1.973914e-01):2.188050e-01,34:1.189032e+00):1.816674e-01):9.203032e-02,(((55:1.101588e+00,(4:1.331522e-02,5:6.480039e-02):6.457616e-01):2.870229e-01,3:8.299078e-01):1.260560e-01,((30:1.411844e-02,(33:4.521215e-02,((31:1.083791e-01,(27:1.518031e-01,(32:1.235684e-02,28:1.014961e-02):6.449894e-02):3.694078e-02):7.997109e-02,29:3.323087e-02):2.073867e-02):5.552206e-02):9.297818e-01,((68:1.178881e-01,69:4.583400e-01):2.237068e-02,(70:3.135993e-01,67:2.469777e-01):1.871826e-01):6.621626e-01):6.361610e-01):3.972665e-01):1.304133e-01,(62:6.769686e-01,(((57:3.096105e-02,56:2.082730e-02):9.283769e-03,(64:8.819602e-03,58:3.032316e-03):3.604162e-02):2.237522e-01,((63:9.651137e-02,66:4.730985e-02):1.324484e-01,(65:2.178167e-01,59:4.769296e-02):1.056715e-01):4.396244e-01):2.111097e-01):7.469965e-01):7.386484e-01):1.968729e-01):3.712609e-01):1.045756e-01,22:5.944961e-02,1:1.193399e-01);
   tree gen.46000 = [&U] (22:1.758666e-02,((((((((33:3.828903e-02,((((28:1.300725e-02,32:5.848419e-03):7.869115e-02,(27:1.786223e-01,31:9.641543e-02):7.042423e-02):5.707936e-02,29:5.336943e-02):1.059845e-02,30:5.303785e-02):2.481629e-02):1.137486e+00,((67:1.796585e-01,70:1.642218e-01):2.734793e-01,(69:2.698167e-01,68:7.094341e-01):4.293519e-02):1.200093e+00):4.797630e-01,(((5:2.403351e-02,4:9.454530e-02):6.528741e-01,55:9.536395e-01):3.402453e-01,3:5.699243e-01):1.853090e-01):1.759724e-01,((((8:7.641355e-01,6:4.855567e-01):9.315625e-01,(((45:2.000506e-01,48:3.478780e-01):5.667317e-01,((47:4.025640e-01,46:1.178540e-01):2.883643e-01,53:7.373075e-01):2.803648e-01):3.009002e-01,49:1.115251e+00):1.056126e+00):1.150097e-02,((38:1.806515e-02,(41:2.178180e-01,(35:2.246083e-01,42:2.599047e-01):4.161937e-02):2.577352e-01):7.667896e-01,((37:6.650706e-01,36:4.064994e-01):1.035323e-01,25:5.837143e-01):2.032145e-01):2.654107e-01):3.815099e-01,(((52:4.551151e-02,(51:2.972544e-01,50:3.682637e-01):8.509508e-02):1.341388e+00,34:8.902218e-01):4.411775e-01,((((18:1.136414e+00,(((61:3.838803e-01,60:4.868498e-01):5.727496e-01,16:8.732536e-01):4.695621e-01,((9:1.768679e-01,21:1.626835e-01):6.158603e-02,13:2.195029e-01):3.259252e-01):4.742676e-01):1.266563e-01,(12:7.650423e-01,26:6.439594e-01):2.042662e-01):2.369407e-01,(11:1.043380e+00,(((15:1.046732e-01,14:1.862374e-01):8.743993e-02,20:2.866510e-01):7.546371e-02,24:1.066287e+00):7.852553e-01):2.364252e-02):2.673285e-01,(10:1.163922e+00,(((54:5.769594e-01,43:8.254026e-01):1.652051e-01,44:7.567795e-01):6.203987e-01,(17:4.813770e-01,19:8.105787e-01):6.142881e-01):7.372939e-02):3.243051e-01):2.406558e-01):4.878394e-02):3.318078e-01):2.709418e-01,(62:4.929468e-01,(((65:1.722757e-01,59:3.983174e-02):6.925588e-02,(66:1.739553e-02,63:1.003306e-01):1.084858e-01):3.666377e-01,(64:1.534596e-03,(58:3.126891e-03,(57:3.874209e-02,56:3.158880e-02):4.611051e-02):7.399381e-03):3.747838e-01):3.595269e-01):7.032422e-01):1.003651e+00,(40:2.717369e-01,(2:3.089682e-02,39:4.052054e-02):3.544120e-01):4.146665e-01):3.295535e-01,7:6.132633e-01):3.898693e-01,23:9.320033e-02):8.749430e-02,1:8.048002e-02);
   tree gen.46500 = [&U] (22:3.059703e-02,((((((((33:4.031695e-02,((((28:9.690093e-03,32:1.184136e-02):3.672749e-02,(27:2.252810e-01,31:1.018159e-01):5.414510e-02):2.615027e-02,29:7.525119e-02):2.888095e-02,30:4.592817e-02):3.694148e-02):1.197731e+00,(((67:2.941641e-01,70:2.419759e-01):2.884851e-01,68:4.824388e-01):3.471622e-02,69:3.029637e-01):5.701740e-01):5.155779e-01,(((5:2.280265e-02,4:8.660359e-02):6.874525e-01,55:7.906974e-01):2.387060e-01,3:6.001094e-01):3.112063e-01):3.836284e-01,((((8:8.046066e-01,6:5.112734e-01):9.809012e-01,(((45:2.106460e-01,48:2.757727e-01):6.186396e-01,((47:4.238851e-01,46:1.545720e-01):3.036370e-01,53:9.597430e-01):2.506000e-01):3.931805e-01,49:1.174318e+00):7.469962e-01):1.803950e-02,((38:1.937531e-02,(41:2.473960e-01,(35:2.365043e-01,42:2.736702e-01):5.463260e-02):2.750294e-01):8.074013e-01,((37:7.002950e-01,36:3.352580e-01):1.546021e-01,25:6.503509e-01):1.671387e-01):4.633769e-01):1.300292e-01,(((52:5.383099e-02,(51:3.707660e-01,50:3.877682e-01):6.896441e-02):1.412433e+00,34:9.373709e-01):1.660905e-01,(((18:1.068594e+00,((12:9.552443e-01,26:5.622772e-01):3.113270e-01,(((61:4.042119e-01,60:5.126350e-01):4.453612e-01,16:8.739622e-01):3.035011e-01,((9:2.117054e-01,21:1.652865e-01):5.109793e-02,13:2.311285e-01):4.994993e-01):3.241488e-01):7.601002e-02):1.544705e-01,((17:6.203192e-01,19:8.535097e-01):2.660841e-01,(((54:6.075171e-01,43:8.691186e-01):1.033227e-01,44:7.968611e-01):6.532571e-01,10:1.225567e+00):2.020131e-01):2.092484e-01):2.792412e-01,(11:7.933405e-01,(24:7.692185e-01,((15:1.562248e-01,14:2.062416e-01):9.341890e-02,20:3.018330e-01):9.112913e-02):5.286208e-01):3.630874e-01):2.499692e-01):2.270535e-02):1.699082e-01):2.852918e-01,(62:5.190549e-01,(((65:1.814000e-01,59:4.194137e-02):7.292391e-02,(66:1.752099e-02,63:1.020407e-01):1.798926e-01):3.860561e-01,((57:2.391602e-02,56:2.094279e-02):6.130513e-02,(64:1.413868e-02,58:5.216885e-03):5.437968e-03):3.946336e-01):2.522849e-01):1.081590e+00):6.750412e-01,(40:1.477273e-01,(2:4.035138e-02,39:1.386021e-02):3.731829e-01):3.837761e-01):3.142827e-01,7:6.457438e-01):1.879888e-01,23:1.378911e-01):1.170023e-01,1:5.598131e-02);
   tree gen.47000 = [&U] ((23:1.382606e-02,((((39:3.813402e-02,2:1.765448e-02):3.687700e-01,40:1.425873e-01):3.381284e-01,(((((66:1.907826e-02,63:6.764417e-02):9.165387e-02,(59:6.282988e-02,65:2.239250e-01):6.840963e-02):4.154445e-01,(64:1.890017e-03,((56:1.797180e-02,57:3.037601e-02):6.220273e-02,58:9.624150e-03):1.010908e-02):3.576361e-01):2.216076e-01,62:5.150646e-01):9.977558e-01,((8:6.984651e-01,6:5.769444e-01):7.871835e-01,(((((69:4.559012e-01,(70:3.410487e-01,67:2.986923e-01):1.363375e-01):1.788600e-02,68:3.021422e-01):1.006226e+00,(29:2.421032e-02,(((27:1.299744e-01,(32:8.076232e-03,28:4.857253e-03):3.795642e-02):2.048874e-02,31:7.367491e-02):3.738335e-02,(33:4.299877e-02,30:2.821393e-02):2.013430e-02):5.820017e-02):5.424293e-01):1.267493e+00,(((5:1.145320e-01,4:1.202109e-02):7.989307e-01,55:1.071596e+00):4.356196e-01,3:4.521633e-01):1.897373e-01):2.989424e-01,((((41:1.461481e-01,(42:2.292332e-01,35:3.128581e-01):8.320974e-02):2.684908e-01,38:1.433742e-01):6.223010e-01,(25:4.343240e-01,(36:3.644942e-01,37:4.595532e-01):1.785394e-01):3.793375e-01):4.076022e-01,(((((48:3.049732e-01,45:1.584029e-01):4.705789e-01,((47:2.357984e-01,46:1.638264e-01):3.490545e-01,53:6.104986e-01):1.952975e-01):4.603636e-01,49:1.001725e+00):9.895878e-01,(((11:9.713581e-01,(((15:1.028879e-01,14:3.240226e-01):7.117229e-02,20:3.912834e-01):3.165904e-01,24:5.316187e-01):6.674288e-01):4.308036e-02,((12:5.867204e-01,26:8.610512e-01):2.966784e-01,((13:1.797712e-01,(21:1.410495e-01,9:2.026632e-01):3.520721e-02):5.996550e-01,(16:7.901792e-01,(60:5.131189e-01,61:4.506324e-01):6.062463e-01):3.283052e-01):4.827544e-01):1.470086e-01):1.803159e-01,((((19:8.448003e-01,17:5.702396e-01):6.756421e-01,10:1.041203e+00):6.827245e-02,((43:6.458939e-01,54:6.409236e-01):5.365206e-03,44:4.974533e-01):7.788081e-01):3.245333e-01,18:1.004048e+00):9.729280e-02):1.913521e-01):1.726067e-01,(34:1.202683e+00,((50:3.144482e-01,51:2.760131e-01):1.320796e-02,52:2.743094e-01):1.176284e+00):4.302668e-01):2.422951e-01):1.371602e-01):4.164999e-02):1.324122e-01):9.386686e-01):2.322722e-01,7:5.177135e-01):2.025831e-01):1.661874e-01,22:5.254919e-02,1:5.190083e-02);
   tree gen.47500 = [&U] (22:7.807821e-02,(23:6.742376e-02,(7:7.190290e-01,(((2:2.833855e-02,39:1.266872e-02):3.394233e-01,40:1.465438e-01):7.029630e-01,(((((29:4.766438e-03,((30:6.985349e-02,33:5.606823e-02):3.501346e-02,(((28:1.919740e-03,32:2.773057e-02):4.708865e-02,27:2.592213e-01):2.750505e-02,31:7.969675e-02):6.192913e-02):1.765786e-02):1.161500e+00,((67:1.952410e-01,70:4.329400e-01):2.129552e-02,(69:3.770070e-01,68:2.143181e-01):1.178495e-01):1.002356e+00):6.008503e-01,((55:9.822446e-01,(4:1.014939e-01,5:3.272059e-02):7.358734e-01):7.987821e-01,3:6.952855e-01):1.429556e-01):1.903819e-01,((8:7.766452e-01,6:6.821126e-01):1.200741e+00,(((38:2.819544e-01,((42:4.358882e-01,35:3.263919e-01):2.666529e-01,41:1.800330e-01):2.236325e-01):8.375170e-01,((36:5.785982e-01,37:7.578385e-01):1.718224e-01,25:6.878362e-01):2.783121e-01):2.864792e-01,((((((43:6.136257e-01,54:8.844613e-01):2.785222e-01,44:6.149477e-01):8.086615e-01,((17:6.294075e-01,19:6.553003e-01):3.711668e-01,10:1.394587e+00):3.428782e-01):3.766189e-01,((((26:1.048644e+00,12:7.245998e-01):3.650440e-01,(11:9.518131e-01,((20:2.559434e-01,(14:2.526498e-01,15:1.754837e-01):1.667179e-01):2.450068e-01,24:5.681561e-01):5.470157e-01):3.513527e-01):9.395530e-02,((16:1.250370e+00,(61:5.193343e-01,60:6.417460e-01):2.536883e-01):6.310775e-01,((13:2.289889e-01,9:2.421093e-01):8.927841e-02,21:8.728249e-02):3.236706e-01):6.221943e-01):1.823599e-01,18:1.098557e+00):3.547997e-02):1.726927e-01,((((46:1.589363e-01,47:2.960534e-01):3.277780e-01,53:1.050758e+00):5.387681e-01,(48:2.205998e-01,45:2.109593e-01):5.109431e-01):3.236895e-01,49:9.738146e-01):1.214896e+00):8.734183e-02,(34:8.605998e-01,((50:3.323543e-01,51:2.387182e-01):3.219171e-02,52:1.483181e-01):1.140099e+00):3.221361e-01):2.760505e-01):3.804655e-01):7.159642e-02):1.161272e-01,((((64:1.013212e-03,58:3.344031e-03):4.568672e-02,(56:1.648367e-02,57:2.143505e-02):2.051550e-02):3.705493e-01,((66:4.509990e-02,63:8.043739e-02):1.537348e-01,(65:2.655623e-01,59:7.103640e-02):8.948381e-02):5.150554e-01):1.367047e-01,62:6.751780e-01):9.828553e-01):1.206257e+00):2.628745e-01):1.899603e-01):1.181625e-01,1:3.708121e-02);
   tree gen.48000 = [&U] (22:7.288794e-02,(23:6.564181e-02,(((40:2.106784e-01,(39:5.726044e-02,2:4.650742e-02):4.019212e-01):4.406105e-01,(((((65:1.898808e-01,59:5.403519e-02):2.907620e-02,(66:3.348129e-02,63:7.529466e-02):1.173853e-01):2.216494e-01,((57:4.467131e-02,56:3.006912e-02):3.579319e-02,(58:7.832889e-03,64:3.488946e-03):1.105166e-02):4.467378e-01):5.822630e-01,62:7.536361e-01):1.176861e+00,((((55:1.013008e+00,(5:8.457164e-02,4:4.363237e-02):8.961808e-01):2.387284e-01,3:5.051202e-01):3.818052e-01,(((69:2.063099e-01,68:2.180579e-01):3.006211e-02,(67:1.244324e-01,70:3.148395e-01):2.292904e-01):9.055059e-01,(29:2.022956e-02,((31:1.150733e-01,((32:1.856769e-02,28:8.313739e-03):7.939377e-02,27:2.022635e-01):8.928848e-03):1.635859e-02,(33:2.992171e-02,30:4.092742e-02):3.339820e-02):8.479559e-02):2.361498e-01):7.317865e-01):4.281406e-01,((((50:2.119274e-01,(52:2.807079e-01,51:3.420479e-01):7.308310e-02):1.988672e+00,34:9.141175e-01):3.313409e-01,((26:7.447255e-01,12:1.121946e+00):1.359896e-01,(((24:9.032819e-01,((14:1.570479e-01,15:9.797657e-02):1.257430e-01,20:3.360798e-01):1.099282e-01):4.683472e-01,11:9.960398e-01):1.690525e-01,((((16:8.862536e-01,(61:3.865959e-01,60:5.419508e-01):5.567137e-01):3.804673e-01,((21:1.138251e-01,13:2.055050e-01):5.806278e-02,9:1.298773e-01):9.336654e-01):1.448614e-01,18:8.869160e-01):1.308857e-01,(((44:5.768083e-01,(54:3.592355e-01,43:6.553846e-01):2.292365e-01):5.936186e-01,10:6.412876e-01):9.318742e-02,(19:8.109105e-01,17:6.034723e-01):3.519917e-01):2.935069e-01):1.582631e-01):9.026481e-02):1.260261e-01):2.000979e-01,((8:6.602942e-01,6:4.742117e-01):6.831161e-01,((((45:2.368707e-01,48:2.973429e-01):1.497614e-01,((46:1.588806e-01,47:2.687892e-01):4.512501e-01,53:1.005387e+00):3.357391e-01):2.980518e-01,49:1.233861e+00):6.770534e-01,(((41:2.611508e-01,(42:2.615556e-01,35:2.257149e-01):1.314930e-01):3.297360e-01,38:1.474228e-01):5.520921e-01,(25:3.653552e-01,(36:6.184295e-01,37:2.828337e-01):2.552354e-01):3.043947e-01):4.858334e-01):8.203602e-02):9.988353e-02):2.355877e-01):2.240188e-02):9.197099e-01):4.287304e-01,7:4.110998e-01):2.735600e-01):1.445548e-01,1:4.121217e-02);
   tree gen.48500 = [&U] ((23:7.893828e-02,(7:5.858230e-01,(((2:7.122780e-02,39:5.748067e-03):3.351469e-01,40:1.727051e-01):3.419051e-01,((((6:4.712738e-01,8:9.026316e-01):7.308460e-01,((34:1.052312e+00,((49:6.083705e-01,((45:2.013442e-01,48:2.968201e-01):5.905450e-01,((46:1.569112e-01,47:3.719706e-01):3.032773e-01,53:8.527237e-01):2.586868e-01):7.364711e-02):8.423162e-01,(((51:3.533846e-01,50:2.488764e-01):1.760459e-01,52:2.586739e-02):1.721148e+00,((25:5.716306e-01,(37:5.717846e-01,36:5.303436e-01):3.184469e-01):3.414085e-01,(38:4.542505e-02,(41:1.912283e-01,(42:3.640046e-01,35:2.643005e-01):1.375149e-01):2.303652e-01):7.210249e-01):4.323550e-01):4.023508e-02):2.742894e-01):1.395870e-01,(((((24:7.500276e-01,((14:1.594785e-01,15:1.787760e-01):1.951210e-01,20:2.807102e-01):3.479949e-02):6.305978e-01,11:8.526773e-01):2.881329e-01,((26:1.209982e+00,12:1.196063e+00):1.189260e-01,((16:1.029855e+00,(60:3.920755e-01,61:4.033325e-01):6.123815e-01):4.055515e-01,((21:1.245182e-01,9:2.601099e-01):1.424793e-01,13:1.395888e-01):5.046653e-01):4.324121e-01):1.910190e-01):1.037055e-01,(10:1.248578e+00,((54:6.646864e-01,(44:5.570342e-01,43:9.013073e-01):1.193460e-01):7.862218e-01,(19:7.234534e-01,17:6.012594e-01):3.615224e-01):1.510848e-01):3.986883e-01):3.803143e-02,18:9.613372e-01):3.132809e-01):2.218258e-01):2.568551e-03,(((55:9.661859e-01,(4:5.720398e-02,5:8.952505e-02):7.901759e-01):5.209462e-01,3:5.511867e-01):2.209740e-01,((33:4.552696e-02,(30:2.652271e-02,(((31:6.351105e-02,27:1.914140e-01):2.153636e-04,(32:1.072037e-02,28:5.055000e-03):1.336173e-01):5.521225e-02,29:4.639575e-02):3.974705e-02):1.345334e-02):1.146622e+00,((70:3.223704e-01,67:1.947600e-01):1.909101e-01,(68:1.103931e-01,69:4.129293e-01):1.343411e-01):1.236371e+00):6.217278e-01):2.894861e-01):1.935795e-01,(62:5.438630e-01,(((58:4.373693e-03,64:3.616475e-03):2.116149e-02,(57:3.262499e-02,56:1.982976e-02):2.881131e-02):4.805866e-01,((63:9.316977e-02,66:3.605308e-02):1.252640e-01,(65:2.931122e-01,59:5.956834e-02):3.316705e-02):4.510873e-01):3.889731e-01):7.635393e-01):9.406595e-01):2.987686e-01):3.508600e-01):1.307472e-01,22:5.950036e-02,1:6.602979e-02);
   tree gen.49000 = [&U] ((23:1.719155e-02,((((39:3.260677e-02,2:1.591142e-02):3.142677e-01,40:2.396207e-01):4.251935e-01,(((((((68:1.513863e-01,(70:2.529686e-01,67:1.314792e-01):1.785765e-01):1.361148e-02,69:3.197411e-01):6.834801e-01,((30:5.874516e-02,33:3.225125e-02):3.900590e-02,(29:5.899695e-02,(31:9.126136e-02,((32:1.660110e-02,28:3.724892e-03):7.711106e-02,27:2.107916e-01):3.377568e-02):2.710400e-02):1.115506e-02):7.366848e-01):8.738059e-01,(((5:6.962199e-02,4:5.690762e-03):9.345875e-01,55:7.826570e-01):3.551145e-01,3:9.348749e-01):5.156585e-02):3.528508e-01,((((66:6.671868e-02,63:6.887676e-02):1.069897e-01,(59:6.582997e-02,65:1.715424e-01):5.767074e-02):3.646363e-01,((58:5.695639e-03,64:3.950450e-03):1.191668e-02,(56:1.687755e-02,57:4.502237e-02):3.827871e-02):3.507611e-01):2.630307e-01,62:5.925795e-01):8.674158e-01):8.891256e-02,(8:6.643823e-01,6:5.036593e-01):1.197225e+00):6.869244e-02,((((41:3.552591e-01,(42:3.705872e-01,35:2.594686e-01):6.922970e-02):1.882327e-01,38:1.258082e-01):9.803231e-01,(25:4.996877e-01,(36:3.779865e-01,37:5.419957e-01):2.232703e-01):2.425756e-01):4.396555e-01,(((((48:1.839270e-01,45:3.407017e-01):5.776629e-01,((47:2.813854e-01,46:1.560218e-01):3.573875e-01,53:9.529339e-01):2.246889e-01):1.288524e-01,49:8.720935e-01):1.380677e+00,((11:9.947001e-01,(((15:1.522361e-01,14:1.999564e-01):5.445031e-02,20:3.495267e-01):1.619419e-01,24:6.452577e-01):6.523008e-01):2.106579e-01,((((19:9.440009e-01,17:6.560580e-01):2.173201e-01,((54:1.082426e+00,(44:4.946389e-01,43:9.801327e-01):4.556699e-01):8.197895e-01,10:1.392032e+00):7.596892e-02):3.312637e-01,(18:9.311319e-01,((13:1.745833e-01,(21:1.211417e-01,9:2.331630e-01):3.988952e-02):5.590486e-01,(16:8.441860e-01,(60:5.345793e-01,61:4.822041e-01):7.925080e-01):4.088284e-01):3.722071e-01):1.304368e-01):1.083188e-01,(12:1.033350e+00,26:6.371752e-01):2.952373e-01):1.797191e-01):8.239662e-02):1.388799e-01,(34:9.486937e-01,((52:2.463376e-01,51:2.968554e-01):3.848333e-02,50:4.280787e-01):1.278066e+00):3.995291e-01):2.572120e-01):1.286658e-01):9.720010e-01):4.628813e-01,7:8.017307e-01):4.148950e-01):1.390407e-01,22:1.951651e-02,1:1.832106e-01);
   tree gen.49500 = [&U] ((23:3.767430e-02,((((39:4.131013e-02,2:8.256810e-03):3.207523e-01,40:2.445650e-01):6.236170e-01,((((((66:5.610689e-02,63:7.029795e-02):1.091973e-01,(59:4.023649e-02,65:1.750820e-01):5.328262e-02):3.873930e-01,((58:5.813162e-03,64:3.196325e-03):1.456223e-02,(56:1.384687e-02,57:3.522303e-02):4.439948e-02):3.855263e-01):4.481541e-01,62:6.142458e-01):8.853139e-01,((8:6.780911e-01,6:3.028506e-01):9.143917e-01,(((((70:2.581883e-01,67:1.341921e-01):1.497751e-01,69:3.590167e-01):1.389234e-02,68:1.745413e-01):1.042812e+00,(((31:6.778036e-02,((32:1.402252e-02,28:1.916673e-03):1.007339e-01,27:2.432983e-01):1.200512e-02):4.726685e-02,29:6.021428e-02):1.160378e-02,(30:5.868350e-02,33:3.578391e-02):3.981074e-02):7.518854e-01):8.918359e-01,(((5:1.586413e-01,4:4.125300e-03):9.538716e-01,55:7.988061e-01):3.527350e-01,3:9.541650e-01):1.201495e-01):4.295796e-01):4.668144e-02):8.950902e-02,((((41:2.476484e-01,(42:3.782338e-01,35:2.793928e-01):1.270089e-01):3.200002e-01,38:7.804894e-02):9.228484e-01,(25:5.649113e-01,(36:3.857859e-01,37:5.531791e-01):2.777339e-01):2.475809e-01):4.487273e-01,(((((48:1.940873e-01,45:3.477317e-01):5.895822e-01,((47:2.577026e-01,46:1.893025e-01):3.647618e-01,53:9.725966e-01):5.708064e-02):2.692859e-01,49:8.842070e-01):1.384965e+00,(34:1.100321e+00,(52:2.499062e-01,(50:4.534547e-01,51:3.029807e-01):1.149846e-01):1.298074e+00):4.823055e-01):8.840352e-02,((11:1.015225e+00,(((15:1.553773e-01,14:2.040823e-01):1.038267e-01,20:3.567387e-01):1.652834e-01,24:5.792818e-01):6.657603e-01):2.150045e-01,((((19:9.634792e-01,17:6.678573e-01):3.701002e-01,((44:4.425226e-01,(43:5.470732e-01,54:1.104761e+00):4.600868e-01):8.240555e-01,10:1.144436e+00):6.136962e-02):3.351832e-01,(18:9.503447e-01,((9:2.259484e-01,(13:1.734619e-01,21:1.236414e-01):4.559344e-02):5.557446e-01,(16:7.438258e-01,(60:6.843188e-01,61:5.016059e-01):7.285046e-01):3.035025e-01):3.566976e-01):2.520508e-01):8.128984e-02,(12:1.054672e+00,26:8.606492e-01):3.280346e-01):1.871926e-01):2.428601e-01):1.444981e-01):8.185176e-02):9.920571e-01):3.095936e-01,7:7.610366e-01):2.376947e-01):1.419097e-01,22:3.658726e-02,1:8.560264e-02);
   tree gen.50000 = [&U] ((23:5.769163e-02,((((39:3.647642e-02,2:3.659923e-02):2.403220e-01,40:2.159484e-01):5.506474e-01,(((8:7.566894e-01,6:2.674140e-01):9.555706e-01,((((70:2.110537e-01,67:1.184903e-01):1.204858e-01,(68:1.799647e-01,69:3.170081e-01):1.339390e-02):9.207926e-01,((29:8.769554e-02,(30:4.510506e-02,33:3.159683e-02):2.586188e-02):7.219465e-03,((32:6.320881e-03,28:3.622875e-03):6.967175e-02,(31:8.358050e-02,27:2.148299e-01):1.070531e-02):4.547431e-02):6.606799e-01):7.874820e-01,(((5:1.400786e-01,4:3.642598e-03):8.422589e-01,55:6.670079e-01):4.109690e-01,3:8.425179e-01):9.373662e-02):2.701534e-01):1.906578e-02,(((((41:1.350530e-01,(42:3.339766e-01,35:2.467010e-01):1.529653e-01):3.557501e-01,38:8.072061e-02):6.621345e-01,(25:4.988109e-01,(36:4.765475e-01,37:5.172122e-01):2.859014e-01):8.307729e-02):5.900246e-01,(((((48:2.918438e-01,45:3.070435e-01):3.313034e-01,((47:1.697037e-01,46:1.951226e-01):2.717060e-01,53:8.587929e-01):1.340960e-01):1.748607e-01,49:1.023874e+00):6.802738e-01,(34:6.782258e-01,(52:2.271430e-01,(51:2.903429e-01,50:4.003959e-01):1.011000e-01):1.188115e+00):4.327355e-01):7.805941e-02,((((19:7.223498e-01,17:6.471344e-01):3.267947e-01,((44:3.447937e-01,(43:4.830600e-01,54:8.727611e-01):3.038354e-01):6.555307e-01,10:1.010525e+00):1.098793e-01):3.024435e-01,((12:1.169142e+00,26:6.505127e-01):1.970461e-01,(11:8.964329e-01,(((15:1.510917e-01,14:8.756640e-02):1.349983e-01,20:2.723826e-01):2.810341e-01,24:5.493715e-01):8.327394e-01):8.056400e-02):1.389402e-01):7.928925e-02,(18:8.391447e-01,((13:3.083241e-01,(21:1.091741e-01,9:1.244615e-01):3.797568e-02):8.249780e-01,(16:6.567906e-01,(60:6.042465e-01,61:4.429129e-01):6.432621e-01):4.650453e-01):2.068541e-01):2.225582e-01):1.183474e-01):7.449879e-02):2.932689e-01,((((66:1.635502e-02,63:6.207237e-02):9.341180e-02,(59:3.552841e-02,65:2.169303e-01):3.361609e-02):3.420641e-01,((58:7.437034e-03,64:2.145852e-03):1.025785e-02,(56:2.089955e-02,57:3.110158e-02):3.920429e-02):3.622987e-01):4.299893e-01,62:4.900288e-01):6.538172e-01):1.852385e-02):7.577450e-01):3.396600e-01,7:6.056487e-01):1.361760e-01):1.183327e-01,22:6.884986e-02,1:4.680285e-02);
   tree gen.50500 = [&U] (22:5.487713e-02,(23:1.020124e-01,(((40:2.076622e-01,(39:3.643961e-02,2:3.759257e-03):4.201216e-01):3.345593e-01,(((((65:2.037634e-01,59:1.293252e-01):7.000575e-02,(66:6.255033e-02,63:3.915703e-02):1.833270e-01):3.528083e-01,((57:3.144677e-02,56:2.859693e-02):3.204226e-02,(58:3.649594e-03,64:2.566445e-03):1.233691e-02):3.031005e-01):1.511357e-01,62:6.452365e-01):1.160013e+00,((((55:1.005681e+00,(5:6.169217e-02,4:2.050365e-02):4.141741e-01):5.183479e-01,3:6.009507e-01):1.062977e-01,(((67:2.073116e-01,70:3.766191e-01):1.013189e-01,(69:3.079290e-01,68:2.545209e-01):7.382407e-03):7.619689e-01,(29:6.311320e-03,(((27:2.213931e-01,(32:3.318737e-02,28:1.076462e-02):1.153899e-01):2.122943e-03,31:6.847757e-02):3.961248e-02,(33:4.285440e-02,30:6.116574e-02):4.625930e-02):5.152486e-02):5.759937e-01):8.731398e-01):2.016076e-01,(((((51:3.199141e-01,50:2.055879e-01):1.267060e-01,52:1.737615e-01):1.280789e+00,34:9.010305e-01):2.719956e-01,((((19:5.735786e-01,17:5.796013e-01):5.397424e-01,((44:6.336305e-01,(54:6.888995e-01,43:7.765319e-01):1.489572e-01):6.566518e-01,10:9.340267e-01):1.667409e-01):3.126952e-01,(((16:8.768564e-01,(61:4.038842e-01,60:4.875835e-01):7.461329e-01):4.826817e-01,((21:1.230757e-01,9:1.392732e-01):3.897137e-02,13:2.723918e-01):5.716833e-01):4.698735e-01,18:9.612151e-01):2.857375e-01):1.083317e-01,((11:1.122450e+00,(24:6.812511e-01,(20:3.664297e-01,(14:7.497997e-02,15:1.814445e-01):2.171383e-01):1.142983e-01):8.745437e-01):1.765801e-01,(26:8.406132e-01,12:1.115656e+00):3.384813e-01):1.504482e-01):3.025394e-01):1.776017e-01,(((((45:3.459538e-01,48:2.155512e-01):4.244051e-01,((46:2.480971e-01,47:1.528124e-01):5.030907e-01,53:8.128510e-01):1.040999e-01):2.238044e-01,49:1.520371e+00):9.951970e-01,(((41:1.389840e-01,(42:3.601907e-01,35:2.192004e-01):1.128741e-01):1.300013e-01,38:1.232597e-01):9.198382e-01,(25:6.182880e-01,(36:6.722656e-01,37:5.005115e-01):1.936232e-01):3.300803e-01):1.042377e-01):1.940555e-01,(8:8.585896e-01,6:4.800554e-01):8.138458e-01):1.440418e-01):2.067918e-01):2.973708e-01):6.531323e-01):3.962699e-01,7:6.365479e-01):3.805076e-01):1.065569e-01,1:4.863269e-02);
   tree gen.51000 = [&U] (((7:6.719471e-01,(((62:5.971362e-01,(((66:2.849201e-02,63:6.862444e-02):1.404455e-01,(65:1.853221e-01,59:3.136011e-02):5.927250e-02):4.443660e-01,((58:8.203824e-03,64:3.339834e-03):3.295401e-02,(57:3.355622e-02,56:8.559269e-03):2.284832e-02):3.142210e-01):3.794795e-01):8.061133e-01,((((55:1.085469e+00,(4:4.796329e-02,5:4.052732e-02):7.134280e-01):4.705926e-01,3:4.428967e-01):3.021303e-01,((68:2.954164e-01,((70:2.228939e-01,67:2.194727e-01):1.070350e-01,69:3.058452e-01):5.047292e-02):8.441520e-01,((33:5.665460e-02,((((28:1.737351e-02,32:4.663241e-03):5.548743e-02,27:2.539341e-01):2.216397e-02,31:2.962829e-02):2.691273e-02,29:4.820038e-02):1.480053e-02):7.214293e-02,30:3.965238e-02):5.453656e-01):6.404593e-01):4.351267e-01,((8:7.690559e-01,6:3.183655e-01):1.329404e+00,(((((11:9.545301e-01,((12:1.113925e+00,26:8.827249e-01):8.870158e-02,(((16:1.021441e+00,(60:4.219436e-01,61:4.689843e-01):4.973289e-01):4.728507e-01,(13:2.292329e-01,(21:1.084016e-01,9:1.397904e-01):8.244692e-02):5.720499e-01):3.729308e-01,(((10:1.204565e+00,((43:6.784003e-01,54:6.943731e-01):1.646372e-01,44:5.367247e-01):5.668617e-01):1.243314e-01,(19:8.402346e-01,17:5.228222e-01):2.467027e-01):3.140520e-01,18:8.120921e-01):1.317519e-01):1.507530e-01):1.895223e-01):4.144070e-02,((20:2.837319e-01,(15:1.565705e-01,14:1.808820e-01):1.320065e-01):2.469364e-01,24:7.058264e-01):5.456071e-01):1.251833e-01,(((45:2.590987e-01,48:2.112751e-01):2.569678e-01,((46:2.272890e-01,47:2.378436e-01):3.729066e-01,53:9.446022e-01):2.851320e-01):3.424255e-01,49:9.363147e-01):1.043831e+00):1.112049e-01,(((51:2.941606e-01,50:3.417801e-01):1.945078e-02,52:2.249946e-01):8.996213e-01,34:1.016530e+00):3.780542e-01):1.273859e-01,(((36:4.470904e-01,37:5.735539e-01):3.143898e-01,25:5.901430e-01):2.916824e-01,(((35:2.952985e-01,42:3.079878e-01):9.545085e-02,41:2.726283e-01):1.329212e-01,38:1.590189e-01):6.452641e-01):4.364625e-01):4.824544e-02):3.677359e-02):4.061399e-01):8.857417e-01,((2:2.820244e-02,39:3.649582e-02):3.076515e-01,40:1.987816e-01):5.353959e-01):2.255438e-01):3.527392e-01,23:7.295737e-02):1.067516e-01,22:7.501230e-02,1:5.003025e-02);
   tree gen.51500 = [&U] (((7:5.310164e-01,(((62:5.112728e-01,(((66:5.656505e-02,63:9.087405e-02):8.197107e-02,(65:1.634696e-01,59:5.027400e-02):8.112122e-02):3.575154e-01,((58:7.024180e-03,64:6.359726e-03):2.821549e-02,(57:4.887154e-02,56:9.546247e-03):1.121936e-02):2.690386e-01):2.907048e-01):6.902007e-01,(((((11:1.049158e+00,((((10:1.031358e+00,((43:5.501599e-01,54:5.945278e-01):2.096508e-01,44:4.191156e-01):4.853515e-01):2.118142e-01,(19:6.276387e-01,17:4.476446e-01):1.956958e-01):4.520311e-01,(((16:8.667983e-01,(60:3.361281e-01,61:2.936173e-01):4.854335e-01):4.692890e-01,(13:1.962711e-01,(21:4.788760e-02,9:1.292264e-01):8.675418e-02):4.897937e-01):3.387729e-01,18:6.758862e-01):1.176691e-01):1.269551e-01,((12:9.537519e-01,26:7.557961e-01):9.245634e-02,((20:2.429336e-01,(15:1.340569e-01,14:1.548726e-01):1.130250e-01):2.236198e-01,24:6.043343e-01):7.128892e-01):2.598289e-01):3.839877e-02):1.735936e-01,(((45:2.218424e-01,48:2.620129e-01):4.634656e-01,((46:8.287850e-02,47:2.516803e-01):3.443203e-01,53:8.087760e-01):2.441323e-01):2.748817e-01,49:8.016802e-01):8.937366e-01):2.799078e-02,((51:2.518626e-01,(50:2.874050e-01,52:3.288683e-01):1.775912e-02):1.012361e+00,34:8.703615e-01):4.021322e-01):4.919778e-02,(((36:3.828024e-01,37:5.438298e-01):1.545482e-01,25:5.052852e-01):2.497408e-01,(((35:2.528370e-01,42:2.637016e-01):8.081470e-02,41:1.379997e-01):1.289727e-01,38:1.820133e-01):7.466996e-01):4.444434e-01):2.224591e-01,((8:6.584719e-01,6:3.522262e-01):1.095248e+00,(((55:9.293874e-01,(4:3.650730e-02,5:3.469982e-02):6.108428e-01):4.029252e-01,3:3.792117e-01):2.586864e-01,(((68:1.475221e-01,69:2.396525e-01):3.834543e-02,(70:2.586147e-01,67:1.879143e-01):1.312483e-01):7.859171e-01,(((((28:9.722800e-03,32:3.992704e-03):4.750879e-02,31:2.536798e-02):3.227123e-02,27:2.759609e-01):1.791752e-02,(33:3.860389e-02,30:3.395068e-02):5.443388e-02):1.084621e-02,29:4.126955e-02):7.129107e-01):8.134461e-01):2.311306e-01):6.229868e-02):3.477403e-01):7.986066e-01,((2:2.075974e-02,39:3.124801e-02):2.738054e-01,40:1.701984e-01):2.292127e-01):4.202065e-01):3.020182e-01,23:5.493078e-02):1.112682e-01,22:1.066641e-01,1:6.347907e-02);
   tree gen.52000 = [&U] ((23:6.299172e-02,((((39:1.870674e-02,2:4.973710e-02):3.460017e-01,40:2.451042e-01):5.001677e-01,((((((41:1.384595e-01,(42:3.809310e-01,35:2.333909e-01):1.884007e-01):1.928471e-01,38:1.494336e-01):6.140441e-01,(25:5.006279e-01,(36:3.712621e-01,37:6.484171e-01):1.926014e-01):2.287220e-01):4.792426e-01,(34:1.077998e+00,(((11:1.052285e+00,(((15:1.654618e-01,14:1.130931e-01):1.393450e-01,20:3.395102e-01):1.387439e-01,24:6.806697e-01):7.907247e-01):1.338985e-01,((12:1.212633e+00,26:6.390620e-01):2.401000e-01,(((((54:7.729438e-01,43:6.783343e-01):1.595773e-01,44:7.866346e-01):7.008972e-01,10:8.539567e-01):1.135942e-01,(19:7.651763e-01,17:5.645416e-01):3.707979e-01):3.568955e-01,(18:9.587217e-01,((9:1.231595e-01,(21:1.425882e-01,13:3.073268e-01):1.509629e-01):4.357839e-01,(16:7.792648e-01,(60:6.257683e-01,61:3.372818e-01):5.083352e-01):4.134324e-01):4.505889e-01):4.595669e-02):1.481595e-01):1.371659e-01):1.221416e-01,((51:4.442328e-01,(50:3.235664e-01,52:2.206546e-01):3.830164e-03):1.465806e+00,(((48:1.911106e-01,45:2.450482e-01):4.401058e-01,((47:3.174627e-01,46:8.939797e-02):2.730349e-01,53:9.933371e-01):2.617341e-01):2.296056e-01,49:8.416069e-01):7.077215e-01):7.919513e-02):2.930877e-02):1.700582e-01):1.941829e-01,(((((68:3.352582e-01,69:3.847267e-01):5.705817e-02,(70:2.113013e-01,67:1.556104e-01):1.014388e-01):7.636660e-01,(33:2.936922e-02,(30:2.778345e-02,((((32:2.587560e-02,28:7.508826e-04):6.092554e-02,27:2.532550e-01):1.143359e-02,31:1.247245e-01):4.783724e-02,29:7.461694e-02):1.055065e-02):2.421040e-02):1.163989e+00):6.257077e-01,(((5:1.003333e-01,4:1.182348e-03):8.364330e-01,55:1.278144e+00):3.990583e-01,3:6.845994e-01):1.497929e-01):4.791847e-01,(8:9.502445e-01,6:4.460476e-01):7.286173e-01):6.111350e-02):3.066552e-01,((((66:3.151203e-02,63:8.798509e-02):1.378706e-01,(65:2.509161e-01,59:3.308461e-02):1.000277e-01):2.376497e-01,((58:2.233688e-03,64:8.805804e-03):1.317795e-02,(56:3.820544e-02,57:6.264447e-02):2.818455e-02):4.852053e-01):2.200617e-01,62:6.689696e-01):7.924594e-01):8.604552e-01):3.793104e-01,7:4.745238e-01):1.114186e-01):1.468222e-01,22:6.033275e-02,1:1.117626e-01);
   tree gen.52500 = [&U] ((23:3.253170e-02,((((39:1.939341e-02,2:1.714285e-02):4.232370e-01,40:2.007372e-01):2.267635e-01,((((((41:1.348123e-01,(42:3.708969e-01,35:2.272431e-01):1.158879e-01):1.877672e-01,38:1.454973e-01):5.978695e-01,(25:4.874407e-01,(36:3.614826e-01,37:6.313370e-01):1.875281e-01):2.226972e-01):4.666188e-01,((((((12:1.032484e+00,26:6.222284e-01):3.358819e-01,11:1.004749e+00):1.362365e-01,((((54:7.525835e-01,(43:6.604662e-01,44:7.529404e-01):6.586695e-02):9.243770e-01,10:8.314625e-01):1.011967e-01,(19:7.144076e-01,17:6.032917e-01):5.803055e-01):2.695584e-01,(18:7.209442e-01,((9:1.389741e-01,(21:2.094698e-01,13:2.992314e-01):5.554334e-02):4.243048e-01,(16:7.587381e-01,(60:5.114742e-01,61:4.928980e-01):5.006207e-01):4.369391e-01):6.372723e-01):3.665673e-01):1.442568e-01):1.960306e-01,(((15:1.010659e-01,14:1.069295e-01):1.028604e-01,20:3.305671e-01):1.047957e-01,24:6.627400e-01):7.698961e-01):1.709176e-01,(((48:1.986827e-01,45:3.415936e-01):4.285129e-01,((47:3.091004e-01,46:1.776707e-01):2.344313e-01,53:9.671715e-01):2.548397e-01):3.001235e-01,49:7.710727e-01):6.890793e-01):1.173664e-01,(((51:3.771972e-01,50:2.522487e-01):1.789463e-02,52:1.274514e-01):1.418864e+00,34:1.049602e+00):1.843342e-01):4.238251e-02):1.346175e-01,(((((68:3.264271e-01,69:4.021996e-01):5.555519e-02,(70:2.426319e-01,67:1.515115e-01):9.876674e-02):7.435502e-01,(30:3.486270e-02,((((27:2.003618e-01,31:1.214392e-01):4.961760e-02,(32:2.519401e-02,28:9.410635e-04):8.202465e-02):3.585543e-02,29:4.709648e-02):4.749740e-02,33:2.611348e-02):2.305984e-02):8.557961e-01):6.092258e-01,(((5:1.496235e-01,4:1.151204e-03):8.144004e-01,55:1.146860e+00):5.353444e-01,3:6.625757e-01):2.716769e-01):3.172233e-01,(8:9.252139e-01,6:4.111325e-01):7.094247e-01):4.445900e-02):1.486116e-01,((((66:4.930372e-02,63:8.566746e-02):8.146848e-02,(65:2.745312e-01,59:7.705209e-02):5.430341e-02):2.589304e-01,((58:7.903616e-03,64:4.000658e-03):1.326014e-02,(56:2.293319e-02,57:3.068984e-02):3.008249e-02):4.981631e-01):2.142651e-01,62:6.513482e-01):7.715851e-01):8.377898e-01):4.199221e-01,7:7.820180e-01):1.084837e-01):1.874906e-01,22:7.780422e-02,1:7.317385e-02);
   tree gen.53000 = [&U] (22:2.820685e-02,(23:9.658265e-02,(((40:2.450637e-01,(39:1.662930e-02,2:1.000404e-03):3.411507e-01):3.508347e-01,((((55:1.009034e+00,(5:9.214080e-02,4:1.374146e-02):6.616124e-01):7.627297e-01,3:5.793194e-01):2.359315e-01,((((((((41:2.025129e-01,(42:2.149912e-01,35:2.855544e-01):1.202130e-01):2.016045e-01,38:1.537244e-01):5.406811e-01,(25:6.290532e-01,(36:4.870840e-01,37:7.092218e-01):2.384415e-01):3.192794e-01):3.858867e-01,(((45:2.039420e-01,48:2.578767e-01):3.913020e-01,((46:1.793770e-01,47:2.093091e-01):2.084856e-01,53:9.406454e-01):2.995671e-01):3.464611e-01,49:6.337727e-01):8.598747e-01):2.523740e-02,(8:6.660621e-01,6:5.896189e-01):8.606255e-01):1.634542e-01,((((26:9.316072e-01,12:7.135052e-01):2.991056e-01,(((19:6.682175e-01,17:5.158352e-01):5.071105e-01,((44:5.241014e-01,(54:7.296690e-01,43:9.812807e-01):2.336052e-01):8.702190e-01,10:8.061051e-01):1.991685e-01):2.775552e-01,18:8.427643e-01):1.715722e-01):8.481181e-02,((16:5.536143e-01,(61:5.749217e-01,60:4.787728e-01):5.066682e-01):5.453275e-01,(13:2.388181e-01,(9:1.911033e-01,21:1.308847e-01):3.805978e-02):7.416595e-01):4.444835e-01):1.862771e-01,((((14:1.511465e-01,15:1.314434e-01):2.037231e-01,20:3.419270e-01):8.222126e-02,24:7.484686e-01):7.413281e-01,11:9.647611e-01):3.582958e-01):2.797086e-01):3.361359e-02,(((50:1.709155e-01,52:3.063611e-01):3.434610e-02,51:1.572579e-01):1.172315e+00,34:1.020835e+00):5.568324e-01):1.390807e-01,((((65:2.076199e-01,59:8.339731e-02):9.716565e-02,(66:7.477125e-02,63:3.865135e-02):1.316686e-01):3.252942e-01,((57:2.651717e-02,56:1.697605e-02):3.450462e-02,(58:3.483797e-03,64:1.284434e-02):2.347760e-02):2.709001e-01):1.422784e-01,62:6.309492e-01):1.300014e+00):6.049041e-02):1.546559e-02,((69:3.642674e-01,(68:2.248819e-01,(67:1.347914e-01,70:2.545029e-01):2.558317e-01):1.270904e-02):6.588400e-01,(((31:8.446384e-02,(27:1.801100e-01,(32:1.343745e-02,28:1.338041e-02):8.946376e-02):1.629851e-03):4.320465e-02,(30:2.312139e-02,33:7.074898e-02):5.477713e-02):6.409864e-02,29:1.259853e-02):5.136819e-01):7.569607e-01):7.955095e-01):4.849444e-01,7:5.812796e-01):1.891271e-01):9.409288e-02,1:1.198558e-01);
   tree gen.53500 = [&U] (((7:6.224225e-01,(((62:7.094647e-01,(((66:3.200324e-02,63:9.681112e-02):9.608109e-02,(65:1.916083e-01,59:5.472691e-02):9.082710e-02):2.883988e-01,((58:2.148368e-03,64:4.640145e-03):1.741958e-03,(57:2.304410e-02,56:1.961539e-02):3.528792e-02):4.236298e-01):2.388714e-01):8.498101e-01,(((((((12:8.009601e-01,26:8.858945e-01):7.082147e-02,((20:2.698054e-01,(15:1.496075e-01,14:1.545956e-01):8.725295e-02):2.821325e-01,24:5.852934e-01):6.864614e-01):2.557885e-01,(10:8.528874e-01,(((43:8.305511e-01,54:6.759936e-01):3.873443e-01,44:3.491707e-01):8.094769e-01,(19:8.246070e-01,17:6.224954e-01):3.693490e-01):2.260191e-01):3.030765e-01):1.099119e-01,(18:1.438536e+00,(((16:4.818760e-01,(60:5.299063e-01,61:5.416694e-01):4.809388e-01):4.085746e-01,(13:8.831101e-02,(21:1.001695e-01,9:1.617845e-01):9.007106e-02):5.636678e-01):5.006740e-01,11:7.061240e-01):1.201872e-01):1.391154e-01):6.700874e-02,(((50:2.682549e-01,(52:1.961850e-01,51:3.772197e-01):3.774576e-02):1.505238e+00,34:1.039124e+00):2.594890e-01,(((45:2.840128e-01,48:1.476478e-01):4.183868e-01,((46:6.155149e-02,47:2.950031e-01):6.073527e-01,53:8.331060e-01):2.075551e-01):3.881196e-01,49:1.017517e+00):8.101748e-01):5.216584e-03):3.564653e-01,((((36:3.674467e-01,37:7.174988e-01):1.924592e-01,25:5.777616e-01):2.114922e-01,(((35:2.787717e-01,42:3.395120e-01):1.396605e-01,41:1.509101e-01):1.743729e-01,38:2.160275e-01):8.164144e-01):4.623621e-01,(8:1.141925e+00,6:3.240515e-01):1.030539e+00):9.458961e-02):1.993517e-01,(((55:1.082689e+00,(4:4.389369e-02,5:4.342133e-02):5.660006e-01):3.065093e-01,3:5.493928e-01):1.698610e-01,(((68:1.783694e-01,69:4.125823e-01):2.187544e-02,(70:4.560954e-01,67:2.822009e-01):2.698046e-01):5.709406e-01,(((33:5.628556e-02,30:8.718849e-02):4.185832e-03,(((28:6.732856e-03,32:5.105007e-03):6.622567e-02,27:2.957765e-01):3.387167e-02,31:6.302564e-02):3.535334e-02):6.815968e-04,29:8.026497e-02):5.795910e-01):9.954892e-01):1.903820e-01):2.749261e-01):8.316091e-01,((2:3.323020e-02,39:3.272267e-02):4.505513e-01,40:2.292622e-01):3.549147e-01):1.799085e-01):2.829668e-01,23:1.165704e-01):9.039282e-02,22:3.620616e-02,1:1.129712e-01);
   tree gen.54000 = [&U] (22:4.682660e-02,(23:1.060420e-01,(((40:3.144412e-01,(39:1.752505e-02,2:1.094145e-03):3.217274e-01):2.944305e-01,((((((65:2.282120e-01,59:7.687106e-02):2.413374e-02,(66:3.036811e-02,63:1.317835e-01):1.028660e-01):4.037033e-01,((57:2.260457e-02,56:2.326885e-02):4.674058e-02,(58:6.558869e-03,64:1.391579e-02):1.047199e-02):5.561419e-01):2.347952e-01,62:6.935278e-01):1.428951e+00,((((((41:2.615284e-01,(42:3.282192e-01,35:2.404184e-01):1.892427e-01):1.813777e-01,38:1.680156e-01):9.223657e-01,(25:5.387376e-01,(36:5.353937e-01,37:4.767246e-01):1.112523e-01):5.544403e-01):2.734598e-01,((((45:1.882080e-01,48:2.834533e-01):5.229580e-01,((46:1.533452e-01,47:2.363990e-01):2.291635e-01,53:9.299442e-01):3.292786e-01):4.407620e-01,49:1.067390e+00):1.242273e+00,(8:7.321232e-01,6:6.868528e-01):8.852974e-01):1.622154e-02):1.992103e-01,(((50:1.938258e-01,(52:2.393090e-01,51:1.728550e-01):3.794521e-02):1.831061e+00,34:1.056793e+00):4.075784e-01,((18:1.288330e+00,((19:7.344924e-01,17:6.108374e-01):5.860662e-01,((44:5.760826e-01,(54:4.605489e-01,43:8.356006e-01):5.364690e-01):8.335777e-01,10:9.130920e-01):4.342588e-01):2.987374e-01):1.059862e-01,(((26:8.033200e-01,12:7.842718e-01):1.483132e-01,((16:1.208367e+00,(61:3.903815e-01,60:5.157096e-01):4.880057e-01):4.658947e-01,((13:2.625044e-01,21:1.014100e-01):3.408705e-02,9:2.006019e-01):7.765916e-01):4.246344e-01):2.125008e-01,((((14:1.716413e-01,15:2.079443e-01):3.301728e-02,20:3.621711e-01):2.263467e-01,24:7.816282e-01):5.967048e-01,11:8.496138e-01):1.851399e-01):3.160429e-01):2.177193e-01):8.429500e-02):6.529509e-02,((55:9.558283e-01,(5:1.279081e-01,4:2.273015e-02):5.344751e-01):5.533214e-01,3:9.728231e-01):8.232063e-01):5.897142e-01):1.060611e-01,((68:1.095823e-01,((67:2.114500e-01,70:4.728719e-01):2.872126e-01,69:4.246198e-01):6.486293e-03):7.238290e-01,(((31:6.975239e-02,((32:1.189660e-02,28:1.470750e-02):7.695751e-02,27:2.058422e-01):7.701289e-03):5.144057e-02,(30:8.285234e-02,33:8.258105e-02):3.933344e-03):7.153974e-02,29:7.168263e-03):9.963249e-01):8.320373e-01):8.936539e-01):5.330420e-01,7:6.389319e-01):2.041639e-01):1.087567e-01,1:1.317432e-01);
   tree gen.54500 = [&U] (22:9.093117e-02,((((((((((52:1.774320e-01,51:4.536979e-01):9.551992e-03,50:3.832686e-01):1.231870e+00,34:1.134384e+00):3.467877e-01,(18:1.319765e+00,(((((12:9.969923e-01,26:5.957335e-01):4.013895e-01,(((61:5.307296e-01,60:5.491626e-01):3.951281e-01,16:1.094651e+00):8.188893e-01,(13:1.468677e-01,(9:9.733412e-02,21:1.410707e-01):1.222190e-01):5.425748e-01):7.862939e-01):1.211758e-01,(24:7.985121e-01,(20:1.656476e-01,(15:1.028415e-01,14:1.868112e-01):1.829520e-01):2.667975e-01):7.508172e-01):1.801141e-02,11:9.914740e-01):2.842002e-01,((((43:9.247740e-01,44:6.633883e-01):5.384748e-02,54:4.035624e-01):6.354571e-01,10:1.243925e+00):1.168825e-01,(17:7.256810e-01,19:6.405611e-01):3.612850e-01):4.498964e-01):6.330363e-02):1.392254e-01):2.614150e-01,((8:7.337851e-01,6:4.806221e-01):1.004497e+00,((((36:4.986905e-01,37:5.543806e-01):3.068032e-01,25:3.774927e-01):1.234520e-01,(38:1.171934e-01,((35:1.978531e-01,42:2.277917e-01):7.034194e-02,41:2.389644e-01):2.956670e-01):6.146318e-01):2.978006e-01,(((45:3.340425e-01,48:3.579007e-01):3.036020e-01,((47:2.052685e-01,46:1.915079e-01):3.006826e-01,53:8.869098e-01):4.384627e-01):3.084101e-01,49:8.612924e-01):1.023095e+00):2.047193e-01):2.000161e-01):1.754541e-01,((((5:7.149561e-02,4:8.165824e-02):6.842025e-01,55:9.291294e-01):3.259307e-01,3:7.908211e-01):5.099637e-01,((((31:7.074945e-02,((33:5.293462e-02,30:6.040048e-02):2.444630e-02,29:4.169722e-02):2.668771e-02):1.091628e-02,(28:1.462573e-03,32:5.613615e-03):3.675208e-02):3.306352e-02,27:1.511688e-01):5.859736e-01,((70:1.717815e-01,67:1.847130e-01):1.588865e-01,(68:1.603345e-01,69:4.874259e-01):7.611761e-02):6.029638e-01):7.715633e-01):2.267535e-01):2.204515e-01,(62:5.843229e-01,(((65:2.126544e-01,59:4.580693e-02):6.269015e-02,(66:5.404509e-02,63:4.708161e-02):7.236032e-02):4.681597e-01,((57:6.262380e-02,56:2.895617e-02):3.993756e-02,(64:9.572384e-03,58:2.933680e-03):6.764997e-03):2.709605e-01):2.024778e-01):5.956286e-01):8.339962e-01,(40:2.895595e-01,(2:1.334817e-02,39:3.690877e-02):2.632112e-01):2.194512e-01):3.575730e-01,7:5.316140e-01):2.618686e-01,23:3.795413e-02):1.065113e-01,1:5.201757e-02);
   tree gen.55000 = [&U] (22:8.083285e-02,(((((((((52:1.638222e-01,(51:5.052680e-01,50:3.954601e-01):8.080135e-03):1.177058e+00,34:6.615222e-01):3.385917e-01,(18:1.089319e+00,((((24:7.623263e-01,(20:3.234708e-01,(15:9.345282e-02,14:1.783456e-01):1.746613e-01):1.529948e-01):7.167927e-01,((12:9.518120e-01,26:5.687369e-01):3.831999e-01,(((61:4.021255e-01,60:5.242764e-01):2.959299e-01,16:1.045045e+00):3.465586e-01,(13:1.402122e-01,(9:1.410287e-01,21:1.346779e-01):1.166804e-01):5.179872e-01):7.506617e-01):1.286197e-01):4.571082e-03,11:9.465438e-01):1.803744e-01,((((44:8.349829e-01,43:8.828664e-01):5.192800e-02,54:6.463507e-01):6.066603e-01,10:1.187555e+00):1.190290e-01,(17:7.225509e-01,19:1.015855e+00):2.701219e-01):4.295086e-01):1.468029e-01):2.392424e-01):1.899591e-01,((8:6.400894e-01,6:4.585818e-01):1.063255e+00,((((36:5.036646e-01,37:6.154044e-01):1.439287e-01,25:4.864788e-01):9.300403e-02,(38:5.312495e-02,((35:2.057301e-01,42:4.220011e-01):7.605960e-02,41:2.810715e-01):2.593469e-01):8.283424e-01):2.041349e-01,(((45:1.962001e-01,48:2.371202e-01):3.857325e-01,((47:1.959664e-01,46:9.514063e-02):2.897795e-01,53:8.467180e-01):1.257337e-01):1.396362e-01,49:1.079977e+00):7.373252e-01):1.954421e-01):1.348442e-01):2.304987e-01,((((5:5.535967e-02,4:6.423663e-02):6.531967e-01,55:8.870244e-01):3.095254e-01,3:7.549837e-01):2.533948e-01,((27:1.499011e-01,((31:1.121779e-01,((33:5.053580e-02,30:3.941765e-02):1.951335e-02,29:3.442368e-02):2.547831e-02):1.961702e-02,(28:2.526352e-03,32:7.628471e-03):7.161166e-02):1.415569e-02):7.818810e-01,((70:2.725445e-01,67:1.763424e-01):3.132237e-01,(69:3.071079e-01,68:1.081487e-01):2.479353e-02):9.382021e-01):6.379288e-01):2.924750e-01):2.104614e-01,(62:8.134924e-01,(((65:1.884423e-01,59:4.373111e-02):5.639976e-02,(66:4.993484e-02,63:7.366185e-02):6.734843e-02):4.543332e-01,((57:5.116644e-02,56:1.289796e-02):3.812772e-02,(64:1.475987e-03,58:7.687677e-03):5.672433e-03):2.586815e-01):2.257047e-01):7.236837e-01):7.962024e-01,(40:2.764376e-01,(2:1.274328e-02,39:4.008651e-02):2.512834e-01):2.095064e-01):6.024058e-01,7:5.429064e-01):1.814948e-01,23:5.372313e-02):9.257883e-02,1:6.703078e-02);
   tree gen.55500 = [&U] (22:7.151173e-02,(23:9.132590e-02,(((((((8:1.024731e+00,6:3.720094e-01):7.136947e-01,((25:5.072330e-01,(37:8.100473e-01,36:4.645761e-01):2.042641e-01):2.486512e-01,(38:1.413881e-01,((42:3.668879e-01,35:3.541099e-01):7.931519e-02,41:2.810195e-01):3.088221e-01):8.375174e-01):6.246735e-01):3.853068e-01,(((((49:1.151634e+00,(53:8.886417e-01,(47:3.067410e-01,46:1.827137e-01):3.689619e-01):2.436169e-01):3.591901e-02,(48:2.286834e-01,45:3.133931e-01):4.975985e-01):1.065183e+00,34:1.287638e+00):2.973529e-02,((52:1.596234e-01,50:2.781470e-01):3.119439e-02,51:2.708759e-01):1.414659e+00):1.095823e-01,(((((14:1.504006e-01,15:1.415155e-01):9.952915e-02,20:1.832711e-01):2.051000e-01,24:8.373421e-01):8.419775e-01,11:9.168803e-01):3.104046e-02,(((((16:1.228624e+00,(61:3.732226e-01,60:5.613984e-01):8.649476e-01):3.084495e-01,(13:1.560562e-01,(9:2.130922e-01,21:1.000249e-01):1.182337e-01):6.811242e-01):3.562981e-01,18:1.202983e+00):1.642471e-01,(12:7.988904e-01,26:7.447862e-01):3.224623e-01):1.575549e-01,(((17:5.880186e-01,19:6.500664e-01):3.992930e-01,((54:5.856663e-01,43:7.848620e-01):2.546877e-01,44:5.535956e-01):1.018048e+00):2.163443e-01,10:9.153790e-01):1.105763e-01):4.441936e-01):2.162988e-01):2.605305e-01):9.014996e-02,(((55:1.101040e+00,(4:3.881974e-02,5:5.893555e-02):6.969869e-01):2.565233e-01,3:4.040926e-01):3.975930e-01,((68:1.270475e-01,((70:2.114904e-01,67:1.275360e-01):3.207514e-01,69:6.627450e-01):9.408632e-02):9.622398e-01,((((27:2.958161e-01,(28:1.012405e-02,32:3.937333e-03):5.102227e-02):1.103594e-02,31:1.279968e-01):3.385179e-02,(33:6.486833e-02,30:5.191216e-02):8.852883e-03):6.855974e-03,29:7.497107e-02):6.213023e-01):9.255076e-01):5.577412e-01):3.227459e-01,((((56:1.689109e-02,57:5.209738e-02):2.505356e-02,(64:8.864415e-04,58:3.992318e-03):2.104808e-02):4.130570e-01,((66:4.092512e-02,63:1.043118e-01):5.543062e-02,(65:3.429257e-01,59:5.472782e-02):9.975812e-02):3.050770e-01):2.542925e-01,62:5.822869e-01):7.052065e-01):8.610649e-01,((39:1.222305e-02,2:4.970035e-02):3.454005e-01,40:2.517603e-01):3.899948e-01):3.269059e-01,7:6.674090e-01):2.593458e-01):8.526704e-02,1:2.458089e-02);
   tree gen.56000 = [&U] (22:8.659603e-02,(((((((((52:2.987403e-01,(51:5.412923e-01,50:2.139310e-01):1.289256e-02):1.677948e+00,34:7.086870e-01):3.627325e-01,(18:1.166985e+00,(((12:1.052587e+00,26:9.385036e-01):2.069391e-01,(((61:4.317028e-01,60:4.495289e-01):3.710047e-01,16:9.865393e-01):5.847316e-01,(13:2.032898e-01,(9:1.510837e-01,21:1.461860e-01):6.752902e-02):4.423850e-01):4.984343e-01):1.370329e-01,((((44:1.182095e+00,(43:5.231356e-01,54:6.829768e-01):1.717725e-02):5.697630e-01,10:9.648848e-01):2.563741e-01,(17:7.740669e-01,19:8.364867e-01):2.893809e-01):3.876480e-01,((24:8.166782e-01,(20:4.930756e-01,(15:1.301061e-01,14:1.398419e-01):1.579988e-01):2.063356e-01):7.645559e-01,11:1.014030e+00):1.304274e-01):5.062198e-03):2.405118e-01):1.929088e-01):5.852154e-02,((8:5.787499e-01,6:6.053400e-01):1.139062e+00,((((36:5.060632e-01,37:6.592811e-01):1.541904e-01,25:6.597491e-01):9.963497e-02,(38:1.004961e-01,((35:3.575282e-01,42:4.312202e-01):5.537747e-02,41:1.587481e-01):1.359438e-01):8.874011e-01):3.971846e-01,(((45:2.046271e-01,48:2.559570e-01):4.513029e-01,((47:2.898097e-01,46:1.684303e-01):5.726434e-01,53:8.691710e-01):1.748130e-01):3.582815e-01,49:1.156977e+00):7.462348e-01):2.179799e-01):1.844414e-01):2.161895e-01,((((5:7.551671e-02,4:6.881654e-02):5.746834e-01,55:1.033563e+00):3.908788e-01,3:7.004164e-01):4.030593e-01,((27:1.962278e-01,((28:9.442858e-04,32:5.124939e-03):1.042895e-01,(31:9.487868e-02,((33:5.413888e-02,30:4.089477e-02):4.408988e-02,29:5.405809e-02):4.949359e-02):1.628949e-02):8.106116e-03):4.608917e-01,((70:3.035137e-01,67:2.130790e-01):2.501450e-01,(69:4.515571e-01,68:1.737007e-01):5.964161e-02):1.078088e+00):4.473769e-01):1.826636e-01):2.236638e-01,(62:8.714923e-01,(((65:2.010202e-01,59:6.234491e-02):2.066425e-02,(66:5.349507e-02,63:1.398107e-01):1.245887e-01):3.946948e-01,((57:2.480634e-02,56:1.034911e-02):7.383876e-02,(64:1.785176e-03,58:4.753634e-03):1.444692e-02):2.596302e-01):3.506592e-01):7.752805e-01):6.864326e-01,(40:2.961469e-01,(2:1.042188e-02,39:4.788742e-02):3.102133e-01):3.341079e-01):3.463638e-01,7:4.902663e-01):2.424558e-01,23:1.167850e-01):6.623943e-02,1:7.375367e-02);
   tree gen.56500 = [&U] (22:7.905699e-02,(((((((((8:4.692004e-01,6:5.336030e-01):1.084486e+00,(((36:4.460913e-01,37:5.811518e-01):1.359178e-01,25:6.108767e-01):2.747132e-01,(38:1.209891e-01,((35:2.479442e-01,42:3.801176e-01):7.635721e-02,41:1.470346e-01):2.047681e-01):6.838064e-01):3.068167e-01):9.891156e-02,(((45:1.713804e-01,48:3.355545e-01):3.243021e-01,((47:2.554652e-01,46:1.114014e-01):5.047813e-01,53:7.499997e-01):1.286106e-01):3.156693e-01,49:1.019867e+00):4.842333e-01):1.781576e-01,((((52:2.674610e-01,50:1.903064e-01):1.241529e-02,51:4.754834e-01):1.448515e+00,34:6.247027e-01):3.137120e-01,((((24:7.198962e-01,(20:3.582911e-01,(15:1.146876e-01,14:1.590430e-01):1.392749e-01):2.230188e-01):6.739508e-01,11:8.938604e-01):1.764996e-01,((12:9.278486e-01,26:8.687507e-01):1.686059e-01,(18:1.043938e+00,(((61:3.805431e-01,60:5.558766e-01):2.953114e-01,16:7.163702e-01):3.310163e-01,(13:1.553998e-01,(9:1.027070e-01,21:1.238113e-01):1.160770e-01):5.532394e-01):2.318079e-01):1.195523e-01):2.130446e-01):8.767459e-03,((((44:1.039780e+00,54:9.001502e-01):4.728970e-02,43:4.611405e-01):7.098475e-01,10:9.166642e-01):1.639541e-02,(17:6.823347e-01,19:7.373572e-01):3.074104e-01):3.106810e-01):2.310080e-01):5.121103e-02):3.377647e-01,((((5:6.656746e-02,4:1.508651e-02):4.011352e-01,55:9.110785e-01):3.902688e-01,3:6.174122e-01):3.204230e-01,(((33:5.053677e-02,30:3.604846e-02):8.904292e-03,((((28:8.684741e-04,32:4.517599e-03):2.986951e-02,27:1.729735e-01):3.111773e-02,31:8.389270e-02):1.687911e-02,29:6.059694e-02):2.475925e-02):4.181814e-01,((70:2.675452e-01,67:7.993147e-02):2.205011e-01,(69:3.980445e-01,68:1.531160e-01):1.284113e-01):1.050663e+00):8.809848e-01):2.252628e-01):1.780288e-01,(62:7.682145e-01,(((65:1.771979e-01,59:1.019937e-01):3.427552e-02,(66:4.311873e-02,63:5.362316e-02):1.098241e-01):2.134392e-01,((57:2.400149e-02,56:1.007842e-02):6.508836e-02,(58:1.500378e-02,64:1.573621e-03):1.273486e-02):3.844001e-01):1.041427e-01):1.022062e+00):6.050856e-01,(40:2.610514e-01,(2:9.186812e-03,39:4.221243e-02):2.948134e-01):2.723147e-01):4.187059e-01,7:5.291960e-01):1.561390e-01,23:8.881518e-02):1.110678e-01,1:6.501335e-02);
   tree gen.57000 = [&U] ((23:9.089374e-02,(7:5.148235e-01,(((2:4.602333e-02,39:1.336672e-02):3.222606e-01,40:1.624313e-01):5.271599e-01,((((((((27:2.491228e-01,31:7.374704e-02):8.800011e-03,(32:5.921649e-03,28:5.176039e-03):7.337160e-02):5.488965e-02,(33:9.771970e-02,30:3.015507e-02):7.074355e-03):1.453526e-02,29:1.270861e-01):6.316210e-01,(68:5.396473e-02,((67:3.119178e-01,70:1.986303e-01):2.756597e-01,69:4.799517e-01):7.856959e-02):1.100338e+00):1.099275e+00,((55:1.023233e+00,(4:5.450777e-02,5:4.005505e-02):1.072068e+00):3.663266e-01,3:4.503654e-01):2.980834e-01):1.788203e-01,((34:8.879841e-01,((51:3.145258e-01,50:3.803934e-01):8.081803e-03,52:1.392315e-01):1.624008e+00):5.143750e-01,(((6:2.835920e-01,8:1.109584e+00):9.082033e-01,(((((47:1.880486e-01,46:2.610561e-01):3.868847e-01,53:9.210880e-01):2.144687e-01,(48:2.567641e-01,45:2.055039e-01):3.074545e-01):3.854148e-01,49:1.028254e+00):9.976475e-01,(((36:5.063802e-01,37:6.969056e-01):2.325736e-01,25:3.844394e-01):1.991236e-01,(38:7.892588e-02,(41:1.949294e-01,(42:3.599123e-01,35:2.423769e-01):1.343785e-01):2.267768e-01):9.387977e-01):5.390606e-01):2.430285e-02):4.654985e-01,(((26:7.909314e-01,12:1.115963e+00):5.098329e-01,(((44:6.567415e-01,(43:4.483617e-01,54:8.481645e-01):3.316602e-01):5.222609e-01,(10:1.240164e+00,(17:6.753586e-01,19:8.728669e-01):2.730419e-01):1.384359e-01):3.951996e-01,((((13:3.003325e-01,9:1.728218e-01):1.450821e-02,21:1.797204e-01):4.164299e-01,(16:5.188052e-01,(60:6.155170e-01,61:3.600142e-01):7.956172e-01):4.409175e-01):3.603030e-01,18:8.101934e-01):2.281775e-01):1.545532e-01):2.563593e-02,((((15:1.091200e-01,14:3.215270e-01):1.959539e-01,20:2.397522e-01):1.454562e-01,24:5.301034e-01):9.328791e-01,11:8.268052e-01):2.315492e-01):1.831051e-01):3.572260e-02):3.379086e-01):2.257213e-01,(62:6.156669e-01,(((66:5.101650e-02,63:4.835338e-02):1.237691e-01,(65:1.897668e-01,59:9.531467e-02):8.872226e-02):4.160474e-01,((58:5.110363e-03,64:7.015625e-04):3.551475e-02,(56:8.003987e-03,57:5.724259e-02):1.226052e-02):2.534296e-01):1.348837e-01):1.028627e+00):8.280564e-01):2.683060e-01):3.146888e-01):1.421061e-01,22:3.738849e-02,1:1.176815e-01);
   tree gen.57500 = [&U] (22:4.545522e-02,(((((((((52:1.315882e-01,(50:3.116703e-01,51:3.725169e-01):1.632297e-02):1.629174e+00,34:1.210921e+00):5.862640e-02,(((8:9.370844e-01,6:6.386227e-01):1.133662e+00,(((37:3.804203e-01,36:4.211500e-01):1.684056e-01,25:6.106109e-01):9.787255e-02,(38:1.264753e-01,((35:2.591871e-01,42:3.973537e-01):8.483729e-02,41:2.377733e-01):2.148146e-01):7.610268e-01):3.595745e-01):5.095915e-02,(((45:3.557538e-01,48:3.205311e-01):6.059619e-01,((47:3.153600e-01,46:1.144102e-01):2.873478e-01,53:7.840079e-01):2.335040e-01):4.167967e-02,49:9.036093e-01):9.221391e-01):1.598507e-01):9.598122e-02,(((24:5.464670e-01,(20:4.619851e-01,(15:1.913441e-01,14:2.290471e-01):7.796217e-02):1.079255e-01):7.045106e-01,11:7.737861e-01):1.376666e-01,(((12:9.268338e-01,26:9.081436e-01):3.087669e-01,(18:1.091274e+00,(((61:1.951408e-01,60:5.810824e-01):7.503917e-01,16:7.488534e-01):3.306473e-01,(9:1.075933e-01,(21:1.294254e-01,13:1.960160e-01):1.433957e-01):4.391183e-01):4.521904e-01):1.578250e-01):1.547914e-01,((54:9.475758e-01,(43:7.578876e-01,44:5.631657e-01):4.886156e-02):7.168688e-01,(10:9.582296e-01,(17:5.104201e-01,19:9.478380e-01):3.446951e-01):7.641277e-02):3.784978e-01):7.262106e-02):2.453404e-01):3.098331e-01,((((5:8.981881e-02,4:9.031736e-03):8.346776e-01,55:1.163118e+00):3.526251e-01,3:6.454083e-01):2.830211e-01,((((((28:2.529522e-04,32:1.921077e-03):5.916858e-02,27:1.792888e-01):1.331966e-02,31:8.959836e-02):1.354094e-02,29:7.009210e-02):1.903007e-02,(33:5.039600e-02,30:3.362392e-02):1.717085e-02):7.950523e-01,((70:2.536473e-01,67:1.860048e-01):3.332893e-02,(69:5.626987e-01,68:1.509398e-01):9.141853e-02):1.098305e+00):5.702583e-01):1.787043e-01):1.760918e-01,(62:8.030486e-01,(((65:1.434533e-01,59:7.542669e-02):3.582971e-02,(66:3.733521e-02,63:8.063415e-02):1.148040e-01):2.375515e-01,((57:3.828800e-02,56:1.939480e-02):1.735851e-02,(58:1.880965e-02,64:1.012685e-02):9.486377e-03):4.190709e-01):1.577390e-01):9.104562e-01):7.339000e-01,(40:1.823011e-01,(2:7.609463e-03,39:3.740644e-02):3.027555e-01):3.405316e-01):4.376918e-01,7:8.142899e-01):1.589257e-01,23:8.125610e-02):7.950892e-02,1:4.767305e-02);
   tree gen.58000 = [&U] (((7:5.703405e-01,(((62:6.260961e-01,(((66:1.904739e-02,63:7.289598e-02):7.192627e-02,(65:1.607635e-01,59:5.781895e-02):6.604067e-02):4.329694e-01,((64:6.010175e-03,(57:1.376472e-02,56:2.908537e-02):1.281332e-02):5.816298e-04,58:1.641482e-03):3.989860e-01):2.437677e-01):1.038163e+00,(((8:1.027075e+00,6:5.186488e-01):1.237907e+00,((((36:4.033937e-01,37:5.378118e-01):2.836533e-01,25:7.736917e-01):3.170856e-01,(((35:3.102966e-01,42:4.276514e-01):1.141198e-01,41:2.412470e-01):3.002315e-01,38:1.549534e-01):6.101730e-01):5.101065e-01,((((50:5.206991e-01,(51:3.986604e-01,52:2.948873e-01):6.370369e-02):1.359360e+00,34:8.118642e-01):2.497873e-01,(18:1.220966e+00,(((11:1.060760e+00,((16:8.528261e-01,(60:4.621666e-01,61:5.033110e-01):5.929943e-01):4.526155e-01,(13:9.068629e-02,(21:1.251930e-01,9:2.126861e-01):1.896520e-01):5.115393e-01):4.374955e-01):2.266439e-01,(((20:2.911583e-01,(15:1.352942e-01,14:1.945385e-01):8.331364e-02):2.807021e-01,24:4.169235e-01):5.433042e-01,(12:8.533026e-01,26:1.213442e+00):2.991952e-01):2.410482e-01):1.337698e-01,((10:9.973065e-01,(19:8.135399e-01,17:7.719286e-01):3.517581e-01):1.394604e-01,((44:1.026634e+00,43:7.693110e-01):1.147596e-01,54:5.973017e-01):9.452777e-01):4.858266e-01):2.142807e-02):3.084060e-01):1.642772e-02,(((45:2.667653e-01,48:2.274612e-01):5.008675e-01,((46:3.407089e-01,47:1.846896e-01):3.222874e-01,53:9.676938e-01):1.898089e-01):7.858257e-01,49:1.008046e+00):1.226254e+00):6.941606e-02):7.814865e-02):3.151981e-01,(((55:1.061710e+00,(4:6.051377e-02,5:9.479745e-02):7.504162e-01):2.305479e-01,3:4.021993e-01):1.194129e-01,(((68:2.591744e-01,69:5.840821e-01):8.578465e-03,(70:3.249526e-01,67:2.373540e-01):1.839469e-01):4.516756e-01,(((((31:1.310974e-01,27:2.994464e-01):1.162481e-02,(28:5.632248e-03,32:9.655748e-04):9.674840e-02):4.860604e-02,29:6.589713e-02):2.670847e-02,33:2.977412e-02):3.639112e-02,30:3.290859e-02):7.867159e-01):9.976351e-01):4.797040e-01):2.558870e-01):6.439480e-01,((2:3.204855e-02,39:5.455837e-02):3.842340e-01,40:1.887008e-01):2.721954e-01):4.072679e-01):2.143813e-01,23:5.928752e-02):1.652750e-01,22:7.145121e-02,1:3.920467e-02);
   tree gen.58500 = [&U] (22:1.200246e-01,(((((((((51:2.551853e-01,(52:3.418848e-01,50:3.499010e-01):2.869258e-02):1.475953e+00,34:8.327268e-01):1.655795e-01,(((24:6.134988e-01,(20:3.961900e-01,(15:2.054825e-01,14:2.244251e-01):1.068919e-01):2.688223e-01):8.233707e-01,11:8.687016e-01):1.545533e-01,((12:1.274272e+00,26:6.179015e-01):3.516404e-01,((18:1.072032e+00,(10:1.140981e+00,((44:6.783076e-01,(54:7.419095e-01,43:8.345865e-01):1.708195e-01):7.758154e-01,(17:6.267547e-01,19:8.854600e-01):3.864108e-01):1.182032e-01):3.557674e-01):2.736435e-01,(((61:4.446171e-01,60:5.144143e-01):3.960476e-01,16:8.507704e-01):5.232066e-01,((9:1.670347e-01,21:1.426543e-01):9.077642e-02,13:2.200601e-01):7.420580e-01):2.791727e-01):1.128493e-01):1.649911e-01):3.647215e-01):1.229226e-01,((8:1.018379e+00,6:3.788733e-01):9.149674e-01,((((37:4.238018e-01,36:4.728099e-01):2.958801e-01,25:6.632296e-01):2.853414e-01,(38:1.419084e-01,((35:2.909799e-01,42:4.166804e-01):1.408406e-01,41:2.049865e-01):1.979771e-01):8.543773e-01):5.594877e-01,(((45:6.945616e-02,48:3.936391e-01):4.923939e-01,((47:4.124102e-01,46:8.340445e-02):3.031418e-01,53:9.331596e-01):2.309297e-01):1.812532e-01,49:1.247025e+00):9.240996e-01):1.698776e-01):1.265328e-01):4.550773e-01,((((5:1.365445e-01,4:1.494383e-02):6.799240e-01,55:1.305791e+00):6.103745e-01,3:5.816834e-01):1.891742e-01,((30:4.859628e-02,(33:2.992015e-02,((31:7.535629e-02,((28:1.196741e-04,32:1.576087e-03):7.929940e-02,27:2.288987e-01):3.318216e-02):3.945259e-02,29:5.765818e-02):1.948664e-02):3.369950e-02):9.088677e-01,((70:2.847606e-01,67:1.847385e-01):3.741719e-02,(69:5.571714e-01,68:2.164568e-01):3.480506e-02):1.067052e+00):6.604807e-01):3.820482e-01):1.864110e-01,(62:6.405980e-01,(((65:2.377235e-01,59:5.666962e-02):5.209001e-02,(66:6.682709e-02,63:9.052504e-02):1.842728e-01):3.128447e-01,((57:3.302675e-02,56:7.014499e-03):4.074594e-02,(58:1.605208e-02,64:1.670282e-02):6.263538e-03):4.704757e-01):3.784712e-01):7.676208e-01):8.513392e-01,(40:3.083411e-01,(2:8.542869e-03,39:7.634996e-02):2.653073e-01):3.046231e-01):2.536398e-01,7:6.694465e-01):1.036760e-01,23:9.122329e-02):1.974773e-01,1:3.847960e-02);
   tree gen.59000 = [&U] ((23:1.145564e-01,(7:5.142026e-01,(((2:3.417128e-02,39:3.253721e-02):4.687338e-01,40:6.430526e-02):3.706059e-01,((((((29:8.265412e-02,(30:6.343141e-02,33:3.391469e-02):1.412744e-02):1.534371e-02,((31:7.752317e-02,(32:1.085366e-02,28:5.609628e-03):7.074821e-02):6.746389e-03,27:2.707767e-01):4.295844e-02):8.824745e-01,((67:1.134780e-01,70:3.518923e-01):9.547913e-02,(68:1.511518e-01,69:6.028082e-01):1.986728e-01):8.672814e-01):7.853912e-01,((55:8.964347e-01,(4:2.320783e-02,5:1.010364e-01):5.180528e-01):4.865792e-01,3:8.513622e-01):3.488092e-01):1.383935e-01,(((34:1.041642e+00,((51:3.428654e-01,52:2.401199e-01):6.938959e-03,50:3.553470e-01):1.170430e+00):4.255714e-01,(((((((15:8.919032e-02,14:1.995864e-01):6.157606e-02,20:3.213522e-01):2.333636e-01,24:9.702165e-01):5.572048e-01,11:1.214518e+00):2.224296e-01,(26:7.459007e-01,12:1.274309e+00):2.219860e-01):8.112574e-02,((17:5.477822e-01,19:7.670240e-01):2.544560e-01,(10:9.719536e-01,((44:7.189118e-01,43:7.905673e-01):2.282488e-01,54:1.197748e+00):5.574360e-01):1.067638e-01):4.989958e-01):1.468399e-01,(((13:2.328813e-01,(9:2.183388e-01,21:1.108956e-01):9.325500e-02):4.725232e-01,(16:8.548974e-01,(60:6.450725e-01,61:3.879766e-01):6.565128e-01):4.054354e-01):2.836690e-01,18:9.049369e-01):1.629073e-01):1.589452e-01):1.940430e-01,((6:3.970947e-01,8:7.775038e-01):1.152842e+00,((((37:6.695151e-01,36:6.214610e-01):2.176837e-01,25:7.806290e-01):2.527263e-01,(38:1.429255e-01,(41:2.616652e-01,(42:3.771943e-01,35:2.637928e-01):1.386922e-01):2.713800e-01):9.838763e-01):2.306902e-01,((((47:2.672710e-01,46:2.379558e-01):2.829169e-01,53:8.417762e-01):1.488733e-01,(48:2.934282e-01,45:2.388456e-01):4.769207e-01):1.790016e-01,49:1.077628e+00):9.336914e-01):2.665268e-01):2.567020e-01):1.685838e-01):2.440074e-01,(62:4.302284e-01,(((66:4.951663e-02,63:5.267510e-02):6.072014e-02,(65:2.458355e-01,59:9.100408e-02):8.054339e-02):4.053896e-01,(((58:4.238647e-03,64:4.764180e-04):2.823181e-02,56:1.662938e-02):2.473192e-03,57:2.325008e-02):3.730703e-01):2.983914e-01):6.475234e-01):6.798910e-01):2.067120e-01):2.639335e-01):1.162892e-01,22:5.968854e-02,1:8.307750e-02);
   tree gen.59500 = [&U] (22:5.262421e-02,((((((((((37:6.963243e-01,36:3.968917e-01):1.723885e-01,25:6.200534e-01):3.086604e-01,(38:1.420433e-01,((35:2.720371e-01,42:3.895545e-01):6.424725e-02,41:1.979032e-01):1.850888e-01):7.987574e-01):5.438356e-01,(((45:1.774226e-01,48:3.099738e-01):5.350575e-01,((47:1.865749e-01,46:1.394533e-01):2.834073e-01,53:8.724109e-01):2.556426e-01):2.651249e-01,49:9.882289e-01):5.726342e-01):1.583091e-01,((8:9.551075e-01,6:2.586859e-01):8.778530e-01,((((51:3.340079e-01,50:2.385585e-01):1.320674e-02,52:3.196281e-01):1.425721e+00,34:7.785163e-01):4.124308e-01,(((24:6.682047e-01,(20:3.703981e-01,(15:9.944459e-02,14:1.755672e-01):1.094880e-01):2.513220e-01):4.320445e-01,11:8.572460e-01):1.989182e-01,((12:9.244230e-01,26:6.932727e-01):2.023866e-01,((18:1.002242e+00,((10:8.737287e-01,(44:6.341498e-01,(54:4.408492e-01,43:6.796065e-01):1.599052e-01):7.677834e-01):2.689345e-01,(17:5.942011e-01,19:5.984123e-01):1.746180e-01):3.146590e-01):2.566456e-01,(((61:4.156726e-01,60:4.809259e-01):5.219174e-01,16:7.953852e-01):3.159499e-01,((9:9.882325e-02,21:1.447909e-01):1.136055e-01,13:1.737376e-01):5.015596e-01):4.451093e-01):1.041195e-01):9.453233e-02):1.084731e-01):7.145824e-02):5.339820e-02):3.720502e-01,((((5:1.275526e-01,4:2.053511e-02):5.946760e-01,55:8.090658e-01):4.558429e-01,3:3.922444e-01):1.439714e-01,((30:3.306848e-02,((((28:2.277042e-04,32:2.546657e-02):9.074033e-02,(31:7.432178e-02,27:2.158005e-01):2.125615e-02):3.049835e-02,29:2.246300e-02):1.501065e-02,33:4.548612e-02):1.786208e-02):9.439437e-01,((69:3.482642e-01,68:2.546470e-01):9.443327e-03,(70:2.054314e-01,67:1.981303e-01):2.486230e-01):1.404160e+00):6.174834e-01):2.175342e-01):2.995959e-01,(62:5.988951e-01,(((65:2.222477e-01,59:5.298043e-02):4.377555e-02,(66:5.109737e-02,63:8.388818e-02):1.168715e-01):2.924785e-01,((57:4.776300e-02,56:2.496778e-02):1.281209e-02,(58:4.858178e-03,64:1.014458e-02):1.409859e-02):4.557194e-01):1.890295e-01):7.176487e-01):7.410633e-01,(40:2.681002e-01,(2:1.157508e-02,39:4.190689e-02):2.897631e-01):4.509162e-01):4.040922e-01,7:5.956204e-01):1.856762e-01,23:1.029969e-01):1.887432e-01,1:3.017337e-02);
   tree gen.60000 = [&U] ((23:8.039574e-02,(7:5.041229e-01,(((2:2.245108e-02,39:3.189939e-02):4.354934e-01,40:7.651878e-02):2.659111e-01,(((((29:4.355153e-02,((((32:1.145205e-02,28:1.456249e-02):5.943540e-02,27:1.930853e-01):1.862243e-02,31:7.171428e-02):3.212055e-02,(30:8.548591e-02,33:2.840021e-02):3.646598e-02):2.886198e-02):6.258891e-01,((67:1.198854e-01,70:3.449942e-01):9.944606e-02,(68:1.481888e-01,69:5.909915e-01):1.797372e-01):1.000734e+00):1.003144e+00,((55:8.788622e-01,(4:5.881176e-02,5:6.812276e-02):6.171880e-01):4.770409e-01,3:5.015265e-01):4.012290e-01):2.704230e-01,(((34:7.805980e-01,((52:3.298249e-01,50:1.829996e-01):2.541679e-02,51:3.805510e-01):1.823298e+00):4.232952e-01,(((((((15:1.137985e-01,14:1.813150e-01):7.346649e-02,20:3.150528e-01):3.834923e-01,24:6.654971e-01):4.464785e-01,11:8.439446e-01):1.831247e-01,(26:9.805448e-01,12:1.369586e+00):1.808631e-01):1.492186e-01,((17:5.370442e-01,19:6.545986e-01):4.050036e-01,(10:1.064467e+00,((44:7.547008e-01,43:7.405459e-01):8.669722e-02,54:1.434556e+00):3.788107e-01):2.671615e-01):4.406308e-01):1.385983e-01,(((13:1.319263e-01,(9:2.173980e-01,21:1.218339e-01):9.949443e-02):4.833689e-01,(16:8.381390e-01,(60:5.733755e-01,61:3.944587e-01):7.290733e-01):4.309320e-01):2.355397e-01,18:1.168204e+00):2.222128e-01):2.355818e-01):9.924618e-02,((6:4.823313e-01,8:9.161412e-01):7.010570e-01,((((37:4.705396e-01,36:5.654678e-01):1.733363e-01,25:4.894925e-01):2.089282e-01,(38:2.496613e-01,(41:2.207052e-01,(42:2.152143e-01,35:3.172757e-01):1.352356e-01):2.660602e-01):7.685930e-01):1.391769e-01,((((47:1.391439e-01,46:3.187851e-01):2.773710e-01,53:8.252750e-01):2.588747e-01,(48:2.681648e-01,45:2.929351e-01):3.239295e-01):1.887249e-01,49:1.240071e+00):1.260610e+00):1.447572e-01):2.846824e-01):2.474520e-01):3.067649e-01,(62:9.244706e-01,(((66:2.404427e-02,63:1.267654e-01):7.375200e-02,(65:2.098573e-01,59:8.987903e-02):7.104503e-02):4.035470e-01,((58:4.048059e-03,64:4.843214e-04):2.203086e-02,(56:1.630340e-02,57:4.826856e-02):1.181140e-03):3.904411e-01):3.333311e-01):6.348302e-01):8.971393e-01):3.952623e-01):1.991825e-01):9.113417e-02,22:4.119960e-02,1:5.699373e-02);
   tree gen.60500 = [&U] (22:3.513914e-02,((((((((8:9.305485e-01,6:5.408329e-01):8.580887e-01,((((37:7.036873e-01,36:2.944465e-01):2.302478e-01,25:7.829603e-01):1.227700e-01,(38:8.885559e-02,((35:2.513842e-01,42:2.922622e-01):1.191465e-01,41:1.968518e-01):2.701763e-01):4.918263e-01):2.398249e-01,(((45:1.874317e-01,48:2.291988e-01):3.428244e-01,((47:1.817775e-01,46:2.100015e-01):2.075302e-01,53:5.822494e-01):1.453875e-01):3.973375e-01,49:7.729847e-01):5.579098e-01):1.243080e-01):2.064517e-01,(((50:3.498731e-01,(52:1.921022e-01,51:3.222713e-01):2.381176e-02):1.386720e+00,34:7.584981e-01):4.171698e-01,((((12:8.937432e-01,26:5.417916e-01):2.543973e-01,(18:9.764715e-01,(((44:5.663408e-01,(54:4.731997e-01,43:6.835140e-01):8.347911e-02):7.625487e-01,(17:7.994508e-01,19:5.414741e-01):3.325853e-01):1.083248e-01,10:8.512622e-01):3.065681e-01):1.111950e-01):9.755103e-02,(((61:2.851558e-01,60:4.502333e-01):6.724421e-01,16:7.749332e-01):3.940301e-01,((9:1.762974e-01,21:6.600536e-02):4.516302e-02,13:1.815881e-01):4.886628e-01):4.765282e-01):2.046525e-02,((24:6.025311e-01,(20:3.608739e-01,(15:1.436327e-01,14:1.710528e-01):1.066727e-01):2.448596e-01):7.449592e-01,11:8.029705e-01):2.140077e-01):1.961766e-01):1.458434e-01):2.159478e-01,((((5:5.088261e-02,4:3.358619e-02):5.893908e-01,55:7.635819e-01):3.370560e-01,3:7.667341e-01):7.354878e-02,(((30:3.131962e-02,33:5.131988e-02):4.481330e-03,((31:7.307827e-02,(27:2.102515e-01,(28:2.327583e-04,32:1.497854e-02):4.325075e-02):2.498505e-02):3.442639e-02,29:9.096817e-02):2.947543e-02):8.956838e-01,((70:1.931520e-01,67:1.930357e-01):1.920817e-01,(69:5.104958e-01,68:3.500923e-02):1.608632e-01):1.140135e+00):7.021056e-01):3.034376e-01):1.900125e-01,(62:5.009170e-01,(((65:2.096792e-01,59:5.161812e-02):5.551458e-02,(66:2.537126e-02,63:5.284549e-02):8.888843e-02):3.119870e-01,((57:3.540383e-02,56:3.251485e-02):3.504147e-03,(58:2.226512e-03,64:9.189348e-04):2.832394e-02):4.172867e-01):1.457756e-01):1.071042e+00):6.754442e-01,(40:3.631041e-01,(2:2.636108e-02,39:3.975098e-02):2.893058e-01):4.650357e-01):3.490648e-01,7:5.803050e-01):2.929020e-01,23:1.200329e-01):9.805812e-02,1:4.385813e-02);
   tree gen.61000 = [&U] (22:8.667368e-02,(23:1.070774e-01,(7:5.160718e-01,(((2:4.776241e-02,39:5.279682e-02):3.164605e-01,40:8.184681e-02):4.282626e-01,((((8:7.473477e-01,6:3.597826e-01):8.612111e-01,((((18:6.705073e-01,((17:7.402356e-01,19:6.480540e-01):2.807377e-01,(10:8.175091e-01,((54:5.535268e-01,43:5.467508e-01):2.293828e-02,44:5.491430e-01):6.138625e-01):1.342574e-01):3.634070e-01):1.606902e-01,(((12:1.053565e+00,26:7.039947e-01):1.638366e-01,((16:3.319180e-01,(61:3.755156e-01,60:4.925266e-01):6.852006e-01):6.808334e-01,(13:1.735090e-01,(21:7.595202e-02,9:2.072983e-01):6.015636e-02):6.972904e-01):4.042911e-01):1.709392e-01,(11:9.709165e-01,((20:2.968381e-01,(14:2.016956e-01,15:1.539852e-01):1.716458e-01):4.305352e-01,24:5.518589e-01):5.645729e-01):1.538534e-01):2.912205e-01):1.846771e-01,((49:8.403369e-01,((48:1.929516e-01,45:3.574353e-01):2.900660e-01,((46:1.657536e-01,47:1.880279e-01):6.064675e-01,53:7.369942e-01):1.956355e-01):2.170318e-01):6.209927e-01,(34:7.349118e-01,((52:2.391418e-01,50:3.697791e-01):3.695413e-03,51:2.883801e-01):1.555419e+00):3.429975e-01):1.120126e-01):1.409063e-01,((((42:3.784362e-01,35:2.628324e-01):1.235483e-01,41:2.543177e-01):2.339941e-01,38:1.085826e-01):8.170638e-01,(25:7.451468e-01,(36:4.970748e-01,37:7.242282e-01):1.069749e-01):2.386606e-01):4.383821e-01):8.286696e-02):6.803100e-02,(((((31:8.897301e-02,(27:2.185677e-01,(28:1.379714e-02,32:2.189202e-03):7.860689e-02):1.057725e-03):4.796644e-02,(33:3.928050e-02,30:6.674447e-02):2.086472e-02):4.115163e-02,29:5.588723e-03):1.250559e+00,(69:2.622117e-01,((67:1.853889e-01,70:1.796980e-01):1.545259e-01,68:2.033200e-01):5.841682e-02):6.351456e-01):4.972038e-01,((55:8.472426e-01,(4:4.807536e-02,5:8.408668e-02):7.790073e-01):1.940714e-01,3:4.444663e-01):4.663528e-01):3.021839e-01):3.834652e-01,((((56:1.881041e-02,57:3.502770e-02):2.107700e-02,(58:8.364674e-04,64:9.228773e-03):1.750086e-02):3.683275e-01,((66:1.966054e-02,63:4.855496e-02):1.480074e-01,(65:2.134783e-01,59:6.904588e-02):4.156704e-02):4.536240e-01):3.137567e-01,62:7.664567e-01):5.541397e-01):6.285881e-01):4.130727e-01):3.361988e-01):1.421527e-01,1:5.484372e-02);
   tree gen.61500 = [&U] (22:5.360490e-02,(23:5.089313e-02,(7:4.603356e-01,(((2:1.810002e-02,39:1.554064e-02):4.697168e-01,40:8.567512e-02):4.482942e-01,((((8:6.471136e-01,6:3.171624e-01):9.014935e-01,((((18:7.018696e-01,((17:7.748595e-01,19:6.783661e-01):2.938689e-01,(10:8.557473e-01,((54:1.066296e+00,43:5.723246e-01):2.077763e-02,44:7.493338e-01):6.425754e-01):1.095767e-01):3.804050e-01):1.682063e-01,(((12:9.044792e-01,26:7.369234e-01):5.652787e-02,((16:1.022526e+00,(61:3.930800e-01,60:5.562738e-01):3.815462e-01):2.290233e-01,(13:1.816248e-01,(21:9.441897e-02,9:3.262331e-01):6.297012e-02):6.020944e-01):4.802699e-01):1.257065e-01,(11:1.016330e+00,((20:3.036243e-01,(14:1.288671e-01,15:1.611878e-01):1.274000e-01):2.102112e-01,24:5.776716e-01):5.270301e-01):2.123448e-01):3.048420e-01):2.394277e-01,((49:8.796429e-01,((48:2.019767e-01,45:1.783407e-01):3.036336e-01,((46:2.140940e-01,47:2.633524e-01):6.099452e-01,53:9.165630e-01):5.103784e-02):4.502631e-01):6.500391e-01,(34:7.855470e-01,(51:3.144411e-01,(52:2.503275e-01,50:2.068171e-01):7.523955e-03):1.628173e+00):3.491094e-01):1.656991e-01):1.474971e-01,((((42:2.666793e-01,35:3.348138e-01):1.009300e-01,41:2.316895e-01):1.398271e-01,38:1.723589e-01):8.552812e-01,(25:5.997208e-01,(36:6.279983e-01,37:6.196242e-01):1.637323e-01):4.647158e-01):4.671041e-01):3.147879e-01):2.422313e-02,(((((31:9.313464e-02,(27:1.620287e-01,(28:1.503061e-02,32:2.260075e-03):8.230289e-02):3.518036e-02):7.772419e-02,(33:4.771469e-02,30:6.986638e-02):4.980827e-02):3.451187e-02,29:1.592429e-02):8.719316e-01,((67:1.873047e-01,70:1.881032e-01):1.617537e-01,(69:2.953597e-01,68:1.906895e-01):6.305754e-02):6.336826e-01):6.273298e-01,((55:8.868715e-01,(4:4.472842e-02,5:7.865133e-02):8.154446e-01):4.963480e-01,3:3.650413e-01):1.303263e-01):2.268096e-01):4.131968e-01,((((56:2.519749e-02,57:3.666609e-02):3.220308e-02,(58:1.076213e-03,64:4.450299e-03):1.866811e-02):2.706128e-01,((66:2.347411e-02,63:5.082608e-02):1.752706e-01,(65:2.666374e-01,59:7.149119e-02):4.351130e-02):2.551457e-01):5.002884e-01,62:4.728010e-01):7.373003e-01):7.202184e-01):2.300090e-01):2.714113e-01):1.612450e-01,1:6.705379e-02);
   tree gen.62000 = [&U] (22:3.621107e-02,(((((((((((17:7.638526e-01,19:8.733005e-01):3.968480e-01,((54:1.007869e+00,(43:7.756393e-01,44:8.979458e-01):1.244222e-01):8.003503e-01,10:1.018564e+00):1.042809e-01):2.189943e-01,(18:1.006259e+00,((12:9.210073e-01,26:8.937605e-01):1.373474e-01,(((61:5.479735e-01,60:3.774837e-01):4.679511e-01,16:8.994868e-01):4.186351e-01,((9:1.816755e-01,21:6.223496e-02):1.213560e-01,13:1.597416e-01):5.657053e-01):2.506529e-01):1.088641e-01):6.328092e-02):2.081063e-01,((24:6.209115e-01,(20:3.982244e-01,(15:7.527313e-02,14:2.381369e-01):8.038603e-02):3.180949e-01):6.043803e-01,11:8.247145e-01):3.908747e-01):1.005970e-01,(((50:2.631849e-01,(52:3.175197e-01,51:3.031983e-01):3.371090e-02):1.313073e+00,34:7.816364e-01):2.476986e-01,(((45:1.931494e-01,48:2.881070e-01):3.319215e-01,((47:2.549969e-01,46:1.753545e-01):2.310207e-01,53:7.598184e-01):2.582263e-01):3.693982e-01,49:1.231899e+00):5.840166e-01):3.504971e-01):9.256301e-02,((((37:7.251536e-01,36:4.991698e-01):1.042802e-01,25:4.173712e-01):4.044662e-01,(38:1.546056e-01,((35:1.854265e-01,42:3.011778e-01):1.055696e-01,41:1.663164e-01):2.453132e-01):4.984076e-01):2.471409e-01,(8:9.589353e-01,6:5.123268e-01):8.474322e-01):1.512224e-01):1.564923e-01,((((5:5.780409e-02,4:4.731503e-02):6.376224e-01,55:7.868753e-01):3.643911e-01,3:7.320599e-01):1.973127e-01,((33:3.088072e-02,(30:4.667999e-02,(((31:3.164415e-02,(28:3.198453e-04,32:1.830332e-02):7.914875e-02):3.149314e-02,27:2.066769e-01):5.059775e-02,29:4.278497e-02):2.399655e-02):5.789829e-03):7.021556e-01,((70:2.884113e-01,67:1.341464e-01):9.225692e-02,(69:3.117301e-01,68:2.568980e-01):3.323360e-02):1.061145e+00):7.875084e-01):3.496021e-01):2.967807e-01,(62:6.165099e-01,(((65:1.619218e-01,59:9.085924e-02):5.028621e-02,(66:3.497624e-02,63:8.895196e-02):7.473181e-02):2.465946e-01,((57:1.330423e-02,56:2.016690e-02):3.977202e-02,(58:3.337513e-03,64:3.818327e-03):2.711877e-02):4.338080e-01):2.372580e-01):6.460746e-01):7.518743e-01,(40:1.878399e-01,(2:1.974544e-02,39:3.484067e-02):3.389080e-01):2.719443e-01):4.277410e-01,7:4.158641e-01):4.092989e-01,23:1.597727e-01):3.700929e-02,1:4.519605e-02);
   tree gen.62500 = [&U] ((23:1.076965e-01,(7:5.009906e-01,(((2:6.409110e-03,39:3.585156e-02):3.187151e-01,40:2.967033e-01):3.914549e-01,((((((((30:4.755527e-02,33:7.064748e-02):5.553928e-02,(31:1.008839e-01,((32:2.233750e-02,28:1.449771e-02):4.713048e-02,27:2.104577e-01):6.216029e-03):3.832383e-02):6.854339e-03,29:8.934489e-02):4.435708e-01,((67:3.163124e-01,70:4.197372e-01):1.240096e-01,(69:2.850023e-01,68:3.060124e-01):4.426873e-02):7.604267e-01):8.606141e-01,(55:1.130737e+00,(4:3.961256e-02,5:3.826926e-02):6.620465e-01):6.043415e-01):2.038241e-01,3:3.795986e-01):4.862183e-01,(((((13:1.486554e-01,(9:1.517483e-01,21:1.217123e-01):2.005793e-01):4.346509e-01,(16:8.720303e-01,(60:3.839097e-01,61:5.099553e-01):2.899807e-01):3.054878e-01):8.256386e-01,(11:7.609230e-01,((((15:7.468370e-02,14:2.119471e-01):1.768672e-01,20:3.154914e-01):1.990752e-01,24:6.664236e-01):4.235935e-01,(26:9.320817e-01,12:9.187764e-01):3.228938e-01):2.379599e-01):1.209114e-01):4.223529e-02,(18:1.053809e+00,((17:5.541753e-01,19:7.208410e-01):5.677516e-01,(10:9.008776e-01,(44:7.557515e-01,(43:6.752021e-01,54:6.014107e-01):1.133380e-01):5.348664e-01):1.467714e-01):3.499375e-01):1.358343e-01):2.680276e-01,((34:4.785775e-01,(50:2.992824e-01,(52:1.699378e-01,51:3.573043e-01):1.893713e-02):1.506828e+00):7.262610e-01,((6:5.467936e-01,8:6.864661e-01):6.246212e-01,(((((47:2.777874e-01,46:1.451308e-01):2.802239e-01,53:8.123163e-01):2.201427e-01,(48:2.685381e-01,45:2.247259e-01):4.714723e-01):9.113870e-02,49:8.926314e-01):7.096934e-01,(((37:6.779082e-01,36:4.669382e-01):1.215749e-01,25:6.530908e-01):3.216364e-01,(38:3.121574e-01,(41:2.017389e-01,(42:3.201275e-01,35:2.250825e-01):1.066679e-01):1.756167e-01):6.106315e-01):2.987161e-01):3.323639e-01):3.429902e-01):1.643416e-02):2.233403e-01):3.896830e-01,(62:7.842950e-01,(((66:2.693024e-02,63:8.162643e-02):9.813124e-02,(65:2.404566e-01,59:4.804236e-02):4.386404e-02):4.673078e-01,((58:1.400347e-02,64:2.104040e-03):1.031294e-02,(56:1.742626e-02,57:2.548190e-02):1.863098e-02):3.759942e-01):2.071080e-01):5.279148e-01):8.286814e-01):2.743009e-01):2.909815e-01):5.038414e-02,22:4.042514e-02,1:5.704370e-02);
   tree gen.63000 = [&U] (22:1.103093e-01,((((((((24:7.698071e-01,(20:4.759611e-01,(15:7.178975e-02,14:2.846232e-01):1.337139e-01):1.418326e-01):8.781440e-01,(11:9.573077e-01,((10:1.207640e+00,((17:5.976678e-01,19:9.156429e-01):2.663867e-01,(54:9.134803e-01,(43:8.370287e-01,44:9.657078e-01):9.178010e-02):9.045872e-01):1.357108e-01):3.397687e-01,(18:1.133460e+00,((12:9.776675e-01,26:1.068230e+00):2.116060e-01,(((61:6.224270e-01,60:5.818154e-01):5.594788e-01,16:1.075074e+00):2.818104e-01,((9:2.369867e-01,21:9.458201e-02):1.450457e-01,13:2.080681e-01):7.971723e-01):5.034071e-01):2.721489e-02):2.014249e-02):4.093808e-01):2.125912e-01):1.956954e-01,(((52:4.540552e-01,(50:2.398573e-01,51:3.209790e-01):8.239516e-02):1.175633e+00,34:1.479051e+00):1.570721e-01,(((45:2.308537e-01,48:3.704263e-01):6.269499e-01,((47:2.201848e-01,46:2.239167e-01):4.840843e-01,53:7.697625e-01):3.219497e-01):3.305724e-01,49:7.135667e-01):1.135266e+00):1.311944e-01):2.737263e-01,(((8:6.768430e-01,6:6.123372e-01):8.842481e-01,(((37:4.473616e-01,36:6.338729e-01):2.408766e-01,25:4.988455e-01):4.089851e-01,(38:1.024294e-01,((35:3.326298e-01,42:3.499769e-01):7.822454e-02,41:2.111482e-01):3.229442e-01):6.444663e-01):6.597294e-01):1.853796e-01,((((5:3.608132e-02,4:4.879733e-02):9.180330e-01,55:9.404800e-01):3.588232e-01,3:8.733178e-01):4.409974e-01,(((33:6.650943e-02,((31:9.585507e-02,(27:2.520080e-01,(28:6.118398e-04,32:1.765095e-02):9.483065e-02):3.522930e-03):9.040223e-02,29:4.764438e-02):2.986123e-02):8.321288e-03,30:5.579231e-02):7.266061e-01,((70:3.814938e-01,67:2.675914e-01):1.758794e-01,(69:5.367277e-01,68:3.122947e-01):5.037057e-02):8.255195e-01):1.034881e+00):2.890096e-01):1.964587e-01):2.772027e-01,(62:7.368577e-01,(((65:1.705559e-01,59:1.025439e-01):6.018732e-02,(66:4.180389e-02,63:7.180604e-02):1.562687e-01):2.947319e-01,((57:4.843157e-02,56:2.783541e-02):1.768663e-02,(58:7.614605e-03,64:2.566807e-02):3.106141e-02):5.184910e-01):2.835727e-01):9.225937e-01):1.035634e+00,(40:3.211163e-01,(2:8.992501e-02,39:5.382393e-02):2.618382e-01):4.328357e-01):3.818969e-01,7:4.970442e-01):2.790475e-01,23:3.637780e-02):1.085858e-01,1:6.880562e-02);
   tree gen.63500 = [&U] (22:2.181924e-02,(23:7.531754e-02,(7:5.731784e-01,(((2:2.955475e-02,39:4.707232e-02):4.418195e-01,40:4.004493e-01):2.761037e-01,((((8:7.188859e-01,6:4.411852e-01):1.013985e+00,(((((42:3.090771e-01,35:2.807428e-01):2.097747e-01,41:2.628895e-01):2.725430e-01,38:8.159613e-02):5.388772e-01,(25:4.761935e-01,(36:4.083731e-01,37:4.756728e-01):2.221390e-01):3.525366e-01):5.873093e-01,(((18:9.179895e-01,((10:1.265099e+00,(17:7.338383e-01,19:7.173677e-01):4.137872e-01):3.819717e-02,((44:1.082265e+00,43:6.761298e-01):1.544594e-02,54:8.112308e-01):8.344402e-01):3.278703e-01):4.619827e-01,(((12:8.342158e-01,26:6.753677e-01):2.863621e-01,((16:7.659242e-01,(61:7.040057e-01,60:3.914396e-01):7.949553e-01):4.051228e-01,(13:1.795363e-01,(21:9.709358e-02,9:1.859741e-01):3.561305e-02):5.922818e-01):5.086774e-01):1.765082e-01,(11:1.162398e+00,((20:2.896185e-01,(14:1.447354e-01,15:1.600682e-01):1.097143e-01):2.383752e-01,24:5.535961e-01):6.385907e-01):7.030018e-02):1.574325e-01):1.771469e-01,((34:8.325118e-01,((50:2.636198e-01,52:2.434462e-01):2.560407e-02,51:2.528319e-01):1.074253e+00):2.896417e-01,((((46:2.447591e-01,47:1.516815e-01):4.659084e-01,53:7.976876e-01):1.750289e-01,(48:4.103270e-01,45:1.589107e-01):3.627394e-01):2.525405e-01,49:1.651281e+00):1.097632e+00):6.402427e-02):1.839209e-01):8.272185e-04):1.525324e-01,((((((31:6.049303e-02,(28:2.386019e-03,32:9.325223e-04):7.241960e-02):1.995904e-02,27:1.786429e-01):2.841183e-02,(33:7.373242e-02,30:6.072032e-02):4.404508e-02):3.887772e-02,29:3.556379e-02):9.512261e-01,(69:1.378827e-01,(68:2.349673e-01,(67:3.094777e-01,70:2.308924e-01):1.665293e-01):2.211648e-02):6.495095e-01):6.752540e-01,((55:1.027262e+00,(4:3.053323e-02,5:8.235099e-02):7.498398e-01):5.002095e-01,3:5.201415e-01):3.356927e-01):2.335395e-01):1.969721e-01,((((64:1.757356e-02,(56:3.310019e-02,57:4.103604e-02):2.560579e-02):4.374980e-03,58:4.446197e-03):3.237140e-01,((66:2.622807e-02,63:7.278128e-02):1.427101e-01,(65:1.869822e-01,59:6.813155e-02):3.859725e-02):3.252908e-01):3.415135e-01,62:5.532652e-01):8.315863e-01):1.022391e+00):3.373480e-01):2.653584e-01):1.342753e-01,1:1.183117e-01);
   tree gen.64000 = [&U] (22:7.029935e-02,(((((((((52:2.640028e-01,(50:3.101120e-01,51:3.297757e-01):2.940973e-02):1.580776e+00,34:1.130837e+00):5.378833e-01,((((45:1.791555e-01,48:3.448657e-01):5.365641e-01,((47:2.261252e-01,46:2.299577e-01):4.561288e-01,53:7.582557e-01):1.986012e-01):2.030102e-01,49:1.087643e+00):1.165894e+00,((12:1.004044e+00,26:1.316289e+00):1.875343e-01,((11:9.831349e-01,(24:7.905756e-01,(20:2.332540e-01,(15:7.372656e-02,14:2.403890e-01):1.072280e-01):9.386375e-02):7.194220e-01):1.715965e-01,((18:1.314736e+00,(((61:6.636604e-01,60:5.207753e-01):5.745729e-01,16:9.134766e-01):2.567885e-01,((9:2.043356e-01,21:1.481112e-01):8.205287e-02,13:2.158123e-01):7.403407e-01):5.862954e-01):2.795476e-01,((44:7.079735e-01,(54:8.190029e-01,43:9.331517e-01):1.221417e-01):1.055943e+00,(10:1.240221e+00,(17:6.137923e-01,19:8.033220e-01):1.415877e-01):3.571395e-01):2.442427e-01):4.175851e-01):7.312283e-02):1.672173e-01):1.218200e-01):1.628431e-01,((8:6.526441e-01,6:6.288574e-01):1.019254e+00,(((37:4.756941e-01,36:6.509742e-01):2.003153e-01,25:4.144161e-01):3.849381e-01,(38:1.350756e-01,((35:1.832597e-01,42:3.321278e-01):2.089593e-01,41:1.900793e-01):3.491978e-01):8.377171e-01):2.895392e-01):1.511528e-01):2.460767e-01,((((5:2.251457e-02,4:4.451262e-02):9.428005e-01,55:9.658531e-01):4.703859e-01,3:8.968790e-01):2.468860e-01,((29:6.866657e-02,(((28:1.266163e-03,32:1.698663e-02):1.068012e-01,(27:2.302087e-01,31:9.844114e-02):2.038285e-02):6.386901e-02,(30:7.685982e-02,33:3.398185e-02):8.115830e-03):1.941016e-02):4.249847e-01,(69:4.620930e-01,(68:1.862136e-01,(70:2.916103e-01,67:1.482498e-01):3.216638e-01):2.599716e-02):7.995786e-01):9.116288e-01):2.354057e-01):2.779340e-01,(62:7.567373e-01,(((65:3.117707e-01,59:1.053104e-01):1.127906e-01,(66:6.898697e-02,63:7.374329e-02):1.172281e-01):3.177622e-01,((57:4.496290e-02,56:7.556678e-03):1.488980e-02,(58:1.189374e-02,64:1.257180e-02):1.144227e-02):4.891187e-01):1.885354e-01):7.505867e-01):6.932050e-01,(40:4.178736e-01,(2:9.235110e-02,39:3.733421e-02):4.144588e-01):4.268128e-01):3.922000e-01,7:6.371650e-01):2.064415e-01,23:1.290272e-01):8.274827e-02,1:5.464440e-02);
   tree gen.64500 = [&U] ((23:4.546003e-02,(7:6.724864e-01,(((2:6.156071e-03,39:2.762069e-02):2.978230e-01,40:3.399674e-01):2.716668e-01,(((((((55:1.056616e+00,(4:2.135357e-02,5:6.604040e-02):6.186488e-01):3.545223e-01,3:5.272752e-01):2.542807e-01,(((33:4.310685e-02,30:2.708223e-02):1.625151e-03,((31:1.048479e-01,(27:1.888755e-01,(32:4.883881e-03,28:4.576536e-03):4.417042e-02):1.320009e-02):3.347422e-02,29:3.900692e-02):1.528825e-02):5.514300e-01,((67:1.666102e-01,70:2.598044e-01):3.940945e-02,(69:2.078583e-01,68:1.578343e-01):1.581607e-01):6.791022e-01):4.342370e-01):1.814610e-01,(34:7.324945e-01,(52:1.434070e-01,(51:3.802405e-01,50:2.311794e-01):5.101066e-02):1.190963e+00):3.982470e-01):2.300687e-01,(((((17:8.059049e-01,19:4.775069e-01):2.949342e-01,((44:6.022413e-01,43:7.968836e-01):1.354537e-01,54:4.093241e-01):9.947573e-01):2.079960e-01,10:1.019071e+00):2.023214e-01,(((13:1.761636e-01,(9:1.706442e-01,21:9.388171e-02):1.085561e-01):4.308814e-01,(16:8.383089e-01,(60:6.763737e-01,61:4.622111e-01):6.012430e-01):2.376967e-01):5.102272e-01,18:9.717843e-01):3.890597e-01):1.061416e-01,(11:1.045808e+00,((((15:1.158738e-01,14:2.466401e-01):4.867717e-02,20:3.502827e-01):3.869079e-01,24:6.809655e-01):3.861713e-01,(26:6.055991e-01,12:8.692244e-01):1.279809e-01):3.466321e-01):1.841042e-01):2.396600e-01):1.228651e-02,((6:3.861858e-01,8:8.387330e-01):8.119456e-01,(((((47:2.649934e-01,46:1.083202e-01):3.181944e-01,53:7.058135e-01):1.268162e-01,(48:2.322184e-01,45:2.514426e-01):3.784679e-01):4.693249e-01,49:7.801246e-01):7.173591e-01,(((37:5.734074e-01,36:4.066214e-01):9.677089e-02,25:6.102802e-01):3.299377e-01,(38:1.002439e-01,(41:1.884678e-01,(42:3.420904e-01,35:2.103282e-01):1.087211e-01):2.114403e-01):4.363657e-01):1.772545e-01):7.083084e-02):1.432675e-01):2.512327e-01,(62:7.328839e-01,(((66:5.392708e-02,63:8.009397e-02):6.344459e-02,(65:2.655005e-01,59:6.992771e-02):7.244943e-02):4.366754e-01,((58:2.402539e-04,64:5.103627e-03):3.972452e-02,(56:2.152146e-02,57:4.179057e-02):1.017374e-02):3.768717e-01):6.913534e-02):7.807250e-01):5.422314e-01):2.524296e-01):9.573151e-02):1.081010e-01,22:5.878906e-02,1:1.259307e-01);
   tree gen.65000 = [&U] (22:5.626636e-02,(23:1.253022e-01,(((((((55:1.059724e+00,(4:2.205729e-02,5:1.248878e-01):5.621906e-01):5.341532e-01,3:6.240220e-01):5.130046e-01,(((68:2.616970e-01,(70:2.892923e-01,67:2.392070e-01):2.055692e-01):1.393541e-01,69:4.489650e-01):1.022474e+00,((((27:2.374699e-01,(28:6.072534e-03,32:1.869596e-02):5.396585e-02):8.282099e-03,31:9.153886e-02):8.774751e-02,(30:1.055822e-01,33:6.838213e-02):3.073295e-02):2.347784e-02,29:4.422467e-02):8.221468e-01):7.977154e-01):4.806401e-01,((((((51:3.619079e-01,52:3.912025e-01):5.199707e-02,50:2.444304e-01):1.277296e+00,34:8.967066e-01):7.583777e-01,(((26:9.158343e-01,12:1.019271e+00):3.276665e-02,((18:1.016383e+00,((10:9.229560e-01,(17:5.167102e-01,19:8.017388e-01):4.108129e-01):1.523737e-01,(44:3.825075e-01,(43:4.148643e-01,54:1.096817e+00):4.596643e-01):8.238911e-01):2.102407e-01):2.803364e-01,((16:7.963978e-01,(61:3.230052e-01,60:5.128172e-01):8.949978e-01):3.633564e-01,(13:1.726189e-01,(9:1.938019e-01,21:1.036977e-01):1.052256e-01):8.346299e-01):4.045572e-01):1.770305e-01):2.571057e-01,((((14:2.347513e-01,15:7.730500e-02):1.483420e-01,20:2.999624e-01):3.383292e-01,24:6.775734e-01):5.030938e-01,11:1.373509e+00):3.508585e-01):3.473906e-01):1.388584e-01,(49:8.186522e-01,((48:3.178987e-01,45:2.033615e-01):4.328631e-01,(53:1.035496e+00,(47:2.554844e-01,46:3.285260e-01):4.499903e-01):2.939039e-01):4.285533e-01):6.655806e-01):7.719141e-02,((8:7.203852e-01,6:5.257874e-01):9.074970e-01,(((25:9.962652e-01,36:4.250347e-01):7.022722e-02,37:6.622732e-01):4.089244e-01,(38:8.935934e-02,((42:3.100471e-01,35:2.599542e-01):7.679819e-02,41:1.731112e-01):3.919164e-01):6.388538e-01):3.398200e-01):1.851494e-01):2.720057e-01):3.861842e-01,((((56:2.272508e-02,57:4.700099e-02):5.444493e-02,(58:6.549827e-03,64:1.168279e-03):2.150478e-02):4.794373e-01,((66:4.805422e-02,63:9.263494e-02):7.620250e-02,(65:2.426226e-01,59:5.648746e-02):6.239103e-02):3.171959e-01):5.156013e-01,62:6.399700e-01):5.851991e-01):1.109563e+00,((39:2.714982e-02,2:4.386073e-02):3.248007e-01,40:2.006832e-01):3.671574e-01):3.312495e-01,7:6.266117e-01):1.440929e-01):7.109395e-02,1:4.138040e-02);
   tree gen.65500 = [&U] ((23:6.415081e-02,(7:7.316557e-01,(((2:1.039524e-02,39:3.019732e-02):1.402041e-01,40:3.454397e-01):2.632563e-01,((62:6.917985e-01,(((56:3.653080e-02,57:1.772090e-02):1.113747e-02,(58:6.673215e-03,64:8.464550e-03):5.975044e-02):3.478620e-01,((63:8.773187e-02,66:2.438255e-02):1.380684e-01,(65:2.301481e-01,59:6.197602e-02):6.832294e-02):3.126945e-01):2.944573e-01):5.516232e-01,((((((((27:2.278463e-01,(32:4.312686e-03,28:1.220956e-02):6.262331e-02):3.383083e-02,31:1.348218e-01):1.061303e-01,29:5.089439e-02):7.000706e-03,30:6.254315e-02):6.470475e-02,33:6.873511e-03):1.063583e+00,((68:1.353896e-01,69:3.120177e-01):6.686292e-02,(70:4.232058e-01,67:1.025329e-01):1.782551e-01):7.246360e-01):8.622521e-01,(3:7.671269e-01,(55:9.682877e-01,(4:7.451555e-02,5:4.543342e-02):8.392403e-01):5.238387e-01):2.981052e-01):5.102614e-01,((((25:6.114762e-01,(37:7.078249e-01,36:6.532400e-01):1.051687e-01):4.188312e-01,(38:2.656844e-01,((42:3.659961e-01,35:2.367995e-01):1.537411e-01,41:1.804682e-01):2.673795e-01):5.191392e-01):4.301405e-01,(((((16:8.465335e-01,(60:4.254850e-01,61:5.959780e-01):4.694703e-01):6.009615e-01,(9:1.069718e-01,(13:1.891439e-01,21:1.053903e-01):1.041908e-01):5.250128e-01):3.334945e-01,18:7.567390e-01):3.348326e-01,(((10:4.972805e-01,((43:5.465019e-01,54:6.299145e-01):3.189119e-01,44:5.819096e-01):8.193495e-01):3.993671e-01,(19:8.025718e-01,17:6.269690e-01):4.974519e-01):4.101561e-01,(11:1.051497e+00,((26:9.638034e-01,12:1.135372e+00):8.862131e-02,((52:2.518352e-01,(51:2.130660e-01,50:2.347699e-01):1.083448e-01):1.386371e+00,(24:5.525144e-01,((14:1.762703e-01,15:1.561453e-01):7.433214e-02,20:2.193988e-01):1.963084e-01):3.532411e-01):5.644950e-01):1.316572e-01):3.150770e-01):5.754184e-02):6.234599e-02,(34:1.679777e+00,(((45:2.468351e-01,48:1.573580e-01):3.829620e-01,((46:2.475618e-01,47:3.232319e-01):5.733398e-01,53:7.579180e-01):1.735937e-01):3.718840e-01,49:7.928722e-01):7.171585e-01):7.196174e-02):1.092461e-01):1.908155e-01,(6:4.462280e-01,8:6.723378e-01):1.198952e+00):4.474351e-02):4.365684e-01):9.251185e-01):4.944490e-01):1.269406e-01):1.878597e-01,22:6.037128e-02,1:1.065680e-01);
   tree gen.66000 = [&U] (22:3.651362e-02,(23:6.854035e-02,(7:5.594145e-01,(((2:4.562353e-02,39:2.501100e-02):3.938389e-01,40:1.533159e-01):4.143586e-01,((((((((42:3.315822e-01,35:2.980660e-01):1.882377e-01,41:2.506374e-01):2.635451e-01,38:2.022680e-01):8.910706e-01,(25:4.729572e-01,(36:4.825706e-01,37:4.398672e-01):3.317025e-01):3.397015e-01):6.635480e-01,((34:8.489910e-01,(52:3.099371e-01,(50:2.272100e-01,51:2.310340e-01):1.615744e-02):1.422540e+00):1.440628e-01,(((((((16:1.047906e+00,(61:4.417088e-01,60:3.714976e-01):4.230277e-01):6.305406e-01,((9:1.765282e-01,21:1.760248e-01):4.574473e-02,13:1.929967e-01):7.641549e-01):2.356558e-01,18:9.868142e-01):4.827411e-01,((10:1.091024e+00,(17:8.223502e-01,19:8.247640e-01):3.513467e-01):4.223223e-02,((44:9.080671e-01,54:7.699084e-01):1.389588e-01,43:6.558032e-01):9.324093e-01):2.905078e-01):1.669747e-01,(12:1.118301e+00,26:9.058095e-01):2.858994e-01):1.039057e-01,(11:1.193229e+00,((20:4.031668e-01,(14:3.748391e-01,15:8.658105e-02):2.251621e-02):8.792774e-02,24:8.108791e-01):5.073568e-01):3.138805e-01):1.984653e-01,((((46:2.656143e-01,47:1.549390e-01):4.787129e-01,53:9.256834e-01):8.812129e-02,(48:2.169851e-01,45:4.328120e-01):4.915010e-01):1.261268e-01,49:1.106299e+00):9.721386e-01):1.331855e-01):5.841090e-02):6.960074e-02,(8:6.079381e-01,6:7.865456e-01):1.007626e+00):1.795147e-01,(((((33:3.620130e-02,30:8.310613e-02):1.656724e-02,((28:2.964800e-03,32:1.119444e-03):6.671239e-02,(27:2.135347e-01,31:1.032335e-01):3.177299e-03):4.770939e-02):3.187423e-02,29:3.715875e-02):8.266861e-01,(((67:2.730466e-01,70:2.078926e-01):2.323883e-01,68:2.045078e-01):7.071832e-02,69:3.787649e-01):7.001678e-01):8.364234e-01,((55:1.092941e+00,(4:9.523426e-03,5:4.976743e-02):7.585931e-01):8.325646e-02,3:8.559806e-01):4.442873e-01):6.146215e-01):1.632153e-01,((((56:2.942131e-02,57:3.915516e-02):3.670373e-02,(64:4.510694e-03,58:1.061072e-02):6.391984e-02):3.631204e-01,((66:8.078007e-02,63:5.302341e-02):1.172583e-01,(65:2.505030e-01,59:1.039350e-01):4.972480e-02):4.225752e-01):2.805717e-01,62:6.392635e-01):9.675667e-01):1.026735e+00):3.253125e-01):2.875169e-01):1.503275e-01,1:1.452632e-01);
   tree gen.66500 = [&U] (((7:5.839874e-01,(((62:7.540549e-01,(((66:3.238717e-02,63:6.424484e-02):1.886024e-01,(65:2.096672e-01,59:6.380050e-02):7.039676e-02):4.300020e-01,(57:2.972995e-02,((64:1.561304e-02,58:8.496723e-05):4.476456e-02,56:2.214339e-02):3.141701e-03):3.867358e-01):2.885297e-01):7.617986e-01,(((((((((20:5.243826e-01,(15:9.007180e-02,14:1.300537e-01):1.156654e-01):4.303250e-01,24:4.682967e-01):9.003516e-01,((12:9.938384e-01,26:7.769974e-01):1.348849e-01,((16:8.912093e-01,(60:6.928914e-01,61:5.280149e-01):4.616381e-01):3.577376e-01,(13:2.071867e-01,(21:1.194140e-01,9:2.603241e-01):4.883437e-02):7.823977e-01):2.754129e-01):1.690577e-01):1.918012e-01,11:1.043279e+00):1.222135e-01,(((19:6.197926e-01,17:9.108864e-01):3.537292e-01,(((44:1.032691e+00,54:1.070114e+00):5.458689e-03,43:7.331964e-01):9.998062e-01,10:9.709129e-01):2.956463e-01):4.061073e-01,18:1.199586e+00):1.894306e-01):1.244187e-01,(((45:1.784693e-01,48:2.639144e-01):4.901323e-01,((46:1.524634e-01,47:2.193728e-01):4.267668e-01,53:9.853760e-01):1.686214e-01):2.322240e-01,49:5.742551e-01):8.895358e-01):1.358874e-01,(((52:2.027620e-01,51:4.710696e-01):1.225234e-02,50:3.261538e-01):1.336187e+00,34:9.479736e-01):5.308978e-01):1.107214e-01,(((25:4.268223e-01,(37:5.931265e-01,36:4.727630e-01):1.949836e-01):3.792442e-01,(((35:3.391893e-01,42:3.908490e-01):2.428002e-01,41:1.887874e-01):2.606880e-01,38:1.697910e-01):9.536024e-01):3.573285e-01,(8:5.757884e-01,6:6.244200e-01):8.482175e-01):1.458293e-01):2.638021e-01,(((55:1.018643e+00,(4:2.866174e-02,5:7.981250e-02):6.758387e-01):5.348237e-01,3:5.950689e-01):3.729484e-01,(((68:2.260967e-01,69:3.508395e-01):1.021030e-01,(70:2.138973e-01,67:2.499414e-01):1.630471e-01):6.560541e-01,((33:4.390450e-02,30:2.716612e-02):2.424714e-02,((31:1.319218e-01,(27:2.002662e-01,(28:2.837634e-03,32:2.544557e-02):7.251438e-02):2.095987e-02):5.265950e-02,29:3.876825e-02):1.542840e-02):7.806123e-01):9.169357e-01):1.434711e-01):2.107661e-01):6.153781e-01,((2:2.445765e-02,39:2.416258e-02):4.849063e-01,40:1.609528e-01):3.797545e-01):2.716780e-01):2.657185e-01,23:1.061689e-01):1.527794e-01,22:3.369917e-02,1:2.685380e-02);
   tree gen.67000 = [&U] (((7:5.948694e-01,(((62:6.761261e-01,(((66:3.238717e-02,63:8.971313e-02):1.488100e-01,(65:2.096672e-01,59:4.896333e-02):2.907142e-02):4.300020e-01,((64:9.444031e-03,58:8.496723e-05):5.329252e-02,(57:2.972995e-02,56:1.408058e-02):1.264883e-02):3.987613e-01):2.885297e-01):7.617986e-01,((((((((12:9.938384e-01,26:7.769974e-01):1.760797e-01,((16:8.912093e-01,(60:5.735976e-01,61:4.239379e-01):8.323555e-01):3.577376e-01,(13:2.148671e-01,(21:1.194140e-01,9:1.957127e-01):1.218553e-01):8.025568e-01):2.754129e-01):3.228202e-01,(((20:5.243826e-01,(15:1.932166e-01,14:1.300537e-01):1.205795e-01):4.060121e-01,24:7.179571e-01):9.142136e-01,11:1.012098e+00):1.858379e-01):1.222135e-01,(((19:7.151628e-01,17:6.074334e-01):3.537292e-01,((44:1.032691e+00,(43:7.331964e-01,54:8.661600e-01):3.227848e-02):9.998062e-01,10:8.850928e-01):7.412161e-02):4.061073e-01,18:1.199586e+00):3.151371e-01):2.240296e-01,(((45:1.784693e-01,48:5.005689e-01):4.110426e-01,((46:1.208949e-01,47:2.193728e-01):4.267668e-01,53:9.853760e-01):1.718768e-01):2.315492e-01,49:5.742551e-01):1.151110e+00):1.358874e-01,(((51:4.512726e-01,52:2.119761e-01):1.302283e-02,50:3.350898e-01):1.336187e+00,34:9.479736e-01):5.308978e-01):6.619138e-02,(((25:5.409324e-01,(37:5.931265e-01,36:4.727630e-01):1.788861e-01):4.225637e-01,(((35:3.391893e-01,42:3.908490e-01):1.135400e-01,41:1.887874e-01):2.606880e-01,38:1.697910e-01):9.536024e-01):3.573285e-01,(8:6.301053e-01,6:6.244200e-01):1.098778e+00):2.693680e-01):8.393876e-02,(((55:1.018643e+00,(4:2.866174e-02,5:7.590353e-02):6.758387e-01):5.800683e-01,3:5.950689e-01):1.984349e-01,(((68:3.549339e-01,(70:4.139797e-01,67:2.499414e-01):2.901201e-01):1.380252e-01,69:3.508395e-01):9.303122e-01,((31:8.145692e-02,(27:2.002662e-01,(28:2.470029e-03,32:2.175797e-02):6.812484e-02):2.095987e-02):4.147752e-02,((33:4.547777e-02,30:8.103480e-02):3.173779e-02,29:8.521037e-02):2.946934e-02):8.660238e-01):6.228159e-01):5.646238e-01):2.554343e-01):8.828104e-01,((2:3.791592e-02,39:2.742003e-02):3.710183e-01,40:2.188200e-01):3.797545e-01):3.373897e-01):2.173536e-01,23:1.061689e-01):8.066696e-02,22:8.073642e-02,1:5.555004e-02);
   tree gen.67500 = [&U] (((7:5.361936e-01,(((62:6.094354e-01,(((66:2.919262e-02,63:7.143689e-02):1.182934e-01,(65:1.869415e-01,59:4.807248e-02):2.620392e-02):3.875882e-01,((64:1.183094e-02,58:7.658638e-05):4.514007e-02,(57:2.679750e-02,56:1.269172e-02):1.140120e-02):4.854570e-01):2.600702e-01):7.587654e-01,(((((((((((44:9.308304e-01,43:6.608766e-01):2.351877e-01,54:7.334580e-01):7.756401e-01,10:1.266911e+00):1.602842e-01,(19:6.446217e-01,17:4.598564e-01):3.930084e-01):2.832086e-01,18:1.081263e+00):6.280584e-02,(((20:3.325707e-01,(15:1.602321e-01,14:1.172257e-01):1.086860e-01):2.797055e-01,24:6.471404e-01):8.334680e-01,11:9.122682e-01):1.912466e-01):4.935104e-02,((12:8.958098e-01,26:7.003572e-01):2.570036e-01,((16:9.758176e-01,(60:7.244320e-01,61:3.821222e-01):7.502550e-01):1.399262e-01,(13:1.936734e-01,(21:1.076355e-01,9:2.674048e-01):6.966086e-02):7.509858e-01):4.509159e-01):2.087042e-01):1.395027e-01,(((45:1.608658e-01,48:4.511946e-01):3.704989e-01,((46:2.155567e-01,47:2.758494e-01):4.146357e-01,53:8.130181e-01):2.212176e-01):2.067490e-01,49:8.973016e-01):6.969169e-01):5.935474e-02,((51:4.067607e-01,(52:1.994588e-01,50:3.020378e-01):4.373251e-03):1.263314e+00,34:8.544689e-01):4.785319e-01):9.260746e-02,(((25:4.461695e-01,(37:5.346227e-01,36:4.779565e-01):3.262144e-01):3.808836e-01,(((35:3.057329e-01,42:2.684231e-01):1.009944e-01,41:1.163451e-01):2.579525e-01,38:1.497740e-01):9.039278e-01):3.774039e-01,(8:5.679540e-01,6:6.506795e-01):7.267670e-01):2.718457e-01):6.609455e-02,(((55:8.954729e-01,(4:6.145326e-02,5:9.404841e-02):7.049687e-01):4.965153e-01,3:5.363735e-01):2.712449e-01,(((69:3.162340e-01,68:2.237311e-01):1.080053e-01,(70:1.631033e-01,67:4.574238e-01):4.666697e-02):8.151951e-01,((31:7.342231e-02,(27:1.823913e-01,(28:2.226394e-03,32:1.185657e-02):4.185960e-02):2.047818e-02):3.738632e-02,((33:4.577357e-02,30:7.304182e-02):3.228275e-02,29:3.918595e-02):1.515742e-02):7.806023e-01):5.145352e-01):5.213621e-01):2.302392e-01):5.669258e-01,((2:3.417603e-02,39:5.690836e-02):3.113770e-01,40:2.331460e-01):3.138130e-01):3.469311e-01):2.324612e-01,23:9.569679e-02):5.703196e-02,22:9.512800e-02,1:7.382138e-02);
   tree gen.68000 = [&U] ((23:1.823426e-01,((((39:5.831550e-03,2:7.883433e-02):4.131784e-01,40:3.596298e-01):3.461131e-01,(((((5:9.479037e-02,4:6.555614e-02):5.690363e-01,55:1.161115e+00):5.719443e-01,3:8.849115e-01):3.612547e-01,(((((((48:3.087995e-01,45:2.770863e-01):3.507400e-01,((47:3.677277e-01,46:9.325839e-02):4.213665e-01,53:8.394040e-01):2.367815e-01):7.448225e-02,49:1.750613e+00):9.386753e-01,((50:3.491154e-01,(52:2.939616e-01,51:4.494913e-01):2.077218e-02):2.055742e+00,34:5.833098e-01):3.938982e-01):4.119566e-01,(((12:1.261217e+00,26:9.245693e-01):3.194099e-01,(11:1.280278e+00,(24:8.454566e-01,(20:3.460718e-01,(15:1.367935e-01,14:2.710290e-01):1.234060e-01):7.293436e-02):5.435964e-01):4.328929e-01):1.195660e-01,(((19:7.456877e-01,17:7.714176e-01):4.448569e-01,(10:9.974054e-01,(43:1.087026e+00,(44:9.181730e-01,54:6.758582e-01):5.663931e-02):7.738762e-01):3.743610e-02):3.845914e-01,(18:1.279456e+00,((13:2.380518e-01,(9:2.502059e-01,21:9.952592e-02):5.089556e-02):6.066838e-01,(16:9.427126e-01,(60:6.938779e-01,61:4.900729e-01):5.871734e-01):2.832506e-01):1.724539e-01):2.358662e-01):3.679631e-01):2.261895e-01):2.637097e-01,(((25:6.150685e-01,(36:6.878887e-01,37:7.609698e-01):2.481949e-01):3.943126e-01,((41:2.108887e-01,(42:3.658470e-01,35:3.863933e-01):5.547329e-02):2.739354e-01,38:1.112820e-01):6.410591e-01):8.141334e-01,(8:9.271592e-01,6:5.418612e-01):8.330514e-01):2.176918e-01):1.788320e-01,(((69:3.940359e-01,68:2.258265e-01):4.579431e-02,(70:3.609905e-01,67:3.360996e-01):1.629836e-01):5.796146e-01,(33:9.526430e-02,(30:7.577780e-02,(29:1.149244e-01,((32:5.940875e-04,28:2.711050e-05):9.976378e-02,(31:7.233611e-02,27:2.001406e-01):1.631943e-02):2.228088e-02):2.011006e-02):2.414824e-02):1.100837e+00):1.237744e+00):6.766863e-02):4.587649e-01,(((59:8.640422e-02,((66:3.104232e-02,63:5.910971e-02):1.571722e-01,65:2.611040e-01):4.541923e-02):3.752841e-01,((57:2.191348e-02,56:1.609329e-02):2.424582e-02,(58:1.486231e-03,64:7.421745e-04):2.909874e-02):2.838186e-01):2.204299e-01,62:6.026653e-01):9.208664e-01):1.285425e+00):4.696371e-01,7:9.883945e-01):2.130334e-01):9.677147e-02,22:8.441536e-02,1:1.081334e-01);
   tree gen.68500 = [&U] (((7:6.055276e-01,((((((25:4.846326e-01,(37:5.443301e-01,36:4.866350e-01):5.933008e-02):2.590136e-01,(((35:2.540394e-01,42:2.732970e-01):1.221622e-01,41:2.708092e-01):1.391715e-01,38:1.576878e-01):9.650463e-01):1.942132e-01,(8:7.735412e-01,6:6.624942e-01):7.453245e-01):3.035027e-01,((((20:2.276470e-01,(15:1.137208e-01,14:2.540845e-01):1.334747e-01):7.783769e-02,24:6.588909e-01):8.629395e-01,((((((43:7.693353e-01,44:7.678524e-01):8.598127e-02,54:7.883403e-01):5.005723e-01,10:1.269727e+00):3.104676e-01,(19:6.575810e-01,17:4.695341e-01):2.923806e-01):6.019358e-01,(18:1.095390e+00,((12:9.967980e-01,26:7.622330e-01):8.601406e-02,((16:8.563580e-01,(60:6.259461e-01,61:2.432235e-01):6.464980e-01):2.699466e-01,(13:1.586834e-01,(21:1.095899e-01,9:1.685699e-01):7.092573e-02):6.950851e-01):7.612842e-01):2.216342e-02):8.847860e-02):6.153333e-03,11:9.708621e-01):4.213750e-02):1.474421e-01,(((52:1.963948e-01,51:2.489216e-01):4.444608e-03,50:2.709659e-01):1.593283e+00,((((45:1.596732e-01,48:3.070885e-01):3.772262e-01,((46:1.883159e-01,47:1.189299e-01):2.935477e-01,53:1.042285e+00):1.206372e-01):3.160203e-01,49:1.037404e+00):7.708088e-01,34:8.936995e-01):6.325272e-02):3.752189e-01):1.550197e-01):2.660522e-01,((((55:9.669084e-01,(4:3.469554e-02,5:1.155153e-01):7.091605e-01):3.679305e-01,3:5.180159e-01):1.675599e-01,(((69:2.668565e-01,68:1.528806e-01):1.023780e-01,(70:1.660649e-01,67:2.587895e-01):1.283270e-01):8.514895e-01,(((31:7.475547e-02,(27:1.857031e-01,(28:2.466076e-03,32:1.200763e-02):3.050721e-02):4.877117e-02):2.779101e-02,29:3.406127e-02):2.463592e-02,(33:6.692171e-02,30:7.436808e-02):3.668679e-02):9.881843e-01):7.557962e-01):3.250589e-01,(62:6.205013e-01,(((66:2.646073e-02,63:7.754286e-02):1.204413e-01,(65:2.196984e-01,59:6.489521e-02):3.686885e-02):3.904745e-01,((64:8.852385e-03,58:1.950208e-05):1.871821e-02,(57:5.212204e-02,56:8.117320e-03):1.651646e-02):2.624288e-01):3.552512e-01):7.725427e-01):3.522766e-02):9.623145e-01,((2:3.479659e-02,39:1.544112e-02):3.764455e-01,40:2.373794e-01):3.238801e-01):3.904671e-01):2.937281e-01,23:1.051083e-01):9.120950e-02,22:6.843326e-02,1:7.516180e-02);
   tree gen.69000 = [&U] (22:1.014461e-01,((((((((((45:2.673320e-01,48:2.706585e-01):6.003725e-01,((47:3.269264e-01,46:2.126256e-01):3.762402e-01,53:1.215153e+00):4.239579e-01):1.970009e-01,49:1.081717e+00):1.078387e+00,((52:3.894460e-01,(51:3.130637e-01,50:3.266814e-01):2.270442e-02):1.515514e+00,34:6.704320e-01):5.228037e-01):1.175891e-01,(((26:1.004560e+00,((12:8.803825e-01,18:1.156518e+00):5.648147e-02,(((61:5.395074e-01,60:6.397509e-01):5.779452e-01,16:9.391002e-01):3.454853e-01,(13:2.068614e-01,(9:2.090985e-01,21:1.655951e-01):1.062600e-01):5.128709e-01):5.840455e-01):1.792600e-01):1.467244e-01,(11:9.118954e-01,(24:6.305829e-01,(20:4.370767e-01,(15:1.716803e-01,14:2.033576e-01):1.935154e-02):2.213423e-01):7.165723e-01):1.038428e-01):9.330021e-02,(((54:1.324005e+00,(44:9.856478e-01,43:6.148009e-01):1.726907e-01):7.187824e-01,10:1.041419e+00):1.462057e-01,(17:8.801165e-01,19:7.815509e-01):2.749142e-01):4.192063e-01):2.214904e-01):3.086288e-01,((((5:1.022270e-02,4:1.567003e-01):7.635939e-01,55:1.206056e+00):6.805368e-01,3:7.404086e-01):4.042015e-01,(((((37:6.513662e-01,36:3.714850e-01):3.042870e-01,25:7.032098e-01):2.018930e-01,(38:2.564036e-01,((35:3.133914e-01,42:3.482798e-01):4.036579e-02,41:3.643173e-01):1.417792e-01):9.411747e-01):6.344209e-01,(8:6.750982e-01,6:3.151452e-01):1.150632e+00):1.669375e-01,((((31:9.063964e-02,(27:2.060162e-01,(28:5.117592e-03,32:3.826753e-03):8.246315e-02):5.310170e-03):3.760595e-02,(33:6.160370e-02,30:3.633182e-02):1.811289e-02):6.810974e-02,29:3.773235e-03):8.174994e-01,((70:2.855281e-01,67:2.012188e-01):5.640047e-02,(69:4.515879e-01,68:4.210715e-01):1.099825e-01):6.645555e-01):1.335237e+00):7.681835e-02):1.724693e-01):2.212225e-01,(62:7.894830e-01,(((65:2.742326e-01,59:7.856425e-02):7.305525e-02,(66:1.885050e-02,63:1.040459e-01):1.418128e-01):4.083796e-01,((57:5.803458e-02,56:2.331550e-02):3.566674e-02,(58:1.149941e-02,64:1.331109e-02):1.529944e-02):5.048775e-01):2.418423e-01):7.432876e-01):7.533475e-01,(40:3.911231e-01,(2:1.773753e-02,39:3.038494e-02):2.651094e-01):5.704170e-01):5.076008e-01,7:5.503842e-01):2.360220e-01,23:1.009050e-01):1.714061e-01,1:9.499981e-02);
   tree gen.69500 = [&U] ((23:1.171571e-01,(7:6.755692e-01,(((2:3.110793e-02,39:2.895587e-02):2.880517e-01,40:2.618304e-01):3.229038e-01,((((((6:7.001395e-01,8:6.172862e-01):1.266988e+00,((49:1.058636e+00,(((47:3.213024e-01,46:1.481170e-01):5.035395e-01,53:7.298266e-01):2.326955e-01,(48:3.333846e-01,45:2.370804e-01):3.912482e-01):3.883120e-01):7.644182e-01,(((37:7.443775e-01,36:4.694717e-01):2.392252e-01,25:4.167221e-01):5.260207e-01,(38:8.346482e-02,((35:3.089504e-01,42:3.452572e-01):1.147473e-01,41:3.188163e-01):2.471434e-01):5.155107e-01):5.403359e-01):9.314862e-02):2.517239e-02,(18:9.984459e-01,((((26:9.379044e-01,12:9.750879e-01):2.567365e-01,(11:1.041792e+00,(((15:1.840853e-01,14:9.162398e-02):5.469548e-02,20:3.672705e-01):3.039127e-01,24:4.309757e-01):5.387487e-01):1.138390e-01):8.229821e-04,(((21:1.048468e-01,9:2.035375e-01):9.328204e-02,13:2.097005e-01):6.397643e-01,(16:9.027349e-01,(60:7.122457e-01,61:2.522105e-01):8.404775e-01):5.668710e-01):4.267353e-01):3.263827e-01,((17:6.023744e-01,19:5.983225e-01):5.598601e-01,(((43:7.055304e-01,44:5.454001e-01):2.178416e-01,54:6.596779e-01):6.430551e-01,10:1.019046e+00):1.577794e-01):1.593317e-01):1.920065e-01):2.558859e-01):2.884452e-02,(34:8.952656e-01,((52:2.314089e-01,51:2.616985e-01):5.384233e-02,50:3.527386e-01):1.354266e+00):4.272074e-01):2.826716e-01,(((55:1.207542e+00,(4:8.897768e-02,5:3.068615e-02):5.151835e-01):2.426190e-01,3:5.863547e-01):3.217333e-01,(((((31:1.249885e-01,(27:1.917968e-01,(32:5.670598e-03,28:1.303334e-02):9.952741e-02):4.323327e-02):5.592994e-02,29:2.096780e-02):3.761675e-02,30:5.586834e-02):1.168644e-02,33:3.980659e-02):7.010142e-01,((67:2.286865e-01,70:3.271830e-01):9.979370e-02,(69:4.741021e-01,68:2.452165e-01):7.602539e-02):1.131137e+00):6.686820e-01):1.065574e-01):2.343136e-01,(62:4.901543e-01,(((66:1.686949e-02,63:1.105863e-01):1.565602e-01,(65:2.702052e-01,59:1.025980e-01):3.371200e-02):3.920644e-01,((58:6.985439e-04,64:3.845704e-03):1.225814e-02,(56:1.873852e-02,57:2.399750e-02):1.353116e-02):2.808883e-01):2.649615e-01):9.170211e-01):9.854617e-01):5.101105e-01):2.822570e-01):1.653281e-01,22:3.576203e-02,1:1.114450e-01);
   tree gen.70000 = [&U] (((7:6.125955e-01,(((((34:9.041311e-01,(50:3.722533e-01,(52:2.074075e-01,51:3.122084e-01):4.656847e-03):1.656855e+00):4.177204e-01,((((45:3.861995e-01,48:2.467495e-01):4.144347e-01,(53:6.221039e-01,(46:1.661224e-01,47:2.974558e-01):4.503779e-01):1.473582e-01):2.490933e-01,49:1.049513e+00):7.674584e-01,(((37:8.113897e-01,(36:5.004981e-01,25:5.078434e-01):9.088459e-02):2.500009e-01,(((35:2.285687e-01,42:3.707873e-01):1.422058e-01,41:2.808910e-01):1.979893e-01,38:1.369682e-01):8.757501e-01):1.908067e-01,(8:5.177433e-01,6:4.169284e-01):8.957385e-01):1.176792e-01):2.186811e-01):1.657066e-01,((24:8.502275e-01,(20:4.075193e-01,(15:6.705260e-02,14:1.988750e-01):1.126780e-01):1.432013e-02):6.664929e-01,(11:9.821944e-01,((18:1.108176e+00,((12:1.008433e+00,26:7.711301e-01):8.931444e-02,((16:1.139073e+00,(60:6.332524e-01,61:4.786185e-01):6.817716e-01):2.932288e-01,(13:1.248982e-01,(21:1.108690e-01,9:1.470092e-01):1.548439e-01):3.941915e-01):2.859787e-01):6.118832e-02):9.538927e-02,((((44:8.278237e-01,43:6.015235e-01):1.530207e-01,54:8.205894e-01):5.266772e-01,10:7.444287e-01):3.966802e-02,(19:6.698459e-01,17:4.708605e-01):5.533081e-01):4.120491e-01):7.201532e-02):9.209738e-02):2.083266e-01):7.113967e-02,((((55:9.781946e-01,(4:2.230737e-02,5:1.070194e-01):5.766819e-01):3.841018e-01,3:4.045849e-01):4.919822e-01,(((68:1.941657e-01,69:3.852215e-01):1.265445e-01,(70:3.319896e-01,67:2.064336e-01):6.285693e-02):5.513684e-01,((((33:3.604021e-02,30:4.773608e-02):4.097718e-02,29:1.591614e-02):4.232503e-02,(31:6.980832e-02,27:2.538915e-01):1.622294e-02):3.563192e-02,(28:2.851621e-02,32:1.129040e-02):4.283985e-02):1.087523e+00):6.460104e-01):4.162376e-01,(62:5.936771e-01,(((66:2.808395e-02,63:8.016725e-02):1.303941e-01,(65:1.991365e-01,59:9.631024e-02):4.576695e-02):3.782836e-01,((64:8.853524e-04,58:1.205898e-05):3.309477e-02,(57:3.148418e-02,56:1.388147e-02):3.055401e-03):2.696974e-01):2.966516e-01):8.883418e-01):3.680792e-02):9.735470e-01,((2:1.216686e-02,39:5.229888e-02):4.145145e-01,40:1.864364e-01):2.436230e-01):3.701501e-01):3.135691e-01,23:5.973142e-02):1.157086e-01,22:3.745525e-02,1:8.593824e-02);
   tree gen.70500 = [&U] ((23:6.944996e-02,((((39:4.513999e-03,2:4.863169e-02):3.050298e-01,40:2.609633e-01):3.311200e-01,((((((5:4.997256e-02,4:8.079079e-02):6.606309e-01,55:9.852911e-01):4.166713e-01,3:7.089782e-01):2.260506e-01,(((69:3.303169e-01,68:2.341513e-01):4.583156e-02,(70:2.592494e-01,67:2.538566e-01):2.084214e-01):1.020320e+00,((33:3.492035e-02,(29:4.594006e-02,((32:6.775279e-04,28:7.385451e-05):5.810019e-02,(27:3.351383e-01,31:9.369128e-02):3.216465e-02):4.679390e-02):1.767624e-02):6.554004e-03,30:4.257909e-02):6.636264e-01):1.068834e+00):2.470273e-01,((((25:4.110036e-01,(36:5.837240e-01,37:5.905196e-01):8.715618e-02):5.077944e-01,((41:1.884090e-01,(42:2.746578e-01,35:2.892394e-01):1.404169e-01):2.804603e-01,38:5.424373e-02):5.522463e-01):5.440517e-01,(8:5.292471e-01,6:5.172367e-01):1.100778e+00):1.125593e-01,(((49:1.306410e+00,(((47:3.065903e-01,46:5.306368e-02):4.596341e-01,53:9.075394e-01):1.490940e-01,(48:2.766916e-01,45:2.408620e-01):4.752667e-01):1.042155e-02):1.275483e+00,((52:2.154119e-01,(50:4.330648e-01,51:3.976914e-01):2.486789e-03):1.256795e+00,34:9.379711e-01):2.875443e-01):2.026065e-01,((((12:1.219816e+00,26:1.164155e+00):7.143372e-02,(((16:8.852127e-01,(60:3.228754e-01,61:3.780874e-01):4.593748e-01):8.137968e-02,((13:3.288115e-01,21:1.294564e-01):7.923121e-02,9:1.300021e-01):6.363811e-01):4.699550e-01,18:1.007288e+00):2.452234e-01):6.560770e-02,(((19:6.321938e-01,17:6.287082e-01):6.333031e-01,(54:5.426228e-01,(43:9.642498e-01,44:5.607062e-01):7.669578e-02):7.098652e-01):4.912529e-02,10:1.086717e+00):4.269636e-01):1.050510e-01,(11:1.342033e+00,((20:3.523796e-01,(15:8.543712e-02,14:2.703053e-01):1.085116e-01):1.701891e-01,24:6.090772e-01):7.183105e-01):5.827819e-01):9.104306e-02):1.490787e-01):2.017938e-01):5.554084e-01,((((66:4.788447e-02,63:1.179051e-01):8.828510e-02,(65:1.932908e-01,59:7.259217e-02):4.434207e-02):3.504734e-01,((57:2.258855e-02,56:1.731826e-02):1.036151e-02,(58:3.951762e-04,64:1.537776e-03):2.202222e-02):3.212860e-01):3.060318e-01,62:5.796455e-01):9.539116e-01):7.115531e-01):2.436100e-01,7:4.488745e-01):2.559492e-01):2.070609e-01,22:4.956313e-02,1:8.839443e-02);
   tree gen.71000 = [&U] ((23:1.102894e-01,(7:5.416896e-01,(((2:2.968450e-02,39:5.398804e-02):3.180449e-01,40:3.452022e-01):2.449709e-01,((((6:6.652637e-01,8:7.078408e-01):1.204593e+00,(((34:1.110316e+00,((51:2.344889e-01,50:2.601316e-01):7.426581e-02,52:1.722955e-01):1.959789e+00):1.342947e-01,((49:1.005903e+00,(((47:1.304769e-01,46:1.455751e-01):4.885206e-01,53:9.712487e-01):2.397040e-01,(48:3.398957e-01,45:1.500105e-01):3.735222e-01):2.526631e-01):1.165725e+00,((18:1.253862e+00,((11:9.898972e-01,(((15:8.496937e-02,14:2.308252e-01):4.541074e-02,20:3.426719e-01):1.730557e-01,24:7.121612e-01):5.369934e-01):1.335181e-01,(12:1.023146e+00,(((13:1.965693e-01,(9:2.382590e-01,21:9.690646e-02):6.571896e-02):6.423826e-01,(16:7.207485e-01,(60:6.767669e-01,61:2.235268e-01):7.174352e-01):6.205048e-01):6.321023e-01,26:7.886175e-01):1.994333e-03):2.644249e-01):1.080648e-01):4.574192e-02,((17:5.723686e-01,19:5.685185e-01):6.083001e-01,((44:7.611478e-01,(43:6.043897e-01,54:6.268176e-01):2.102379e-01):7.570661e-01,10:9.605567e-01):3.615911e-01):2.857698e-01):2.841670e-01):1.040453e-01):1.410575e-01,(((37:5.137540e-01,36:5.496183e-01):2.461744e-01,25:4.607598e-01):2.162834e-01,(38:7.930721e-02,((35:2.093466e-01,42:3.726665e-01):1.316987e-01,41:2.432190e-01):4.305292e-01):4.898317e-01):5.248693e-01):5.496628e-02):1.542919e-01,(((55:9.071421e-01,(4:5.009895e-02,5:2.240887e-02):6.362205e-01):4.536713e-01,3:4.542176e-01):4.890081e-01,((29:9.405827e-03,((30:5.008833e-02,33:7.029737e-02):4.010024e-02,(31:8.088115e-02,(27:2.001327e-01,(32:7.993710e-03,28:8.563923e-03):4.701941e-02):4.255164e-02):4.425608e-02):5.964566e-02):5.732663e-01,((67:1.611981e-01,70:3.284837e-01):1.502482e-01,(69:3.473045e-01,68:2.552133e-01):1.715186e-02):8.019892e-01):8.962864e-01):1.622068e-01):1.376794e-01,(62:3.662001e-01,(((66:2.570151e-02,63:9.404699e-02):1.432590e-01,(65:3.061039e-01,59:9.480931e-02):5.059052e-02):4.077737e-01,(((58:2.370869e-03,64:2.127440e-04):2.462606e-02,56:3.264882e-02):7.896101e-03,57:4.119832e-02):5.510540e-01):2.967626e-01):1.194553e+00):7.184025e-01):3.873306e-01):2.889288e-01):8.783985e-02,22:8.297202e-02,1:8.031526e-02);
   tree gen.71500 = [&U] (22:6.056998e-02,(23:8.447748e-02,(7:6.615910e-01,(((2:2.037141e-02,39:4.713152e-02):3.085053e-01,40:1.401979e-01):5.029477e-01,(((3:8.264818e-01,((55:1.242755e+00,(4:6.023420e-03,5:2.004831e-01):4.789719e-01):6.764220e-01,((((31:1.115635e-01,((28:6.067670e-04,32:1.817360e-02):5.533449e-02,27:2.998497e-01):9.945252e-03):4.028775e-02,(33:1.022956e-01,30:7.286821e-02):1.216523e-02):6.603985e-02,29:2.064182e-02):9.927961e-01,((68:1.847258e-01,69:2.559214e-01):3.272126e-02,(67:1.830578e-01,70:3.267528e-01):1.393968e-01):1.046197e+00):9.692945e-01):5.873996e-02):2.908257e-01,(((8:7.186859e-01,6:6.923567e-01):5.672566e-01,((((42:2.843006e-01,35:2.887396e-01):1.455238e-01,41:2.526780e-01):3.011236e-01,38:1.089280e-01):8.039542e-01,(25:6.235788e-01,(36:4.462418e-01,37:6.919441e-01):1.937900e-01):3.438562e-01):1.956991e-01):1.355662e-01,(((34:6.747656e-01,(50:2.343024e-01,(51:3.777640e-01,52:2.142119e-01):3.805328e-02):1.223956e+00):3.347072e-01,(49:1.042558e+00,((48:3.180305e-01,45:2.178037e-01):5.578264e-01,((46:1.279800e-01,47:2.473376e-01):2.397540e-01,53:1.039000e+00):2.889409e-01):2.750905e-01):9.206403e-01):4.551961e-01,(((((20:2.814974e-01,(14:1.975056e-01,15:1.287663e-01):2.020287e-01):2.262704e-01,24:7.409693e-01):6.246182e-01,(11:8.672122e-01,(((9:1.656547e-01,21:1.551926e-01):6.744668e-02,13:2.061839e-01):3.810680e-01,(16:7.653936e-01,(61:3.771245e-01,60:3.179431e-01):4.974913e-01):5.437124e-01):6.600185e-01):8.548194e-02):1.749357e-01,(12:9.690210e-01,26:7.245821e-01):2.750439e-01):5.542973e-02,(18:1.095796e+00,((17:4.033583e-01,19:8.322599e-01):1.433716e-01,((54:5.539780e-01,(44:5.837683e-01,43:8.309400e-01):7.973603e-02):5.485303e-01,10:9.442234e-01):1.198095e-01):2.420420e-01):3.021946e-01):2.246338e-02):2.918339e-01):2.208432e-01):2.076596e-01,((((64:9.136797e-03,58:2.235360e-03):1.578136e-02,(56:2.259886e-02,57:1.736207e-02):3.086000e-02):4.165292e-01,((66:2.094550e-02,63:6.117263e-02):2.154047e-02,(65:2.782115e-01,59:8.521664e-02):1.100466e-01):4.682459e-01):2.595303e-01,62:3.496688e-01):8.437080e-01):7.471704e-01):4.745141e-01):1.914356e-01):8.706477e-02,1:7.019436e-02);
   tree gen.72000 = [&U] ((23:4.043578e-02,((((39:1.780856e-02,2:2.822496e-02):3.719011e-01,40:2.187032e-01):2.233268e-01,((((((5:3.824290e-02,4:2.927557e-02):6.158682e-01,55:6.241619e-01):3.737453e-01,3:4.203326e-01):4.489035e-01,(((70:2.494888e-01,67:3.238443e-01):1.213127e-01,(68:3.124463e-01,69:3.637953e-01):1.208426e-01):1.139335e+00,((33:4.179371e-02,30:5.293914e-02):4.409311e-03,(29:7.088671e-02,((27:1.510033e-01,31:1.146012e-01):1.794978e-02,(32:1.143862e-03,28:6.060103e-04):5.960777e-02):4.657269e-02):2.478252e-02):5.567000e-01):1.028593e+00):5.313052e-01,((((25:5.996603e-01,(36:5.760595e-01,37:7.023434e-01):5.390913e-02):3.326138e-01,((41:2.133956e-01,(42:2.657616e-01,35:2.921388e-01):1.651658e-01):2.084347e-01,38:8.772089e-02):5.161994e-01):4.526811e-01,(8:7.708995e-01,6:3.371364e-01):7.826772e-01):2.027368e-01,(((50:2.511313e-01,(52:2.548662e-01,51:3.741589e-01):6.163687e-03):1.079268e+00,34:9.417151e-01):2.628799e-01,((49:1.010581e+00,(((47:4.118405e-01,46:2.299106e-02):6.385091e-01,53:7.734171e-01):2.206094e-01,(48:2.488897e-01,45:2.325981e-01):6.863298e-01):1.412178e-01):6.663360e-01,((((43:7.497587e-01,(54:5.650690e-01,44:6.593215e-01):1.785825e-03):4.836209e-01,10:9.257644e-01):2.106808e-01,(19:5.559563e-01,17:6.968896e-01):3.012894e-01):3.232327e-01,(((12:1.077453e+00,26:7.979468e-01):9.875726e-02,(18:9.693645e-01,((16:7.612214e-01,(60:5.284899e-01,61:3.638525e-01):4.953603e-01):2.645644e-01,(9:1.095204e-01,(13:2.552748e-01,21:1.525505e-01):7.127858e-02):4.534881e-01):2.424699e-01):1.472779e-01):9.249527e-02,(11:9.719332e-01,((20:3.391127e-01,(15:1.382368e-01,14:1.467329e-01):1.044445e-01):2.064793e-01,24:4.869951e-01):6.505586e-01):2.898664e-01):1.152144e-01):1.139530e-01):1.223939e-01):1.139740e-01):1.239105e-01):2.908394e-01,((((66:3.417150e-02,63:8.167899e-02):1.240040e-01,(65:2.067727e-01,59:1.163100e-01):3.243945e-02):3.820707e-01,((57:2.358753e-02,56:5.472314e-03):3.212862e-02,(58:1.760034e-03,64:2.244772e-03):1.620244e-02):2.285011e-01):2.629579e-01,62:6.506537e-01):9.946519e-01):7.937474e-01):3.381539e-01,7:5.019829e-01):2.536590e-01):1.591313e-01,22:9.629053e-02,1:4.639269e-02);
   tree gen.72500 = [&U] (22:6.646443e-02,(23:8.348305e-02,(7:6.538031e-01,(((2:5.048518e-02,39:1.345326e-02):3.013737e-01,40:1.385476e-01):4.088274e-01,(((3:8.167529e-01,((55:1.213374e+00,(4:1.083711e-02,5:1.854489e-01):3.545413e-01):4.419009e-01,(((31:6.584850e-02,((28:3.596879e-04,32:1.048336e-02):1.009195e-01,27:2.114860e-01):4.138733e-02):4.728294e-02,(29:3.326435e-02,(33:3.379328e-02,30:6.409690e-02):2.609943e-02):5.951815e-02):1.214848e+00,(68:1.825514e-01,((67:8.079682e-02,70:2.599842e-01):1.419044e-01,69:2.371204e-01):4.595479e-02):6.746141e-01):8.924153e-01):5.013952e-02):2.223830e-01,((((49:9.514945e-01,((48:3.088069e-01,45:2.431953e-01):4.762508e-01,((46:1.210311e-01,47:2.444260e-01):4.900849e-01,53:1.026770e+00):3.041750e-01):4.929912e-01):7.847548e-01,(34:6.668226e-01,((51:2.479985e-01,52:2.503962e-01):1.393869e-01,50:2.106342e-01):1.435578e+00):5.143779e-01):1.620509e-01,((18:1.082897e+00,((17:3.567323e-01,19:8.224629e-01):4.444099e-01,(((54:8.930846e-01,43:7.797297e-01):2.047351e-01,44:5.497099e-01):9.942077e-01,10:9.331085e-01):1.535860e-01):2.480734e-01):2.555602e-01,((12:9.987916e-01,26:7.346345e-01):2.313910e-01,(((20:3.134121e-01,(14:1.030267e-01,15:1.062679e-01):1.134880e-01):2.141420e-01,24:7.322470e-01):6.172655e-01,(11:8.570038e-01,(((9:1.572710e-01,21:1.551609e-01):1.660015e-02,13:1.676099e-01):3.922393e-01,(16:7.563838e-01,(61:4.662684e-01,60:4.957718e-01):9.055308e-01):3.539389e-01):6.195125e-01):1.026943e-01):5.349896e-02):5.697046e-02):7.009745e-02):1.622943e-01,((8:7.102259e-01,6:4.555268e-01):9.924011e-01,((((42:2.809540e-01,35:3.658657e-01):1.494761e-01,41:1.477055e-01):2.446458e-01,38:1.699843e-01):6.067784e-01,(25:6.597459e-01,(36:4.409888e-01,37:5.140253e-01):2.207825e-01):2.324905e-01):6.808467e-01):5.064882e-02):4.384814e-01):1.993215e-01,((((64:1.322228e-02,58:4.881697e-03):1.249265e-02,(56:1.657926e-02,57:3.143290e-02):3.821032e-02):4.139207e-01,((66:5.012073e-02,63:6.045254e-02):9.907675e-02,(65:2.081648e-01,59:1.152664e-01):1.004271e-01):4.568125e-01):1.706678e-01,62:6.141604e-01):9.252665e-01):5.532796e-01):2.783645e-01):1.620948e-01):9.874088e-02,1:5.975993e-02);
   tree gen.73000 = [&U] (22:1.039319e-01,(23:1.236576e-01,(7:5.966619e-01,(((2:5.177090e-02,39:5.070035e-03):5.089400e-01,40:2.771161e-01):4.192390e-01,(((((55:1.244275e+00,(4:7.887036e-03,5:1.656057e-01):3.511589e-01):5.528928e-01,3:8.375532e-01):1.230672e-01,((((29:2.797912e-02,(33:2.587665e-02,30:1.004544e-01):2.676411e-02):8.297816e-02,((28:3.688482e-04,32:1.075034e-02):4.961191e-02,27:2.413458e-01):4.244135e-02):1.931007e-02,31:8.864566e-02):8.363963e-01,(68:1.812800e-01,((67:8.400060e-02,70:4.496996e-01):2.563403e-01,69:2.431592e-01):1.656652e-01):6.917945e-01):6.768243e-01):2.810006e-01,((((((42:2.881091e-01,35:3.751833e-01):1.720344e-01,41:1.514671e-01):1.694130e-01,38:1.743133e-01):7.274469e-01,(25:6.765477e-01,(36:4.169349e-01,37:4.478470e-01):2.264052e-01):2.206903e-01):6.521301e-01,(((49:9.757263e-01,((48:3.166713e-01,45:3.346825e-01):4.216678e-01,((46:1.241134e-01,47:3.507453e-01):4.586688e-01,53:1.052918e+00):3.119214e-01):5.055462e-01):8.537511e-01,(34:1.029159e+00,((51:1.617875e-01,50:2.159985e-01):1.102425e-01,52:2.947431e-01):1.491858e+00):7.580291e-01):2.901792e-04,((18:1.023140e+00,((17:5.023117e-01,19:8.434087e-01):2.143274e-01,(((54:8.144290e-01,43:7.995872e-01):4.937000e-01,44:3.561503e-01):1.166199e+00,10:9.568721e-01):1.924793e-01):2.025305e-01):2.620685e-01,((((20:3.213938e-01,(14:2.476612e-01,15:1.089742e-01):1.163782e-01):1.539760e-01,24:7.508952e-01):6.329855e-01,11:6.593155e-01):2.754474e-01,((12:1.024228e+00,26:7.533435e-01):3.735253e-01,(((9:1.612762e-01,21:4.434457e-02):1.545817e-01,13:9.290012e-02):4.022285e-01,(16:8.231562e-01,(61:4.781429e-01,60:3.665618e-01):4.139196e-01):6.847087e-01):6.231460e-01):5.446413e-02):5.842133e-02):1.636496e-01):1.558147e-01):3.655076e-02,(8:7.283133e-01,6:4.671278e-01):1.017675e+00):1.076504e-01):3.653379e-01,((((64:1.272199e-02,58:5.006020e-03):1.281080e-02,(56:1.700148e-02,57:2.046364e-02):1.736696e-02):4.244621e-01,((66:3.037530e-02,63:1.062135e-01):8.403510e-02,(65:2.134662e-01,59:4.896591e-02):3.180654e-02):3.144496e-01):1.750142e-01,62:7.385177e-01):9.884401e-01):8.135888e-01):2.854536e-01):2.702096e-01):1.208326e-01,1:4.829649e-02);
   tree gen.73500 = [&U] (22:1.205279e-02,((((((((((45:1.952292e-01,48:1.929982e-01):5.171083e-01,((47:2.097472e-01,46:1.484445e-01):3.925941e-01,53:8.996189e-01):1.137225e-01):3.203742e-01,49:1.054361e+00):7.379156e-01,((8:7.494841e-01,6:3.736315e-01):6.493253e-01,(((36:5.019022e-01,37:5.595852e-01):1.542186e-01,25:5.484677e-01):3.165303e-01,(38:9.387450e-02,((35:1.779488e-01,42:3.860635e-01):1.985294e-01,41:1.724471e-01):2.367950e-01):6.292171e-01):6.679800e-01):1.887119e-01):1.737075e-01,(((34:8.554364e-01,((((((28:1.036893e-02,32:1.107615e-02):4.956577e-02,27:2.144767e-01):2.343231e-02,31:9.199417e-02):2.708066e-02,(33:9.353003e-02,30:2.180138e-02):3.699226e-02):5.223925e-02,29:1.136328e-02):1.299878e+00,(69:7.278819e-01,((70:2.904532e-01,67:1.197923e-01):2.231764e-01,68:2.923731e-01):2.380181e-02):8.851570e-01):4.758381e-01):1.936653e-01,(52:2.240620e-01,(50:2.537233e-01,51:3.046840e-01):7.069056e-02):1.474406e+00):1.763948e-01,((11:1.283355e+00,(((17:7.405692e-01,19:7.798660e-01):2.143515e-01,(10:1.012318e+00,((43:4.105097e-01,54:5.897754e-01):4.538653e-01,44:4.457572e-01):6.679552e-01):1.998021e-01):2.463482e-01,((24:7.287521e-01,(20:2.600000e-01,(15:5.834394e-02,14:1.726443e-01):1.563349e-01):1.283442e-01):6.727870e-01,((26:8.970599e-01,12:7.738818e-01):1.401023e-01,(((61:3.096501e-01,60:5.303655e-01):5.612552e-01,16:6.399357e-01):4.614192e-01,(13:9.341733e-02,(9:2.348901e-01,21:1.237810e-01):1.795182e-01):5.929386e-01):4.122532e-01):1.006771e-01):2.124188e-01):4.917707e-02):1.372082e-01,18:1.271699e+00):9.736887e-02):1.017209e-01):9.500047e-02,(((5:8.621932e-02,4:3.429885e-02):3.473408e-01,55:1.051961e+00):5.150401e-01,3:4.833983e-01):5.033727e-01):2.616751e-01,(62:4.625596e-01,(((65:2.057209e-01,59:7.959071e-02):2.383643e-02,(66:3.094943e-02,63:6.370741e-02):1.384117e-01):3.309498e-01,((57:4.049442e-02,56:1.682583e-02):2.533800e-02,(58:9.900752e-03,64:7.434689e-04):1.618823e-02):3.231791e-01):3.780898e-01):4.486411e-01):6.881596e-01,(40:2.137454e-01,(2:3.637384e-02,39:2.819195e-02):3.381803e-01):3.575185e-01):3.797387e-01,7:6.045283e-01):1.397814e-01,23:6.523189e-02):1.124236e-01,1:8.126993e-02);
   tree gen.74000 = [&U] (22:5.301351e-02,(23:9.956753e-02,(7:6.332279e-01,(((2:2.552064e-02,39:4.941321e-03):3.736406e-01,40:1.721677e-01):4.550268e-01,(((((55:1.241718e+00,(4:5.487513e-03,5:5.457114e-02):6.118341e-01):2.539181e-01,3:8.358317e-01):4.354692e-01,((((33:4.591733e-02,30:1.002480e-01):1.024158e-02,(31:1.080566e-01,(27:2.030657e-01,(28:5.626164e-04,32:8.323522e-03):6.017190e-02):8.715307e-02):3.147592e-02):2.604200e-02,29:1.803222e-02):8.779047e-01,((67:1.997742e-01,70:3.031102e-01):3.938401e-01,(68:1.101905e-01,69:3.918103e-01):6.610210e-02):7.076848e-01):8.633654e-01):5.768603e-02,((((((42:2.080588e-01,35:3.744121e-01):1.079590e-01,41:2.041713e-01):2.652071e-01,38:1.239415e-01):5.162079e-01,(25:5.679614e-01,(36:4.160779e-01,37:4.469265e-01):2.192007e-01):1.888506e-01):5.309654e-01,(8:9.359826e-01,6:4.661676e-01):6.883607e-01):2.116912e-02,(((49:1.210431e+00,((48:3.152210e-01,45:2.687356e-01):2.870002e-01,((46:1.238583e-01,47:2.002701e-01):2.641392e-01,53:8.351386e-01):4.268151e-01):3.466819e-01):9.310983e-01,(34:6.297337e-01,((52:2.562169e-01,51:1.520034e-01):1.927330e-02,50:2.380278e-01):1.560359e+00):5.228569e-01):6.605661e-04,((11:1.171256e+00,(((20:3.207332e-01,(14:1.681151e-01,15:1.626576e-01):1.431649e-01):1.536595e-01,24:7.493518e-01):8.184394e-01,(12:1.022123e+00,26:7.293571e-01):2.429220e-01):2.009681e-02):2.036068e-01,((18:1.021037e+00,((17:5.506683e-01,19:8.416751e-01):4.444039e-01,(((54:5.937475e-01,43:6.410992e-01):1.979938e-01,44:5.897425e-01):5.499649e-01,10:9.549053e-01):1.920837e-01):2.091494e-01):7.811352e-02,(((9:1.609447e-01,21:1.098267e-01):1.542640e-01,13:1.229816e-01):5.614592e-01,(16:8.214642e-01,(61:4.434978e-01,60:3.981553e-01):3.779802e-01):5.538693e-01):6.638920e-01):7.888487e-02):2.210602e-01):2.135340e-01):2.393054e-01):2.854192e-01,(((64:1.221214e-02,(58:4.978068e-03,(56:1.756512e-02,57:2.673751e-02):1.663909e-02):4.893729e-03):4.235896e-01,((66:3.031286e-02,63:8.720933e-02):7.849385e-02,(65:2.130274e-01,59:3.748014e-02):7.628678e-02):2.462801e-01):1.909246e-01,62:7.369998e-01):1.068486e+00):6.558713e-01):2.541505e-01):2.237456e-01):7.425753e-02,1:1.001661e-01);
   tree gen.74500 = [&U] (((7:6.600226e-01,((((((55:1.108934e+00,(4:4.376521e-02,5:1.043524e-01):6.449894e-01):3.360901e-01,3:6.228312e-01):1.464176e-01,(((68:1.757398e-01,69:2.617115e-01):8.402830e-02,(70:3.731358e-01,67:2.350960e-01):1.048527e-01):6.859381e-01,(33:5.603404e-02,(30:4.571366e-02,(((27:3.590767e-01,31:1.270524e-01):1.493696e-02,(28:5.550962e-03,32:1.052835e-02):9.256331e-02):2.900737e-02,29:7.616283e-02):9.338779e-03):1.757757e-02):7.044273e-01):1.009238e+00):2.244079e-01,((((11:1.199726e+00,((20:2.352929e-01,(15:1.203890e-01,14:1.460789e-01):1.732636e-01):1.913015e-01,24:7.526210e-01):5.751611e-01):2.177978e-01,((((16:1.212977e+00,(60:3.949607e-01,61:5.871827e-01):8.549418e-01):3.232507e-01,(13:8.869261e-02,(21:1.339942e-01,9:2.287746e-01):1.499479e-01):6.391174e-01):4.078025e-01,(12:1.171631e+00,26:5.619488e-01):2.616174e-01):2.948441e-01,18:1.019626e+00):6.499788e-02):1.583424e-01,(((44:6.375150e-01,(43:9.094355e-01,54:4.234366e-01):9.784339e-02):5.905247e-01,10:9.192812e-01):2.720034e-01,(19:6.710157e-01,17:7.182586e-01):5.800632e-01):5.165297e-01):2.830822e-01,((34:8.691506e-01,(51:2.550620e-01,(52:1.970246e-01,50:1.815652e-01):4.982832e-02):1.426642e+00):5.198954e-01,(((25:7.692603e-01,(36:3.882091e-01,37:7.394616e-01):1.345025e-01):1.177104e-01,(((35:2.133869e-01,42:2.801671e-01):1.764849e-01,41:2.253050e-01):2.707342e-01,38:1.589884e-01):7.839442e-01):2.805479e-01,((8:7.047695e-01,6:4.984188e-01):8.965082e-01,(((45:1.469151e-01,48:3.549308e-01):5.092267e-01,(53:8.009479e-01,(46:1.571738e-01,47:2.147386e-01):2.677956e-01):4.374290e-01):1.251379e-01,49:7.898240e-01):1.087462e+00):1.545392e-01):2.580951e-01):1.171288e-01):8.679906e-02):4.187792e-01,(62:6.042440e-01,(((66:5.380235e-02,63:8.362222e-02):8.782147e-02,(65:1.622711e-01,59:5.627733e-02):4.078136e-02):4.093291e-01,((64:1.044464e-02,58:3.329457e-05):2.903551e-02,(56:1.904275e-02,57:4.811939e-02):1.940186e-02):2.562837e-01):4.205277e-01):6.632437e-01):8.144995e-01,((2:1.614515e-02,39:7.529973e-02):3.317551e-01,40:3.285986e-01):4.171563e-01):2.801705e-01):1.926876e-01,23:8.753345e-02):8.091413e-02,22:1.586343e-02,1:6.792024e-02);
   tree gen.75000 = [&U] ((23:2.294209e-02,((((39:8.375525e-03,2:4.046184e-02):3.496837e-01,40:3.103185e-01):3.754079e-01,(((((8:6.257733e-01,6:4.400559e-01):9.575129e-01,((25:5.709015e-01,(36:4.652843e-01,37:5.625215e-01):2.007344e-01):2.106141e-01,((41:2.434815e-01,(42:3.980401e-01,35:1.947088e-01):9.015300e-02):3.327478e-01,38:2.076233e-01):7.613321e-01):5.557150e-01):1.937754e-02,((((5:9.361923e-02,4:7.238403e-03):6.816225e-01,55:1.121118e+00):2.427000e-01,3:5.709876e-01):3.825604e-01,(((70:4.949573e-01,67:1.446696e-01):6.217574e-02,(68:2.473952e-01,69:2.855359e-01):1.060528e-01):8.626013e-01,((((32:7.896974e-04,28:3.588110e-03):7.080843e-02,(27:2.204532e-01,31:9.910841e-02):2.854427e-02):3.231256e-02,29:4.324592e-02):2.285678e-02,(33:4.676608e-02,30:4.230999e-02):6.138807e-03):7.168127e-01):8.561064e-01):5.911185e-01):2.492905e-01,(((((20:2.240955e-01,(15:3.052258e-01,14:1.386682e-01):1.388841e-01):1.312316e-01,24:8.753655e-01):6.895304e-01,(((((19:6.382056e-01,17:7.275906e-01):3.110345e-01,(43:5.617786e-01,(44:5.884516e-01,54:7.932629e-01):1.940985e-01):9.660444e-01):1.347457e-01,10:7.639108e-01):2.579376e-01,((((16:5.920727e-01,(60:6.210216e-01,61:2.947280e-01):3.264684e-01):6.005798e-01,(13:5.675940e-02,(9:1.844907e-01,21:6.772316e-02):1.874042e-01):9.076385e-01):1.896382e-01,(18:1.120994e+00,12:9.944453e-01):2.516731e-01):2.423118e-01,26:1.142026e+00):1.101019e-01):1.309429e-02,11:1.080692e+00):2.003532e-01):1.631521e-01,((51:3.876790e-01,(50:2.858802e-01,52:2.422537e-01):1.610520e-02):1.258340e+00,34:1.122631e+00):1.070238e-01):8.343038e-03,(((48:2.149005e-01,45:3.184967e-01):4.356124e-01,((47:4.399391e-01,46:5.470896e-02):4.350860e-01,53:7.320108e-01):3.156075e-01):3.101331e-01,49:1.421068e+00):9.527164e-01):1.453767e-01):1.780637e-01,((((66:4.270235e-02,63:4.908655e-02):8.825130e-02,(65:1.697916e-01,59:6.876004e-02):5.001915e-02):3.689440e-01,((56:1.153534e-02,57:4.299635e-02):3.386236e-03,(58:2.604444e-03,64:1.525741e-02):6.076229e-03):2.586588e-01):2.466759e-01,62:6.079833e-01):7.658630e-01):9.045876e-01):3.876775e-01,7:7.881493e-01):4.006161e-01):1.451661e-01,22:3.531115e-03,1:1.590488e-01);
   tree gen.75500 = [&U] (22:2.523394e-02,(23:7.580974e-02,(7:7.055463e-01,(((2:4.421458e-02,39:1.550819e-02):4.632522e-01,40:1.542125e-01):3.885271e-01,(((((55:1.160714e+00,(4:3.519498e-02,5:1.045185e-01):6.576674e-01):3.784721e-01,3:7.908966e-01):2.648734e-01,(((33:5.706231e-02,30:4.412642e-02):2.532156e-02,(29:3.407218e-02,((28:2.336164e-02,32:2.833994e-03):4.906633e-02,(31:1.192797e-01,27:2.282338e-01):2.862656e-04):3.958447e-02):5.755744e-04):1.494002e+00,(68:5.026853e-02,(69:3.065361e-01,(67:2.890467e-01,70:4.060513e-01):2.058122e-01):1.024184e-01):1.060768e+00):7.981487e-01):1.693270e-01,((((((42:4.250074e-01,35:2.491947e-01):1.461402e-01,41:2.703897e-01):2.156146e-01,38:2.222661e-01):9.529373e-01,(25:6.515805e-01,(36:5.999464e-01,37:8.020454e-01):1.646655e-01):4.250271e-01):2.630760e-01,(8:5.551373e-01,6:9.612783e-01):1.381327e+00):1.617893e-01,(((49:1.447086e+00,((48:2.836974e-01,45:1.592507e-01):5.071847e-01,((46:1.336354e-01,47:3.757281e-01):3.886969e-01,53:9.010629e-01):3.289216e-01):1.816419e-01):1.488134e+00,(((12:1.102807e+00,26:6.605562e-01):2.108041e-01,(((((9:2.092309e-01,21:1.064921e-01):8.010917e-02,13:1.644785e-01):6.008866e-01,(16:6.565082e-01,(61:4.990320e-01,60:4.295850e-01):3.754902e-01):6.297299e-01):2.700475e-01,18:1.119794e+00):2.490667e-01,(((17:5.714277e-01,19:9.081154e-01):5.447928e-01,((44:5.258174e-01,43:5.576763e-01):4.479590e-01,54:1.027951e+00):7.100738e-01):1.358676e-01,10:1.030284e+00):3.702012e-01):1.465443e-01):1.302505e-01,(((20:3.460513e-01,(14:1.128932e-01,15:1.026403e-01):1.312100e-01):1.906547e-01,24:8.085043e-01):8.321908e-01,11:1.082459e+00):1.396108e-01):1.097578e-01):1.421566e-01,(34:7.185972e-01,((51:3.756807e-01,52:2.816166e-01):2.925989e-02,50:2.610151e-01):1.783792e+00):4.947563e-01):1.776252e-01):2.573048e-01):4.630623e-01,(((((56:3.363086e-02,57:1.598436e-02):7.268625e-02,64:5.140880e-04):1.211401e-02,58:3.146013e-03):3.362728e-01,((66:2.601394e-02,63:8.363297e-02):1.188928e-01,(65:2.516437e-01,59:4.382562e-02):7.409962e-02):3.645663e-01):2.000826e-01,62:6.557846e-01):6.534768e-01):7.076445e-01):2.290016e-01):4.033176e-01):8.011929e-02,1:4.945662e-02);
   tree gen.76000 = [&U] (22:4.317183e-02,(23:7.973030e-02,(((((((55:7.569593e-01,(4:2.154513e-02,5:1.413523e-01):6.235502e-01):6.232022e-01,3:8.932790e-01):2.364568e-01,(((70:3.009365e-01,67:1.892610e-01):1.702605e-01,(68:1.698702e-01,69:3.571753e-01):1.366111e-01):7.854089e-01,(30:3.116188e-02,(((((28:6.097054e-03,32:2.429187e-03):1.067304e-01,27:1.947461e-01):5.186884e-02,31:5.699451e-02):3.993127e-02,29:9.842539e-02):1.980696e-02,33:5.380918e-02):2.034188e-02):6.266274e-01):8.840128e-01):1.492947e-01,(((8:9.076696e-01,6:7.698284e-01):1.426553e+00,(((25:7.264768e-01,36:4.850866e-01):6.039868e-02,37:4.975812e-01):3.394527e-01,(38:1.413042e-01,((42:3.288059e-01,35:2.731898e-01):1.115146e-01,41:1.911788e-01):3.164062e-01):6.875301e-01):4.019975e-01):6.020393e-02,(((51:2.658221e-01,(52:1.326148e-01,50:2.208628e-01):8.522357e-04):1.429047e+00,34:9.996761e-01):2.631509e-01,((((53:9.779331e-01,(47:3.327690e-01,46:1.673606e-01):3.127125e-01):3.579867e-01,(48:2.676515e-01,45:2.183547e-01):3.725875e-01):2.906536e-01,49:9.249595e-01):7.368180e-01,(((11:1.013585e+00,((26:7.157560e-01,12:7.251379e-01):2.763227e-01,((14:1.584130e-01,15:1.447489e-01):1.868327e-01,(20:2.091887e-01,24:9.398561e-01):1.636488e-02):5.515912e-01):2.335637e-01):3.350737e-01,((17:6.475615e-01,19:8.058065e-01):3.470606e-01,(10:1.228324e+00,(44:6.267619e-01,(43:7.638243e-01,54:4.707126e-01):4.210333e-02):8.371672e-01):5.965358e-03):5.699485e-01):1.391269e-01,(((16:8.561775e-01,(61:5.816588e-01,60:6.169834e-01):4.597494e-01):3.598017e-01,(21:3.212677e-02,(9:1.813786e-01,13:2.567986e-01):5.317532e-02):4.811494e-01):6.139268e-01,18:1.362795e+00):1.637622e-01):1.483273e-01):1.004010e-01):3.852964e-02):1.949924e-01):2.617810e-01,((((64:1.696132e-04,58:1.993375e-03):3.034258e-02,(57:4.318212e-02,56:2.037757e-02):5.110918e-03):2.798259e-01,((66:5.206951e-02,63:1.091604e-01):8.088595e-02,(65:1.564444e-01,59:4.634129e-02):4.981211e-02):4.072866e-01):1.978279e-01,62:9.819926e-01):5.874948e-01):9.368997e-01,((39:1.766034e-02,2:4.534410e-02):5.316564e-01,40:2.062544e-01):3.759749e-01):3.080488e-01,7:6.489471e-01):7.515479e-02):1.082069e-01,1:9.236937e-02);
   tree gen.76500 = [&U] (22:7.766666e-02,(23:8.611028e-02,(7:4.182027e-01,(((2:3.634691e-02,39:4.964753e-03):4.942783e-01,40:1.552309e-01):3.910930e-01,(((((55:1.242104e+00,(4:3.542740e-02,5:1.051790e-01):6.620107e-01):7.376376e-01,3:5.636220e-01):1.525757e-01,(((29:6.847282e-02,(33:3.380583e-02,30:5.658376e-02):3.752763e-02):7.665270e-04,(27:2.110589e-01,(31:1.105450e-01,(28:1.505107e-02,32:8.146779e-03):6.609538e-02):6.674894e-03):5.359959e-02):4.794194e-01,((67:3.864902e-01,70:3.731769e-01):2.758348e-01,(69:4.136508e-01,68:1.983098e-01):3.575876e-02):1.105577e+00):1.431507e+00):4.483950e-01,((((((42:4.278142e-01,35:1.780147e-01):1.272237e-01,41:2.520079e-01):1.768074e-01,38:2.237340e-01):9.592305e-01,((36:3.805183e-01,37:7.754083e-01):1.932777e-01,25:8.762499e-01):3.565778e-01):2.648134e-01,(8:6.493179e-01,6:5.269016e-01):1.207429e+00):1.776644e-01,((49:9.019492e-01,((48:2.629204e-01,45:2.762613e-01):5.246233e-01,((46:1.164163e-01,47:2.345564e-01):4.457821e-01,53:7.063752e-01):1.741912e-01):3.353040e-01):6.910717e-01,(((((20:2.484511e-01,(14:1.136387e-01,15:1.000092e-01):1.778361e-01):2.299853e-01,24:6.767926e-01):9.211320e-01,11:1.089608e+00):2.719934e-02,((18:1.351427e+00,((((9:2.274785e-01,21:1.868495e-01):1.069703e-01,13:1.087476e-01):5.582794e-01,(16:6.608438e-01,(61:5.023276e-01,60:3.973405e-01):3.779700e-01):3.492795e-01):7.178423e-01,(12:1.115417e+00,26:6.943840e-01):4.090252e-01):5.197765e-02):3.249132e-02,((17:5.980981e-01,19:8.424437e-01):6.764968e-01,((44:6.003552e-01,(43:7.062345e-01,54:8.809855e-01):4.322774e-01):7.729819e-01,10:9.555076e-01):1.960228e-01):2.371675e-01):2.315700e-01):2.436499e-01,(34:9.847712e-01,(50:1.641822e-01,(52:2.112884e-01,51:3.345215e-01):3.199086e-02):1.469057e+00):3.451586e-01):5.610934e-03):1.388365e-01):1.920096e-01):4.516764e-01,((((57:1.340218e-02,56:3.134696e-02):1.921731e-02,(58:7.510769e-04,64:4.888789e-04):1.730840e-02):4.043097e-01,((66:5.873862e-02,63:4.660689e-02):9.235089e-02,(65:2.672024e-01,59:7.899517e-02):5.659870e-02):3.237282e-01):4.600157e-01,62:4.656371e-01):8.307962e-01):5.734482e-01):2.835299e-01):2.420882e-01):6.482188e-02,1:6.204752e-02);
   tree gen.77000 = [&U] (22:3.754868e-02,(23:9.076384e-02,(((40:2.068691e-01,(39:3.187890e-02,2:6.017997e-02):3.604235e-01):2.495415e-01,(((((65:2.548098e-01,59:4.251887e-02):6.739007e-02,(66:6.412083e-02,63:5.976250e-02):9.479895e-02):3.631230e-01,((56:3.296501e-02,57:1.459894e-02):3.659324e-02,(64:5.159707e-04,58:3.293083e-04):2.643233e-02):2.997527e-01):3.078763e-01,62:6.658239e-01):7.705324e-01,(((((((41:1.975569e-01,(35:2.807738e-01,42:1.885920e-01):9.449688e-02):2.243200e-01,38:1.773738e-01):5.606191e-01,((36:3.013393e-01,37:5.190571e-01):2.694353e-01,25:7.639469e-01):1.794549e-01):3.976309e-01,(8:6.503390e-01,6:5.366733e-01):7.040087e-01):2.397064e-02,((45:3.193420e-01,48:1.770999e-01):6.725200e-01,(49:1.496543e+00,(53:8.027722e-01,(46:1.627893e-01,47:2.064987e-01):3.217469e-01):1.076994e-01):2.620530e-01):1.389203e+00):2.501987e-01,((((((16:8.385757e-01,(61:3.315504e-01,60:5.108687e-01):5.857004e-01):2.885524e-01,((21:9.627511e-02,9:2.602286e-01):9.463834e-02,13:2.548180e-01):5.114468e-01):3.238575e-01,11:1.142436e+00):1.428029e-01,(18:8.733999e-01,((10:9.768107e-01,((54:5.368121e-01,43:6.187183e-01):2.029556e-01,44:4.566678e-01):7.371834e-01):9.807332e-02,(19:3.352807e-01,17:9.254133e-01):5.528058e-01):2.471513e-01):2.932004e-01):6.546247e-02,((26:7.874844e-01,12:9.996479e-01):7.723187e-02,((20:2.687060e-01,(14:1.640621e-01,15:1.289557e-01):1.259639e-01):9.708164e-02,24:7.070591e-01):8.281871e-01):2.204347e-01):1.755793e-01,(((50:2.232367e-01,51:2.588132e-01):1.423379e-01,52:1.792664e-01):1.170605e+00,34:8.978454e-01):3.543161e-01):1.165690e-01):1.606984e-01,(((69:3.705818e-01,((67:1.339690e-01,70:2.002034e-01):1.885390e-01,68:1.564125e-01):6.022850e-02):9.039712e-01,(31:1.192225e-02,(((30:6.927874e-02,33:6.551871e-02):8.809098e-03,29:5.451829e-02):7.258655e-02,((32:2.487511e-02,28:2.205390e-03):8.834663e-02,27:1.817640e-01):3.164316e-02):3.929935e-02):1.172600e+00):6.291448e-01,((55:9.775030e-01,(5:6.840286e-02,4:7.457409e-03):7.398148e-01):4.718717e-01,3:7.046953e-01):3.452356e-01):1.692553e-01):1.917570e-01):7.386592e-01):3.711857e-01,7:5.704814e-01):2.338616e-01):1.157047e-01,1:5.490182e-02);
   tree gen.77500 = [&U] (22:3.625131e-02,(23:1.526512e-01,(((((((55:7.995392e-01,(4:4.370786e-02,5:6.283132e-02):7.965340e-01):3.755723e-01,3:5.695917e-01):3.136376e-01,(((69:3.335608e-01,68:1.779874e-01):1.783717e-01,(70:1.373888e-01,67:2.474766e-01):1.027348e-01):5.708571e-01,(((33:4.411699e-02,30:6.196273e-02):2.304955e-02,((27:2.057008e-01,(28:1.087476e-02,32:1.563429e-02):9.165587e-02):6.893917e-02,31:7.345388e-02):2.063491e-02):4.169985e-03,29:4.638890e-02):1.087912e+00):8.686740e-01):4.229717e-02,(((8:8.254087e-01,6:5.850706e-01):1.131495e+00,((25:7.673419e-01,(36:6.267813e-01,37:4.142442e-01):6.163298e-02):1.760193e-01,(38:4.489707e-02,((42:2.639105e-01,35:2.894138e-01):1.843987e-01,41:2.031289e-01):3.883276e-01):1.097055e+00):4.380688e-01):1.254476e-01,(((51:3.176105e-01,(50:4.777910e-01,52:1.400745e-01):1.205823e-03):1.305786e+00,34:1.333839e+00):3.182223e-01,((((53:9.432224e-01,(47:2.657249e-01,46:1.394791e-01):3.972942e-01):1.052022e-01,(48:3.302757e-01,45:2.306374e-01):5.923642e-01):1.075391e-01,49:1.334683e+00):1.443511e+00,((((17:4.064920e-01,19:7.681950e-01):3.490525e-01,(54:6.341566e-01,(43:8.452507e-01,44:6.933253e-01):6.581931e-02):9.926252e-01):2.471485e-01,10:1.152198e+00):2.081971e-01,(((26:7.380049e-01,12:8.596119e-01):2.529284e-01,(((16:9.591689e-01,(61:4.789058e-01,60:6.431782e-01):2.022172e-01):3.655625e-01,(21:5.517510e-02,(13:3.258258e-01,9:1.913067e-01):2.080529e-02):7.270087e-01):3.304261e-01,18:1.019506e+00):1.227592e-01):2.322993e-01,(11:1.022259e+00,(((14:1.625566e-01,15:1.021098e-01):1.119979e-01,20:2.472022e-01):5.400975e-02,24:6.951190e-01):1.024568e+00):1.645936e-01):2.698757e-01):1.802388e-01):7.899351e-02):6.464659e-02):3.511432e-01):1.810303e-01,((((64:8.760477e-04,58:1.295174e-04):3.746716e-02,(57:2.732255e-02,56:2.152383e-02):3.183768e-02):2.955664e-01,((66:3.091693e-02,63:8.543054e-02):1.402402e-01,(65:2.001866e-01,59:1.305066e-01):5.822529e-02):3.732493e-01):2.150741e-01,62:5.844036e-01):8.631804e-01):9.600123e-01,((39:3.685481e-02,2:5.661912e-02):3.196819e-01,40:2.273311e-01):3.978193e-01):5.793039e-01,7:6.642316e-01):3.568642e-01):1.277190e-01,1:1.069324e-01);
   tree gen.78000 = [&U] ((23:1.220274e-01,(7:8.722083e-01,(((2:1.661958e-03,39:4.211118e-02):4.146292e-01,40:1.073913e-01):5.495009e-01,((62:4.366332e-01,(((66:6.091310e-02,63:6.591466e-02):8.193916e-02,(65:2.404463e-01,59:5.465433e-02):4.427854e-02):3.438872e-01,(57:3.206085e-02,(56:1.926407e-02,(58:5.256781e-03,64:6.743361e-03):3.220375e-02):5.436259e-03):4.398135e-01):2.920325e-01):5.929813e-01,((3:8.543822e-01,(((((((31:9.976032e-02,27:2.819737e-01):1.213524e-02,(32:1.724364e-02,28:2.428964e-02):8.233734e-02):2.950040e-02,29:1.100617e-01):1.100701e-03,33:6.784147e-02):1.532511e-02,30:4.377551e-02):8.795864e-01,((69:4.767070e-01,68:2.310866e-01):1.109401e-01,(67:2.664761e-01,70:2.073722e-01):3.759082e-01):7.542401e-01):6.435497e-01,(55:1.163450e+00,(4:5.653543e-02,5:7.488413e-02):3.599681e-01):6.700157e-01):6.140528e-02):2.876820e-01,(((((18:1.143462e+00,((17:5.833692e-01,19:1.044785e+00):5.055293e-01,((44:1.023929e+00,(43:6.507824e-01,54:6.998077e-01):1.682511e-01):8.996443e-01,10:6.761651e-01):2.514394e-01):8.518718e-02):3.166921e-01,((((20:2.011106e-01,(15:1.437057e-01,14:2.193740e-01):1.434294e-01):9.322457e-02,24:7.887312e-01):7.203622e-01,((12:1.162218e+00,26:5.925098e-01):1.985826e-01,((13:1.001136e-01,(9:2.220946e-01,21:1.043214e-01):1.449765e-01):7.682231e-01,(16:8.014467e-01,(60:6.774755e-01,61:3.873696e-01):5.746537e-01):5.967047e-01):3.008611e-01):5.240941e-02):9.220746e-02,11:1.455893e+00):1.644080e-01):1.182999e-01,(((48:3.765033e-01,45:1.420436e-01):4.154283e-01,((47:2.582033e-01,46:1.384055e-01):1.855566e-01,53:9.124620e-01):1.766358e-01):2.036067e-01,49:7.844394e-01):8.929959e-01):1.104893e-01,((((37:6.553862e-01,36:2.527279e-01):2.690847e-01,25:4.335567e-01):4.012330e-01,(38:1.241434e-01,((35:1.648070e-01,42:2.418997e-01):9.585969e-02,41:3.076096e-01):3.558931e-01):6.143142e-01):4.571202e-01,(6:5.970255e-01,8:9.266619e-01):9.489333e-01):5.684041e-04):1.553125e-01,((51:3.014695e-01,(52:1.813291e-01,50:2.272604e-01):6.240200e-02):1.643881e+00,34:8.120490e-01):3.617697e-01):1.742476e-01):2.372229e-01):5.751818e-01):3.089866e-01):2.156380e-01):1.677143e-01,22:5.555302e-02,1:2.681432e-02);
   tree gen.78500 = [&U] (((7:4.350015e-01,((((((8:7.426242e-01,6:4.042165e-01):7.864924e-01,((49:8.468497e-01,((45:2.179959e-01,48:3.135409e-01):3.074180e-01,(53:8.291786e-01,(46:1.316266e-01,47:2.069790e-01):4.078997e-01):1.871944e-01):3.689682e-01):1.069211e+00,((25:6.930451e-01,(36:6.107487e-01,37:6.471496e-01):1.558117e-01):3.165126e-01,(((35:2.072876e-01,42:3.143716e-01):7.536757e-02,41:1.824065e-01):2.442040e-01,38:1.261154e-01):1.105384e+00):1.884019e-01):1.104780e-01):1.673556e-01,((34:1.217280e+00,((50:2.189375e-01,52:2.263975e-01):3.414628e-03,51:2.212266e-01):1.266108e+00):4.809700e-01,((((19:1.058052e+00,17:7.240268e-01):1.443390e-01,(((43:1.124936e+00,44:4.664541e-01):5.640289e-02,54:9.484654e-01):8.925223e-01,10:1.082579e+00):4.042401e-01):5.205909e-01,((((16:9.730494e-01,(60:5.867424e-01,61:5.050929e-01):5.632070e-01):3.719926e-01,(13:1.303468e-01,(21:8.702640e-02,9:1.759084e-01):5.517673e-02):5.595121e-01):1.744153e-01,(12:8.983274e-01,26:9.914023e-01):1.511064e-01):1.072972e-01,(11:1.028680e+00,((20:2.842029e-01,(15:1.697646e-01,14:1.374723e-01):9.392594e-02):3.340233e-01,24:8.784184e-01):6.418743e-01):7.677188e-02):2.554437e-01):8.316271e-02,18:1.096356e+00):2.995493e-01):1.186065e-01):1.582552e-01,(((55:1.157692e+00,(4:9.685525e-02,5:6.264692e-03):5.559069e-01):3.625256e-01,3:4.815288e-01):2.726143e-01,(((69:3.370253e-01,68:1.391739e-01):1.417943e-01,(70:1.949935e-01,67:2.001122e-01):5.684159e-02):7.507110e-01,(((29:5.290104e-02,(31:9.279008e-02,((28:5.541843e-03,32:1.029674e-02):9.353376e-02,27:1.643045e-01):2.664267e-02):4.865691e-02):2.907128e-02,33:4.158851e-02):6.258803e-02,30:1.113708e-02):5.673632e-01):8.219143e-01):2.232659e-01):1.729237e-01,(62:5.849055e-01,(((66:4.678711e-02,63:1.073357e-01):1.397902e-01,(65:1.940901e-01,59:9.773313e-02):6.472341e-02):3.325827e-01,((64:4.947723e-03,58:5.100147e-06):5.935447e-02,(56:2.383655e-02,57:3.071108e-02):2.661657e-02):2.947393e-01):3.626503e-01):8.687483e-01):6.340651e-01,((2:3.009984e-02,39:4.361636e-02):3.626930e-01,40:2.928948e-01):5.947423e-01):2.912230e-01):1.714651e-01,23:6.668988e-02):1.329455e-01,22:9.237358e-03,1:9.202010e-02);
   tree gen.79000 = [&U] (22:3.877800e-02,(23:1.193351e-01,(7:5.744099e-01,(((2:3.426866e-02,39:5.909857e-03):5.053967e-01,40:1.587227e-01):2.299636e-01,(((((55:9.857145e-01,(4:5.395259e-02,5:3.785744e-02):7.003607e-01):4.219682e-01,3:6.851554e-01):3.542711e-01,((((30:6.265645e-02,33:4.895876e-02):1.920506e-02,29:8.873677e-02):3.878144e-03,((27:1.653271e-01,31:7.678691e-02):2.720312e-02,(28:5.873792e-03,32:1.029323e-02):8.134298e-02):2.079427e-02):9.640095e-01,((68:1.728070e-01,(70:2.440825e-01,67:1.973209e-01):1.656313e-01):1.832117e-01,69:3.848329e-01):1.100095e+00):1.234799e+00):1.294313e-01,((((((42:2.936391e-01,35:2.365958e-01):1.376520e-01,41:3.174290e-01):1.438109e-01,38:2.531956e-01):6.270295e-01,((36:4.990343e-01,37:4.487478e-01):1.397451e-01,25:7.496443e-01):2.932981e-01):2.095694e-01,(8:8.009557e-01,6:3.152360e-01):9.105587e-01):2.565936e-01,((34:8.468625e-01,((51:3.479437e-01,52:2.688742e-01):9.859399e-02,50:2.268810e-01):1.454912e+00):3.963150e-01,(((12:8.240927e-01,26:7.100037e-01):2.641044e-01,((((((9:1.462953e-01,21:1.321323e-01):1.957385e-01,13:1.003395e-01):2.630279e-01,(16:7.858168e-01,(61:1.726907e-01,60:7.168220e-01):4.780655e-01):3.408432e-01):4.658163e-01,18:9.412793e-01):2.623148e-02,(((54:5.121877e-01,(43:8.672344e-01,44:6.089853e-01):2.372162e-01):7.104223e-01,(17:4.232667e-01,19:8.613940e-01):2.645205e-01):2.615213e-02,10:1.004997e+00):4.197491e-01):1.551604e-01,(((20:3.497401e-01,(14:1.882664e-01,15:4.770564e-02):4.107350e-02):1.354577e-01,24:6.920166e-01):9.418523e-01,11:8.858931e-01):4.314109e-01):5.855473e-02):1.075744e-01,(49:1.296988e+00,((48:2.318740e-01,45:2.345849e-01):3.301355e-01,((46:1.653331e-01,47:2.398326e-01):4.741817e-01,53:1.090016e+00):1.941118e-01):1.274304e-01):1.122984e+00):8.319657e-02):2.238787e-01):1.351728e-01):3.579915e-01,((((57:2.321763e-02,56:3.888335e-02):1.459850e-02,(58:4.099415e-03,64:5.318819e-03):2.580066e-03):4.046419e-01,((65:1.631804e-01,(66:3.350497e-02,63:6.875054e-02):2.509576e-01):1.998812e-02,59:1.268774e-01):3.231646e-01):4.507513e-01,62:6.122676e-01):5.312668e-01):6.873626e-01):3.961124e-01):2.677430e-01):6.605804e-02,1:8.276804e-02);
   tree gen.79500 = [&U] (((7:7.867415e-01,(((((((49:1.034434e+00,((45:1.800400e-01,48:3.491340e-01):5.562622e-01,(53:9.233068e-01,(46:1.733415e-01,47:2.304752e-01):3.768056e-01):2.487824e-01):3.714276e-01):1.144698e+00,((25:7.717194e-01,(36:6.264603e-01,37:8.629791e-01):1.907258e-01):3.524430e-01,(((35:2.308189e-01,42:3.500590e-01):1.662791e-01,41:2.078655e-01):2.870898e-01,38:1.633082e-01):1.020602e+00):4.893028e-01):7.118685e-02,(8:7.290509e-01,6:6.906820e-01):8.861254e-01):1.334033e-01,((34:9.518558e-01,((52:2.044461e-01,51:2.137496e-01):8.227353e-02,50:2.487144e-01):1.340453e+00):3.869185e-01,((((19:6.631839e-01,17:7.817013e-01):4.015320e-01,(((43:8.092581e-01,54:9.897183e-01):6.143367e-02,44:5.539100e-01):9.975074e-01,10:1.205474e+00):4.608677e-02):8.867266e-01,18:1.394769e+00):1.965262e-01,(11:1.145455e+00,((((16:1.083510e+00,(60:6.533493e-01,61:5.624310e-01):5.529882e-01):2.909815e-01,(13:1.941387e-01,(9:1.732086e-01,21:8.231017e-02):3.265234e-02):8.271260e-01):4.141062e-01,(12:1.000305e+00,26:1.103946e+00):1.753608e-01):2.431987e-01,((20:3.164655e-01,(15:2.015346e-01,14:2.608993e-01):1.641695e-01):3.719416e-01,24:9.781363e-01):8.939538e-01):1.681572e-01):2.157445e-01):3.348674e-01):1.826974e-01):1.992383e-01,(((55:7.982399e-01,(4:1.078502e-01,5:5.702316e-03):6.988964e-01):3.969713e-01,3:6.577394e-01):2.540060e-01,(((68:4.559228e-01,69:2.130868e-01):2.288758e-01,(70:2.248359e-01,67:1.591074e-01):6.973163e-02):1.034844e+00,(((29:5.890635e-02,((28:2.943122e-03,32:5.907389e-03):1.253984e-01,(31:1.033236e-01,27:1.966540e-01):2.864445e-02):3.411767e-02):4.138918e-02,33:6.692390e-02):2.216995e-02,30:1.059540e-02):5.628600e-01):1.184955e+00):3.715545e-01):4.880699e-01,(62:6.133846e-01,(((66:5.209837e-02,63:8.403303e-02):8.133764e-02,(65:2.189732e-01,59:7.191684e-02):9.913071e-02):4.968740e-01,((64:6.684117e-03,58:5.645458e-03):4.592437e-02,(56:2.613812e-02,57:2.093709e-02):3.064864e-02):2.622810e-01):4.078066e-01):9.673685e-01):7.735387e-01,((2:3.873856e-02,39:3.271682e-02):5.210694e-01,40:2.218627e-01):4.340498e-01):3.242826e-01):1.909298e-01,23:8.949771e-02):2.107054e-01,22:1.502755e-02,1:1.024662e-01);
   tree gen.80000 = [&U] (22:7.121645e-02,(23:9.940023e-02,(((40:3.473297e-01,(39:8.177783e-03,2:4.746046e-02):2.932753e-01):3.752724e-01,((((((67:3.901650e-01,70:3.619833e-01):1.952172e-01,(69:2.635833e-01,68:1.261701e-01):5.027954e-02):5.968090e-01,(((29:5.481129e-02,(31:7.874079e-02,(27:1.672807e-01,(32:3.823214e-03,28:2.687615e-03):3.829195e-02):8.001326e-03):7.970862e-02):2.647607e-02,30:4.426180e-02):4.634071e-02,33:3.348941e-02):1.070354e+00):7.098342e-01,((55:8.547644e-01,(5:6.102978e-02,4:4.916088e-02):7.170935e-01):7.245611e-01,3:4.945911e-01):2.096535e-01):2.491796e-01,(((8:8.061231e-01,6:4.206616e-01):9.149562e-01,(((41:1.764530e-01,(35:2.634555e-01,42:3.212627e-01):1.574392e-01):2.552032e-01,38:2.063510e-01):6.090720e-01,((36:4.970317e-01,37:5.512561e-01):8.480504e-02,25:5.601021e-01):2.539370e-01):5.217328e-01):1.289769e-01,(((((20:1.829661e-01,(14:1.977830e-01,15:5.295855e-02):1.509081e-01):1.371992e-01,24:5.257473e-01):7.197402e-01,11:9.051130e-01):2.709941e-01,((26:7.965054e-01,12:8.675601e-01):2.451691e-01,(((16:7.725404e-01,(61:3.537961e-01,60:5.263966e-01):5.588932e-01):1.259801e-01,((21:1.096302e-01,9:1.977516e-01):6.933559e-02,13:1.717162e-01):5.717360e-01):4.395320e-01,(18:8.028034e-01,((10:7.039248e-01,(19:7.450130e-01,17:5.925039e-01):4.457857e-01):1.657127e-01,(44:4.554082e-01,(54:7.569268e-01,43:7.822331e-01):1.791589e-01):7.027619e-01):4.024999e-01):2.948410e-01):2.025375e-01):1.586323e-01):3.245994e-02,(((52:1.999685e-01,(51:2.677968e-01,50:2.675191e-01):4.109032e-02):1.240140e+00,34:7.034519e-01):3.120297e-01,(49:8.186969e-01,((53:6.369514e-01,(46:1.053378e-01,47:2.418384e-01):2.401224e-01):3.227818e-01,(45:1.876684e-01,48:2.352675e-01):8.170922e-01):2.629130e-01):7.722718e-01):1.400871e-01):2.706035e-01):1.652048e-01):2.532284e-02,((((56:1.276156e-02,57:2.262336e-02):5.115278e-03,(64:8.280412e-05,58:2.736288e-03):2.722171e-02):3.562283e-01,((65:1.560136e-01,59:3.772130e-02):7.150561e-02,(66:2.984116e-02,63:8.320601e-02):1.394499e-01):3.687807e-01):3.897293e-01,62:5.328314e-01):9.626099e-01):7.615535e-01):4.118486e-01,7:5.001261e-01):3.324537e-01):8.133483e-02,1:1.058639e-01);
   tree gen.80500 = [&U] (((7:4.779935e-01,(((((((49:1.170522e+00,((53:7.782450e-01,(46:1.505285e-01,47:2.105455e-01):2.692476e-01):8.621023e-02,(45:1.992182e-01,48:4.420626e-01):3.815500e-01):2.536431e-01):9.302813e-01,((25:5.413345e-01,(36:4.136676e-01,37:7.651233e-01):1.221869e-01):4.064393e-01,(((35:2.046457e-01,42:3.103648e-01):1.768350e-01,41:1.842950e-01):2.164279e-01,38:2.104387e-01):6.543895e-01):3.297843e-01):1.548328e-01,(8:6.656508e-01,6:3.632602e-01):1.023016e+00):2.561193e-01,((34:1.230808e+00,((50:2.160021e-01,51:2.108247e-01):1.761070e-01,52:2.128518e-01):1.071485e+00):2.466932e-01,((((20:2.930816e-01,(15:9.639331e-02,14:2.312967e-01):1.455539e-01):2.383905e-01,24:8.512256e-01):4.824264e-01,11:9.754740e-01):2.122203e-01,((((16:7.971735e-01,(60:3.624113e-01,61:4.986552e-01):5.094392e-01):4.329425e-01,(13:1.463608e-01,(9:2.067847e-01,21:8.735553e-02):2.047028e-01):4.352757e-01):5.762949e-01,(12:6.460470e-01,26:7.258169e-01):2.788210e-01):1.286397e-01,((((44:4.911005e-01,(54:7.348801e-01,43:6.991228e-01):2.047716e-01):1.018364e+00,(19:8.022782e-01,17:6.930618e-01):5.415116e-01):5.512145e-02,10:1.157614e+00):6.748270e-01,18:9.508267e-01):4.154239e-01):2.520297e-01):1.278674e-01):1.960166e-01):1.113673e-01,(((55:9.188693e-01,(4:1.783467e-02,5:6.282047e-02):5.702309e-01):6.305320e-01,3:5.831563e-01):5.244055e-01,(((70:1.758039e-01,67:1.963669e-01):1.880731e-01,(69:2.398802e-01,68:2.059911e-01):3.532326e-02):9.567291e-01,(((29:5.370475e-02,((28:2.118872e-03,32:5.237533e-03):7.770249e-02,(31:9.160741e-02,27:2.252976e-01):1.053716e-02):5.420448e-02):3.122400e-02,33:3.784952e-02):4.576118e-02,30:9.393955e-03):5.568775e-01):1.016688e+00):1.706579e-01):2.755492e-01,(62:5.400392e-01,(((66:4.619078e-02,63:8.229835e-02):8.424244e-02,(65:2.505287e-01,59:5.769052e-02):6.905758e-02):4.484306e-01,((64:3.953987e-03,58:9.093121e-03):4.071687e-02,(56:8.117215e-03,57:3.239525e-02):3.134248e-02):2.325402e-01):3.774272e-01):7.156640e-01):6.980009e-01,((2:3.658455e-02,39:5.349066e-02):2.273671e-01,40:2.082278e-01):2.288471e-01):4.710043e-01):2.159388e-01,23:1.509275e-01):8.995567e-02,22:2.546297e-02,1:8.336488e-02);
   tree gen.81000 = [&U] ((23:6.638696e-02,((((39:4.997507e-02,2:1.738877e-02):3.841193e-01,40:8.757273e-02):3.676913e-01,(((((66:5.199606e-02,63:9.191528e-02):1.246047e-01,(65:1.754331e-01,59:4.320565e-02):5.194918e-02):4.718984e-01,((58:2.033134e-04,64:5.049982e-03):3.200850e-02,(56:1.775079e-02,57:4.348776e-02):1.645237e-02):2.715526e-01):1.710433e-01,62:6.161359e-01):8.242214e-01,(((((68:3.222535e-01,69:4.366907e-01):5.021627e-02,(70:2.650924e-01,67:2.572927e-01):2.427483e-01):1.162790e+00,((33:5.214049e-02,(29:2.332693e-02,((32:4.950359e-03,28:2.073678e-03):9.252981e-02,(27:2.192157e-01,31:7.159233e-02):5.722963e-02):3.091412e-02):2.148675e-02):4.344751e-02,30:2.713118e-02):1.065786e+00):6.709816e-01,(((5:1.088251e-01,4:4.525122e-03):1.113140e+00,55:1.040690e+00):9.469186e-02,3:5.772424e-01):2.809127e-01):2.982327e-01,((8:5.862746e-01,6:4.812452e-01):1.360138e+00,((((((19:8.187557e-01,17:5.175766e-01):3.338994e-01,(((43:8.407134e-01,44:7.252132e-01):9.424614e-02,54:6.155075e-01):8.567981e-01,10:1.494208e+00):4.022493e-02):3.105455e-01,(((16:8.096137e-01,(60:5.282617e-01,61:5.319098e-01):2.775996e-01):6.669807e-01,(13:1.309741e-01,(9:1.759781e-01,21:8.682909e-02):1.339651e-01):3.781055e-01):2.465801e-01,18:8.571182e-01):2.343747e-01):3.483506e-02,(((((15:4.963647e-02,14:2.568699e-01):1.778466e-01,20:2.675150e-01):3.368054e-01,24:8.031859e-01):6.001903e-01,11:9.571220e-01):1.380760e-01,(12:7.846216e-01,26:7.640433e-01):3.810794e-01):6.765441e-02):4.274100e-01,((49:1.049744e+00,(((47:2.795087e-01,46:1.842560e-01):3.227378e-01,53:9.199442e-01):3.921189e-01,(48:1.513841e-01,45:2.578851e-01):5.498914e-01):2.179969e-01):7.292831e-01,((52:1.902968e-01,(51:2.256302e-01,50:2.445057e-01):9.896859e-02):1.698193e+00,34:9.423076e-01):4.515777e-01):9.839597e-03):1.698376e-01,((25:5.881330e-01,(36:6.698563e-01,37:5.335118e-01):1.734080e-01):2.344588e-01,((41:4.041556e-01,(42:3.339533e-01,35:3.700440e-01):1.553117e-01):1.959727e-01,38:1.894212e-01):8.386733e-01):4.550130e-01):1.150268e-01):8.676269e-02):3.074250e-01):7.757970e-01):3.843227e-01,7:5.392926e-01):4.166825e-01):1.378547e-01,22:2.477050e-02,1:2.653389e-02);
   tree gen.81500 = [&U] ((23:8.372942e-02,((((39:2.742495e-02,2:1.179525e-02):3.532732e-01,40:1.448637e-01):3.605624e-01,(((((66:5.199606e-02,63:5.185535e-02):1.246047e-01,(65:1.397743e-01,59:7.453817e-02):1.026165e-01):4.718984e-01,((58:3.468703e-04,64:1.014035e-02):1.674901e-02,(56:1.775079e-02,57:2.472852e-02):1.157417e-02):2.935057e-01):1.804964e-01,62:6.161359e-01):9.143216e-01,((((25:4.444353e-01,(36:6.698563e-01,37:5.572107e-01):2.906549e-01):5.347646e-01,((41:4.136095e-01,(42:3.339533e-01,35:3.700440e-01):1.553117e-01):1.959727e-01,38:1.894212e-01):4.902124e-01):3.545732e-01,(8:6.550926e-01,6:4.812452e-01):1.360138e+00):2.044332e-01,((((68:3.222535e-01,(69:3.760277e-01,(70:2.650924e-01,67:2.572927e-01):3.028275e-01):4.724635e-02):1.099699e+00,((33:6.534317e-02,(29:6.690812e-02,(27:1.713871e-01,(31:8.390581e-02,(32:1.782939e-03,28:2.073678e-03):7.076329e-02):4.387609e-02):5.290309e-02):1.245662e-02):1.402523e-02,30:2.713118e-02):1.065786e+00):5.312183e-01,(((5:1.385491e-01,4:4.525122e-03):8.831084e-01,55:1.040690e+00):2.115470e-01,3:7.017254e-01):4.498261e-01):6.415236e-01,(((((19:8.501156e-01,17:6.607506e-01):4.644956e-01,(10:1.541790e+00,((43:8.407134e-01,54:6.082920e-01):9.097410e-02,44:6.769942e-01):9.083037e-01):3.985577e-02):3.642337e-01,(((16:8.096137e-01,(60:5.282617e-01,61:5.319098e-01):5.237563e-01):6.669807e-01,(13:1.309741e-01,(9:2.560364e-01,21:8.682909e-02):1.342896e-01):2.630727e-01):5.368840e-01,18:1.336591e+00):2.343747e-01):9.008003e-02,(((((15:7.028857e-02,14:2.568699e-01):1.115358e-01,20:2.675150e-01):2.043314e-01,24:8.031859e-01):6.001903e-01,11:9.135852e-01):1.203595e-01,(12:9.880660e-01,26:7.640433e-01):2.836840e-01):9.384383e-02):3.530697e-01,((49:1.049744e+00,(((47:2.795087e-01,46:1.604314e-01):3.227378e-01,53:9.199442e-01):1.707076e-01,(48:1.513841e-01,45:3.898274e-01):3.878879e-01):2.179969e-01):8.198483e-01,((52:2.230699e-01,(51:2.256302e-01,50:2.445057e-01):9.896859e-02):1.698193e+00,34:9.423076e-01):8.441641e-02):9.839597e-03):2.944934e-01):5.697130e-03):1.377878e-01):7.757970e-01):2.379301e-01,7:5.392926e-01):3.854853e-01):4.044859e-02,22:2.477050e-02,1:2.653389e-02);
   tree gen.82000 = [&U] (22:1.220525e-01,(23:5.920273e-02,(7:5.247082e-01,(((2:2.446209e-02,39:3.672040e-02):3.758008e-01,40:2.299898e-01):3.263165e-01,(((8:6.611778e-01,6:7.583814e-01):6.581446e-01,((((55:9.037225e-01,(4:4.655856e-02,5:6.144926e-02):4.778626e-01):6.361076e-01,3:6.234455e-01):1.814484e-01,(((30:5.552825e-02,33:3.214811e-02):3.739928e-02,(29:3.031405e-02,((28:2.140246e-02,32:1.038227e-02):8.598560e-02,(31:1.013305e-01,27:2.461409e-01):7.450687e-03):3.150909e-02):1.731957e-02):5.307976e-01,(((70:2.258638e-01,67:2.333191e-01):2.249477e-01,69:2.369685e-01):4.101926e-03,68:2.835080e-01):7.925735e-01):6.673247e-01):6.269852e-01,(((((42:3.081144e-01,35:3.101925e-01):3.581924e-02,41:2.016088e-01):2.357204e-01,38:1.201597e-01):7.622010e-01,((36:7.805760e-01,37:4.198650e-01):2.280177e-01,25:4.688881e-01):4.803673e-01):6.225066e-01,(((49:7.358302e-01,((48:2.216300e-01,45:2.327472e-01):4.016633e-01,((46:8.749007e-02,47:3.600833e-01):4.679491e-01,53:8.517547e-01):2.685057e-01):3.556345e-01):8.217052e-01,(34:5.555238e-01,((51:3.030868e-01,50:3.090888e-01):3.351878e-03,52:2.418840e-01):2.034269e+00):3.797199e-01):2.700003e-02,(((20:3.435277e-01,(14:1.391901e-01,15:1.770779e-01):8.631871e-02):2.224679e-01,24:8.632001e-01):4.512609e-01,((((10:1.054584e+00,((44:1.022191e+00,54:7.326677e-01):1.345434e-01,43:7.198041e-01):5.645453e-01):2.068035e-01,(17:6.458031e-01,19:6.531664e-01):6.323418e-01):2.812017e-01,(18:1.020436e+00,(11:9.993044e-01,((21:1.232312e-01,(9:1.987473e-01,13:1.653316e-01):1.776081e-02):9.182653e-01,(16:9.298647e-01,(61:4.095682e-01,60:5.329163e-01):2.241977e-01):2.770238e-01):1.893843e-01):7.642214e-02):2.182121e-01):2.713341e-02,(26:7.465610e-01,12:1.034082e+00):1.835302e-01):3.165630e-01):9.176199e-02):1.450771e-01):7.146629e-02):5.218395e-02):1.323215e-01,((((57:3.114706e-02,56:1.594841e-02):4.099766e-02,(58:1.579309e-03,64:6.383869e-03):1.831135e-02):3.463590e-01,((65:2.106956e-01,59:3.522828e-02):6.174661e-02,(66:2.355911e-02,63:5.412941e-02):8.190505e-02):3.169298e-01):6.701196e-02,62:8.939499e-01):8.108113e-01):8.810849e-01):2.199644e-01):1.318997e-01):9.314183e-02,1:3.521182e-02);
   tree gen.82500 = [&U] (((7:5.469659e-01,(((((((49:1.118005e+00,(53:7.653240e-01,(46:6.059219e-02,47:2.478380e-01):2.930011e-01):2.877139e-01):6.288659e-02,(45:1.742778e-01,48:3.317401e-01):3.465904e-01):6.765523e-01,((8:6.545992e-01,6:4.705173e-01):6.313684e-01,((25:6.279857e-01,(36:4.067996e-01,37:3.922955e-01):2.361760e-01):2.853537e-01,(((35:2.345932e-01,42:2.678007e-01):1.090941e-01,41:1.983290e-01):2.533442e-01,38:6.849600e-02):8.027297e-01):4.351424e-01):2.723521e-02):3.621906e-01,((34:6.300025e-01,((52:2.176765e-01,51:3.978769e-01):7.779478e-02,50:2.276803e-01):1.506712e+00):2.458604e-01,((((16:7.863526e-01,(60:4.279755e-01,61:4.394761e-01):5.900812e-01):5.484339e-01,(13:8.565890e-02,(9:1.743065e-01,21:7.292483e-02):1.873162e-01):5.188372e-01):4.915901e-01,(12:9.141652e-01,26:6.792529e-01):2.551221e-01):2.288245e-01,(((((54:7.082636e-01,43:4.381583e-01):1.906563e-01,44:6.743323e-01):9.092971e-01,(10:9.536979e-01,(19:8.121319e-01,17:4.415313e-01):2.860772e-01):1.119101e-01):4.053438e-01,18:1.047681e+00):2.098402e-01,(((20:2.861746e-01,(15:1.557186e-01,14:2.274565e-01):1.206491e-01):9.957987e-02,24:9.216118e-01):5.181426e-01,11:9.644433e-01):2.582506e-01):5.911858e-03):1.838667e-01):1.669749e-01):1.191848e-01,(((55:1.145066e+00,(4:2.209388e-02,5:7.322964e-02):6.229508e-01):2.576067e-01,3:6.764312e-01):4.440418e-01,(((69:3.552770e-01,68:1.094852e-01):1.284711e-01,(70:2.052800e-01,67:1.238066e-01):1.861634e-01):7.463155e-01,(((29:4.715766e-02,((31:6.388334e-02,27:1.802705e-01):2.740172e-02,(28:2.517729e-03,32:2.420019e-02):7.108956e-02):5.286751e-02):7.235395e-02,33:3.771859e-02):3.238407e-02,30:1.132840e-02):7.052836e-01):5.992562e-01):2.435564e-02):3.764835e-01,(62:4.278541e-01,(((66:3.462474e-02,63:6.391557e-02):1.163081e-01,(65:2.622335e-01,59:1.148541e-01):3.078562e-02):3.426564e-01,((64:1.131095e-02,58:7.211863e-03):2.246279e-02,(56:1.654774e-02,57:1.315654e-02):2.163649e-02):4.138537e-01):2.555012e-01):4.683123e-01):5.441268e-01,((2:2.833059e-02,39:2.103974e-02):3.832621e-01,40:1.786850e-01):4.437208e-01):3.311588e-01):1.840324e-01,23:4.522668e-02):1.093528e-01,22:3.302129e-02,1:4.282642e-02);
   tree gen.83000 = [&U] (22:2.627519e-02,(23:1.034234e-01,(((40:3.012327e-01,(39:2.367629e-02,2:2.020482e-02):2.639082e-01):2.057453e-01,(((((8:5.232298e-01,6:6.093334e-01):5.726536e-01,(((41:2.166936e-01,(35:3.603881e-01,42:3.104369e-01):8.779276e-02):1.827158e-01,38:1.538033e-01):7.399378e-01,((36:4.785723e-01,37:5.840796e-01):2.680728e-02,25:5.631596e-01):2.225278e-01):3.605318e-01):2.560772e-01,((((18:9.550341e-01,(((44:6.061224e-01,(54:4.880150e-01,43:9.405047e-01):2.474350e-01):8.611484e-01,10:1.073853e+00):1.309367e-01,(19:7.666386e-01,17:5.295214e-01):6.992442e-01):2.780779e-01):9.396668e-02,(26:9.932038e-01,12:1.067860e+00):1.215757e-01):8.685904e-02,(((16:7.315505e-01,(61:4.553092e-01,60:5.244317e-01):2.306197e-01):3.394500e-01,((21:1.790153e-01,9:2.110106e-01):1.998347e-01,13:7.895162e-02):6.429326e-01):4.490975e-01,11:8.621904e-01):3.958419e-01):2.553397e-01,((34:1.171066e+00,((49:1.023932e+00,((53:9.500173e-01,(46:1.705059e-01,47:4.058876e-01):4.164686e-01):4.028124e-01,(45:1.799930e-01,48:3.025217e-01):2.856681e-01):2.774120e-01):7.492976e-01,(52:1.921526e-01,(50:2.696152e-01,51:3.757476e-01):3.395421e-03):1.412943e+00):6.823231e-03):1.296698e-01,((20:4.452385e-01,(14:2.358148e-01,15:8.021231e-02):1.100473e-01):1.134157e-01,24:6.864493e-01):5.788017e-01):9.718977e-02):1.469332e-01):2.048444e-01,(((69:5.014768e-01,((67:1.524954e-01,70:3.110025e-01):1.769024e-01,68:6.260573e-02):9.595993e-02):1.214608e+00,((33:5.418320e-02,(29:4.036152e-02,((27:2.307463e-01,(32:8.928215e-03,28:3.711417e-03):5.507166e-02):2.666939e-02,31:5.559233e-02):4.199170e-02):4.245056e-02):9.805028e-03,30:2.926744e-02):5.597224e-01):6.297777e-01,((55:7.023347e-01,(5:1.364209e-01,4:1.217111e-02):8.224992e-01):5.385978e-01,3:5.188596e-01):1.035163e-01):5.061656e-01):2.950800e-01,(((64:8.894038e-04,((56:7.846042e-03,57:6.264970e-02):5.914615e-02,58:5.312538e-03):6.899623e-03):3.392997e-01,((65:2.469709e-01,59:8.455704e-02):6.926963e-02,(66:3.824904e-02,63:8.543186e-02):6.080864e-02):2.449875e-01):1.629347e-01,62:6.256461e-01):1.019733e+00):6.688444e-01):5.936243e-01,7:5.984215e-01):3.095067e-01):1.216483e-01,1:9.176162e-02);
   tree gen.83500 = [&U] (22:8.209007e-02,(23:4.084728e-02,(7:5.751656e-01,(((2:2.983689e-02,39:3.823670e-02):4.119389e-01,40:1.642922e-01):1.634253e-01,((((49:1.105749e+00,((48:2.373779e-01,45:3.545795e-01):3.303415e-01,((46:1.767728e-01,47:1.646436e-01):3.032200e-01,53:1.031738e+00):1.109242e-01):3.705069e-01):1.383985e+00,((34:1.076311e+00,((50:2.847156e-01,51:3.223292e-01):9.552066e-03,52:1.981492e-01):1.035945e+00):3.532882e-01,(((((((43:6.595698e-01,54:7.302079e-01):7.115145e-02,44:5.601285e-01):7.819408e-01,(17:7.372513e-01,19:7.159768e-01):2.377131e-01):1.182848e-01,10:1.213112e+00):1.284242e-01,((((21:8.555709e-02,9:2.334022e-01):6.916196e-02,13:1.804449e-01):1.015182e+00,(16:1.008573e+00,(61:3.752644e-01,60:5.841631e-01):3.585642e-01):1.625933e-01):3.837468e-01,18:1.032331e+00):4.602903e-01):1.143434e-01,(26:8.852400e-01,12:9.193196e-01):3.140843e-01):1.170059e-01,(11:1.091342e+00,((20:3.146877e-01,(14:2.247275e-01,15:1.460949e-01):1.296048e-01):7.844791e-02,24:1.012276e+00):5.565912e-01):3.158357e-01):1.413429e-01):5.318536e-02):2.396073e-01,((8:7.392296e-01,6:5.268022e-01):7.811779e-01,((((42:3.377436e-01,35:3.597587e-01):9.798470e-02,41:3.201728e-01):1.617426e-01,38:2.373388e-01):7.148762e-01,((36:3.887527e-01,37:4.602405e-01):4.620291e-01,25:5.762160e-01):2.718236e-01):4.923301e-01):1.243780e-01):1.865666e-01,((((55:1.112682e+00,(4:6.476619e-02,5:1.818727e-01):9.295187e-01):2.559762e-01,3:6.919233e-01):2.684370e-01,((((29:7.947550e-02,33:4.182038e-02):2.776642e-02,(((28:4.713538e-03,32:9.928783e-03):4.973649e-02,27:1.886923e-01):1.879707e-02,31:3.780064e-02):4.832674e-02):4.475234e-03,30:7.674555e-02):8.052643e-01,((70:2.762699e-01,67:1.127104e-01):2.377384e-01,(68:2.192771e-01,69:4.086032e-01):7.942399e-02):7.306959e-01):8.478522e-01):1.169055e-01,(((58:2.582986e-03,((57:1.513867e-02,56:3.951867e-02):4.089834e-02,64:1.872005e-03):1.000237e-02):3.985569e-01,((65:2.180140e-01,59:5.275903e-02):3.177393e-02,(66:1.492445e-02,63:7.774855e-02):1.173216e-01):3.695224e-01):3.196583e-01,62:9.799148e-01):7.092049e-01):2.996826e-02):1.043059e+00):4.543322e-01):1.953164e-01):1.219098e-01,1:7.115203e-02);
   tree gen.84000 = [&U] ((23:1.564320e-01,((((39:4.021536e-02,2:2.671809e-02):3.408418e-01,40:3.385489e-01):4.018472e-01,(((((66:5.261388e-02,63:8.917148e-02):7.035826e-02,(65:1.374371e-01,59:6.986015e-02):1.212435e-01):4.692496e-01,((58:4.057265e-04,64:4.597813e-03):2.517952e-02,(56:6.228080e-02,57:2.626022e-02):3.492980e-02):3.421396e-01):2.567923e-01,62:5.432167e-01):6.452841e-01,(((((70:2.324698e-01,67:2.303718e-01):1.391066e-01,(68:2.841575e-01,69:5.784520e-01):7.094726e-02):6.669064e-01,(((29:7.176236e-02,((27:1.919960e-01,(32:5.631555e-04,28:3.872643e-04):7.210422e-02):3.220450e-02,31:1.042398e-01):1.922195e-02):5.441871e-02,33:1.693488e-02):7.182658e-02,30:5.476519e-02):1.230942e+00):1.297318e+00,(((5:1.326629e-01,4:1.666298e-03):8.781514e-01,55:9.338805e-01):4.275288e-01,3:5.261530e-01):5.523388e-01):2.217320e-01,((8:7.619986e-01,6:5.985750e-01):1.487084e+00,((((((44:6.871397e-01,(43:4.416890e-01,54:8.248610e-01):4.310437e-01):9.655610e-01,((19:7.295870e-01,17:5.916443e-01):5.561588e-01,10:1.190518e+00):7.901661e-02):5.624487e-01,(((((15:7.108264e-02,14:1.716879e-01):8.320824e-02,20:3.168666e-01):1.227804e-01,24:7.257404e-01):8.403322e-01,11:6.875628e-01):2.357883e-01,(((16:7.912142e-01,(60:6.648085e-01,61:5.289241e-01):6.146001e-01):5.908772e-01,(13:6.648229e-02,(9:1.812184e-01,21:1.468028e-01):9.030243e-02):5.476979e-01):4.866552e-01,(12:8.581174e-01,26:8.303774e-01):1.431406e-01):2.078330e-01):1.194227e-01):1.518985e-01,18:1.146085e+00):2.471208e-01,((49:8.354950e-01,(((47:1.893308e-01,46:2.280752e-01):5.343228e-01,53:6.333301e-01):4.203165e-01,(48:2.508494e-01,45:2.674707e-01):5.533264e-01):2.245273e-01):1.028785e+00,((51:2.975696e-01,(52:2.865328e-01,50:2.686544e-01):2.817653e-02):1.645684e+00,34:9.370184e-01):1.981016e-01):2.078651e-01):8.673917e-02,((25:5.884640e-01,(36:3.947873e-01,37:7.900677e-01):9.694911e-02):3.434029e-01,((41:2.138074e-01,(42:3.151375e-01,35:1.914173e-01):9.256172e-02):1.250636e-01,38:3.920307e-01):9.620179e-01):3.353135e-01):1.999121e-01):1.297723e-01):1.912014e-01):7.871187e-01):3.721608e-01,7:6.291793e-01):8.700345e-02):9.870276e-02,22:1.190964e-02,1:7.107552e-02);
   tree gen.84500 = [&U] ((23:1.388080e-01,((((39:3.568462e-02,2:3.714904e-02):2.496090e-01,40:3.072222e-01):2.726475e-01,(((((66:3.073814e-02,63:7.912525e-02):1.358899e-01,(65:1.850034e-01,59:6.198957e-02):5.230357e-02):4.072423e-01,((58:3.600166e-04,64:3.205466e-03):1.589691e-02,(56:3.623066e-02,57:3.793789e-02):3.099454e-02):4.679431e-01):3.277961e-01,62:4.820169e-01):1.024261e+00,(((((70:2.078243e-01,67:3.285038e-01):1.234346e-01,(68:1.873712e-01,69:5.132825e-01):1.519754e-01):5.917714e-01,(((29:5.475261e-02,((27:2.127799e-01,(32:2.292089e-04,28:8.622487e-04):5.920416e-02):1.330301e-02,31:8.970946e-02):2.489826e-02):2.067855e-02,30:4.668950e-02):3.698414e-02,33:1.954171e-02):7.878561e-01):1.151160e+00,(((5:1.177169e-01,4:1.478569e-03):4.848498e-01,55:1.309242e+00):3.071941e-01,3:6.704064e-01):1.001155e-01):1.967512e-01,((8:6.761504e-01,6:5.097840e-01):1.038166e+00,((((((((43:9.726371e-01,44:6.097252e-01):1.674652e-03,54:7.813375e-01):1.047875e+00,(19:6.473903e-01,17:5.249885e-01):4.955226e-01):7.504448e-02,10:9.748614e-01):4.990821e-01,(((((15:1.761445e-01,14:1.523452e-01):6.447895e-02,20:2.442201e-01):1.732395e-01,24:6.439771e-01):7.456588e-01,11:6.101006e-01):3.296045e-01,(((16:7.020745e-01,(60:5.899099e-01,61:4.693345e-01):5.453580e-01):6.474392e-01,(13:6.311135e-02,(9:1.608020e-01,21:9.595931e-02):2.102851e-01):8.235149e-01):2.387100e-01,(12:7.614402e-01,26:7.368255e-01):1.981605e-01):2.439375e-01):7.676614e-02):8.727000e-02,18:8.656125e-01):1.614813e-01,((49:8.798083e-01,(((47:1.489263e-01,46:2.023798e-01):4.741250e-01,53:5.619779e-01):1.883121e-01,(48:2.225883e-01,45:3.039348e-01):4.909876e-01):6.619644e-02):1.215506e+00,((51:2.640448e-01,(52:2.542514e-01,50:2.383873e-01):6.452387e-02):1.460278e+00,34:8.314521e-01):1.873035e-01):1.844466e-01):1.350563e-01,((25:5.221665e-01,(36:3.457467e-01,37:5.876201e-01):3.230206e-01):3.047145e-01,((41:2.601034e-01,(42:2.796335e-01,35:2.620493e-01):8.213354e-02):1.109737e-01,38:2.008956e-01):8.536351e-01):2.975364e-01):2.138174e-01):2.758630e-01):1.696603e-01):6.984404e-01):3.302325e-01,7:5.283859e-01):7.617004e-02):1.079822e-01,22:4.244560e-02,1:1.003842e-01);
   tree gen.85000 = [&U] ((23:8.747157e-02,((((39:5.420817e-02,2:4.418326e-02):2.685568e-01,40:3.167965e-01):2.811443e-01,(((((66:3.169607e-02,63:5.153874e-02):1.401248e-01,(65:2.602967e-01,59:6.392142e-02):5.393356e-02):1.655249e-01,((58:2.529362e-04,64:3.563454e-03):1.639232e-02,(56:3.877361e-02,57:2.159462e-02):3.196046e-02):4.825261e-01):2.289901e-01,62:5.344804e-01):9.930725e-01,(((((68:2.811996e-01,(70:2.152593e-01,67:3.387414e-01):2.856722e-01):7.486299e-02,69:2.133352e-01):9.357757e-01,(((29:4.239928e-02,((27:2.194110e-01,(32:2.363520e-04,28:9.400790e-04):6.104921e-02):1.759550e-02,31:4.299799e-02):4.249305e-02):7.535330e-03,30:9.397864e-02):4.857366e-02,33:2.015071e-02):8.124090e-01):4.008872e-01,(((5:1.334365e-01,4:6.990151e-04):6.283064e-01,55:1.350043e+00):2.837211e-01,3:7.473750e-01):6.541832e-02):2.038005e-01,((8:6.972220e-01,6:5.256710e-01):1.070520e+00,(((49:8.241140e-01,(((47:1.535675e-01,46:2.086868e-01):5.166670e-01,53:5.794914e-01):2.235785e-01,(48:2.295250e-01,45:3.305024e-01):5.062888e-01):6.825939e-02):1.253386e+00,(((((((15:7.515978e-02,14:2.481069e-01):8.314685e-02,20:3.198781e-01):1.230833e-01,24:6.640461e-01):4.562521e-01,11:1.139547e+00):4.085299e-01,(((16:9.580594e-01,(60:5.985622e-01,61:4.243344e-01):5.623537e-01):3.696082e-01,(13:1.811231e-01,(9:1.658132e-01,21:9.894980e-02):6.109468e-02):5.990806e-01):3.844714e-01,(12:7.851699e-01,26:7.734058e-01):2.512431e-01):8.984191e-02):7.937880e-02,(((((43:1.002949e+00,44:6.287268e-01):2.056243e-03,54:8.914578e-01):5.521057e-01,(19:6.675656e-01,17:5.413493e-01):5.316757e-01):1.760342e-01,10:1.005242e+00):3.277719e-01,18:8.925886e-01):1.775726e-01):1.881816e-01,(((52:2.621750e-01,51:2.669996e-01):5.898061e-02,50:2.428394e-01):1.387257e+00,34:8.573636e-01):2.026812e-01):9.696861e-02):5.316322e-02,((25:5.384394e-01,(36:3.565216e-01,37:6.059328e-01):1.889801e-01):3.775999e-01,((41:2.050808e-01,(42:2.883480e-01,35:2.702159e-01):8.469316e-02):3.273928e-01,38:2.071563e-01):6.717917e-01):5.165667e-01):2.204809e-01):1.862139e-01):3.607222e-01):9.668228e-01):3.888877e-01,7:5.448526e-01):3.133177e-01):1.143059e-01,22:7.556241e-02,1:1.035126e-01);
   tree gen.85500 = [&U] (22:5.725340e-02,(23:1.393059e-01,(7:4.869963e-01,(((2:3.158428e-02,39:6.814914e-02):6.392355e-01,40:1.632064e-01):3.827243e-01,(((((57:1.470808e-02,56:3.388818e-02):3.440022e-02,(58:2.937080e-04,64:1.119197e-02):1.942093e-02):2.930957e-01,((65:2.515468e-01,59:6.133573e-02):1.214661e-02,(66:5.740403e-02,63:6.970949e-02):1.196453e-01):2.946959e-01):3.143697e-01,62:4.231951e-01):6.694323e-01,(((8:8.176277e-01,6:5.399437e-01):6.754042e-01,((((55:8.664673e-01,(4:4.244842e-02,5:8.392540e-02):5.700307e-01):6.455806e-01,3:6.189137e-01):2.099282e-01,((((((28:1.244523e-02,32:3.596984e-03):8.019631e-02,27:2.427159e-01):1.566204e-02,31:8.088132e-02):6.896272e-02,29:9.292521e-02):1.107933e-02,(30:7.862787e-02,33:5.763715e-02):3.764607e-02):6.471275e-01,((69:3.459781e-01,(70:3.038383e-01,67:5.600232e-02):1.497303e-01):6.192064e-02,68:2.480599e-01):5.759117e-01):8.896421e-01):4.467482e-01,((((42:2.874291e-01,35:2.993054e-01):1.327804e-01,41:1.566456e-01):1.680672e-01,38:2.490370e-01):8.180074e-01,((36:4.823284e-01,37:6.469560e-01):1.712257e-01,25:5.818159e-01):2.524438e-01):5.778478e-01):1.812277e-02):7.675601e-02,((34:7.140926e-01,(50:3.108173e-01,(51:3.533215e-01,52:1.690050e-01):2.019463e-03):1.155998e+00):3.669396e-01,((49:8.641102e-01,((48:2.318269e-01,45:2.702022e-01):6.011545e-01,((46:2.325318e-01,47:1.727587e-01):3.790213e-01,53:7.668378e-01):2.037471e-01):2.428362e-01):1.031845e+00,((((17:6.007532e-01,19:8.101204e-01):3.329047e-01,(10:7.105881e-01,((43:8.053591e-01,54:8.455564e-01):1.828859e-01,44:5.357659e-01):9.280008e-01):2.217121e-01):6.467902e-01,(18:1.421146e+00,((((21:1.138962e-01,9:2.234782e-01):8.933439e-02,13:1.678096e-01):6.234311e-01,(16:8.058234e-01,(61:4.767225e-01,60:5.479141e-01):6.943060e-01):2.490537e-01):2.186827e-01,(26:6.646623e-01,12:1.375306e+00):1.001953e-01):1.787036e-01):1.747734e-02):1.369568e-01,(11:1.145133e+00,(((14:1.558528e-01,15:1.885122e-01):1.241804e-01,20:3.448696e-01):1.986266e-01,24:9.349668e-01):7.308424e-01):1.199296e-01):1.812086e-01):1.380107e-01):2.438696e-01):3.886134e-01):1.064964e+00):2.476984e-01):2.559157e-01):1.728118e-01,1:8.162742e-02);
   tree gen.86000 = [&U] (22:6.173966e-02,((((((((((((45:3.352115e-01,48:2.810802e-01):4.105510e-01,((47:2.326468e-01,46:6.994661e-02):4.992891e-01,53:7.971749e-01):1.687455e-01):2.995051e-01,49:9.428830e-01):9.164996e-01,(((((((61:6.288946e-01,60:5.402726e-01):6.694336e-01,16:9.824937e-01):2.413682e-01,((13:2.676869e-01,21:1.740218e-01):5.082145e-03,9:1.834575e-01):5.971066e-01):3.985073e-01,18:1.459391e+00):3.068026e-01,(26:1.132208e+00,12:8.860874e-01):3.726680e-01):1.595188e-01,((17:5.667541e-01,19:6.569728e-01):4.727860e-01,(10:1.143772e+00,(54:6.578979e-01,(43:5.561977e-01,44:6.876298e-01):2.110300e-01):8.001045e-01):7.944630e-02):3.388122e-01):4.335645e-02,((24:9.162637e-01,(20:3.127761e-01,(15:9.966429e-02,14:1.724402e-01):2.241145e-01):1.886775e-01):5.885061e-01,11:1.035883e+00):3.238646e-01):2.808885e-01):8.349303e-03,(((50:2.948969e-01,52:1.323261e-01):4.483136e-03,51:3.526113e-01):1.991284e+00,34:7.089516e-01):3.406259e-01):6.226963e-02,((8:5.852375e-01,6:4.901752e-01):9.493245e-01,((37:7.079873e-01,(36:5.515526e-01,25:6.060864e-01):7.828570e-02):3.877522e-01,(38:1.015404e-01,((35:2.626952e-01,42:2.730432e-01):1.407478e-01,41:2.056141e-01):3.374328e-01):8.578734e-01):4.366531e-01):1.904770e-01):3.961249e-01,(62:9.582987e-01,(((66:3.333735e-02,63:4.872140e-02):7.716455e-02,(59:7.653307e-02,65:1.679069e-01):1.154251e-01):4.997024e-01,((57:1.726436e-02,56:2.499891e-02):3.423743e-02,(64:3.220962e-03,58:7.381565e-04):3.186496e-02):3.529468e-01):2.604564e-01):1.413599e+00):1.169428e-01,(((5:5.254417e-02,4:3.436534e-02):6.845770e-01,55:1.073375e+00):4.660605e-01,3:8.344136e-01):3.377675e-01):1.091404e-01,((33:5.812643e-02,((29:6.532589e-02,((28:1.046886e-03,32:1.437157e-02):5.233866e-02,(27:1.917698e-01,31:1.086202e-01):1.771914e-02):4.238418e-02):3.866379e-02,30:5.075187e-02):3.488932e-02):6.945642e-01,(69:3.429537e-01,(68:4.251973e-01,(70:2.790006e-01,67:1.630751e-01):2.309507e-01):2.434662e-01):4.756264e-01):8.701673e-01):9.546711e-01,(40:2.050876e-01,(2:8.541156e-02,39:2.421296e-02):4.420711e-01):5.640243e-01):2.624424e-01,7:8.154667e-01):2.946129e-01,23:8.159066e-02):1.304496e-01,1:7.720666e-02);
   tree gen.86500 = [&U] (22:3.812321e-02,(((((((((((((((61:4.162977e-01,60:4.409619e-01):6.556332e-01,16:7.916935e-01):4.321149e-01,((13:2.077333e-01,21:1.725689e-01):5.133942e-02,9:1.872236e-01):5.142511e-01):2.602528e-01,18:1.429306e+00):3.004779e-01,(26:1.108867e+00,12:8.678206e-01):3.649854e-01):1.562303e-01,(((17:5.550704e-01,19:7.612665e-01):3.005398e-01,((54:6.443353e-01,43:5.447317e-01):3.039372e-01,44:6.734542e-01):1.018630e+00):1.594727e-01,10:1.120193e+00):3.318275e-01):1.193102e-01,((24:1.065100e+00,(20:2.821364e-01,(15:1.995398e-01,14:1.688854e-01):1.247015e-01):1.021227e-01):5.723880e-01,11:1.014528e+00):2.562473e-01):1.263892e-01,((((51:3.317549e-01,50:2.750603e-01):1.862034e-02,52:1.349605e-01):2.029106e+00,34:6.964821e-01):2.424109e-01,(((45:3.003333e-01,48:2.752857e-01):4.259489e-01,((47:2.746943e-01,46:6.850466e-02):3.790756e-01,53:9.187997e-01):1.652668e-01):4.328153e-01,49:9.802461e-01):8.140568e-01):1.377086e-02):3.885916e-01,((8:5.731728e-01,6:5.760236e-01):9.297541e-01,((37:6.933921e-01,(36:3.931177e-01,25:7.463559e-01):1.175388e-01):3.797586e-01,(38:5.387765e-02,((35:2.572797e-01,42:2.674144e-01):1.378462e-01,41:1.881500e-01):3.304766e-01):8.401882e-01):4.276514e-01):6.915972e-02):2.197262e-01,(62:5.624243e-01,(((66:3.839617e-02,63:6.623417e-02):7.557380e-02,(59:7.495534e-02,65:1.950852e-01):8.742118e-02):5.134312e-01,((57:1.891080e-02,56:2.448356e-02):2.736151e-02,(64:4.383946e-03,58:7.229393e-04):3.120806e-02):4.353481e-01):2.656693e-01):1.384458e+00):1.145320e-01,(((5:1.342013e-01,4:1.673498e-02):6.704644e-01,55:1.051247e+00):4.564526e-01,3:8.172121e-01):3.085116e-01):2.899605e-01,((((29:6.397919e-02,((28:1.025304e-03,32:1.237829e-02):5.125969e-02,(27:2.189948e-01,31:1.133905e-01):2.345251e-02):6.268645e-02):1.008414e-02,30:8.447833e-02):2.981019e-02,33:3.667631e-02):6.802457e-01,((68:2.407655e-01,69:3.358836e-01):2.336652e-01,(70:2.732490e-01,67:1.932796e-01):1.068442e-01):4.658213e-01):8.522287e-01):9.349905e-01,(40:1.315320e-01,(2:8.365079e-02,39:2.371380e-02):4.329578e-01):5.523969e-01):2.766948e-01,7:7.986557e-01):2.002546e-01,23:8.321075e-02):1.110829e-01,1:7.273266e-02);
   tree gen.87000 = [&U] (22:3.900155e-02,(((((((((5:1.372933e-01,4:5.176389e-03):5.498181e-01,55:1.075467e+00):4.960589e-01,3:6.444209e-01):4.332259e-01,(62:5.753823e-01,(((66:3.928080e-02,63:6.776018e-02):1.079719e-01,(59:7.155226e-02,65:1.661605e-01):4.582516e-02):5.341444e-01,((57:5.617978e-02,56:3.349680e-02):8.417908e-03,(64:3.920445e-02,58:1.261751e-03):3.047679e-02):4.397030e-01):2.717902e-01):9.908896e-01):1.245393e-01,((((((26:8.642119e-01,12:8.878148e-01):2.380100e-01,((((61:4.258890e-01,60:5.941214e-01):6.707387e-01,16:8.591491e-01):4.072196e-01,((13:1.986982e-01,21:1.765448e-01):4.842137e-02,9:2.032773e-01):5.260992e-01):1.128326e-01,18:9.453284e-01):2.166772e-01):5.182582e-02,(((17:5.678590e-01,19:7.788057e-01):5.501815e-01,((54:5.523222e-01,43:5.572820e-01):5.928276e-01,44:6.889703e-01):1.042098e+00):1.422340e-02,10:1.146002e+00):5.261845e-01):8.673844e-02,((24:1.089640e+00,((15:1.957416e-01,14:1.681558e-01):1.113772e-01,20:2.283948e-01):1.074077e-01):6.303788e-01,11:1.037903e+00):2.621511e-01):1.335625e-01,(((51:3.144772e-01,50:2.851788e-01):2.489707e-02,52:1.380700e-01):2.075856e+00,(34:7.255303e-01,(((45:2.795899e-01,48:2.532631e-01):4.838554e-01,((47:2.810231e-01,46:8.901755e-02):3.878093e-01,53:1.200978e+00):1.823914e-01):4.427872e-01,49:1.002831e+00):1.012723e+00):1.885551e-01):2.035844e-01):4.159074e-01,((8:5.863784e-01,6:7.090332e-01):8.948742e-01,(((36:5.247741e-01,37:7.093675e-01):1.899733e-01,25:7.635516e-01):3.813390e-01,(38:5.511897e-02,((35:2.632073e-01,42:3.469001e-01):1.291741e-01,41:2.105955e-01):3.582569e-01):8.595458e-01):4.010081e-01):8.680057e-02):1.998212e-01):5.930638e-02,((((29:8.558673e-02,(27:2.315380e-01,((28:1.482272e-03,32:3.796145e-03):5.244069e-02,31:1.212817e-01):2.564142e-02):3.739508e-02):2.016841e-02,30:8.642467e-02):3.049700e-02,33:4.407607e-02):1.655482e+00,((68:2.704727e-01,69:4.605815e-01):5.368055e-02,(70:2.795445e-01,67:2.214336e-01):7.266727e-02):9.210147e-01):9.046501e-01):9.565322e-01,(40:3.351566e-01,(2:7.997478e-02,39:1.738140e-03):4.921631e-01):4.599037e-01):2.830697e-01,7:8.170564e-01):2.048684e-01,23:7.666795e-02):1.136422e-01,1:4.786683e-02);
   tree gen.87500 = [&U] ((23:1.394822e-01,((((39:1.965474e-02,2:4.030990e-02):4.772902e-01,40:2.321588e-01):2.508536e-01,(((((66:4.938881e-02,63:8.219848e-02):1.088754e-01,(65:2.738000e-01,59:4.248931e-02):6.959857e-02):4.386264e-01,((58:1.108943e-03,64:1.016733e-02):2.237379e-02,(56:9.216510e-03,57:1.403754e-02):3.553210e-02):2.556708e-01):1.911287e-01,62:8.238325e-01):8.405831e-01,(((((69:3.737090e-01,68:3.200963e-01):4.753064e-02,(70:4.210866e-01,67:2.791127e-01):1.745178e-01):1.130423e+00,(29:6.986200e-02,((((32:1.037455e-03,28:6.608466e-03):8.121070e-02,31:7.026181e-02):9.024637e-03,27:2.022715e-01):4.675273e-02,(30:6.885182e-02,33:5.532952e-02):8.161707e-03):1.983307e-02):5.679855e-01):1.097738e+00,(((5:1.043089e-01,4:9.622708e-04):5.514729e-01,55:1.229124e+00):4.854679e-01,3:4.840821e-01):3.554626e-01):9.208487e-02,((8:9.920282e-01,6:5.615713e-01):9.839830e-01,(((((50:1.578041e-01,51:3.384423e-01):3.849492e-01,52:1.732288e-01):1.205067e+00,34:8.347158e-01):4.305042e-01,((49:9.530655e-01,(((47:3.374037e-01,46:2.041412e-01):3.824116e-01,53:7.120507e-01):3.093447e-01,(48:2.079508e-01,45:2.756648e-01):3.611019e-01):3.559265e-01):8.589851e-01,((((15:1.585574e-01,14:1.859968e-01):9.558555e-02,20:3.293484e-01):2.459686e-01,24:5.756412e-01):6.654492e-01,(11:1.122336e+00,((12:9.571939e-01,26:8.014294e-01):1.946881e-01,(((16:8.622203e-01,(60:5.315111e-01,61:2.776761e-01):4.296284e-01):5.392476e-01,(13:1.798633e-01,(9:2.157836e-01,21:1.476953e-01):1.005137e-01):4.607192e-01):4.182903e-01,((10:1.037234e+00,((19:6.625333e-01,17:6.115024e-01):5.092377e-01,(44:6.393385e-01,(54:5.434440e-01,43:5.810111e-01):3.186472e-01):6.167399e-01):1.141747e-01):3.250060e-01,18:8.994908e-01):1.339207e-01):1.418734e-01):3.777577e-02):1.772324e-01):1.040385e-01):1.180262e-01):2.033153e-01,((25:6.055352e-01,(36:3.971702e-01,37:5.899267e-01):2.183880e-01):3.002004e-01,((41:2.620863e-01,(42:3.489200e-01,35:2.845954e-01):9.933348e-02):2.165722e-01,38:1.666343e-01):5.046989e-01):6.916794e-01):4.853716e-02):1.113308e-01):8.558135e-02):9.397780e-01):3.383645e-01,7:5.180724e-01):2.553985e-01):1.396824e-01,22:4.008845e-02,1:2.799627e-02);
   tree gen.88000 = [&U] (22:2.834028e-02,((((((((5:1.212861e-01,4:4.887991e-02):8.528512e-01,55:7.740790e-01):4.382230e-01,3:3.977455e-01):4.120558e-01,(((((28:6.040226e-04,32:3.353549e-03):7.015250e-02,(31:7.691722e-02,27:2.052520e-01):3.684305e-03):2.668564e-02,(30:7.055795e-02,33:2.327248e-02):1.487239e-02):4.889907e-03,29:3.493624e-02):1.440276e+00,((70:2.469522e-01,67:2.312340e-01):9.652686e-02,(68:2.389381e-01,69:4.767452e-01):9.982239e-02):7.018481e-01):8.148894e-01):1.553940e-01,((62:7.797367e-01,(((66:5.343309e-02,63:5.985996e-02):9.538339e-02,(59:5.154462e-02,65:2.625563e-01):4.668314e-02):2.972593e-01,((57:1.878862e-02,56:1.182368e-03):3.603093e-02,(64:2.455905e-02,58:2.378741e-03):3.049912e-02):3.692855e-01):1.684107e-01):8.002540e-01,((((((26:7.567963e-01,12:7.480642e-01):3.661621e-01,((((61:2.354547e-01,60:5.248523e-01):7.397258e-01,16:7.589801e-01):3.663147e-01,((13:3.338002e-01,21:6.568408e-02):3.356723e-02,9:1.844561e-01):7.905731e-01):1.561937e-01,18:7.190459e-01):2.168725e-01):5.008725e-02,((10:8.272796e-01,(54:4.352329e-01,(44:8.317448e-01,43:5.115892e-01):2.468593e-01):7.081220e-01):4.557951e-02,(17:5.016518e-01,19:6.880041e-01):4.841141e-01):6.271417e-01):1.523260e-01,((((15:1.074512e-01,14:1.650658e-01):7.192122e-02,24:9.328358e-01):4.205559e-02,20:2.474819e-01):6.715956e-01,11:8.490442e-01):2.315867e-01):2.258465e-01,(((52:9.897793e-02,(51:3.921736e-01,50:2.814005e-01):3.525825e-02):9.814525e-01,34:6.409401e-01):1.178821e-01,(((45:1.827781e-01,48:3.426034e-01):4.274423e-01,((47:2.482584e-01,46:7.863892e-02):5.463014e-01,53:6.497202e-01):1.611262e-01):2.326891e-01,49:1.199246e+00):6.313794e-01):1.244472e-01):1.796013e-01,((8:8.191805e-01,6:2.813032e-01):9.738388e-01,(((36:4.757837e-01,37:6.266617e-01):1.225594e-01,25:5.401774e-01):1.904452e-01,(38:9.350301e-02,((35:2.290383e-01,42:2.360530e-01):4.933712e-02,41:2.638831e-01):2.700807e-01):5.363725e-01):4.133324e-01):1.759929e-01):1.943654e-01):1.004095e-01):8.317711e-01,(40:2.571913e-01,(2:5.237378e-02,39:8.497688e-04):3.921896e-01):4.062831e-01):5.258655e-02,7:6.377513e-01):2.247613e-01,23:5.357530e-02):1.322183e-01,1:6.234989e-02);
   tree gen.88500 = [&U] (22:5.661514e-02,(23:7.314163e-02,(7:6.197269e-01,(((2:2.619443e-02,39:1.488960e-02):3.437176e-01,40:1.545538e-01):2.977403e-01,(((((((42:3.193347e-01,35:2.498907e-01):1.525566e-01,41:2.199623e-01):1.521270e-01,38:1.528472e-01):9.892164e-01,((36:5.210219e-01,37:5.773687e-01):1.784786e-01,25:3.594335e-01):1.342162e-01):3.665210e-01,(8:6.680643e-01,6:5.117358e-01):6.113212e-01):2.309156e-01,((((55:9.937384e-01,(4:5.665538e-02,5:6.579418e-02):5.400433e-01):2.679054e-01,3:5.326922e-01):2.940900e-01,(((30:3.365264e-02,33:6.189158e-02):2.174782e-02,(((28:1.943366e-02,32:1.725175e-03):5.780983e-02,(27:1.618665e-01,31:7.880764e-02):4.912990e-04):1.775157e-02,29:4.440714e-02):6.663712e-03):5.887775e-01,(((70:2.138774e-01,67:1.084781e-01):2.678004e-01,69:3.076518e-01):6.218382e-02,68:3.244798e-01):8.200407e-01):6.572559e-01):3.600919e-01,((((((48:1.944578e-01,45:2.461335e-01):5.523448e-01,((46:1.791710e-01,47:2.289663e-01):2.273640e-01,53:5.290131e-01):1.675572e-01):2.305237e-01,49:1.059734e+00):7.635866e-01,(24:8.249970e-01,(20:3.110406e-01,(14:1.305072e-01,15:1.189677e-01):7.775641e-02):2.712517e-02):5.907544e-01):1.168638e-01,(34:6.465736e-01,(50:3.737394e-01,(51:3.207425e-01,52:3.819255e-01):1.983896e-03):1.836198e+00):1.748228e-01):4.784085e-02,(11:1.044445e+00,(((10:6.539999e-01,((17:5.648955e-01,19:5.874899e-01):3.689637e-01,(44:3.633162e-01,(54:5.865206e-01,43:6.171536e-01):1.985103e-01):9.366638e-01):4.017439e-02):2.594553e-01,((((21:1.264991e-01,9:1.135224e-01):1.331721e-01,13:1.210737e-01):5.115527e-01,(16:6.719123e-01,(61:3.321549e-01,60:4.889987e-01):5.055944e-01):4.441626e-01):1.735633e-01,18:8.346663e-01):2.025236e-01):1.497583e-01,(26:8.075234e-01,12:6.584350e-01):3.285521e-01):1.038861e-01):1.973582e-01):3.619561e-01):9.654351e-02):6.463262e-02,((((57:1.888205e-02,56:4.470571e-02):4.647891e-02,(64:2.352037e-03,58:5.262654e-03):1.553291e-02):2.597441e-01,((65:2.281175e-01,59:5.277266e-02):8.320740e-02,(66:2.324237e-02,63:1.236405e-01):9.314501e-02):3.247649e-01):2.754566e-01,62:4.661153e-01):1.219087e+00):8.193404e-01):3.361657e-01):1.011981e-01):5.802127e-02,1:8.438327e-02);
   tree gen.89000 = [&U] (22:6.594752e-02,(23:8.519822e-02,(7:7.218820e-01,(((2:3.051229e-02,39:3.985118e-02):3.699217e-01,40:3.795623e-01):4.118778e-01,(((((((42:4.987430e-01,35:2.668546e-01):8.764268e-02,41:1.850777e-01):2.575826e-01,38:2.201755e-01):1.152278e+00,((36:6.069065e-01,37:4.763549e-01):1.195058e-01,25:6.163176e-01):4.132719e-01):4.269379e-01,((8:6.907922e-01,6:5.960897e-01):7.974154e-01,((((((48:2.212900e-01,45:4.576092e-01):4.230114e-01,((46:1.722857e-01,47:2.667088e-01):2.648424e-01,53:1.057805e+00):1.951772e-01):3.253930e-01,49:1.234419e+00):8.894554e-01,((14:1.520199e-01,15:8.846728e-02):1.253675e-01,(24:9.609885e-01,20:2.521443e-01):8.232586e-03):7.097150e-01):9.317298e-02,(34:7.531541e-01,(50:3.430548e-01,(51:3.736133e-01,52:3.444904e-01):2.310919e-03):1.782549e+00):1.729816e-01):1.612182e-01,(11:1.216610e+00,(((18:1.078169e+00,(26:1.003797e+00,12:7.669707e-01):3.312994e-01):1.337994e-01,(((21:1.473511e-01,9:1.490583e-01):1.551240e-01,13:1.079242e-01):6.908621e-01,(16:9.197499e-01,(61:3.869069e-01,60:5.439732e-01):5.117202e-01):3.943391e-01):4.827666e-01):8.700157e-02,((17:6.580123e-01,19:6.833026e-01):3.682055e-01,((44:7.421853e-01,(54:6.782523e-01,43:7.188845e-01):4.159575e-01):1.131325e+00,10:7.821881e-01):1.003613e-01):3.089345e-01):2.021650e-01):2.298905e-01):2.652588e-01):1.804448e-02):2.300741e-01,(((55:1.287156e+00,(4:4.008055e-02,5:4.606661e-02):7.215832e-01):5.325049e-01,3:8.047992e-01):1.597502e-01,(((30:3.496249e-02,(((28:1.958246e-02,32:3.211133e-03):6.733913e-02,(31:9.179821e-02,27:1.832456e-01):5.518212e-04):1.903679e-02,29:5.172717e-02):2.051248e-02):2.533271e-02,33:7.209372e-02):6.912003e-01,(((70:2.737114e-01,67:1.263595e-01):3.286815e-01,68:1.915159e-01):1.798992e-03,69:2.784270e-01):1.024721e+00):9.848888e-01):4.143070e-01):6.926739e-02,(((64:2.739744e-03,((57:1.964018e-02,56:5.207495e-02):5.289123e-02,58:6.213812e-03):1.296883e-02):4.892661e-01,((65:2.657201e-01,59:8.351597e-02):8.987908e-02,(66:3.719640e-02,63:1.153614e-01):9.416944e-02):4.583941e-01):4.224472e-01,62:5.429493e-01):7.271641e-01):9.543996e-01):3.915789e-01):9.598494e-02):8.444863e-02,1:1.032901e-01);
   tree gen.89500 = [&U] (22:6.286440e-02,(23:8.121511e-02,(7:6.865468e-01,(((2:3.083764e-03,39:3.634914e-02):3.526275e-01,40:3.618173e-01):3.926220e-01,(((((((42:4.273141e-01,35:2.103333e-01):1.244556e-01,41:1.764251e-01):2.250931e-01,38:2.098820e-01):1.098407e+00,((36:5.928175e-01,37:7.815323e-01):1.341372e-01,25:5.875041e-01):3.939510e-01):3.055954e-01,((8:9.186074e-01,6:5.682219e-01):7.601354e-01,((((((48:2.077589e-01,45:2.689897e-01):6.236494e-01,((46:8.748970e-02,47:2.542399e-01):3.765640e-01,53:1.008351e+00):9.676752e-02):1.764058e-01,49:9.277359e-01):9.067468e-01,(((14:1.367205e-01,15:1.065376e-01):1.208357e-01,24:9.964878e-01):2.189032e-03,20:2.403563e-01):6.765350e-01):9.530229e-02,(11:9.254003e-01,(((18:1.027763e+00,(26:9.568682e-01,12:7.311140e-01):3.158108e-01):8.217294e-02,(((21:1.404623e-01,9:2.186785e-01):1.478718e-01,13:1.028786e-01):7.357959e-01,(16:8.767506e-01,(61:3.688186e-01,60:5.185418e-01):4.877968e-01):3.759034e-01):6.543339e-01):2.202003e-01,((17:6.272495e-01,19:7.481780e-01):3.823446e-01,(((54:6.465432e-01,44:7.455654e-01):4.542379e-02,43:9.605538e-01):1.078435e+00,10:8.473107e-01):2.890671e-02):3.816912e-01):3.258468e-02):2.154788e-01):2.200908e-01,(34:7.179433e-01,((52:2.194900e-01,50:3.040649e-01):1.826232e-03,51:3.561465e-01):1.753528e+00):1.574274e-01):2.283762e-01):1.806389e-02):1.152429e-01,(((55:1.226980e+00,(4:3.820674e-02,5:4.391295e-02):6.878484e-01):3.292246e-01,3:7.671740e-01):3.680650e-01,((((27:1.746786e-01,(31:1.142615e-01,(28:3.704889e-02,32:3.061009e-03):6.419096e-02):1.590770e-02):3.610351e-02,29:3.200649e-02):4.141640e-02,(33:6.536961e-02,30:3.352093e-02):2.360781e-02):5.629349e-01,(69:2.608928e-01,(68:1.825623e-01,(70:4.759831e-01,67:2.824439e-01):2.388960e-01):1.930110e-03):7.962485e-01):9.797189e-01):3.204258e-01):2.572054e-01,((((64:9.203221e-04,58:1.234087e-02):1.561074e-02,(57:1.872198e-02,56:4.964039e-02):2.457915e-02):4.804140e-01,((65:2.532974e-01,59:7.961151e-02):1.232942e-01,(66:3.545743e-02,63:9.220841e-02):2.204730e-01):4.369637e-01):4.026973e-01,62:5.175658e-01):6.931684e-01):8.233748e-01):3.732722e-01):9.149754e-02):1.680473e-01,1:9.846114e-02);
   tree gen.90000 = [&U] ((23:7.544417e-02,(7:6.569853e-01,(((2:3.991027e-02,39:1.396750e-02):3.911155e-01,40:2.061591e-01):3.862341e-01,((62:6.792059e-01,(((65:1.918112e-01,59:7.375983e-02):1.226463e-01,(63:9.569510e-02,66:3.406202e-02):5.455185e-02):4.085590e-01,((56:1.567524e-02,57:4.224533e-02):2.083444e-02,(64:1.315409e-03,58:7.753328e-03):2.336106e-02):4.181435e-01):4.554511e-01):5.945897e-01,(((((((53:8.888031e-01,(46:1.932549e-01,47:1.871851e-01):2.969276e-01):2.411271e-01,(45:1.969065e-01,48:4.079012e-01):5.689817e-01):1.895961e-01,49:8.537874e-01):1.282847e+00,(34:1.292239e+00,(50:3.192252e-01,(51:4.739427e-01,52:9.328959e-02):6.367723e-02):1.676938e+00):2.984259e-01):1.326670e-01,((((26:1.242071e+00,((16:9.520580e-01,(60:6.372789e-01,61:4.139493e-01):5.179200e-01):4.646510e-01,((9:2.077875e-01,21:1.340282e-01):1.297571e-01,13:5.624935e-02):5.309894e-01):5.645875e-01):6.053191e-03,12:9.329730e-01):2.121394e-01,((24:6.219803e-01,(20:2.597472e-01,(14:1.438886e-01,15:1.986925e-01):1.366706e-01):1.860926e-02):8.951600e-01,11:8.573134e-01):2.290635e-01):2.407082e-01,((((54:1.183445e+00,43:6.164493e-01):1.543081e-01,44:8.375932e-01):9.015186e-01,(10:1.151838e+00,(19:8.484190e-01,17:8.288480e-01):4.092635e-01):6.018282e-04):3.162265e-01,18:9.670946e-01):1.281908e-01):3.275376e-01):1.396606e-01,((((36:5.562685e-01,25:6.627847e-01):1.889635e-01,37:6.129626e-01):1.472761e-01,(38:1.258931e-01,((42:3.074727e-01,35:3.275210e-01):1.280646e-01,41:3.309477e-01):1.547891e-01):8.532625e-01):4.729698e-01,(6:5.348833e-01,8:7.877604e-01):8.539714e-01):9.925869e-02):1.457977e-01,((((31:6.911207e-02,(27:2.698511e-01,(32:9.965353e-03,28:1.044680e-02):8.349628e-02):3.666583e-02):9.055250e-02,((30:6.836869e-02,29:1.166685e-01):7.295461e-03,33:3.866163e-02):4.022779e-03):1.021115e+00,(68:2.913523e-01,((70:1.187698e-01,67:1.642196e-01):2.312512e-01,69:6.018596e-01):2.968255e-02):5.850626e-01):8.973297e-01,((55:9.248964e-01,(4:2.754125e-02,5:7.351521e-02):9.376190e-01):4.181348e-01,3:5.504648e-01):4.061381e-01):3.336670e-01):3.663401e-01):1.045065e+00):2.586390e-01):2.637589e-01):2.046702e-01,22:7.957147e-03,1:7.254353e-02);
   tree gen.90500 = [&U] (22:5.899002e-02,(23:7.540251e-02,(7:5.740404e-01,(((2:6.187474e-03,39:3.483542e-02):2.485257e-01,40:2.954543e-01):2.009817e-01,((((((((42:4.095190e-01,35:2.015742e-01):9.109299e-02,41:3.130046e-01):2.051758e-01,38:1.218225e-01):5.646261e-01,((36:3.606778e-01,37:5.491620e-01):1.474168e-01,25:5.630380e-01):2.741039e-01):3.224633e-01,(8:5.984920e-01,6:5.272811e-01):9.441098e-01):8.070364e-02,((34:8.452726e-01,(52:2.612598e-01,(50:2.914024e-01,51:3.091142e-01):6.548150e-03):1.127650e+00):5.182746e-01,(((((18:1.690675e+00,(((21:9.197587e-02,9:2.010902e-01):1.417138e-01,13:9.859436e-02):7.051544e-01,(16:8.402392e-01,(61:4.066478e-01,60:4.278341e-01):5.177798e-01):3.602492e-01):2.662442e-01):1.379700e-01,((17:4.761784e-01,19:7.170208e-01):3.802814e-01,((44:5.593417e-01,(43:5.986876e-01,54:6.081941e-01):3.935280e-01):7.982809e-01,10:1.533893e+00):1.985672e-02):3.537361e-01):2.110303e-01,(26:8.216979e-01,12:7.006674e-01):2.953188e-01):7.998628e-02,(11:9.848716e-01,(((14:1.323037e-01,15:1.021010e-01):1.271950e-01,24:8.288035e-01):1.054765e-03,20:2.937106e-01):9.836490e-01):5.794763e-02):1.698194e-01,(((48:2.807066e-01,45:2.951391e-01):6.277371e-01,((46:8.727585e-02,47:2.731267e-01):3.719807e-01,53:8.409877e-01):2.051655e-01):3.370341e-01,49:9.494945e-01):9.086752e-01):2.437656e-01):2.103225e-01):2.363094e-01,(((55:8.427388e-01,(4:2.628949e-02,5:7.123139e-02):5.310762e-01):4.682559e-01,3:4.501789e-01):3.823944e-01,((30:1.664535e-02,(33:6.264735e-02,((31:7.198722e-02,(27:1.772161e-01,(28:1.657056e-02,32:3.019118e-03):5.365732e-02):4.499395e-02):2.537898e-02,29:1.333952e-02):3.748178e-02):3.459139e-02):9.521375e-01,(68:1.339168e-01,((70:4.561613e-01,67:1.655651e-01):2.406651e-01,69:2.315050e-01):7.945502e-04):7.525211e-01):9.416119e-01):1.863526e-01):3.650878e-01,((((64:3.576406e-03,58:6.327169e-03):3.893838e-02,(57:1.934352e-02,56:2.527844e-02):8.822395e-03):4.898635e-01,((65:2.427491e-01,59:6.655696e-02):6.396814e-02,(66:3.398084e-02,63:1.361574e-01):1.267102e-01):2.494449e-01):3.859274e-01,62:5.818952e-01):7.071660e-01):9.713823e-01):5.349514e-01):1.352770e-01):1.512105e-01,1:9.436082e-02);
   tree gen.91000 = [&U] (22:4.511522e-02,(23:7.149473e-02,(7:5.878787e-01,(((2:5.901764e-03,39:5.299984e-02):2.545169e-01,40:3.151006e-01):2.058267e-01,((((((((42:4.864424e-01,35:2.064334e-01):9.927337e-02,41:3.205501e-01):2.101219e-01,38:1.832099e-01):5.331332e-01,((36:4.515367e-01,37:5.624005e-01):1.509705e-01,25:5.766110e-01):3.257104e-01):3.243346e-01,(8:8.572556e-01,6:5.399921e-01):9.668692e-01):8.264914e-02,(((26:8.415063e-01,12:7.175582e-01):3.024379e-01,(((((43:6.131200e-01,(54:7.278198e-01,44:5.728256e-01):1.227758e-01):8.115972e-01,10:1.117155e+00):2.037934e-02,(17:5.082557e-01,19:7.433170e-01):3.938443e-01):3.561289e-01,(18:1.982302e+00,(((21:9.419310e-02,9:2.009071e-01):8.984310e-02,13:2.198755e-01):7.221533e-01,(16:8.604946e-01,(61:4.164508e-01,60:4.099832e-01):5.058769e-01):4.075898e-01):2.248632e-01):1.193399e-01):1.006252e-01,(11:1.008614e+00,((24:8.487832e-01,20:3.007909e-01):2.396103e-03,(14:1.354931e-01,15:1.107164e-01):7.745414e-02):1.007362e+00):1.635021e-01):8.073699e-02):2.409379e-01,((((48:2.874735e-01,45:3.022539e-01):3.455259e-01,((46:1.225812e-01,47:2.797109e-01):4.030216e-01,53:9.156274e-01):2.396208e-01):2.885220e-01,49:9.723837e-01):7.582787e-01,(34:8.656493e-01,(51:2.694446e-01,(52:2.538385e-01,50:3.008797e-01):1.325444e-02):1.154834e+00):6.629292e-01):1.025044e-01):2.113862e-01):1.654622e-01,(((55:8.630545e-01,(4:2.692324e-02,5:7.112265e-02):5.438787e-01):3.301901e-01,3:4.610312e-01):2.244729e-01,((30:2.778921e-02,(33:3.380314e-02,(((28:4.362537e-03,32:3.091899e-03):9.254090e-02,(31:5.053908e-02,27:1.814882e-01):5.747760e-03):2.824828e-02,29:1.366110e-02):3.608024e-02):2.259073e-02):9.750903e-01,(69:2.370858e-01,((70:4.671578e-01,67:2.762193e-01):2.464668e-01,68:1.701515e-01):7.876950e-02):1.014835e+00):9.643110e-01):1.908449e-01):3.383850e-01,((((64:3.662621e-03,58:8.929073e-03):3.942698e-02,(57:3.960022e-02,56:2.809890e-02):4.525844e-03):5.135116e-01,((65:2.486010e-01,59:6.581091e-02):3.772225e-02,(66:2.297976e-02,63:5.990673e-02):8.556687e-02):3.325830e-01):1.900295e-01,62:5.959227e-01):7.242134e-01):9.947991e-01):5.478473e-01):1.434815e-01):1.548557e-01,1:3.218501e-02);
   tree gen.91500 = [&U] ((23:5.182809e-02,(7:6.019761e-01,(((2:1.966090e-02,39:1.418976e-02):3.774676e-01,40:1.996734e-01):1.694159e-01,((62:4.652850e-01,(((65:3.084310e-01,(66:5.471362e-02,63:7.173540e-02):1.666120e-01):2.624612e-03,59:7.841009e-02):3.658621e-01,((57:3.030192e-02,56:1.170125e-02):3.137511e-02,(64:1.116817e-03,58:7.410685e-04):2.368638e-02):2.481593e-01):2.948954e-01):7.877152e-01,(((3:6.806817e-01,(55:9.131267e-01,(4:5.795324e-02,5:1.250948e-01):5.727547e-01):4.369977e-01):1.841225e-01,(((33:5.002203e-02,(((27:1.295928e-01,31:1.335819e-01):5.077873e-02,(32:3.680603e-03,28:7.271208e-03):8.865255e-02):2.325646e-02,29:5.982487e-02):1.449867e-02):1.985498e-02,30:8.484238e-03):8.264232e-01,((69:2.905131e-01,68:1.342018e-01):4.935378e-02,(67:1.733741e-01,70:3.587218e-01):1.409128e-01):9.404588e-01):6.982036e-01):3.484441e-01,(((6:5.341735e-01,8:7.565746e-01):1.101900e+00,((25:6.331069e-01,(36:4.544169e-01,37:4.209745e-01):1.778015e-01):3.092922e-01,(38:1.478277e-01,(41:2.553145e-01,(42:3.159624e-01,35:1.042570e-01):1.020997e-01):2.280763e-01):5.730308e-01):5.351525e-01):9.493693e-03,(((((50:2.763294e-01,51:3.165833e-01):3.807606e-03,52:2.171120e-01):1.313531e+00,34:1.023634e+00):6.388367e-01,(((20:2.931133e-01,(15:1.391883e-01,14:2.073200e-01):1.379714e-01):9.596668e-02,24:6.333294e-01):6.040974e-01,((((47:1.992732e-01,46:2.239856e-01):1.685144e-01,53:7.150196e-01):2.809773e-01,49:1.172245e+00):2.228292e-01,(48:2.878803e-01,45:1.793438e-01):4.273381e-01):7.787425e-01):5.502410e-02):1.721301e-01,((((18:9.840043e-01,((13:2.246921e-01,(9:2.382664e-01,21:6.723203e-02):5.061818e-02):6.780777e-01,(16:9.586789e-01,(60:5.215481e-01,61:3.395666e-01):6.996672e-01):2.379180e-01):4.982314e-01):1.803455e-01,((17:5.415266e-01,19:7.369589e-01):3.143845e-01,(10:6.810267e-01,((54:7.162017e-01,43:6.966837e-01):1.950003e-01,44:6.709436e-01):8.785189e-01):2.051669e-02):3.292516e-01):5.994427e-02,(12:1.309184e+00,26:5.418520e-01):2.452020e-01):1.164483e-01,11:1.002481e+00):1.354646e-01):1.766008e-01):3.440899e-01):2.387509e-01):7.728473e-01):4.934114e-01):3.378228e-01):1.409461e-01,22:5.401339e-02,1:9.252284e-02);
   tree gen.92000 = [&U] ((23:8.716763e-02,(7:6.374422e-01,(((2:4.608397e-02,39:2.449611e-02):4.818111e-01,40:1.901792e-01):5.105079e-01,((62:6.727218e-01,(((65:2.061358e-01,59:1.274884e-01):1.325456e-01,(63:3.859906e-02,66:2.931767e-02):9.100829e-02):3.743929e-01,((56:3.802676e-02,57:5.596359e-02):1.524076e-02,(64:6.850771e-03,58:5.918855e-03):1.369091e-02):3.379028e-01):1.531664e-01):7.410182e-01,((((34:1.075015e+00,(50:3.087378e-01,(52:2.138803e-01,51:3.598552e-01):8.198569e-03):1.550585e+00):1.143021e-01,((((53:7.650055e-01,(46:3.632314e-01,47:1.196463e-01):4.505732e-01):2.393753e-01,(45:2.246309e-01,48:3.376353e-01):2.826702e-01):4.444649e-01,49:9.858422e-01):1.002325e+00,(((((14:1.368687e-01,15:1.000143e-01):2.814753e-01,20:3.527802e-01):1.315202e-01,24:6.272744e-01):7.545801e-01,11:1.018832e+00):2.602533e-01,((26:8.411558e-01,12:1.043181e+00):7.245800e-02,(((16:8.194500e-01,(60:6.412362e-01,61:3.562921e-01):6.382091e-01):5.743548e-01,(13:6.585317e-02,(21:1.514599e-01,9:1.847405e-01):1.050224e-01):5.245055e-01):4.473779e-01,((((19:5.513158e-01,17:7.932519e-01):3.590597e-01,(43:6.429810e-01,(44:5.268575e-01,54:7.599417e-01):1.912920e-01):9.105045e-01):4.218169e-03,10:9.762893e-01):3.099217e-01,18:8.305151e-01):4.586928e-01):2.948097e-02):1.114871e-01):2.657265e-01):1.183141e-01):1.400655e-01,((((36:3.846926e-01,37:7.568319e-01):1.920638e-01,25:5.629375e-01):3.068354e-01,(38:9.919452e-02,((42:2.710953e-01,35:3.129848e-01):1.588033e-01,41:2.874402e-01):1.960483e-01):7.344152e-01):5.696511e-01,(6:5.389085e-01,8:8.621925e-01):7.099001e-01):3.000698e-01):2.016465e-01,(((33:6.767775e-02,((29:1.041862e-01,30:2.373678e-02):2.754422e-03,((31:1.003432e-01,27:1.420756e-01):2.822840e-02,(32:3.070372e-03,28:2.325789e-03):5.142310e-02):5.130487e-02):2.027581e-02):6.449536e-01,((70:3.447625e-01,67:2.406386e-01):1.599839e-01,(68:1.286353e-01,69:5.180292e-01):3.931371e-02):1.139675e+00):8.246855e-01,((55:1.166013e+00,(4:2.052807e-02,5:7.584987e-02):4.150052e-01):4.649234e-01,3:3.830642e-01):5.111822e-01):2.310334e-01):7.360179e-02):1.172189e+00):3.201694e-01):1.181830e-01):7.904349e-02,22:3.451654e-02,1:5.425431e-02);
   tree gen.92500 = [&U] (22:4.487961e-02,(23:4.772822e-02,(((40:1.507427e-01,(39:4.433198e-02,2:3.973487e-02):4.027596e-01):3.735613e-01,((((55:8.593229e-01,(5:7.270870e-02,4:4.483737e-02):7.877739e-01):3.166302e-01,3:6.768697e-01):3.046791e-01,((68:1.283231e-01,((67:2.063360e-01,70:3.426090e-01):1.969089e-01,69:3.284597e-01):8.134648e-02):6.719420e-01,(((31:1.175581e-01,((32:2.758211e-02,28:9.215195e-03):6.129222e-02,27:2.603799e-01):1.869221e-02):4.677578e-02,29:3.434402e-02):3.313204e-02,(30:3.903490e-02,33:1.037177e-01):6.636935e-03):7.725537e-01):2.869430e-01):1.594872e-01,((((34:8.101514e-01,(52:1.734824e-01,(50:2.930292e-01,51:3.309148e-01):1.276002e-02):1.554474e+00):1.048923e-01,(((((((16:8.206912e-01,(61:6.239626e-01,60:4.432796e-01):6.647073e-01):4.648915e-01,((21:1.789195e-01,9:1.986212e-01):8.405371e-02,13:1.082020e-01):4.321471e-01):2.921667e-01,18:1.265295e+00):3.109825e-01,((((43:6.762841e-01,54:7.097009e-01):1.887831e-01,44:8.265528e-01):9.586692e-01,10:1.014142e+00):1.328199e-02,(19:7.306111e-01,17:7.119918e-01):3.905943e-01):3.329110e-01):1.175058e-01,((26:1.050770e+00,12:1.046030e+00):6.526568e-02,11:7.816940e-01):1.231940e-01):2.194139e-01,(24:8.802378e-01,((14:1.798558e-01,15:1.106907e-01):1.696470e-01,20:2.097450e-01):9.219059e-02):5.785358e-01):1.233284e-01,(49:9.940789e-01,((53:7.955518e-01,(46:1.108973e-01,47:3.027520e-01):2.985706e-01):1.811597e-01,(45:2.179053e-01,48:3.168764e-01):5.550005e-01):2.469340e-01):1.121587e+00):2.428477e-01):1.435944e-01,(((41:1.630027e-01,(35:3.975954e-01,42:2.962083e-01):1.214766e-01):1.019849e-01,38:2.280799e-01):8.038630e-01,((36:4.759136e-01,37:4.466974e-01):9.239138e-02,25:6.851355e-01):1.736248e-01):5.230063e-01):2.367370e-01,((8:9.273666e-01,6:4.332658e-01):8.833296e-01,((((57:2.541913e-02,56:1.741798e-02):2.828577e-02,(58:9.094342e-05,64:2.217047e-03):2.367194e-02):3.738533e-01,((65:3.245242e-01,59:9.307849e-02):4.824666e-02,(66:3.148870e-02,63:6.009408e-02):8.219679e-02):3.275958e-01):1.406032e-01,62:6.834547e-01):7.362419e-01):4.294117e-02):7.284317e-02):9.734334e-01):3.244907e-01,7:4.942378e-01):2.260427e-01):1.355493e-01,1:8.297932e-02);
   tree gen.93000 = [&U] (22:1.141814e-01,(23:2.803033e-02,(((40:1.530031e-01,(39:2.825517e-02,2:4.033069e-02):4.125268e-01):3.791629e-01,(((((34:9.285050e-01,(52:1.332429e-01,(50:2.372210e-01,51:2.689271e-01):3.236913e-02):1.577783e+00):1.384831e-01,(((24:8.934370e-01,((14:1.886237e-01,15:1.123505e-01):1.332650e-01,20:2.128902e-01):1.287465e-01):7.036679e-01,(49:1.008985e+00,((53:8.074811e-01,(46:1.125602e-01,47:3.072918e-01):3.030477e-01):1.838761e-01,(45:2.211728e-01,48:3.216280e-01):5.633227e-01):2.506368e-01):1.138405e+00):2.207683e-02,((((((16:9.744593e-01,(61:6.333189e-01,60:4.499266e-01):4.497210e-01):4.105698e-01,((21:9.566839e-02,9:2.015995e-01):1.333062e-01,13:1.591082e-01):4.794765e-01):2.965478e-01,18:8.489521e-01):2.772963e-01,(((54:7.203429e-01,44:8.389470e-01):1.916139e-01,43:8.678781e-01):7.358782e-01,((19:7.415666e-01,17:7.226681e-01):3.964513e-01,10:1.029350e+00):1.384513e-02):3.314641e-01):1.479276e-01,26:9.833636e-01):1.343483e-01,(12:1.134593e+00,11:8.232261e-01):5.547575e-01):2.717113e-01):2.348706e-01):6.956337e-02,(((41:2.289781e-01,(35:4.035573e-01,42:2.922676e-01):9.333554e-02):1.035141e-01,38:2.280127e-01):8.159169e-01,((36:4.830499e-01,37:4.533956e-01):9.377679e-02,25:5.807095e-01):3.168831e-01):5.154351e-01):2.373847e-01,(((55:9.255951e-01,(5:7.379897e-02,4:3.122593e-02):7.995866e-01):6.166671e-01,3:6.900711e-01):2.349680e-01,((((67:3.091685e-01,70:3.477465e-01):2.045360e-01,68:1.302473e-01):3.283213e-02,69:4.127182e-01):7.758649e-01,(30:3.140698e-02,(((31:9.906321e-02,((32:9.776142e-03,28:9.353377e-03):2.173621e-02,27:2.642843e-01):5.003380e-02):8.820023e-02,29:4.757835e-02):1.085967e-02,33:5.785847e-02):3.142071e-02):5.893019e-01):7.053256e-01):3.203845e-01):7.430899e-02,((8:9.412725e-01,6:4.397627e-01):1.022689e+00,((((57:2.580029e-02,56:7.954393e-03):2.870992e-02,(58:9.007619e-05,64:8.849412e-04):1.828839e-02):3.794593e-01,((65:3.025875e-01,59:9.447421e-02):4.897012e-02,(66:3.581611e-02,63:7.002522e-02):1.349660e-01):3.325081e-01):1.875846e-01,62:6.937031e-01):7.472818e-01):2.404493e-02):9.880300e-01):3.293565e-01,7:5.016490e-01):2.294322e-01):1.375818e-01,1:9.852121e-02);
   tree gen.93500 = [&U] (((7:6.360511e-01,((((((55:1.055111e+00,(4:1.011075e-01,5:3.854254e-02):7.214412e-01):5.658297e-01,3:5.051663e-01):3.421699e-01,(((70:2.502964e-01,67:1.345097e-01):2.198449e-01,(69:4.880960e-01,68:2.040082e-01):1.034050e-01):7.876448e-01,((((28:3.359969e-02,32:2.089915e-02):7.235338e-02,((30:1.888502e-02,33:8.868297e-02):6.805583e-02,29:5.374851e-02):6.980996e-02):2.909322e-02,31:6.153155e-02):6.355274e-02,27:1.837197e-01):9.695780e-01):6.881831e-01):1.805287e-01,((8:7.234541e-01,6:8.345365e-01):1.090817e+00,(((34:1.012465e+00,((50:2.447550e-01,51:3.582449e-01):1.290580e-01,52:1.178949e-01):1.476735e+00):3.236159e-01,(((20:1.851007e-01,((15:7.137290e-02,14:2.470392e-01):4.086783e-02,24:1.071874e+00):1.768563e-01):7.633125e-01,(11:1.103642e+00,((((44:7.842500e-01,(54:8.411047e-01,43:7.643685e-01):1.837923e-01):6.079110e-01,10:1.181559e+00):2.642079e-03,(19:7.541367e-01,17:5.785844e-01):3.684061e-01):6.248472e-01,(18:1.011167e+00,(((16:6.350714e-01,(60:6.696548e-01,61:3.534170e-01):1.081043e+00):5.737736e-01,(13:2.179914e-01,(9:2.350539e-01,21:5.300788e-02):1.483856e-01):4.772137e-01):6.196243e-01,(26:8.913311e-01,12:1.299795e+00):2.790735e-01):3.924605e-03):2.427433e-01):9.745559e-03):1.928027e-01):1.707578e-01,(((45:7.839849e-02,48:3.775111e-01):5.517508e-01,(53:8.270325e-01,(46:9.975974e-02,47:2.565581e-01):3.863363e-01):1.606591e-01):1.857020e-02,49:1.150924e+00):1.112302e+00):1.858531e-01):3.878153e-02,((25:5.167084e-01,(36:3.820563e-01,37:6.747552e-01):3.078581e-01):3.278514e-01,(((35:3.348526e-01,42:3.949706e-01):1.366259e-01,41:2.647800e-01):2.632465e-01,38:2.114851e-01):7.750229e-01):6.476963e-01):1.703473e-01):1.610350e-01):3.217227e-01,((((66:1.564487e-02,63:9.311833e-02):1.305431e-01,(65:2.706032e-01,59:7.156091e-02):5.652217e-02):3.552432e-01,((57:5.360588e-02,56:5.251625e-02):2.578776e-02,(64:4.624728e-04,58:6.624166e-03):2.434852e-02):4.307897e-01):3.077414e-01,62:7.226338e-01):6.017812e-01):8.221105e-01,((2:6.291649e-02,39:1.514405e-02):1.890650e-01,40:3.608798e-01):2.724107e-01):2.657350e-01):2.138013e-01,23:9.804146e-02):2.008043e-01,22:7.666659e-02,1:8.041228e-02);
   tree gen.94000 = [&U] (((7:5.646382e-01,((((((55:1.012591e+00,(4:9.703303e-02,5:3.120337e-02):5.237192e-01):3.896475e-01,3:4.030253e-01):1.720959e-01,(((70:2.402098e-01,67:1.939711e-01):2.548841e-01,(69:4.403123e-01,68:2.173988e-01):1.016646e-01):7.899627e-01,(((((30:1.812399e-02,33:2.969500e-02):9.726723e-02,29:7.198694e-02):6.699672e-02,31:5.905192e-02):2.792080e-02,(28:5.191357e-03,32:1.015328e-02):5.091487e-02):6.099166e-02,27:1.763161e-01):8.698980e-01):8.388654e-01):3.026744e-01,(((8:7.338672e-01,6:5.542317e-01):8.606405e-01,((34:9.716642e-01,(50:1.542249e-01,(51:3.283063e-01,52:1.131439e-01):1.229340e-01):1.219783e+00):4.410599e-01,(((20:1.776414e-01,((15:5.620955e-02,14:2.370838e-01):6.516249e-02,24:1.028679e+00):1.141451e-01):8.423123e-01,(11:1.003009e+00,(((((43:6.450773e-01,44:8.934252e-01):3.143754e-01,54:6.296182e-01):4.898627e-01,10:1.133944e+00):2.500734e-03,(19:7.075668e-01,17:5.552683e-01):3.512517e-01):5.996668e-01,((18:9.704182e-01,((16:6.094790e-01,(60:6.426687e-01,61:3.435008e-01):1.037479e+00):5.854815e-01,(13:1.228024e-01,(9:2.763394e-01,21:8.518139e-02):1.424059e-01):5.385233e-01):5.503933e-01):5.096255e-03,(26:7.351762e-01,12:1.247415e+00):2.593653e-01):2.329611e-01):2.107845e-02):3.957445e-01):9.573639e-02,(((45:1.570338e-01,48:4.096964e-01):5.295161e-01,49:1.149978e+00):1.367561e-02,(53:7.937043e-01,(46:9.573957e-02,47:3.150891e-01):3.707675e-01):1.209842e-01):1.213931e+00):3.528196e-02):3.708916e-02):1.605331e-01,((25:4.958858e-01,(36:5.845824e-01,37:5.086890e-01):1.916807e-01):3.022875e-01,(((35:3.213586e-01,42:3.790538e-01):1.311200e-01,41:2.891797e-01):2.526381e-01,38:1.562734e-01):6.997888e-01):6.215951e-01):3.550770e-01):3.612209e-01,((((66:2.698669e-02,63:3.984629e-02):7.888356e-02,(65:2.596983e-01,59:6.867712e-02):7.457684e-02):3.409274e-01,((57:3.235020e-02,56:1.891287e-02):2.474855e-02,(64:3.607818e-04,58:6.357222e-03):1.799301e-02):4.134295e-01):2.668305e-01,62:6.935127e-01):5.775303e-01):7.889807e-01,((2:6.038105e-02,39:2.191068e-02):2.750168e-01,40:2.730116e-01):4.045209e-01):2.550263e-01):1.488953e-01,23:1.382194e-01):7.882707e-02,22:5.557465e-02,1:7.717178e-02);
   tree gen.94500 = [&U] (22:4.077875e-02,(23:5.600443e-02,(((40:1.687094e-01,(39:1.271981e-02,2:3.895132e-02):3.984177e-01):4.754329e-01,(((((((24:8.618907e-01,((14:1.007617e-01,15:1.940676e-01):9.167317e-02,20:2.438255e-01):1.882224e-01):5.542515e-01,((53:9.110166e-01,(46:1.340726e-01,47:3.004049e-01):5.562740e-01):7.709116e-02,((45:3.065388e-01,48:3.045650e-01):4.078404e-01,49:1.556751e+00):9.144330e-02):1.135496e+00):1.261779e-01,(34:9.142813e-01,((50:3.259262e-01,51:2.907261e-01):1.565041e-01,52:5.942681e-02):1.432642e+00):2.639741e-01):9.076370e-02,((12:9.257686e-01,(((((16:1.051270e+00,(61:4.210257e-01,60:3.822332e-01):4.161813e-01):4.045909e-01,((21:8.932323e-02,13:1.700024e-01):3.472782e-02,9:1.825316e-01):4.257123e-01):5.397144e-01,18:7.664338e-01):2.171595e-01,26:9.762139e-01):6.963094e-02,(10:9.941441e-01,(((43:8.675465e-01,54:6.678028e-01):2.446222e-01,44:7.014038e-01):7.090563e-01,(19:5.574145e-01,17:6.803754e-01):2.428214e-01):3.305168e-01):1.435618e-01):1.555673e-01):1.135761e-01,11:1.425350e+00):1.078049e-01):2.159327e-01,((((41:2.313564e-01,(35:3.897550e-01,42:2.822716e-01):1.029735e-01):2.714764e-01,38:7.295397e-02):8.456788e-01,((36:4.537974e-01,37:6.758009e-01):1.032296e-01,25:6.117923e-01):1.197804e-01):4.379697e-01,(8:8.573069e-01,6:4.247221e-01):8.163171e-01):4.673260e-02):4.339922e-01,(((55:8.939383e-01,(5:3.972877e-02,4:7.069858e-02):6.559142e-01):5.955761e-01,3:5.296949e-01):3.595079e-01,(((67:1.374496e-01,70:3.103522e-01):1.085477e-01,(69:4.485971e-01,68:8.153780e-02):4.106291e-02):1.180964e+00,(33:5.899839e-02,(30:5.252268e-02,((31:9.567509e-02,((32:1.314116e-02,28:6.802862e-03):2.395103e-02,27:2.407301e-01):1.673662e-02):5.901854e-02,29:4.308383e-02):3.343779e-02):4.833538e-03):7.005812e-01):7.689115e-01):2.421920e-01):1.339897e-01,((((58:9.714560e-04,(57:1.936094e-02,56:3.142520e-02):3.686148e-02):1.084933e-04,64:7.289540e-04):4.841661e-01,((65:1.825063e-01,59:5.650576e-02):3.785045e-02,(66:2.668815e-02,63:9.263731e-02):1.470211e-01):3.361411e-01):2.450800e-01,62:5.444663e-01):1.091206e+00):8.616449e-01):3.346792e-01,7:4.479857e-01):3.741960e-01):1.078083e-01,1:7.941248e-02);
   tree gen.95000 = [&U] ((23:6.118912e-02,(7:4.744625e-01,(((2:1.734283e-02,39:1.856160e-02):4.430799e-01,40:9.549085e-02):2.546135e-01,(((((((((36:3.224519e-01,37:7.274684e-01):2.817542e-01,25:5.050708e-01):2.086743e-01,(38:1.358146e-01,((42:3.355320e-01,35:2.182501e-01):1.030307e-01,41:2.374176e-01):2.530005e-01):6.847557e-01):2.919081e-01,(((51:2.532628e-01,52:1.915231e-01):1.919755e-02,50:2.745508e-01):1.057080e+00,(((45:2.484093e-01,48:2.002259e-01):5.982235e-01,((46:1.399603e-01,47:1.902799e-01):3.303816e-01,53:7.879372e-01):1.378020e-01):9.347697e-02,49:9.475936e-01):7.048397e-01):2.726048e-01):5.998745e-01,(6:5.784225e-01,8:6.390837e-01):7.583441e-01):2.044235e-01,((((16:7.023025e-01,(60:5.755929e-01,61:7.385667e-01):5.761323e-01):2.854621e-01,(13:8.368515e-02,(21:1.060487e-01,9:1.706812e-01):2.065016e-01):5.041558e-01):4.934609e-01,18:8.745991e-01):9.150456e-02,(((10:1.015662e+00,((19:9.284227e-01,17:5.356160e-01):3.785566e-01,(44:7.559169e-01,(43:5.510258e-01,54:8.602138e-01):2.703750e-01):8.303964e-01):1.542609e-01):3.678384e-01,(26:5.674975e-01,12:1.010516e+00):2.407652e-01):1.982764e-01,(11:1.225252e+00,(((14:1.650476e-01,15:1.108354e-01):2.151255e-01,20:3.402787e-01):2.739725e-01,24:7.389720e-01):7.199003e-01):1.312922e-01):6.421928e-02):2.911067e-01):4.100600e-02,34:1.741610e+00):1.109610e-01,(((29:4.644231e-02,((31:6.652758e-02,(27:2.057136e-01,(32:3.098684e-04,28:1.162129e-03):1.198404e-01):3.190830e-02):3.704013e-02,(30:3.156815e-02,33:6.629698e-02):7.256076e-02):1.675616e-02):6.892133e-01,((69:3.598454e-01,68:1.454021e-01):1.401866e-01,(70:2.792789e-01,67:1.286671e-01):1.346098e-01):1.098021e+00):9.725110e-01,((55:9.565092e-01,(4:1.449231e-02,5:9.558220e-02):6.491249e-01):3.203797e-01,3:9.832618e-01):3.121750e-01):4.565715e-01):3.669662e-01,(62:5.896145e-01,(((65:1.158344e-01,59:1.139203e-01):7.338360e-02,(63:5.070934e-02,66:5.469509e-02):1.113100e-01):3.717465e-01,((57:5.273922e-02,56:1.289447e-02):1.455012e-02,(64:6.821581e-04,58:4.294907e-04):1.147807e-02):3.426254e-01):1.368153e-01):7.389214e-01):8.020315e-01):5.368296e-01):2.082592e-01):1.462881e-01,22:1.065920e-01,1:9.876498e-02);
   tree gen.95500 = [&U] (22:1.128969e-01,(23:3.099530e-02,(((((((57:2.530250e-02,56:1.262285e-02):3.354631e-02,(58:3.573585e-03,64:1.360162e-03):1.347655e-02):4.384198e-01,((66:2.655931e-02,63:6.838920e-02):8.289890e-02,(59:7.099028e-02,65:2.524103e-01):5.001500e-02):3.594800e-01):4.592675e-01,62:5.919394e-01):7.753936e-01,(((3:6.034760e-01,(55:1.193824e+00,(4:1.414654e-02,5:8.913021e-02):6.714545e-01):2.509969e-01):2.732153e-01,((((70:2.456729e-01,67:2.930747e-01):2.046957e-01,68:9.755721e-02):5.977169e-02,69:4.058856e-01):5.515621e-01,((29:4.259442e-02,(31:9.291800e-02,(27:2.739484e-01,(28:6.494696e-03,32:5.544672e-02):6.668419e-02):4.482556e-02):4.293773e-02):4.649106e-02,(33:8.386114e-02,30:2.335387e-02):4.200502e-02):1.168544e+00):6.544243e-01):1.307642e-01,((((((36:6.226359e-01,37:5.714582e-01):2.261146e-01,25:6.167694e-01):1.739622e-01,(38:1.580855e-01,((42:2.718749e-01,35:4.020960e-01):2.231324e-01,41:2.468918e-01):3.512839e-01):8.502842e-01):3.147223e-01,(51:2.568728e-01,(52:2.474283e-01,50:3.293767e-01):1.598158e-02):1.510205e+00):1.854150e-01,(((((48:3.953789e-01,45:1.637657e-01):4.395746e-01,(53:8.087405e-01,(47:4.505156e-01,46:7.402689e-02):5.068116e-01):1.554386e-01):3.302056e-01,49:9.071061e-01):5.574671e-01,34:1.579204e+00):2.769641e-01,(((18:1.260143e+00,(((16:9.056324e-01,(61:5.981001e-01,60:5.561506e-01):4.265773e-01):3.733422e-01,((9:2.149802e-01,21:1.717480e-01):7.008884e-02,13:1.672401e-01):4.668631e-01):4.099873e-01,(12:1.064364e+00,26:5.637150e-01):1.881095e-01):1.612874e-01):6.065592e-02,((((54:1.069907e+00,43:6.571736e-01):6.213157e-02,44:8.542147e-01):7.921814e-01,10:1.162420e+00):1.623225e-01,(17:7.902791e-01,19:7.485413e-01):3.451142e-01):4.032761e-01):4.456263e-03,((20:1.590688e-01,(24:1.081577e+00,(14:2.146842e-01,15:1.602256e-01):2.106377e-01):1.853049e-01):8.903913e-01,11:1.160748e+00):3.806664e-01):1.355291e-01):2.266952e-01):4.796764e-02,(8:6.705510e-01,6:3.693427e-01):9.804906e-01):1.901420e-01):5.692092e-01):7.637817e-01,((39:2.393910e-02,2:7.801892e-02):4.779006e-01,40:2.248395e-01):3.038296e-01):5.960972e-01,7:6.878627e-01):1.536024e-01):1.104519e-01,1:2.422392e-02);
   tree gen.96000 = [&U] (22:5.922722e-02,((((((8:7.532099e-01,6:4.783846e-01):9.673797e-01,(((((5:8.273113e-02,4:3.655847e-02):7.714024e-01,55:8.249167e-01):5.563105e-01,3:4.984999e-01):3.209726e-01,((((31:6.515972e-02,(28:8.498316e-03,32:1.126877e-02):9.338811e-02):1.106959e-02,27:1.912394e-01):2.519769e-02,(29:9.182574e-02,(33:1.366904e-01,30:3.812388e-02):3.687172e-02):2.327428e-02):5.891613e-01,(69:5.746671e-01,((70:2.745451e-01,67:2.654500e-01):1.317974e-01,68:1.214703e-01):1.918440e-02):1.325036e+00):8.576819e-01):4.918028e-01,(((25:6.359028e-01,(36:6.546329e-01,37:4.922381e-01):6.011035e-02):4.351129e-01,(38:1.923359e-01,(41:2.676199e-01,(35:3.167801e-01,42:2.131413e-01):8.420469e-02):1.797946e-01):7.596200e-01):4.757581e-01,((((((45:2.861474e-01,48:2.045792e-01):3.770785e-01,((47:3.267804e-01,46:6.547855e-02):2.852568e-01,53:1.263244e+00):2.266560e-01):3.296118e-01,49:9.616487e-01):7.069159e-01,(50:2.429537e-01,(51:4.080574e-01,52:2.822589e-01):3.073221e-02):1.597165e+00):1.263807e-01,34:1.404749e+00):2.297557e-01,((((11:7.418913e-01,(24:5.714464e-01,((15:1.330302e-01,14:1.956678e-01):8.370481e-02,20:3.478291e-01):3.862713e-01):7.378331e-01):7.391365e-02,((26:7.783626e-01,12:8.890866e-01):2.363354e-01,(((61:3.393398e-01,60:5.458517e-01):4.619403e-01,16:1.252502e+00):4.777079e-01,((21:1.197161e-01,9:1.463652e-01):9.801288e-02,13:2.147539e-01):6.864271e-01):3.267879e-01):2.782805e-01):1.666221e-01,((17:5.831324e-01,19:7.445746e-01):2.123157e-01,(((43:8.306157e-01,44:6.335966e-01):9.114851e-02,54:7.840627e-01):8.478260e-01,10:8.356480e-01):1.895049e-01):3.579681e-01):1.314699e-01,18:1.148547e+00):2.542095e-01):1.465027e-01):3.614983e-02):7.726026e-03):4.125622e-01,(62:6.796383e-01,(((66:4.809558e-02,63:3.754227e-02):1.834038e-01,(59:6.488963e-02,65:1.910056e-01):1.051840e-01):4.186185e-01,((57:5.727602e-02,56:2.957258e-02):2.949884e-02,(64:1.359488e-03,58:5.097295e-06):2.665221e-03):3.907211e-01):1.713663e-01):6.974984e-01):1.077102e+00,(40:3.304831e-01,(2:3.304336e-02,39:2.904902e-02):3.336264e-01):3.936936e-01):4.083216e-01,7:6.445685e-01):1.882368e-01,23:4.208210e-02):9.735604e-02,1:6.716669e-02);
   tree gen.96500 = [&U] (((7:3.776104e-01,((((((55:8.186313e-01,(4:7.500146e-02,5:3.223544e-02):4.606846e-01):6.215994e-01,3:5.967624e-01):1.401859e-01,((69:3.539719e-01,((70:2.600993e-01,67:1.887398e-01):3.079641e-01,68:1.773338e-01):1.867409e-02):5.502827e-01,(30:3.026249e-02,(33:2.286874e-02,(((31:6.829616e-02,27:2.165413e-01):2.832253e-02,(28:2.703543e-03,32:6.838701e-03):8.526652e-02):5.329895e-02,29:4.491093e-02):3.497874e-02):7.477895e-02):5.378444e-01):8.295344e-01):4.211706e-01,((((8:7.820098e-01,6:5.643259e-01):1.292623e+00,((25:5.657108e-01,(36:6.340208e-01,37:5.249416e-01):1.738566e-01):2.022474e-01,(((42:3.372889e-01,35:2.831127e-01):1.071363e-01,41:2.506497e-01):1.372206e-01,38:1.398404e-01):7.247846e-01):3.639333e-01):1.877846e-01,(((((53:7.569109e-01,(46:9.096560e-02,47:2.732740e-01):2.297254e-01):4.008322e-01,49:1.215123e+00):6.470428e-03,(45:2.000053e-01,48:3.451989e-01):6.402586e-01):1.632508e+00,((((15:1.248905e-01,14:2.018044e-01):1.001398e-01,(24:9.205072e-01,20:2.419363e-01):1.820518e-02):5.244117e-01,11:8.347439e-01):3.339149e-01,(((((43:7.910846e-01,44:8.586961e-01):4.291496e-01,54:3.844238e-01):4.497612e-01,10:9.640406e-01):3.254903e-01,(19:6.778705e-01,17:5.991814e-01):3.605871e-01):3.203664e-01,((((16:7.487107e-01,(60:5.280025e-01,61:4.154030e-01):5.653571e-01):5.464566e-01,(21:1.132953e-01,(13:3.057434e-01,9:1.614190e-01):3.756867e-02):6.850126e-01):3.932953e-01,18:8.683731e-01):2.097776e-01,(26:7.787899e-01,12:1.067452e+00):1.045689e-01):1.814104e-01):2.094205e-01):2.249955e-01):1.904300e-01,34:1.228243e+00):2.962998e-01):1.919713e-02,((50:3.853059e-01,51:2.689855e-01):2.510249e-01,52:5.581216e-02):1.698271e+00):1.330894e-01):2.045546e-01,((((66:3.009315e-02,63:3.849173e-02):8.996683e-02,(65:2.307887e-01,59:6.901670e-02):6.087367e-02):4.730044e-01,((57:4.345915e-02,56:7.468726e-03):5.051541e-02,(58:5.262603e-03,64:4.737456e-03):1.151081e-02):3.905698e-01):2.606962e-01,62:6.014618e-01):9.434332e-01):9.805225e-01,((2:4.076013e-02,39:1.259730e-02):2.575094e-01,40:2.803495e-01):2.559796e-01):3.787194e-01):2.519053e-01,23:6.417399e-02):9.995848e-02,22:6.728621e-02,1:8.694131e-02);
   tree gen.97000 = [&U] (22:6.987059e-02,(23:3.216188e-02,(((((((57:2.465572e-02,56:9.443943e-03):2.616129e-02,(64:1.853847e-03,58:2.500222e-03):7.548699e-03):4.405470e-01,((66:4.520229e-02,63:4.761024e-02):9.697971e-02,(59:5.673390e-02,65:2.251812e-01):4.474444e-02):3.945681e-01):2.918680e-01,62:5.948115e-01):8.497244e-01,(((3:4.558211e-01,(55:1.199616e+00,(4:2.534401e-02,5:1.113274e-01):6.970653e-01):3.440607e-01):3.590653e-01,(((69:4.680988e-01,68:2.582586e-01):6.454174e-02,(70:3.255783e-01,67:2.399412e-01):1.128569e-01):9.412874e-01,(29:4.145574e-02,((31:6.399418e-02,(27:2.752776e-01,(28:8.149127e-04,32:2.218325e-02):6.221660e-02):2.883066e-02):4.105748e-02,(30:7.303715e-02,33:4.885043e-02):3.373962e-02):1.997013e-02):9.300824e-01):6.790869e-01):2.435566e-01,((((((36:6.041931e-01,37:5.125894e-01):3.095534e-01,25:5.594735e-01):3.005957e-01,(38:1.588525e-01,((42:3.595444e-01,35:4.347915e-01):5.221755e-02,41:2.480897e-01):3.320989e-01):9.052816e-01):1.442829e-01,((51:1.613597e-01,52:3.202876e-01):1.835631e-02,50:2.365590e-01):1.742815e+00):2.696797e-01,(8:6.738045e-01,6:2.904504e-01):9.544342e-01):8.148004e-02,(((((48:4.046459e-01,45:2.575148e-01):3.168776e-01,(53:7.346331e-01,(47:2.098581e-01,46:1.596947e-01):3.210196e-01):1.851965e-01):2.960477e-01,49:9.115072e-01):7.295242e-01,34:8.767913e-01):1.333707e-01,((18:9.299312e-01,(((54:1.085106e+00,43:7.456996e-01):9.780952e-02,44:5.767648e-01):7.860924e-01,(10:1.039554e+00,(17:4.829190e-01,19:8.586187e-01):3.366769e-01):1.024740e-01):2.377427e-01):1.213951e-01,((20:1.598406e-01,((14:2.029064e-01,15:1.745352e-01):1.396923e-01,24:7.636333e-01):1.570794e-01):6.839170e-01,((((16:9.891435e-01,(61:4.728996e-01,60:4.278561e-01):8.353232e-01):3.026873e-01,((9:1.904816e-01,21:1.673658e-01):1.726643e-01,13:2.014466e-01):5.486417e-01):2.573902e-01,(12:1.024876e+00,26:8.352218e-01):1.077497e-01):7.160437e-02,11:1.236549e+00):1.106290e-02):3.444491e-01):1.876969e-01):7.539828e-02):1.042075e-01):1.425470e-01):7.674874e-01,((39:3.332317e-02,2:3.803987e-02):2.680880e-01,40:2.969325e-01):3.264968e-01):4.299013e-01,7:6.912002e-01):2.559973e-01):3.262132e-01,1:7.998354e-02);
   tree gen.97500 = [&U] (22:8.417169e-02,(23:1.080834e-01,(((40:2.112140e-01,(39:1.474662e-02,2:1.329864e-02):2.443382e-01):3.653932e-01,((((((34:7.860406e-01,(50:2.421805e-01,(51:4.277376e-01,52:1.854691e-01):1.841981e-01):1.328671e+00):4.291558e-01,(((((14:1.806064e-01,15:2.016542e-01):1.438983e-01,24:6.747099e-01):6.922878e-02,20:2.419172e-01):7.756374e-01,((((19:8.243319e-01,17:5.311640e-01):4.512321e-01,10:9.676741e-01):1.268089e-01,((43:7.292984e-01,44:1.073739e+00):1.681122e-01,54:4.107322e-01):6.460172e-01):2.103342e-01,((18:1.531563e+00,(11:9.697367e-01,((16:8.295549e-01,(61:3.715877e-01,60:4.936899e-01):8.260322e-01):1.235284e-01,(13:1.347410e-01,(21:1.692114e-01,9:1.232135e-01):1.367322e-01):4.919294e-01):5.200307e-01):1.113932e-01):2.718335e-01,(12:1.026338e+00,26:8.901965e-01):2.118658e-01):3.366309e-02):1.376483e-01):1.125685e-01,((45:3.155230e-01,48:4.317352e-01):5.023206e-01,((53:7.544084e-01,(46:1.517227e-01,47:1.516491e-01):4.632622e-01):2.152494e-01,49:1.205132e+00):7.264910e-02):1.081462e+00):2.309137e-01):2.037922e-01,(((41:2.748397e-01,(35:3.224697e-01,42:2.831563e-01):6.998373e-02):1.970796e-01,38:1.416040e-01):7.611505e-01,((36:5.761603e-01,37:4.112077e-01):1.827841e-01,25:5.472489e-01):1.146719e-01):4.295243e-01):1.427287e-01,(8:7.366262e-01,6:5.443007e-01):8.589032e-01):1.636767e-01,(((55:1.028943e+00,(5:3.008864e-02,4:6.198740e-02):5.740533e-01):4.135048e-01,3:8.262279e-01):1.428461e-01,((((67:1.973392e-01,70:4.154567e-01):3.284910e-01,69:4.785605e-01):4.126348e-02,68:4.227582e-02):7.712769e-01,((30:3.144422e-02,(29:4.865249e-02,(31:5.516929e-02,((32:1.105793e-03,28:7.997218e-04):5.663955e-02,27:1.912648e-01):2.918694e-02):5.924454e-02):2.858971e-02):9.604370e-03,33:7.576283e-02):1.191373e+00):9.034387e-01):2.398924e-01):3.154362e-01,(((((57:1.658164e-02,56:3.643129e-02):5.075928e-02,58:3.331288e-04):3.149128e-03,64:1.063445e-04):2.877855e-01,((65:1.464830e-01,59:2.566277e-02):2.775479e-02,(66:5.982936e-02,63:7.176435e-02):1.240948e-01):4.438728e-01):3.745567e-01,62:6.677260e-01):8.811422e-01):3.459617e-01):3.228127e-01,7:5.479298e-01):2.981357e-01):8.039178e-02,1:9.783174e-02);
   tree gen.98000 = [&U] (((7:4.050871e-01,((((((55:1.121936e+00,(4:7.493737e-02,5:6.545463e-02):9.254718e-01):2.206946e-01,3:5.861557e-01):5.062005e-02,(((69:4.149039e-01,68:6.436062e-02):5.316867e-02,(70:3.811828e-01,67:1.205606e-01):1.321978e-01):5.464283e-01,(((33:2.996746e-02,30:3.786389e-02):6.067888e-02,29:7.919201e-02):1.531550e-02,((27:1.931905e-01,(28:5.136142e-03,32:7.513126e-03):6.753296e-02):5.346021e-02,31:1.005872e-01):7.251842e-02):4.876610e-01):7.278921e-01):3.074304e-01,((((8:6.861907e-01,6:5.691007e-01):1.045142e+00,((25:6.317988e-01,(36:4.527393e-01,37:4.606208e-01):7.881096e-02):2.408966e-01,(((42:2.597608e-01,35:2.484231e-01):1.044244e-01,41:1.228668e-01):2.494367e-01,38:1.053696e-01):8.024774e-01):3.489414e-01):2.446189e-01,((49:8.751371e-01,((53:7.198060e-01,(46:1.777908e-01,47:2.371077e-01):2.350387e-01):1.815484e-01,(45:2.460902e-01,48:3.824413e-01):5.594573e-01):5.765365e-01):1.170265e+00,(34:1.042870e+00,((((54:3.373206e-01,(43:7.435098e-01,44:8.310495e-01):5.348601e-02):5.873517e-01,10:8.221446e-01):1.216216e-01,(19:8.292945e-01,17:5.633843e-01):4.479047e-01):2.431283e-01,(((26:6.991665e-01,12:9.711482e-01):3.726997e-01,(((16:9.468912e-01,(60:4.633067e-01,61:3.208493e-01):6.553261e-01):2.252049e-01,(9:1.521974e-01,(21:1.428617e-01,13:2.640169e-01):5.041896e-02):5.617369e-01):2.475964e-01,18:1.090775e+00):1.020712e-01):1.081349e-01,((24:9.075397e-01,((15:1.334989e-01,14:1.770775e-01):1.850866e-01,20:1.881978e-01):9.894068e-02):8.698159e-01,11:9.284767e-01):3.193606e-01):4.386723e-02):1.973507e-01):9.274337e-02):4.060887e-02):1.632886e-01,((50:3.309746e-01,51:3.263904e-01):6.879544e-02,52:1.051391e-01):1.490183e+00):3.701264e-02):1.755804e-01,((((66:3.986037e-02,63:3.013627e-02):7.894326e-02,(65:1.567570e-01,59:9.150172e-02):9.641960e-02):1.973025e-01,((57:5.186070e-02,56:1.911839e-02):2.214775e-02,(58:2.478190e-03,64:3.391491e-03):5.495162e-02):3.677584e-01):3.681632e-01,62:5.458552e-01):6.084093e-01):8.603798e-01,((2:1.715684e-02,39:2.869013e-02):2.774562e-01,40:3.068873e-01):2.977660e-01):1.672502e-01):3.049423e-01,23:5.698775e-02):1.151501e-01,22:3.001890e-02,1:5.537076e-02);
   tree gen.98500 = [&U] (((7:4.332837e-01,((((((55:1.200030e+00,(4:5.879343e-02,5:7.001069e-02):9.898905e-01):2.360564e-01,3:6.269558e-01):5.414353e-02,(((69:4.437838e-01,(70:4.318940e-01,67:3.377490e-01):1.199286e-01):1.035833e-01,68:1.109362e-01):8.087341e-01,(((33:5.488060e-02,30:5.060837e-02):2.006623e-02,29:8.470428e-02):1.638155e-02,((27:2.066378e-01,(28:5.493650e-03,32:8.920092e-03):7.223368e-02):5.718138e-02,31:7.857447e-02):6.804370e-02):9.712311e-01):7.766999e-01):3.288295e-01,(((34:1.287016e+00,(((26:5.985002e-01,12:1.038746e+00):3.986420e-01,(((16:9.251854e-01,(60:5.343176e-01,61:5.092887e-01):6.089406e-01):2.408806e-01,(9:1.630448e-01,(13:2.776482e-01,21:1.484328e-01):3.450991e-02):5.282431e-01):4.794290e-01,18:9.765845e-01):1.390908e-02):1.624871e-01,((((54:3.111157e-01,(43:1.090638e+00,44:7.265349e-01):1.528141e-01):4.881902e-01,10:9.162217e-01):2.158460e-01,(19:8.870186e-01,17:4.832676e-01):5.764743e-01):3.863694e-01,(((20:1.868154e-01,24:9.707101e-01):2.065586e-02,(15:1.475403e-01,14:1.784413e-01):1.825857e-01):6.026856e-01,11:9.931045e-01):2.361556e-01):4.767556e-02):2.384239e-01):9.919889e-02,((8:7.339539e-01,6:3.881568e-01):8.128302e-01,((49:1.255417e+00,((53:7.699090e-01,(46:1.447133e-01,47:2.681308e-01):2.513988e-01):2.817298e-01,(45:9.602219e-02,48:3.677568e-01):3.286389e-01):5.552191e-01):8.715247e-01,((25:6.757760e-01,(36:4.842528e-01,37:4.926830e-01):1.300737e-01):2.837964e-01,(((42:3.113786e-01,35:2.722608e-01):1.116930e-01,41:1.605598e-01):1.153795e-01,38:1.905979e-01):7.101953e-01):2.740934e-01):2.725201e-01):1.442777e-01):2.933664e-02,((50:3.540125e-01,51:3.491092e-01):7.358404e-02,52:2.696850e-01):1.593909e+00):1.634406e-01):3.711255e-01,((((66:4.478402e-02,63:5.949908e-02):8.443821e-02,(65:1.676682e-01,59:1.226703e-01):6.461678e-02):5.111572e-01,((57:4.576176e-02,56:2.044915e-02):1.355269e-02,(58:2.853342e-03,64:6.708809e-03):2.625964e-02):4.548635e-01):2.150055e-01,62:5.838502e-01):8.471912e-01):1.198232e+00,((2:1.996228e-02,39:4.945939e-02):2.967689e-01,40:3.282486e-01):3.184924e-01):3.113985e-01):3.185581e-01,23:6.095446e-02):1.231653e-01,22:3.210841e-02,1:1.109154e-01);
   tree gen.99000 = [&U] ((23:6.392546e-02,(7:5.486116e-01,(((2:4.032008e-02,39:6.126092e-02):3.794018e-01,40:1.363337e-01):4.513507e-01,((62:5.477326e-01,(((66:5.777713e-02,63:7.426940e-02):1.243816e-01,(59:1.003983e-01,65:2.323326e-01):7.333673e-02):4.076620e-01,((64:6.214934e-03,58:4.358676e-03):1.987037e-02,(57:6.159693e-02,56:1.973747e-02):3.227965e-02):3.051142e-01):3.666873e-01):8.071374e-01,((((((30:5.680811e-02,29:6.792649e-02):1.460818e-02,(((32:1.459885e-02,28:3.821902e-03):4.542040e-02,27:2.294283e-01):1.824648e-02,31:3.976986e-02):5.172748e-02):5.531839e-02,33:1.699869e-02):9.959853e-01,((68:1.129104e-01,69:2.280161e-01):4.570821e-02,(67:1.355849e-01,70:2.859560e-01):1.625229e-01):7.108009e-01):9.841932e-01,((55:1.016544e+00,(4:1.530959e-01,5:8.187109e-03):8.872455e-01):5.192800e-01,3:5.783671e-01):1.131615e-01):4.201840e-01,((((18:1.010599e+00,(((21:1.311081e-01,9:2.609159e-01):9.983870e-02,13:1.262832e-01):5.090921e-01,(16:6.517691e-01,(60:6.265412e-01,61:3.256532e-01):5.215011e-01):5.634982e-01):1.155683e-01):1.286278e-01,(((((20:4.394656e-01,(15:9.897487e-02,14:1.869359e-01):7.125132e-02):1.490939e-01,24:8.628965e-01):1.013018e+00,11:7.652541e-01):1.652894e-01,(26:6.523299e-01,12:1.048652e+00):2.230333e-01):4.299630e-02,(((17:7.596367e-01,19:5.689084e-01):3.383920e-01,(54:7.457896e-01,(43:7.264658e-01,44:7.437053e-01):2.080051e-01):6.370060e-01):6.153232e-02,10:1.417275e+00):3.555784e-01):1.840578e-01):8.343648e-02,((((51:3.924416e-01,52:2.378384e-01):3.351401e-02,50:3.314810e-01):1.346608e+00,34:1.005062e+00):1.990725e-01,(49:1.136972e+00,(((47:2.645250e-01,46:1.821656e-01):4.773922e-01,53:7.552091e-01):1.753606e-01,(48:3.199304e-01,45:2.046135e-01):4.937121e-01):2.107548e-02):9.244278e-01):2.192525e-01):2.466464e-01,((6:8.757337e-01,8:7.533448e-01):9.790070e-01,(((36:3.728599e-01,37:5.994856e-01):1.239965e-01,25:6.017721e-01):2.369926e-01,(38:6.161750e-02,(41:1.789621e-01,(42:3.022615e-01,35:3.017936e-01):8.763230e-02):3.602718e-01):8.314071e-01):4.268783e-01):8.537093e-02):1.183390e-01):1.835614e-01):7.098711e-01):2.488833e-01):2.220897e-01):1.260811e-01,22:1.149336e-01,1:3.868300e-02);
   tree gen.99500 = [&U] (((7:4.695892e-01,((((((55:9.293114e-01,(4:5.886855e-02,5:7.010014e-02):9.911553e-01):1.800396e-01,3:4.875139e-01):1.835458e-01,(((69:4.949743e-01,(70:2.241378e-01,67:2.360884e-01):2.381371e-01):5.654987e-02,68:2.174309e-01):8.887281e-01,(((33:5.495072e-02,30:7.246510e-02):2.706945e-02,29:4.213549e-02):6.259117e-03,((27:2.224713e-01,(28:4.340704e-03,32:1.673397e-02):9.129308e-02):6.018434e-03,31:6.960522e-02):7.572645e-02):9.715940e-01):8.156699e-01):1.958444e-01,(((34:1.445350e+00,(((18:1.219699e+00,(((16:9.263674e-01,(60:4.891789e-01,61:5.099394e-01):6.097186e-01):2.658104e-01,(13:2.845277e-01,(21:1.072374e-01,9:1.632531e-01):1.449684e-02):6.448525e-01):3.120171e-01,(26:8.641691e-01,12:7.014459e-01):1.144929e-01):9.228107e-03):8.448480e-02,(((54:6.863505e-01,(43:1.092031e+00,44:7.274632e-01):2.681493e-01):3.562925e-01,10:9.173923e-01):9.897802e-02,(19:8.881519e-01,17:6.053990e-01):5.772109e-01):3.193684e-01):6.752452e-02,((24:8.262814e-01,(20:4.682747e-01,(15:1.980836e-01,14:1.786693e-01):1.061977e-01):2.475660e-01):4.253742e-01,11:9.943733e-01):2.364574e-01):2.737893e-01):2.891025e-02,((50:3.967916e-01,51:2.755934e-01):8.328115e-02,52:1.051886e-01):1.666588e+00):1.347850e-01,(((8:7.348916e-01,6:6.166857e-01):9.775694e-01,(49:9.837188e-01,((53:7.151285e-01,(46:1.448982e-01,47:2.603407e-01):3.922328e-01):1.894204e-01,(45:1.687098e-01,48:3.976031e-01):3.230339e-01):4.717588e-01):7.093758e-01):9.130221e-02,((25:6.766394e-01,(36:4.848715e-01,37:4.933124e-01):2.373863e-01):2.998831e-01,(((42:3.117764e-01,35:4.051508e-01):8.203936e-02,41:2.371493e-01):2.671974e-01,38:1.688067e-01):8.087107e-01):3.897562e-01):1.317445e-01):1.671439e-01):3.029615e-01,((((66:4.614668e-02,63:4.777890e-02):1.055627e-01,(65:1.652612e-01,59:6.745873e-02):1.237549e-01):5.199382e-01,((57:4.582023e-02,56:1.141546e-02):1.665053e-02,(58:2.313834e-03,64:1.612991e-02):3.031155e-02):4.229772e-01):1.745467e-01,62:7.378349e-01):6.396356e-01):8.350749e-01,((2:2.637906e-02,39:4.199934e-02):3.019684e-01,40:3.388867e-01):2.391249e-01):4.972019e-01):2.714816e-01,23:7.971058e-02):1.233227e-01,22:2.292218e-02,1:1.416404e-01);
   tree gen.100000 = [&U] ((23:7.964048e-02,(7:5.864506e-01,(((2:2.200590e-02,39:1.671094e-02):4.101030e-01,40:1.815672e-01):6.044178e-01,((((6:4.066635e-01,8:9.531572e-01):1.059881e+00,((((52:1.586381e-01,(50:3.187386e-01,51:3.156142e-01):8.464711e-02):9.575286e-01,34:1.444314e+00):2.034414e-01,(((((46:1.636190e-01,47:1.062203e-01):4.810445e-01,53:9.445124e-01):2.473338e-01,(45:2.469699e-01,48:2.594644e-01):4.068308e-01):1.193992e-01,49:1.165476e+00):8.922467e-01,(((37:4.649243e-01,36:5.309732e-01):2.556149e-01,25:6.702099e-01):2.863624e-01,(38:1.513694e-01,((42:3.371735e-01,35:2.657111e-01):6.100364e-02,41:2.291322e-01):1.971512e-01):8.008259e-01):3.205712e-01):1.280104e-01):6.632859e-02,((((11:6.881372e-01,(((14:1.260506e-01,15:1.113546e-01):2.061747e-01,20:2.865235e-01):1.591407e-01,24:7.305044e-01):5.826776e-01):2.180823e-01,(26:1.107002e+00,12:9.630374e-01):2.832234e-01):1.637517e-01,(((19:6.816089e-01,17:5.939470e-01):3.394139e-01,(10:1.070691e+00,((54:9.277825e-01,44:4.754377e-01):6.270859e-02,43:9.707750e-01):5.493586e-01):2.169445e-01):2.190177e-01,18:9.490728e-01):3.054557e-01):1.125387e-02,((16:7.486443e-01,(60:5.215413e-01,61:3.896109e-01):5.280735e-01):4.883030e-01,((21:1.176830e-01,9:1.881987e-01):4.261439e-02,13:2.158995e-01):7.314174e-01):3.110695e-01):2.507702e-01):1.521409e-01):7.430087e-02,((((33:4.351461e-02,(29:5.940906e-02,((27:2.711340e-01,(32:6.521802e-03,28:6.217839e-03):7.303542e-02):2.069395e-02,31:4.475911e-02):4.328757e-02):3.821797e-02):9.368188e-03,30:4.607168e-02):5.058456e-01,((69:4.183171e-01,68:2.486827e-01):2.223468e-02,(70:4.795425e-01,67:2.151613e-01):1.754735e-01):8.287383e-01):8.999808e-01,((55:6.340972e-01,(4:1.152193e-02,5:7.620669e-02):4.575171e-01):4.241890e-01,3:5.511698e-01):1.270460e-01):2.984023e-01):1.497156e-01,(62:6.413150e-01,(((65:2.044875e-01,59:4.860848e-02):5.384171e-02,(63:4.040763e-02,66:2.117576e-02):6.244596e-02):2.716884e-01,((58:6.777760e-03,64:1.979618e-03):1.675687e-02,(57:2.070833e-02,56:1.460706e-02):2.523588e-02):3.083799e-01):3.027938e-01):7.894897e-01):8.554685e-01):2.088825e-01):2.325500e-01):1.720907e-01,22:5.129754e-02,1:4.834955e-02);
   tree gen.100500 = [&U] ((23:4.288502e-02,(7:5.686430e-01,(((2:1.295052e-02,39:4.720342e-02):4.142914e-01,40:1.119820e-01):5.290680e-01,((62:5.099173e-01,(((66:2.801387e-02,63:8.873593e-02):1.263101e-01,(59:5.810126e-02,65:2.015165e-01):6.744241e-02):5.545879e-01,((57:1.512275e-02,56:1.898820e-02):2.872263e-02,(58:9.179328e-03,64:1.255624e-02):3.314621e-02):2.641332e-01):2.475066e-01):8.566265e-01,(((((30:4.112268e-02,((((32:4.929626e-03,28:1.018246e-02):4.850950e-02,27:2.179504e-01):8.728247e-03,31:2.479900e-02):6.010855e-02,29:5.406729e-02):5.311109e-02):1.741016e-02,33:1.288817e-02):7.332890e-01,((67:2.601689e-01,70:2.988519e-01):1.545876e-01,(68:2.389682e-01,69:2.770038e-01):4.838058e-02):6.349359e-01):6.177482e-01,((55:8.802158e-01,(4:1.407911e-01,5:1.848969e-02):8.159347e-01):2.828834e-01,3:5.746033e-01):2.151362e-01):3.134581e-01,((((18:9.293738e-01,(((21:6.551112e-02,9:2.112882e-01):1.587086e-01,13:1.389363e-01):6.170516e-01,(16:1.069651e+00,(60:6.891872e-01,61:3.182759e-01):4.683427e-01):5.182080e-01):4.644522e-01):8.082441e-02,(((26:1.053836e+00,12:7.461832e-01):2.247308e-01,(((20:2.988033e-01,(15:1.118952e-01,14:2.445831e-01):1.896903e-01):2.092640e-01,24:7.935427e-01):5.088542e-01,11:1.157630e+00):1.675621e-01):2.106688e-01,((17:6.985822e-01,19:7.604117e-01):4.280834e-01,(((44:8.198074e-01,54:6.858480e-01):7.489192e-02,43:6.630831e-01):6.581265e-01,10:1.583370e+00):3.869467e-01):3.013821e-01):5.338063e-02):2.989378e-01,((50:1.333674e-01,(51:2.696328e-01,52:2.176801e-01):1.105092e-01):1.479641e+00,34:6.661246e-01):2.408493e-01):1.191212e-01,((6:5.115611e-01,8:6.927960e-01):7.301128e-01,((((36:5.881422e-01,37:3.570531e-01):1.519489e-01,25:5.534057e-01):4.716972e-01,(38:1.037610e-01,(41:1.583089e-01,(42:4.477715e-01,35:2.775374e-01):1.067263e-01):3.975857e-01):5.563126e-01):4.664346e-01,((48:2.356899e-01,45:2.885158e-01):2.883890e-01,(((47:2.213218e-01,46:1.354561e-01):4.631894e-01,53:6.945104e-01):1.766588e-01,49:1.045590e+00):1.081229e-01):9.281735e-01):1.003192e-01):1.089098e-01):1.710269e-01):2.731721e-01):8.077931e-01):2.766351e-01):1.606353e-01):1.590248e-01,22:4.459573e-02,1:6.207761e-02);
   tree gen.101000 = [&U] ((23:1.179415e-01,(7:4.240742e-01,(((2:4.004116e-02,39:3.407759e-02):4.451466e-01,40:1.172117e-01):4.204825e-01,((62:4.878716e-01,(((66:4.460320e-02,63:8.489953e-02):1.208493e-01,(59:5.558932e-02,65:1.928041e-01):6.022922e-02):3.847133e-01,((57:2.401664e-02,56:2.199495e-02):1.238651e-02,(58:7.267258e-03,64:1.201338e-02):1.723717e-02):2.527137e-01):2.368059e-01):9.215474e-01,(((((30:3.934479e-02,(((32:3.713049e-03,28:9.742233e-03):6.803999e-02,(27:2.085275e-01,31:3.661892e-02):9.233812e-03):3.706569e-02,29:5.172975e-02):5.081489e-02):2.592959e-02,33:2.835338e-02):7.015861e-01,(68:2.286367e-01,((67:2.800562e-01,70:2.102119e-01):1.132997e-01,69:2.650278e-01):9.678903e-03):1.044753e+00):6.438449e-01,((55:1.040459e+00,(4:1.347042e-01,5:2.288148e-02):7.806587e-01):3.666641e-01,3:3.441033e-01):2.601477e-01):3.325591e-01,((((18:8.891933e-01,(((21:8.385673e-02,9:2.021534e-01):1.031767e-01,13:1.329296e-01):5.903740e-01,(16:6.826335e-01,(60:6.593910e-01,61:4.021854e-01):4.480944e-01):3.329295e-01):4.436875e-01):6.976927e-02,((((20:2.858849e-01,(15:1.533498e-01,14:2.340089e-01):1.222584e-01):2.002167e-01,24:7.592348e-01):5.354150e-01,((26:6.856926e-01,12:9.027788e-01):2.150148e-01,11:1.145385e+00):4.554807e-02):1.986669e-01,((17:6.909247e-01,19:5.528466e-01):4.095757e-01,((44:5.111797e-01,(43:6.344154e-01,54:7.433233e-01):1.472215e-01):7.038431e-01,10:7.151559e-01):2.606757e-01):3.577471e-01):6.025894e-02):2.860136e-01,((50:2.365516e-01,(51:2.579755e-01,52:2.518001e-01):1.423985e-02):1.415670e+00,34:7.268267e-01):4.671176e-01):1.139711e-01,((6:4.894444e-01,8:6.628437e-01):6.985472e-01,((((36:5.627145e-01,37:7.169403e-01):1.453795e-01,25:5.294799e-01):2.331102e-01,(38:9.927502e-02,(41:2.324126e-01,(42:4.284126e-01,35:2.655384e-01):8.080552e-02):2.981631e-01):6.215589e-01):4.462689e-01,((((47:1.963658e-01,46:2.371615e-01):4.846704e-01,53:6.644841e-01):1.642728e-01,(48:2.255001e-01,45:2.760422e-01):2.759209e-01):1.460670e-01,49:1.000385e+00):8.880449e-01):9.598204e-02):1.042012e-01):2.409474e-01):2.661526e-01):7.728691e-01):3.302893e-01):2.306716e-01):1.159302e-01,22:5.716812e-02,1:6.448742e-02);
   tree gen.101500 = [&U] (22:7.378404e-02,(23:1.275360e-01,(((40:3.632812e-01,(39:3.897090e-02,2:2.977595e-02):1.900814e-01):3.007897e-01,((((8:7.796737e-01,6:3.679329e-01):9.877954e-01,((34:1.159807e+00,((51:3.616872e-01,50:3.826512e-01):6.608623e-02,52:2.128259e-01):1.573450e+00):1.863918e-01,(((((11:1.260700e+00,((18:1.240428e+00,((16:5.996696e-01,(61:3.955963e-01,60:5.124529e-01):9.541797e-01):6.118046e-01,(21:8.563608e-02,(13:2.274112e-01,9:1.383645e-01):7.700675e-02):5.397324e-01):2.973691e-01):3.691211e-01,(10:7.627054e-01,((19:6.568261e-01,17:8.815862e-01):3.272230e-01,(54:7.980160e-01,(43:5.941670e-01,44:7.932802e-01):4.750376e-02):7.081800e-01):1.969643e-01):6.146520e-01):3.504756e-02):1.438109e-01,(12:1.146198e+00,26:1.090430e+00):1.017760e-01):1.285985e-01,(24:7.881637e-01,(20:2.183755e-01,(14:1.567887e-01,15:1.662116e-01):1.140932e-01):1.752445e-01):6.393904e-01):1.688481e-01,(49:8.656713e-01,((45:2.786710e-01,48:3.060879e-01):3.286046e-01,(53:8.752017e-01,(46:1.522173e-01,47:2.158823e-01):3.567628e-01):1.376725e-01):2.217696e-01):6.267972e-01):3.086800e-01,(((41:3.818216e-01,(35:2.530302e-01,42:4.020860e-01):7.263866e-02):3.028734e-01,38:7.335209e-02):9.840144e-01,((36:5.677169e-01,37:6.147560e-01):1.361656e-01,25:4.327603e-01):3.598894e-01):5.924703e-01):4.095237e-03):1.872837e-01):1.228370e-01,(((55:9.622410e-01,(5:1.313402e-01,4:2.028293e-04):6.577217e-01):5.986354e-01,3:8.289249e-01):9.652184e-02,(((68:1.621085e-01,69:4.823112e-01):1.321743e-02,(67:2.829625e-01,70:2.218817e-01):2.623419e-01):5.162240e-01,(((29:4.672322e-02,((31:7.150601e-02,27:4.232668e-01):1.718544e-02,(32:9.404190e-03,28:1.111545e-03):8.092161e-02):2.508186e-02):3.151652e-02,33:4.288961e-02):6.696676e-02,30:6.954798e-03):6.430432e-01):6.655100e-01):2.875979e-01):1.164945e-01,((((58:9.656184e-04,(57:4.730363e-02,56:5.545410e-02):4.107559e-02):3.475076e-03,64:4.814825e-03):3.644930e-01,((65:1.912639e-01,59:7.920427e-02):1.080304e-01,(66:1.857527e-02,63:4.504349e-02):1.104913e-01):3.038288e-01):1.567038e-01,62:5.981819e-01):9.329623e-01):6.010880e-01):4.018451e-01,7:7.342588e-01):1.558359e-01):5.284959e-02,1:4.304317e-02);
   tree gen.102000 = [&U] ((23:5.330326e-02,(7:4.425267e-01,(((2:4.032114e-02,39:6.126081e-02):1.976011e-01,40:2.708166e-01):3.581688e-01,((62:4.482075e-01,(((66:4.654400e-02,63:4.322734e-02):1.651618e-01,(59:5.800815e-02,65:2.287719e-01):6.284995e-02):3.800845e-01,((57:9.108260e-03,56:1.005203e-02):4.432903e-02,(58:6.023869e-03,64:3.022165e-02):1.397075e-02):2.637099e-01):2.881463e-01):9.616463e-01,(((((33:6.652135e-02,30:3.302280e-02):4.466991e-02,(29:5.670911e-02,((32:1.137223e-02,28:2.588260e-03):1.059158e-01,(27:2.961496e-01,31:4.299923e-02):3.628857e-02):3.246226e-02):4.121685e-02):4.530923e-01,((68:4.402255e-01,(67:3.037712e-01,70:2.193587e-01):1.837154e-01):7.426650e-03,69:2.434263e-01):1.048629e+00):6.718602e-01,((55:1.085732e+00,(4:1.405655e-01,5:5.329241e-02):4.792019e-01):3.346838e-01,3:5.343059e-01):1.303527e-01):3.451131e-01,(((((51:2.255387e-01,50:1.911031e-01):4.721621e-02,52:2.078770e-01):1.494544e+00,34:7.584527e-01):2.862180e-01,(((((36:3.219847e-01,37:7.481361e-01):7.440300e-02,25:5.525188e-01):4.967874e-01,(38:1.035947e-01,(41:2.425255e-01,(42:4.470539e-01,35:2.770927e-01):1.378377e-01):2.298579e-01):6.337241e-01):2.131827e-01,((((47:2.786435e-01,46:1.281919e-01):4.432812e-01,53:7.351470e-01):2.069599e-01,(48:2.273726e-01,45:2.419337e-01):4.742621e-01):5.881216e-02,49:1.043914e+00):1.467636e+00):1.840661e-02,(6:5.212278e-01,8:6.916857e-01):7.173656e-01):1.386239e-01):4.701463e-02,((18:9.278844e-01,(((21:1.061828e-01,9:2.245296e-01):1.211044e-01,13:1.200699e-01):3.352179e-01,(16:7.123366e-01,(60:6.880827e-01,61:3.589480e-01):4.422532e-01):2.034762e-01):3.639141e-01):1.193488e-01,(((26:7.547777e-01,12:9.318249e-01):2.681000e-01,(11:1.019012e+00,((20:2.983244e-01,(15:1.600224e-01,14:1.992432e-01):1.349836e-01):7.533737e-02,24:7.922710e-01):5.647888e-01):1.073635e-02):2.722118e-01,((17:7.502219e-01,19:7.755039e-01):2.264577e-01,(((43:6.863914e-01,54:7.595593e-01):9.013420e-02,44:4.471788e-01):6.200750e-01,10:7.462741e-01):1.687023e-01):3.797409e-01):1.631889e-01):3.086289e-01):2.514316e-01):2.363734e-01):7.247426e-01):2.621031e-01):2.406781e-01):1.377891e-01,22:8.470830e-02,1:4.295192e-02);
   tree gen.102500 = [&U] (22:3.245338e-02,(23:2.869163e-02,(((((((58:4.747893e-03,64:2.075287e-03):3.838592e-03,(56:4.254138e-02,57:2.099752e-02):4.836555e-02):3.821664e-01,((66:4.701335e-02,63:8.680070e-02):1.053685e-01,(59:7.365872e-02,65:2.333723e-01):4.054696e-02):3.947240e-01):2.790418e-01,62:4.928524e-01):6.147039e-01,(((8:5.837265e-01,6:5.085010e-01):1.021833e+00,((((36:6.375712e-01,37:4.898875e-01):2.249992e-01,25:4.740343e-01):5.277128e-01,(38:2.571317e-01,(41:1.261433e-01,(42:2.380370e-01,35:1.933201e-01):1.729768e-01):1.006331e-01):9.020358e-01):4.519465e-01,(((34:6.648580e-01,(52:2.248416e-01,(51:1.456392e-01,50:3.150205e-01):1.237572e-02):1.875088e+00):4.377500e-01,(((48:3.974646e-01,45:2.665084e-01):3.663366e-01,(53:8.761214e-01,(47:1.789425e-01,46:1.907934e-01):3.758037e-01):1.744643e-01):3.048926e-01,49:9.122025e-01):8.357576e-01):4.508170e-02,((18:1.136478e+00,((16:8.270152e-01,(61:4.061005e-01,60:4.417847e-01):5.588834e-01):3.703672e-01,((21:7.736482e-02,9:1.551164e-01):1.344052e-01,13:1.609771e-01):4.087664e-01):6.842743e-01):1.417077e-01,(((26:1.067155e+00,12:7.514047e-01):1.120306e-01,((20:1.823401e-01,((14:2.692295e-01,15:3.691927e-02):7.870327e-02,24:8.307912e-01):6.503362e-02):7.406734e-01,11:6.924513e-01):1.703865e-01):2.189951e-01,((((43:5.526762e-01,44:8.153902e-01):1.619643e-01,54:7.125713e-01):8.654683e-01,(17:4.623333e-01,19:1.017285e+00):2.092630e-01):1.766221e-01,10:1.174774e+00):3.208580e-01):1.311750e-01):3.098743e-01):2.161718e-01):4.543878e-03):2.312989e-01,((((68:1.810529e-01,69:2.784859e-01):3.185971e-02,(70:2.364346e-01,67:1.234898e-01):1.203283e-01):8.502446e-01,(((33:5.149932e-02,30:5.865580e-02):3.281511e-02,29:6.714392e-02):3.718202e-02,(31:9.901244e-02,((28:3.480923e-04,32:1.942526e-03):7.699912e-02,27:3.084642e-01):6.584259e-03):3.990330e-02):1.010684e+00):2.422700e-01,(3:6.016647e-01,(55:1.383862e+00,(4:1.604623e-02,5:5.226462e-02):5.863199e-01):2.756135e-01):3.795121e-01):1.169758e-01):1.015577e-01):1.231381e+00,((39:3.002270e-02,2:3.094458e-02):4.868502e-01,40:1.768523e-01):1.998205e-01):4.599429e-01,7:6.863149e-01):1.073111e-01):1.021364e-01,1:2.452999e-02);
   tree gen.103000 = [&U] ((23:1.011012e-01,(7:4.418737e-01,(((2:2.334933e-02,39:5.031302e-02):3.853660e-01,40:2.469808e-01):4.417831e-01,((((6:4.156365e-01,8:7.447082e-01):7.665274e-01,((((((18:9.606420e-01,((16:8.129250e-01,(60:5.764409e-01,61:4.985982e-01):3.818420e-01):4.646696e-01,(13:1.995018e-01,(9:1.698745e-01,21:8.624170e-02):9.355489e-02):3.678206e-01):2.947013e-01):1.143915e-01,((19:5.786923e-01,17:7.200444e-01):2.530512e-01,((43:5.409119e-01,(44:6.561292e-01,54:9.862860e-01):7.410699e-02):8.852528e-01,10:1.265631e+00):9.299295e-02):4.545566e-01):1.629103e-01,((26:7.861596e-01,12:1.041698e+00):3.018985e-01,((((14:1.731107e-01,15:1.586798e-01):8.218935e-02,20:2.173599e-01):2.646875e-01,24:7.612034e-01):4.223339e-01,11:8.726389e-01):4.367925e-01):7.695874e-02):4.207648e-01,((((46:1.880857e-01,47:2.709962e-01):4.075640e-01,53:6.965730e-01):3.880615e-01,(45:4.267379e-01,48:1.324844e-01):4.629116e-01):9.130434e-02,49:8.229442e-01):1.275760e+00):4.152183e-02,(((37:4.185939e-01,36:5.013902e-01):1.263520e-01,25:6.013444e-01):2.202029e-01,(38:2.076186e-01,((42:2.692914e-01,35:2.149556e-01):8.859932e-02,41:2.497458e-01):2.214309e-01):5.810486e-01):6.744818e-01):1.142883e-02,((52:1.041004e-01,(50:2.519938e-01,51:3.227306e-01):5.052931e-02):1.203000e+00,34:7.358693e-01):3.794667e-01):1.675330e-01):2.846945e-01,((((29:7.938669e-02,(31:1.368580e-01,(27:2.886916e-01,(32:7.871088e-03,28:5.498145e-03):9.445641e-02):1.206380e-02):3.163845e-02):1.080532e-02,(30:5.473120e-02,33:6.586399e-02):1.908934e-02):9.765898e-01,((69:3.107893e-01,(70:2.746856e-01,67:1.365984e-01):2.083515e-01):1.217148e-02,68:1.791495e-01):5.556137e-01):4.925463e-01,((55:9.982914e-01,(4:1.365381e-02,5:1.035727e-01):7.863964e-01):4.029521e-01,3:4.653859e-01):4.673124e-01):1.811240e-01):2.265123e-01,(62:5.870517e-01,(((65:1.736533e-01,59:9.145769e-02):5.379798e-02,(63:5.366000e-02,66:4.222175e-02):1.450614e-01):3.117775e-01,((57:7.474920e-02,56:9.386557e-03):2.226605e-02,(58:2.687524e-03,64:7.102140e-03):3.206946e-02):2.996994e-01):1.108245e-01):9.375021e-01):6.751332e-01):1.232875e-01):2.154321e-01):9.839772e-02,22:4.345470e-02,1:2.487787e-02);
   tree gen.103500 = [&U] ((23:6.327965e-02,(7:6.326144e-01,(((2:3.213065e-02,39:4.506135e-02):3.115658e-01,40:3.280938e-01):3.453565e-01,((62:4.634367e-01,(((66:1.800345e-02,63:6.390254e-02):1.214499e-01,(59:8.058811e-02,65:2.122128e-01):5.253851e-02):4.039241e-01,((57:3.811529e-02,56:2.026769e-02):1.562036e-02,(58:2.023731e-02,64:2.247569e-03):3.218882e-02):2.915420e-01):3.243003e-01):8.056926e-01,((((((33:8.974701e-02,30:8.263792e-02):4.418999e-02,29:7.170757e-02):1.333604e-02,((32:1.975283e-02,28:9.760430e-03):9.522962e-02,(31:1.253888e-01,27:3.062123e-01):4.574283e-02):8.571895e-02):1.396402e+00,(69:6.186986e-01,((67:2.056986e-01,70:2.268121e-01):1.432457e-01,68:3.594698e-01):1.065287e-02):6.052084e-01):9.548797e-01,((55:1.122623e+00,(4:1.078504e-01,5:3.186006e-02):6.893381e-01):1.873799e-01,3:4.381389e-01):2.113558e-01):3.216274e-01,((((50:3.824478e-01,(51:3.666666e-01,52:3.160660e-01):3.659246e-02):1.569002e+00,34:7.140901e-01):3.386998e-01,(((26:8.347385e-01,12:8.725818e-01):2.712452e-01,(11:1.110252e+00,((18:1.046590e+00,(((21:1.578179e-01,9:2.321587e-01):1.444818e-01,13:1.309184e-01):5.410993e-01,(16:7.365405e-01,(60:6.136055e-01,61:4.425266e-01):5.802424e-01):6.217051e-01):6.329097e-01):8.660964e-02,((17:7.757130e-01,19:8.018540e-01):5.226514e-01,(((44:9.409572e-01,43:6.161261e-01):1.553915e-01,54:6.156511e-01):8.190586e-01,10:7.385954e-01):7.081862e-01):2.165688e-01):2.425222e-01):1.137636e-01):1.826239e-01,((20:3.502550e-01,(15:7.832462e-02,14:1.322619e-01):1.932570e-01):1.056702e-01,24:8.353676e-01):9.605597e-01):1.057303e-01):1.684370e-01,(((((36:3.179112e-01,37:7.735564e-01):2.114040e-01,25:6.356941e-01):2.829283e-01,(38:2.525045e-01,(41:2.625987e-01,(42:2.852098e-01,35:2.762184e-01):1.463701e-01):1.761343e-01):6.114875e-01):3.518676e-01,((((47:2.013449e-01,46:2.816434e-01):5.037483e-01,53:1.140531e+00):2.399546e-01,(48:2.968057e-01,45:2.501541e-01):6.793058e-01):1.174162e-01,49:1.079385e+00):1.517504e+00):2.970022e-02,(6:3.898942e-01,8:6.062597e-01):9.085464e-01):3.148229e-01):2.089324e-01):5.260315e-01):8.588595e-01):5.232027e-01):1.721841e-01):1.455738e-01,22:8.879355e-02,1:2.139978e-02);
   tree gen.104000 = [&U] ((23:1.053083e-01,(7:4.640599e-01,(((2:2.795408e-02,39:3.644022e-02):3.032262e-01,40:2.938027e-01):3.094531e-01,((((((52:1.427622e-01,(51:2.023490e-01,50:2.819885e-01):4.192760e-02):1.456136e+00,34:8.081861e-01):3.419527e-01,((((18:9.401692e-01,((16:9.402948e-01,(60:5.891816e-01,61:5.262813e-01):6.024806e-01):4.103150e-01,(13:7.290357e-02,(9:1.361430e-01,21:1.557939e-01):1.327254e-01):8.587317e-01):3.215842e-01):2.177632e-01,(((43:8.487956e-01,(54:4.550626e-01,44:6.421461e-01):3.465648e-02):9.050173e-01,(19:6.981159e-01,17:7.046991e-01):1.545502e-01):2.077078e-01,10:9.678640e-01):3.627653e-01):2.317662e-01,(((((14:1.694215e-01,15:1.566953e-01):1.183813e-01,20:2.696914e-01):1.743468e-01,24:7.753752e-01):4.661690e-01,11:8.540416e-01):3.497269e-01,(26:5.643812e-01,12:1.019498e+00):2.699757e-01):2.643653e-02):1.027078e-01,((((46:2.335121e-01,47:2.467014e-01):3.988781e-01,53:6.817279e-01):1.938513e-01,(45:4.444709e-01,48:1.296610e-01):4.530462e-01):2.512188e-01,49:8.054060e-01):5.260400e-01):2.457299e-02):2.295424e-01,((((37:3.839842e-01,36:4.907048e-01):8.385883e-02,25:8.307592e-01):3.536327e-01,(38:2.031939e-01,((42:3.004203e-01,35:2.103746e-01):7.509826e-02,41:1.817442e-01):1.709711e-01):6.307316e-01):6.434183e-01,(6:6.799823e-01,8:7.288373e-01):1.090891e+00):7.416001e-02):3.406727e-01,((((29:7.871314e-02,(30:6.064763e-02,33:4.528133e-02):6.363275e-02):8.032414e-03,(31:8.705403e-02,(27:1.238477e-01,(32:7.703343e-03,28:5.675175e-03):4.441514e-02):1.800646e-02):5.386316e-02):9.343357e-01,((70:3.333866e-01,67:2.197786e-01):1.637495e-01,(68:1.269567e-01,69:4.814234e-01):1.404654e-02):5.346435e-01):6.848106e-01,((55:7.719433e-01,(4:5.947559e-02,5:7.066895e-02):7.041650e-01):4.731325e-01,3:5.794617e-01):3.280596e-01):1.845302e-01):3.206436e-01,(62:5.745407e-01,(((65:2.198423e-01,59:8.950859e-02):8.220202e-02,(63:5.251642e-02,66:4.132193e-02):1.419700e-01):3.051330e-01,((57:8.891222e-02,56:7.873659e-03):9.576630e-03,(58:3.442886e-03,64:7.204109e-03):2.646755e-02):2.539173e-01):1.835529e-01):9.175224e-01):5.924130e-01):3.541930e-01):3.263370e-01):1.043380e-01,22:9.575053e-02,1:9.449009e-02);
   tree gen.104500 = [&U] ((23:8.047051e-02,(7:5.867946e-01,(((2:4.143208e-02,39:1.085273e-02):2.698034e-01,40:2.347455e-01):4.301251e-01,((62:4.473254e-01,(((66:6.770960e-02,63:9.350486e-02):1.165704e-01,(59:5.718298e-02,65:2.124523e-01):3.602455e-02):7.512602e-01,((57:3.658392e-02,56:6.136882e-03):2.036630e-02,(58:2.218317e-02,64:1.335084e-03):3.327240e-02):2.798286e-01):2.570641e-01):8.270713e-01,((((((31:1.041758e-01,(27:3.637791e-01,(32:1.578728e-02,28:2.512960e-04):1.360364e-01):1.274432e-02):2.166136e-02,(33:1.169236e-01,30:4.382301e-02):6.554724e-02):7.839640e-03,29:9.616141e-02):1.209518e+00,((68:3.239860e-01,(67:1.507003e-01,70:2.544123e-01):1.536143e-01):1.871981e-02,69:3.665241e-01):9.519172e-01):9.518508e-01,((55:1.077519e+00,(4:1.137942e-01,5:3.094076e-02):7.128878e-01):4.033915e-01,3:6.981559e-01):1.552652e-01):3.094921e-01,(((((50:3.670821e-01,51:3.519349e-01):4.336863e-02,52:1.403819e-01):1.715352e+00,34:1.137662e+00):3.180823e-01,(((18:1.294694e+00,(((26:7.756392e-01,12:9.001632e-01):1.758920e-01,(((21:1.812754e-01,9:1.574964e-01):8.533115e-02,13:1.826096e-01):5.193594e-01,(16:7.751052e-01,(60:5.051864e-01,61:4.863960e-01):5.710945e-01):3.625041e-01):5.568081e-01):3.518252e-01,((17:7.445470e-01,19:7.696377e-01):2.906827e-01,((44:4.867814e-01,(54:6.310476e-01,43:5.913719e-01):2.258458e-01):6.907707e-01,10:9.337991e-01):2.288566e-01):3.885221e-01):6.786995e-03):2.968826e-01,11:9.887022e-01):2.027539e-01,((20:2.660601e-01,(15:1.147481e-01,14:1.736344e-01):2.199540e-01):6.537895e-02,24:6.219852e-01):8.332563e-01):8.442291e-02):1.080485e-01,((((36:7.790013e-01,37:6.086077e-01):2.070518e-01,25:5.378058e-01):3.709846e-01,(38:1.532200e-01,(41:2.469209e-01,(42:2.789033e-01,35:3.437440e-01):5.387174e-02):1.841680e-01):8.190034e-01):3.462589e-01,(((48:2.221468e-01,45:2.962396e-01):6.244406e-01,(49:1.308398e+00,((47:1.513731e-01,46:2.703277e-01):3.027179e-01,53:1.094707e+00):2.200905e-01):5.613946e-02):7.750545e-01,(6:5.353790e-01,8:5.819019e-01):9.012671e-01):2.831637e-02):2.172866e-01):1.496670e-01):2.873156e-01):8.174749e-01):5.714537e-01):1.811346e-01):1.183570e-01,22:8.871317e-02,1:6.209579e-02);
   tree gen.105000 = [&U] ((23:1.213925e-01,(7:7.588866e-01,(((2:2.182276e-02,39:1.093867e-02):4.804937e-01,40:2.015736e-01):3.364997e-01,(((((6:4.336781e-01,8:7.925386e-01):1.151584e+00,(((37:5.849312e-01,36:6.002419e-01):1.050882e-01,25:7.058094e-01):2.779057e-01,(38:1.485065e-01,((42:3.517640e-01,35:3.263925e-01):2.176495e-01,41:2.005296e-01):2.978347e-01):7.304138e-01):5.555689e-01):4.469433e-02,(((11:9.593111e-01,((26:1.203504e+00,12:7.317730e-01):2.170520e-01,(((14:2.407842e-01,15:9.877359e-02):1.439658e-01,20:2.932627e-01):1.722601e-01,24:6.814335e-01):7.550054e-01):2.588936e-01):1.705942e-01,(((19:7.591321e-01,17:7.207478e-01):1.649405e-01,((54:4.640808e-01,(43:9.229814e-01,44:7.571498e-01):4.691729e-02):8.741548e-01,10:1.012549e+00):7.857528e-02):5.046615e-01,(18:1.056866e+00,((16:1.022478e+00,(60:8.085169e-01,61:7.459322e-01):8.206365e-01):3.595437e-01,(13:1.612038e-01,(9:1.480421e-01,21:2.159250e-01):2.290422e-01):5.049102e-01):4.918471e-01):2.590861e-01):3.781979e-02):2.899945e-01,(((((46:1.620770e-01,47:2.682635e-01):4.979715e-01,53:7.494005e-01):2.477745e-01,(45:3.454711e-01,48:2.020321e-01):4.938584e-01):2.731756e-01,49:1.022707e+00):5.720165e-01,((52:1.312123e-01,(51:3.385385e-01,50:3.259766e-01):3.017069e-02):1.741302e+00,34:7.638570e-01):3.254179e-01):1.619940e-01):2.070802e-01):1.235193e-01,(((((30:8.965794e-02,((27:2.335409e-01,31:9.466266e-02):2.428552e-02,(32:1.264826e-02,28:3.317327e-03):7.700351e-02):4.072304e-02):2.635279e-02,29:5.247337e-02):4.500077e-02,33:2.272579e-02):1.324115e+00,((70:2.923300e-01,67:1.522782e-01):2.564950e-01,(68:3.322772e-01,69:4.025713e-01):6.932474e-02):8.541046e-01):8.016005e-01,((55:8.394121e-01,(4:6.030899e-02,5:9.136578e-02):9.430359e-01):7.139477e-01,3:6.855145e-01):3.089056e-01):3.823442e-01):4.097524e-01,(62:7.319045e-01,(((65:2.390568e-01,59:7.393040e-02):8.938658e-02,(63:8.469446e-02,66:2.286222e-02):1.097472e-01):3.318020e-01,((57:1.010637e-01,56:1.306777e-02):5.535021e-03,(58:2.489704e-03,64:6.859683e-03):1.863477e-02):3.176412e-01):6.070736e-01):5.567881e-01):7.939717e-01):3.851499e-01):2.124709e-01):1.004095e-01,22:9.404020e-02,1:7.027835e-02);
   tree gen.105500 = [&U] ((23:5.422124e-02,(7:5.529571e-01,(((2:1.977330e-02,39:2.707973e-02):4.366419e-01,40:1.831772e-01):3.057894e-01,((((((37:5.315480e-01,36:6.931804e-01):8.923345e-02,25:6.413945e-01):2.441582e-01,(38:2.136697e-01,((42:3.196606e-01,35:2.371428e-01):9.242033e-02,41:1.582861e-01):2.416491e-01):5.313746e-01):5.048654e-01,((((18:9.604120e-01,((26:1.093668e+00,12:6.649885e-01):1.927490e-01,((16:9.291624e-01,(60:7.347285e-01,61:6.002143e-01):7.457419e-01):3.267303e-01,(13:1.464917e-01,(9:1.345312e-01,21:1.962188e-01):1.000572e-01):4.649758e-01):3.916464e-01):1.730341e-01):2.112658e-01,(((19:6.898507e-01,17:7.251487e-01):1.498874e-01,(((54:5.414931e-01,44:6.503675e-01):5.471196e-02,43:8.508727e-01):7.943760e-01,10:8.487713e-01):8.235724e-02):4.626320e-01,(11:9.910515e-01,(((14:2.188092e-01,15:1.450907e-01):8.852296e-02,20:2.664984e-01):2.278054e-01,24:6.318697e-01):6.861006e-01):7.127143e-02):7.164780e-02):8.158813e-02,(((((46:1.472852e-01,47:2.382316e-01):4.525247e-01,53:6.810073e-01):3.859294e-01,(45:2.823273e-01,48:1.377843e-01):2.536202e-01):3.305346e-01,49:9.293704e-01):8.160575e-01,((52:1.136799e-01,(51:5.591795e-01,50:3.109117e-01):8.203758e-03):1.582384e+00,34:6.941444e-01):2.957190e-01):1.472098e-01):1.146334e-01,(6:3.940989e-01,8:7.202084e-01):9.997238e-01):4.378319e-02):5.582927e-02,((((30:4.830914e-02,(((27:2.122270e-01,(32:5.992191e-03,28:6.169757e-03):7.340220e-02):1.998757e-02,31:8.041524e-02):3.980829e-02,29:4.768444e-02):3.378032e-02):9.666989e-03,33:1.042052e-02):1.203271e+00,((68:3.056148e-01,69:3.658311e-01):4.586056e-02,(70:2.656508e-01,67:1.383807e-01):2.453879e-01):7.765326e-01):7.284433e-01,((55:1.021460e+00,(4:5.480495e-02,5:8.302737e-02):8.569707e-01):4.062460e-01,3:6.229517e-01):3.951271e-01):3.949478e-01):3.723567e-01,(62:6.651079e-01,(((65:2.604999e-01,59:7.633751e-02):8.122881e-02,(63:7.696490e-02,66:4.609121e-02):1.489877e-01):3.015204e-01,((57:7.092111e-02,56:1.041131e-02):5.029873e-03,(58:2.262484e-03,64:6.233641e-03):1.693409e-02):2.886520e-01):5.516696e-01):5.059734e-01):7.215107e-01):3.499996e-01):1.734560e-01):1.278984e-01,22:7.440784e-02,1:5.916027e-02);
   tree gen.106000 = [&U] (22:2.578709e-02,((((((((25:4.316629e-01,(36:4.185147e-01,37:5.867894e-01):1.581226e-01):2.669809e-01,(38:6.511733e-02,(41:2.302390e-01,(42:2.038668e-01,35:2.107330e-01):1.260861e-01):3.147246e-01):7.931792e-01):3.078427e-01,(((((((12:1.064736e+00,26:8.067369e-01):1.359848e-01,((((61:4.092413e-01,60:7.624256e-01):5.554510e-01,16:8.606126e-01):1.669988e-01,((9:1.631783e-01,21:1.098371e-01):8.821096e-02,13:7.085510e-02):6.220327e-01):2.852188e-01,18:9.890577e-01):1.364181e-01):1.921672e-01,((10:9.256420e-01,((44:8.233345e-01,43:8.392508e-01):9.620633e-02,54:7.096660e-01):6.934853e-01):2.074888e-01,(17:5.770249e-01,19:9.625428e-01):3.859861e-01):3.249722e-01):1.530293e-01,(11:8.061079e-01,(((15:1.733517e-01,14:2.192482e-01):9.669497e-02,24:9.042440e-01):5.043196e-02,20:1.330061e-01):7.699570e-01):1.529763e-01):4.190045e-02,(49:6.988616e-01,(((47:1.888695e-01,46:1.446914e-01):3.639077e-01,53:5.852281e-01):1.051414e-01,(45:2.389553e-01,48:1.688318e-01):4.612639e-01):2.204897e-01):8.336674e-01):8.344267e-02,(34:8.286273e-01,((51:3.020806e-01,52:1.367429e-01):1.205851e-02,50:2.827298e-01):1.608824e+00):3.241175e-01):1.864405e-01,(8:6.508267e-01,6:3.311118e-01):1.129504e+00):8.970647e-02):1.745647e-01,((((5:1.007981e-01,4:9.748635e-02):7.006049e-01,55:9.408141e-01):2.599761e-01,3:4.277678e-01):2.209994e-01,((33:4.072871e-03,(30:5.166109e-02,((27:1.508605e-01,(31:9.488002e-02,(28:6.971918e-03,32:7.861384e-03):7.321192e-02):1.148061e-03):5.661743e-02,29:8.764911e-03):2.139473e-02):8.813154e-02):6.468688e-01,((70:2.462084e-01,67:1.638997e-01):1.330955e-01,(68:5.443202e-01,69:4.914857e-01):7.614584e-03):5.488054e-01):7.692002e-01):2.579455e-01):5.676323e-01,(62:4.599266e-01,(((66:3.374272e-02,63:6.956742e-02):9.880074e-02,(59:4.084131e-02,65:2.518645e-01):5.442086e-02):4.053548e-01,((64:3.781298e-03,58:4.068305e-03):3.822529e-02,(56:1.058600e-02,57:1.916929e-02):2.420346e-02):3.530469e-01):2.433711e-01):6.495060e-01):5.764001e-01,(40:1.779262e-01,(2:2.512105e-02,39:2.915866e-02):2.821359e-01):2.977315e-01):4.146514e-01,7:4.353318e-01):3.025680e-01,23:1.185563e-01):1.567092e-01,1:7.839388e-02);
   tree gen.106500 = [&U] (22:2.712658e-02,(((((((8:6.407197e-01,6:7.804969e-01):8.867077e-01,(((25:3.865728e-01,(36:5.814018e-01,37:6.172698e-01):1.884604e-01):2.808491e-01,(38:6.849981e-02,(41:1.937735e-01,(42:2.144565e-01,35:3.557935e-01):1.326356e-01):3.698457e-01):8.343804e-01):2.969692e-01,(((((12:1.084266e+00,26:8.853572e-01):1.366643e-01,(((((61:2.607297e-01,60:8.020293e-01):5.843036e-01,16:1.010662e+00):3.815823e-01,((9:1.716545e-01,21:1.155425e-01):6.560837e-02,13:2.454772e-01):6.543438e-01):1.956006e-01,18:1.040434e+00):2.346435e-01,((10:9.737239e-01,(44:7.542425e-01,(54:4.759894e-01,43:9.115817e-01):8.793494e-02):1.199522e+00):5.318369e-02,(17:5.335846e-01,19:1.012541e+00):4.060359e-01):2.732701e-01):1.725930e-01):1.657431e-01,(11:8.479807e-01,(((15:1.618805e-01,14:1.729661e-01):1.840661e-01,24:8.247479e-01):7.445086e-02,20:1.399150e-01):8.099520e-01):1.934206e-01):3.910109e-02,(49:9.850139e-01,(((47:2.502336e-01,46:1.521991e-01):3.855266e-01,53:6.156274e-01):1.106029e-01,(45:2.513677e-01,48:3.293054e-01):4.852240e-01):2.319429e-01):8.769717e-01):1.440988e-01,(34:8.716698e-01,((52:2.301873e-01,50:1.825656e-01):2.006977e-02,51:3.177720e-01):1.533165e+00):5.192501e-01):2.031448e-01):1.488849e-02):1.573333e-01,((((5:1.319305e-01,4:6.693803e-02):5.411655e-01,55:9.648025e-01):5.111930e-01,3:5.609373e-01):2.324791e-01,(((33:3.279369e-02,30:5.434459e-02):5.365048e-02,(((27:1.586969e-01,(28:4.525445e-03,32:8.269738e-03):6.476863e-02):6.179613e-03,31:9.980850e-02):5.677465e-02,29:9.396018e-03):2.250606e-02):6.931992e-01,(68:5.725945e-01,((70:2.574491e-01,67:1.003500e-01):1.336087e-01,69:5.170157e-01):2.214399e-03):5.773128e-01):8.091558e-01):2.713443e-01):5.647302e-01,(62:7.131231e-01,(((66:3.549546e-02,63:7.094885e-02):1.136108e-01,(59:6.577084e-02,65:2.085338e-01):5.380997e-02):4.264107e-01,((64:3.977716e-03,58:2.838605e-03):2.572649e-02,(56:1.189109e-02,57:2.016502e-02):2.546069e-02):3.668346e-01):2.466950e-01):6.832441e-01):6.063408e-01,(40:1.871685e-01,(2:2.642595e-02,39:3.067329e-02):2.967913e-01):3.131969e-01):4.361903e-01,7:5.124389e-01):1.747697e-01,23:1.247146e-01):1.648493e-01,1:8.246600e-02);
   tree gen.107000 = [&U] ((23:4.178564e-02,(7:6.378221e-01,(((2:3.898504e-02,39:2.623768e-02):4.516151e-01,40:1.831152e-01):3.668570e-01,((62:5.878747e-01,(((66:4.733155e-02,63:5.730655e-02):1.075100e-01,(59:5.142946e-02,65:1.979732e-01):8.425383e-02):3.845820e-01,((57:1.769974e-02,56:9.259260e-03):1.783505e-02,(58:5.239948e-04,64:8.069807e-03):4.217817e-02):2.900375e-01):2.913358e-01):5.516723e-01,((3:7.975149e-01,((55:8.993797e-01,(4:1.041114e-01,5:1.369862e-02):4.274663e-01):3.824633e-01,((((31:6.920794e-02,((32:1.216029e-02,28:2.124521e-03):9.699808e-02,27:1.753071e-01):1.016884e-02):3.468080e-02,(33:7.305477e-02,30:4.102893e-02):2.326466e-02):6.032373e-02,29:1.354199e-02):7.757818e-01,((67:1.875305e-01,70:3.394485e-01):1.269592e-01,(69:4.260296e-01,68:1.871935e-01):1.272066e-01):3.440791e-01):9.700639e-01):7.988295e-02):2.905100e-01,((((((25:6.701337e-01,(36:5.556960e-01,37:6.441779e-01):1.440527e-01):2.256805e-01,(38:2.881767e-01,(41:2.391917e-01,(35:2.167584e-01,42:3.536288e-01):8.978536e-02):1.161678e-01):6.451177e-01):6.148350e-01,(6:4.666269e-01,8:6.727493e-01):1.498670e+00):1.033332e-01,((48:3.255975e-01,45:2.618937e-01):4.887452e-01,(((47:2.562069e-01,46:2.818631e-01):3.142781e-01,53:6.991037e-01):1.594226e-01,49:1.003077e+00):4.883557e-02):7.559115e-01):1.744347e-01,((11:7.763576e-01,((20:2.874640e-01,(15:9.811170e-02,14:1.533356e-01):1.346293e-01):9.266058e-02,24:8.407799e-01):5.317647e-01):2.513146e-01,((10:1.562775e+00,((43:5.018089e-01,(44:6.739717e-01,54:1.177519e+00):2.194098e-01):8.961089e-01,(17:5.593188e-01,19:9.240536e-01):3.537185e-01):8.100367e-02):2.309611e-01,((18:1.246197e+00,((13:1.933830e-01,(21:9.246716e-02,9:2.242973e-01):9.120147e-02):6.279078e-01,(16:9.269870e-01,(60:5.139321e-01,61:5.062797e-01):5.263661e-01):2.584407e-01):4.351771e-01):1.037546e-02,(26:7.994895e-01,12:8.095923e-01):2.612309e-01):8.896580e-02):1.264310e-01):2.291120e-01):3.564420e-02,((50:2.891675e-01,(51:3.450306e-01,52:1.918167e-01):5.752332e-02):7.943076e-01,34:9.740880e-01):1.804329e-01):2.002481e-01):3.354678e-01):9.564204e-01):2.884358e-01):1.214098e-01):1.201001e-01,22:6.337345e-02,1:9.351515e-02);
   tree gen.107500 = [&U] ((23:7.303912e-02,(7:6.837707e-01,(((2:4.179351e-02,39:4.464002e-02):4.841494e-01,40:1.963068e-01):3.932853e-01,((62:6.302251e-01,(((66:5.074131e-02,63:5.442439e-02):1.152550e-01,(59:9.819160e-02,65:1.966857e-01):4.886255e-02):4.122873e-01,((57:1.904938e-02,56:1.660363e-02):1.382300e-02,(58:3.895655e-03,64:4.901750e-03):2.116068e-02):3.109318e-01):3.123235e-01):1.020531e+00,((3:8.549678e-01,((55:9.641708e-01,(4:1.116115e-01,5:1.468546e-02):9.815502e-01):3.903315e-01,(((((32:1.821187e-02,28:2.277571e-03):1.010610e-01,(31:5.092946e-02,27:1.879362e-01):1.933117e-02):2.609694e-02,(33:7.057970e-02,30:4.398465e-02):2.494064e-02):6.466944e-02,29:1.577865e-02):1.148693e+00,((67:3.946316e-01,70:3.849364e-01):8.605174e-02,(69:4.567207e-01,68:1.392591e-01):1.363706e-01):3.688665e-01):1.039947e+00):1.014495e-01):3.717159e-01,(((11:1.000368e+00,((20:3.081729e-01,(15:1.051797e-01,14:1.524098e-01):1.105667e-01):1.669751e-01,24:7.375922e-01):6.355640e-01):2.600364e-01,(((10:1.675357e+00,(17:6.260894e-01,19:7.587990e-01):3.456263e-01):8.136348e-02,(43:8.053457e-01,(44:7.225245e-01,54:8.565849e-01):2.843287e-02):9.606644e-01):3.523557e-01,((18:1.335973e+00,(26:8.686426e-01,12:8.679152e-01):2.843738e-01):1.372924e-02,((13:2.073143e-01,(21:6.286108e-02,9:2.211645e-01):2.183910e-01):6.731422e-01,(16:7.678207e-01,(60:5.509557e-01,61:5.427520e-01):5.642854e-01):5.209011e-01):5.927135e-01):4.468076e-02):3.418623e-02):2.387155e-01,(((((25:7.141122e-01,(36:5.957282e-01,37:4.628607e-01):2.847054e-01):2.419385e-01,(38:2.974443e-01,(41:2.823636e-01,(35:2.323736e-01,42:3.791042e-01):9.625348e-02):1.002860e-01):6.014500e-01):5.913245e-01,(6:5.002427e-01,8:7.212140e-01):1.010444e+00):6.535202e-02,((48:3.292927e-01,45:2.807604e-01):5.239543e-01,(((47:2.440890e-01,46:2.156933e-01):5.223320e-01,53:1.035059e+00):1.709074e-01,49:1.075338e+00):7.040096e-02):8.103672e-01):2.640815e-01,((50:3.099991e-01,(51:4.191085e-01,52:1.304162e-01):5.699729e-03):1.046929e+00,34:8.864075e-01):5.511673e-01):8.039569e-02):1.452201e-01):3.596348e-01):1.025321e+00):4.886261e-01):1.301561e-01):1.538972e-01,22:7.415391e-02,1:7.776174e-02);
   tree gen.108000 = [&U] (22:4.626952e-02,(23:3.584085e-02,(7:6.063689e-01,(((2:1.311516e-02,39:3.630849e-02):2.612974e-01,40:3.203197e-01):2.683813e-01,((((((((42:2.825978e-01,35:2.343754e-01):9.843232e-02,41:3.271939e-01):2.005907e-01,38:1.758837e-01):5.390399e-01,((36:4.272642e-01,37:5.908010e-01):2.015077e-01,25:5.730465e-01):3.423441e-01):4.380651e-01,(8:7.107080e-01,6:6.305984e-01):7.077452e-01):1.941442e-01,((((26:7.520236e-01,12:7.953444e-01):2.324992e-01,(11:1.062043e+00,(24:7.356829e-01,((14:2.110198e-01,15:1.144830e-01):4.573630e-02,20:3.197486e-01):1.983434e-01):6.175253e-01):9.328809e-02):1.684596e-01,((((13:1.773638e-01,(21:2.679096e-01,9:1.568839e-01):6.009177e-02):6.085980e-01,(16:1.014013e+00,(61:3.827114e-01,60:6.206967e-01):5.336169e-01):3.174595e-01):3.067983e-01,18:7.725680e-01):3.240555e-01,((10:7.991485e-01,(54:4.148775e-01,(44:6.281703e-01,43:8.581800e-01):1.477690e-01):5.376059e-01):1.721171e-01,(17:6.744059e-01,19:8.297195e-01):2.956997e-01):4.652944e-01):1.683867e-01):1.870774e-01,((34:7.928563e-01,((51:2.229460e-01,50:1.772110e-01):8.293083e-03,52:1.505991e-01):1.365326e+00):4.079054e-01,(49:9.861739e-01,((53:7.290707e-01,(46:1.425106e-01,47:3.461585e-01):3.300982e-01):2.415477e-01,(48:2.951512e-01,45:2.127695e-01):5.610064e-01):2.265970e-01):1.036365e+00):1.908967e-01):1.719835e-01):5.611607e-02,(((55:8.980277e-01,(4:6.921221e-02,5:2.250338e-02):8.224344e-01):3.565524e-01,3:4.897689e-01):3.957018e-01,(((33:4.296767e-02,(((28:1.353889e-02,32:9.347676e-03):9.525503e-02,(27:2.619928e-01,31:7.450627e-02):7.287212e-03):3.964392e-02,29:8.050782e-02):3.267357e-02):1.060432e-02,30:8.453422e-03):9.791403e-01,(((70:4.157107e-01,67:4.126140e-01):1.022291e-01,68:1.856839e-01):5.855603e-02,69:2.263117e-01):4.326643e-01):5.628269e-01):2.824104e-01):3.059607e-01,((((64:7.671198e-04,58:1.695030e-03):1.912042e-02,(57:4.127820e-02,56:6.969856e-03):1.654925e-02):3.987991e-01,((59:4.747129e-02,65:1.878162e-01):4.801843e-02,(66:1.760482e-02,63:1.131281e-01):9.854154e-02):3.560899e-01):4.047859e-01,62:5.704794e-01):6.682395e-01):8.000472e-01):3.160947e-01):2.115987e-01):1.152660e-01,1:4.041152e-02);
   tree gen.108500 = [&U] (22:1.363870e-01,(23:1.352002e-02,(7:6.063689e-01,(((2:1.311516e-02,39:5.010336e-02):2.612974e-01,40:3.203197e-01):2.683813e-01,((((((((42:2.825978e-01,35:2.623306e-01):1.078222e-01,41:2.096981e-01):3.591959e-01,38:5.499519e-02):6.170797e-01,((36:4.193181e-01,37:5.908010e-01):3.326207e-01,25:5.730465e-01):4.034170e-01):5.133188e-01,(8:7.107080e-01,6:6.305984e-01):8.622967e-01):4.012348e-02,((((((24:7.356829e-01,((14:2.110198e-01,15:9.226132e-02):5.360692e-02,20:3.197486e-01):1.983434e-01):6.175253e-01,11:9.464897e-01):2.116455e-01,(26:7.520236e-01,12:7.953444e-01):2.724222e-01):5.713960e-02,(((13:1.773638e-01,(21:2.679096e-01,9:1.568839e-01):4.941723e-02):6.085980e-01,(16:7.214337e-01,(61:3.827114e-01,60:6.255604e-01):5.336169e-01):6.184627e-01):3.067983e-01,(18:1.068436e+00,((10:7.991485e-01,((54:7.669880e-01,44:6.281703e-01):3.650220e-02,43:8.581800e-01):8.203209e-01):3.069421e-01,(17:6.744059e-01,19:5.459621e-01):3.122139e-01):4.486726e-01):3.142777e-02):7.306023e-02):1.945496e-01,(49:9.861739e-01,((53:5.683170e-01,(46:1.425106e-01,47:3.461585e-01):3.660748e-01):3.122500e-01,(48:2.951512e-01,45:2.953181e-01):5.610064e-01):4.658976e-01):9.587905e-01):1.627964e-01,(34:7.928563e-01,((51:2.229460e-01,50:2.063121e-01):8.341176e-03,52:1.696718e-01):1.289873e+00):4.177819e-01):2.085155e-01):9.036926e-02,(((55:8.980277e-01,(4:6.921221e-02,5:2.530182e-02):8.224344e-01):3.592376e-01,3:4.897689e-01):3.869639e-01,(((33:4.296767e-02,(((28:1.353889e-02,32:8.906761e-03):8.181276e-02,(27:2.534449e-01,31:7.450627e-02):1.005232e-02):8.275009e-02,29:2.537564e-02):5.555762e-02):5.017580e-02,30:9.074309e-03):6.566415e-01,(68:1.856839e-01,((70:2.428885e-01,67:2.399804e-01):1.208134e-01,69:2.263117e-01):6.677989e-03):4.866670e-01):5.628269e-01):1.069421e-01):2.860670e-01,((((64:2.377297e-03,58:1.695030e-03):2.426711e-02,(57:1.702897e-02,56:1.063098e-02):8.608717e-03):3.400535e-01,((59:4.747129e-02,65:1.878162e-01):5.012528e-02,(66:1.998616e-02,63:1.099117e-01):1.104503e-01):3.560899e-01):3.498861e-01,62:6.390279e-01):6.682395e-01):8.000472e-01):2.715680e-01):2.115987e-01):1.152660e-01,1:2.582803e-02);
   tree gen.109000 = [&U] (22:8.379650e-02,(23:5.473285e-02,(7:5.601021e-01,(((2:3.029246e-02,39:2.635365e-02):4.121102e-01,40:2.914547e-01):3.548190e-01,(((((8:7.776267e-01,6:4.806005e-01):1.039610e+00,((((42:2.803665e-01,35:2.464765e-01):1.073961e-01,41:2.248039e-01):3.563598e-01,38:5.456097e-02):7.123845e-01,((36:4.106686e-01,37:5.861363e-01):1.142172e-01,25:5.685219e-01):4.002317e-01):4.553679e-01):3.331494e-02,(((((24:8.303012e-01,((14:2.093537e-01,15:1.346167e-01):4.933677e-02,20:3.172240e-01):1.803069e-01):5.726143e-01,11:9.390165e-01):2.099744e-01,(18:1.060000e+00,((((13:2.262359e-01,(21:2.232779e-01,9:1.556452e-01):2.103755e-02):5.992437e-01,(16:7.157375e-01,(61:3.796896e-01,60:6.206212e-01):8.586336e-01):3.968763e-01):3.043760e-01,(26:7.460858e-01,12:7.890646e-01):2.604356e-01):3.117962e-02,((10:7.928387e-01,(44:6.185171e-01,(43:8.146999e-01,54:7.552083e-01):3.650541e-02):8.030498e-01):1.622919e-01,(17:6.690810e-01,19:6.745006e-01):4.478613e-01):3.037047e-01):5.495722e-02):8.620714e-02):1.429381e-01,(49:9.783874e-01,((53:5.638297e-01,(46:1.413854e-01,47:3.434254e-01):4.020451e-01):2.920350e-01,(48:2.478743e-01,45:2.929864e-01):5.565769e-01):3.199177e-01):8.726262e-01):9.172817e-02,(34:7.149553e-01,((52:1.618125e-01,51:2.121154e-01):1.443451e-02,50:2.311201e-01):1.279689e+00):7.057290e-01):1.678628e-01):1.058305e-01,(((55:1.339902e+00,(4:6.866573e-02,5:2.510205e-02):6.996257e-01):2.470731e-01,3:4.859018e-01):3.245518e-01,(((33:2.858535e-02,(((28:1.111881e-02,32:8.836436e-03):8.349797e-02,(27:2.514438e-01,31:7.657105e-02):8.983866e-03):5.273404e-02,29:2.517528e-02):5.532716e-02):6.869050e-02,30:5.159951e-03):6.514569e-01,(((70:2.505248e-01,67:2.514418e-01):1.193773e-01,68:1.842178e-01):1.694769e-02,69:2.185662e-01):5.668654e-01):1.514241e+00):2.300939e-01):4.175247e-01,((((64:2.867563e-03,58:1.681647e-03):3.252242e-02,(57:2.034435e-02,56:1.054704e-02):4.371434e-02):3.373685e-01,((59:4.612779e-02,65:1.863333e-01):4.972951e-02,(66:3.389348e-02,63:1.090439e-01):8.812089e-02):4.889161e-01):1.727139e-01,62:6.339823e-01):6.629633e-01):7.629892e-01):2.873440e-01):2.099280e-01):8.377215e-02,1:9.242678e-02);
   tree gen.109500 = [&U] (22:4.849007e-02,(23:1.598591e-01,(7:5.691808e-01,(((2:3.078347e-02,39:4.382313e-02):2.256395e-01,40:2.961789e-01):3.605702e-01,(((((8:7.902312e-01,6:4.883905e-01):1.055810e+00,((((((14:2.127471e-01,15:1.367987e-01):5.013647e-02,24:8.189257e-01):1.889222e-01,20:3.331958e-01):5.666022e-01,(49:1.190082e+00,((53:5.729688e-01,(46:1.436771e-01,47:3.489919e-01):4.085618e-01):2.967685e-01,(48:2.518920e-01,45:2.470874e-01):5.636650e-01):1.532058e-01):1.012801e+00):6.246931e-02,(34:8.146764e-01,((52:2.356470e-01,50:3.358154e-01):5.467831e-03,51:3.686349e-01):1.272954e+00):4.089887e-01):9.204244e-02,(11:9.542370e-01,((18:1.037814e+00,(((13:1.217682e-01,(21:2.268970e-01,9:1.201959e-01):5.531140e-02):4.844462e-01,(16:7.273388e-01,(61:3.858440e-01,60:5.118129e-01):3.591020e-01):2.240677e-01):3.093096e-01,(26:7.295184e-01,12:8.018545e-01):2.646570e-01):4.399858e-02):1.020508e-01,((10:8.056897e-01,(44:5.884227e-01,(43:8.279053e-01,54:7.674494e-01):3.637017e-02):6.882203e-01):1.649225e-01,(17:5.562587e-01,19:6.854336e-01):3.434807e-01):3.086274e-01):8.997196e-02):2.176070e-01):1.705837e-01):4.504518e-02,((((42:2.656148e-01,35:2.504716e-01):1.251388e-01,41:1.883652e-01):1.532522e-01,38:1.185853e-01):8.278756e-01,((36:3.687220e-01,37:5.862505e-01):1.259703e-01,25:5.697622e-01):4.890266e-01):4.777141e-01):1.075459e-01,(((55:1.361620e+00,(4:6.898752e-02,5:6.974576e-02):7.109659e-01):3.342024e-01,3:8.625045e-01):2.887153e-01,(((33:2.904869e-02,(((27:3.346583e-01,(28:1.795350e-03,32:1.264827e-02):6.943623e-02):8.695573e-03,31:7.166096e-02):5.358881e-02,29:6.640077e-02):1.300920e-02):6.980390e-02,30:5.463540e-03):6.749218e-01,(((70:3.601933e-01,67:2.555174e-01):1.214405e-01,68:1.873578e-01):2.426294e-02,69:2.212267e-01):5.760537e-01):7.455631e-01):3.917348e-01):4.242924e-01,(((64:2.324047e-03,(58:1.164327e-02,(57:2.960504e-02,56:1.071800e-02):4.283796e-02):4.614669e-03):3.428369e-01,((59:6.284589e-02,65:1.625029e-01):8.772646e-02,(66:3.444285e-02,63:1.239386e-01):8.954924e-02):4.968409e-01):1.652331e-01,62:5.142047e-01):7.781059e-01):7.753564e-01):2.973088e-01):1.383668e-01):7.230149e-02,1:5.837705e-02);
   tree gen.110000 = [&U] ((23:1.079420e-01,((((39:3.898814e-02,2:2.454100e-02):4.129222e-01,40:2.797791e-01):3.589073e-01,(((((66:9.287383e-02,63:1.198403e-01):1.604477e-01,(65:2.372949e-01,59:6.974946e-02):6.121143e-02):3.508455e-01,((56:2.572578e-02,57:1.651885e-02):1.680170e-02,(64:4.833128e-03,58:5.500485e-03):7.235417e-02):3.272300e-01):2.388397e-01,62:6.374005e-01):1.127394e+00,(((((25:6.933197e-01,(37:7.658233e-01,36:3.314985e-01):9.538217e-02):9.198949e-02,((41:1.888184e-01,(42:3.638165e-01,35:2.273834e-01):1.761077e-02):4.656280e-01,38:8.794107e-02):7.587525e-01):7.170926e-01,(8:8.844443e-01,6:5.697526e-01):1.082889e+00):7.638284e-02,((((18:1.206015e+00,((16:1.026825e+00,(60:5.492817e-01,61:3.916342e-01):4.752126e-01):4.633737e-01,(21:9.927379e-02,(13:2.720895e-01,9:2.490674e-01):6.413315e-02):6.552225e-01):3.376767e-01):1.422443e-01,(((((20:3.800320e-01,(15:1.645081e-01,14:2.786751e-01):6.689730e-02):2.806006e-01,24:9.406288e-01):1.084984e+00,11:1.198033e+00):2.897856e-01,(26:8.125743e-01,12:9.548447e-01):1.544222e-01):9.117591e-02,((19:4.624432e-01,17:6.315937e-01):4.673251e-01,(10:6.909057e-01,(54:9.048155e-01,(43:1.214164e+00,44:5.499323e-01):1.292952e-01):6.957741e-01):1.997638e-01):6.797804e-01):3.830320e-02):5.021365e-01,((((47:3.534085e-01,46:1.045105e-01):4.899716e-01,53:1.141679e+00):2.488943e-01,(48:2.803959e-01,45:3.281303e-01):3.200511e-01):1.932387e-01,49:7.794625e-01):1.129948e+00):5.494879e-02,((52:1.245364e-01,(51:4.628614e-01,50:2.518029e-01):3.394714e-02):1.775151e+00,34:9.683387e-01):1.918610e-01):7.362656e-02):2.834595e-01,((((69:3.457791e-01,68:1.544589e-01):3.375328e-02,(70:3.259766e-01,67:2.681940e-01):1.406055e-01):7.068459e-01,(33:4.231239e-02,(30:3.340767e-02,(((27:1.776828e-01,(32:1.580417e-03,28:1.596101e-04):3.793702e-02):3.754108e-02,31:1.049774e-01):8.405294e-02,29:2.975451e-02):3.571903e-02):2.206404e-03):7.670894e-01):8.534980e-01,(((5:7.689509e-02,4:3.927885e-02):9.375673e-01,55:1.083600e+00):4.469031e-01,3:8.700058e-01):3.415891e-01):1.434332e-01):1.522389e-01):1.278466e+00):2.656394e-01,7:7.113871e-01):2.499372e-01):9.162461e-02,22:6.303302e-02,1:8.742310e-02);
   tree gen.110500 = [&U] ((23:1.821207e-01,(7:5.653731e-01,(((2:6.875085e-02,39:1.321689e-02):2.767763e-01,40:3.163956e-01):3.991283e-01,((62:2.379145e-01,(((66:4.752422e-02,63:7.747826e-02):8.231914e-02,(59:3.959686e-02,65:2.571538e-01):6.853920e-02):4.341062e-01,((58:3.726110e-03,64:3.783363e-03):5.106629e-02,(56:1.860415e-02,57:4.901526e-02):1.773294e-02):2.809339e-01):4.464572e-01):6.925216e-01,(((3:5.787374e-01,(55:7.345292e-01,(4:4.959166e-02,5:6.748928e-02):6.404951e-01):4.192998e-01):4.238017e-01,(((((31:1.195177e-01,(27:1.593825e-01,(32:3.443913e-03,28:4.863159e-03):9.734871e-02):1.553519e-02):2.162075e-02,29:7.872861e-02):3.549666e-02,30:4.640267e-02):1.488061e-02,33:2.294786e-02):6.088170e-01,((67:2.284404e-01,70:5.708231e-01):3.978489e-01,(68:1.133907e-01,69:3.618601e-01):1.039881e-01):7.138848e-01):9.791479e-01):2.594386e-01,(((((((47:2.532108e-01,46:1.694686e-01):4.140777e-01,53:1.038843e+00):8.261387e-02,(48:2.209000e-01,45:2.224505e-01):4.328073e-01):2.872543e-01,49:9.599114e-01):8.429294e-01,(((10:1.005345e+00,((43:8.546192e-01,(54:9.223333e-01,44:4.204691e-01):6.478443e-03):1.290808e+00,(17:9.575055e-01,19:5.930663e-01):4.419398e-01):6.505319e-02):3.667619e-01,((18:1.119507e+00,((13:1.819029e-01,(21:2.014018e-01,9:2.868646e-01):4.194523e-02):6.657394e-01,(16:7.255881e-01,(60:4.604273e-01,61:4.397143e-01):5.394586e-01):4.028149e-01):2.801642e-01):2.381202e-01,(26:1.279807e+00,12:1.006662e+00):6.983382e-02):1.022605e-01):1.691724e-01,(11:9.523755e-01,(((15:1.964581e-01,14:1.439314e-01):2.118752e-01,20:2.348210e-01):1.854513e-01,24:6.744728e-01):6.563550e-01):1.140006e-01):1.625758e-01):1.356341e-01,(((25:6.642186e-01,(36:3.751677e-01,37:6.963239e-01):1.957079e-01):2.554113e-01,(38:2.238047e-01,(41:2.905230e-01,(35:3.046752e-01,42:2.476195e-01):7.841541e-02):2.266461e-01):8.257203e-01):2.557764e-01,(6:3.722768e-01,8:1.019754e+00):8.065022e-01):1.393098e-01):1.923534e-01,(((52:2.215658e-01,51:1.872519e-01):5.454174e-02,50:2.739872e-01):1.886201e+00,34:1.035853e+00):4.720710e-01):1.927111e-01):9.609847e-02):8.227452e-01):3.663098e-01):3.118024e-01):1.027511e-01,22:4.968948e-02,1:8.548712e-02);
   tree gen.111000 = [&U] (22:6.136004e-02,(23:1.201388e-01,(7:5.743969e-01,(((2:1.381764e-02,39:5.796963e-02):3.494630e-01,40:2.988932e-01):2.563132e-01,((((((11:1.000283e+00,((18:1.047325e+00,(((21:1.788080e-01,9:1.686451e-01):1.154746e-02,13:1.915514e-01):7.113696e-01,(16:7.756984e-01,(61:3.893800e-01,60:5.002929e-01):5.623167e-01):4.200499e-01):4.658445e-01):4.119785e-01,((10:8.267275e-01,(54:8.421876e-01,(43:8.354925e-01,44:6.385423e-01):1.167335e-01):1.087792e+00):7.397193e-02,(17:7.105570e-01,19:8.387008e-01):2.688632e-01):4.109653e-01):7.293550e-02):1.692460e-02,(26:8.013268e-01,12:8.092030e-01):1.029714e-01):2.072101e-01,((24:8.237178e-01,((14:1.810242e-01,15:1.573053e-01):1.234295e-01,20:2.724437e-01):7.385188e-02):7.490929e-01,(49:1.060825e+00,((53:5.861002e-01,(46:2.493903e-01,47:1.692588e-01):5.213454e-01):1.887415e-01,(48:2.762528e-01,45:2.477921e-01):6.357882e-01):3.591139e-01):1.024664e+00):1.840700e-01):1.594499e-01,((34:1.062522e+00,(52:1.506878e-01,(50:3.431713e-01,51:3.218610e-01):8.721225e-02):1.290722e+00):3.636803e-01,(((((42:3.155238e-01,35:3.048648e-01):1.029434e-01,41:1.900915e-01):2.349542e-01,38:1.124593e-01):5.955504e-01,((36:3.721011e-01,37:5.916231e-01):2.218712e-01,25:7.303905e-01):3.041990e-01):6.598421e-01,(((55:8.671717e-01,(4:5.617150e-02,5:7.038493e-02):6.198480e-01):4.176731e-01,3:7.293271e-01):3.111025e-01,((33:8.067426e-02,(30:3.240665e-02,((31:1.493358e-01,(27:1.782605e-01,(28:1.999525e-02,32:9.801071e-03):4.923679e-02):1.239916e-02):5.665306e-02,29:3.624118e-02):5.620668e-02):2.519633e-02):1.259914e+00,((70:3.391783e-01,67:1.576441e-01):2.311574e-01,(69:5.446363e-01,68:2.032544e-01):2.503409e-02):6.247459e-01):4.623623e-01):5.619666e-01):9.791164e-02):2.526493e-01):2.301033e-01,(8:7.162397e-01,6:3.379864e-01):1.081341e+00):1.785125e-01,((((58:2.136590e-03,64:5.711507e-03):3.850457e-03,(57:4.091497e-02,56:1.563023e-02):5.731523e-02):3.490409e-01,((59:6.886365e-02,65:3.210795e-01):1.040427e-01,(66:4.249644e-02,63:4.825907e-02):1.117310e-01):2.592779e-01):2.437886e-01,62:5.454540e-01):9.373496e-01):7.824620e-01):3.436240e-01):2.053956e-01):1.129888e-01,1:1.024501e-01);
   tree gen.111500 = [&U] (22:3.309812e-02,(23:8.861752e-02,((((((66:3.626878e-02,63:9.775090e-02):7.148601e-02,(59:1.668971e-02,65:2.101695e-01):4.269399e-02):3.692602e-01,((64:2.204491e-03,((56:3.193401e-02,57:4.052920e-02):4.025897e-02,58:5.328377e-03):1.022627e-02):2.900621e-01,62:1.050949e+00):5.997614e-02):1.201873e+00,((((((25:5.386787e-01,(36:4.559004e-01,37:6.093800e-01):2.823709e-01):2.338544e-01,(38:1.231189e-01,(41:1.870993e-01,(42:3.714661e-01,35:2.600094e-01):2.135683e-01):2.100069e-01):7.518279e-01):2.270563e-01,(((48:3.712635e-01,45:2.190883e-01):3.207143e-01,(53:5.940225e-01,(47:3.008016e-01,46:8.934202e-02):4.088904e-01):2.561677e-01):2.397666e-01,49:9.415098e-01):5.617908e-01):6.044934e-02,(8:8.216859e-01,6:3.893130e-01):9.060885e-01):1.475253e-01,(((((16:7.618523e-01,(61:3.459653e-01,60:6.328005e-01):4.930023e-01):5.502565e-01,(13:2.317461e-01,(21:1.044030e-01,9:1.290263e-01):3.119876e-02):5.045474e-01):4.687953e-01,(18:8.878920e-01,((10:1.081744e+00,(44:5.109855e-01,(43:6.954748e-01,54:8.058983e-01):1.705784e-01):9.555671e-01):3.819084e-03,(17:5.853575e-01,19:7.536935e-01):4.276274e-01):2.551137e-01):8.754213e-02):2.673828e-02,((26:9.612018e-01,12:7.940560e-01):3.153238e-01,((((14:1.639794e-01,15:1.113810e-01):7.888710e-02,20:3.521011e-01):2.370713e-01,24:5.727586e-01):6.817456e-01,11:1.060739e+00):1.602818e-01):2.147533e-01):3.283746e-01,(34:7.625486e-01,((51:2.288414e-01,50:2.840233e-01):2.791004e-02,52:1.428957e-01):1.293263e+00):2.753708e-01):1.527868e-01):1.600538e-01,((3:6.578597e-01,(55:8.994639e-01,(4:5.872797e-02,5:6.762072e-02):6.935976e-01):2.578662e-01):1.669872e-01,((((70:3.137509e-01,67:2.706277e-01):1.483453e-01,68:1.433455e-01):6.763627e-02,69:3.355136e-01):7.028577e-01,((((31:1.092460e-01,((28:4.392757e-03,32:2.863294e-03):1.059808e-01,27:2.202338e-01):2.198775e-02):4.234286e-02,29:4.672721e-02):3.804287e-02,30:3.376635e-02):6.240466e-02,33:5.183779e-04):4.252997e-01):9.405739e-01):4.994740e-01):1.246062e-01):9.794221e-01,((39:3.030062e-02,2:1.752116e-02):3.135926e-01,40:2.412937e-01):5.020897e-01):3.987508e-01,7:5.201266e-01):1.309456e-01):9.522726e-02,1:8.075632e-02);
   tree gen.112000 = [&U] (((7:7.723664e-01,((((((55:8.184733e-01,(4:4.810459e-02,5:8.160055e-02):7.150979e-01):4.879591e-01,3:6.785620e-01):1.294095e-01,(((69:5.176839e-01,68:1.216279e-01):9.373481e-02,(70:1.746042e-01,67:3.373289e-01):3.646908e-01):6.433944e-01,(33:4.279121e-02,((29:7.873971e-02,((28:9.854774e-04,32:1.930371e-02):7.998118e-02,(27:1.650448e-01,31:9.302672e-02):1.504499e-02):8.110615e-02):7.472163e-02,30:6.003198e-02):3.240252e-02):8.387309e-01):6.657738e-01):1.562615e-01,(((8:7.043886e-01,6:2.929717e-01):1.137522e+00,(((25:5.445152e-01,(37:5.852910e-01,36:4.333681e-01):2.742843e-01):2.403660e-01,((41:2.401540e-01,(35:2.819715e-01,42:2.318787e-01):9.465830e-02):3.873462e-01,38:1.257577e-01):6.420370e-01):4.513039e-01,(49:1.015634e+00,((45:1.891319e-01,48:2.440529e-01):3.571109e-01,(53:6.428386e-01,(46:1.433541e-01,47:2.326484e-01):3.565124e-01):1.694418e-01):2.503793e-01):1.048470e+00):1.079972e-03):1.634652e-01,(((11:8.449021e-01,(24:5.598518e-01,(20:2.919877e-01,(15:1.626716e-01,14:1.672786e-01):1.987978e-01):1.056882e-01):7.967884e-01):1.695774e-01,(((26:8.085743e-01,12:9.732922e-01):1.254110e-01,((16:8.452859e-01,(60:5.708305e-01,61:2.804622e-01):3.997692e-01):5.311589e-01,(13:1.610612e-01,(21:1.482215e-01,9:2.113309e-01):7.301412e-02):3.402140e-01):4.318105e-01):2.933421e-01,(18:1.214641e+00,((54:8.365165e-01,(44:4.768667e-01,43:5.040388e-01):1.292602e-01):6.573854e-01,((19:6.173884e-01,17:7.445541e-01):5.501085e-01,10:8.846843e-01):4.372647e-02):4.437693e-01):1.971058e-02):5.191911e-02):2.926632e-01,(((52:1.675910e-01,50:3.734502e-01):1.781639e-02,51:2.115286e-01):1.079437e+00,34:8.327781e-01):1.729609e-01):1.695917e-01):2.777189e-02):4.325618e-01,((((66:3.526556e-02,63:1.028635e-01):9.957256e-02,(59:5.247513e-02,65:2.292223e-01):6.654331e-02):3.335980e-01,((57:2.987486e-02,56:2.491941e-02):3.285921e-02,(58:1.075121e-03,64:5.714658e-03):4.559382e-03):2.603559e-01):2.627660e-01,62:6.657167e-01):5.172850e-01):7.988881e-01,((2:4.199273e-02,39:2.459311e-02):2.867201e-01,40:2.982744e-01):2.321669e-01):4.433406e-01):1.992913e-01,23:3.974322e-02):1.038376e-01,22:7.074352e-02,1:6.189208e-02);
   tree gen.112500 = [&U] (22:6.620467e-02,(23:5.246464e-02,(7:5.595698e-01,(((2:4.469670e-02,39:1.554914e-02):4.266199e-01,40:1.186428e-01):5.600495e-01,((((((55:7.708166e-01,(4:1.540771e-02,5:1.094759e-01):1.106407e+00):3.205712e-01,3:6.310849e-01):2.422819e-01,(((30:1.424414e-02,33:3.764068e-02):9.278516e-03,(29:7.442266e-02,(31:1.339548e-01,(27:1.736590e-01,(28:8.956362e-03,32:1.655255e-03):6.465166e-02):3.016023e-02):5.249358e-02):7.250897e-03):7.730288e-01,((69:3.062963e-01,(70:2.069215e-01,67:3.411330e-01):1.763684e-01):2.547640e-02,68:1.669217e-01):9.007826e-01):8.736424e-01):2.426313e-01,(((((42:1.959482e-01,35:3.383559e-01):1.279520e-01,41:1.851846e-01):3.077842e-01,38:1.869506e-01):7.927540e-01,((36:5.562802e-01,37:6.021714e-01):2.006182e-01,25:4.500382e-01):1.550522e-01):4.469879e-01,((34:9.971833e-01,((51:3.041420e-01,50:4.289970e-01):6.002407e-02,52:1.526035e-01):1.591003e+00):4.720973e-01,((24:7.389268e-01,((14:2.231866e-01,15:1.271032e-01):2.197282e-01,20:2.587826e-01):2.117424e-01):6.365970e-01,(((49:1.033441e+00,(48:2.706061e-01,45:2.413957e-01):5.034904e-01):3.474412e-02,(53:5.709710e-01,(46:1.528583e-01,47:3.155417e-01):2.847966e-01):1.835284e-01):1.435851e+00,(((18:1.010873e+00,(((44:5.251075e-01,(54:8.129124e-01,43:8.493185e-01):1.138780e-01):7.982061e-01,10:8.299163e-01):1.088550e-01,(17:5.871490e-01,19:7.711360e-01):5.567268e-01):2.881547e-01):1.846849e-01,((26:8.705664e-01,12:7.883147e-01):1.652573e-01,(((9:1.921636e-01,13:2.646121e-01):1.485789e-02,21:1.984130e-01):9.729170e-01,(16:4.961360e-01,(61:3.793288e-01,60:5.898030e-01):7.145073e-01):4.011975e-01):4.502262e-01):1.018557e-01):2.312157e-02,11:9.744625e-01):1.447144e-01):4.874878e-02):4.244314e-01):2.416874e-01):1.462841e-01):5.703267e-02,(8:6.462717e-01,6:7.109244e-01):1.045403e+00):1.911287e-01,((((56:1.183877e-02,57:1.555634e-02):1.015618e-02,(64:5.130485e-03,58:3.574550e-03):2.477753e-02):4.683283e-01,((59:6.281555e-02,65:3.127913e-01):7.956894e-02,(66:6.379926e-02,63:1.187204e-01):7.114399e-02):3.795284e-01):5.956654e-02,62:5.313740e-01):9.366354e-01):8.886054e-01):1.538053e-01):2.211285e-01):2.026895e-01,1:6.595632e-02);
   tree gen.113000 = [&U] (22:5.830309e-02,(((((62:4.816518e-01,(((59:5.283038e-02,65:1.879625e-01):6.681332e-02,(66:4.294117e-02,63:7.853393e-02):9.323456e-02):4.136253e-01,((56:2.011566e-02,57:2.380728e-02):2.231725e-02,(58:2.034831e-03,64:1.107557e-03):1.895145e-02):3.082916e-01):2.763648e-01):7.910011e-01,(((8:1.094076e+00,6:4.751221e-01):8.710273e-01,(((25:6.449784e-01,(36:4.747378e-01,37:5.917929e-01):2.326011e-01):3.742953e-01,(38:1.244159e-01,(41:1.922369e-01,(42:3.830262e-01,35:2.251487e-01):7.386759e-02):3.110574e-01):9.589093e-01):4.501805e-01,((34:1.178771e+00,((51:3.133179e-01,52:3.100743e-01):5.157415e-03,50:2.483097e-01):1.018131e+00):2.625006e-01,(((((45:2.426820e-01,48:4.248503e-01):5.170027e-01,(53:1.046840e+00,(47:1.402834e-01,46:1.682888e-01):3.110726e-01):1.840270e-01):1.614517e-01,49:1.050947e+00):8.741074e-01,(((15:1.286760e-01,14:1.926026e-01):2.477375e-01,20:2.016659e-01):9.698222e-02,24:9.326004e-01):4.834515e-01):1.216254e-01,((12:7.700086e-01,26:8.658695e-01):1.241961e-01,(11:1.111382e+00,((18:8.268177e-01,(((44:3.789090e-01,(43:4.400249e-01,54:6.956258e-01):2.849376e-01):5.347844e-01,10:1.024813e+00):6.096656e-02,(17:4.402749e-01,19:9.916573e-01):2.772886e-01):1.041059e-01):2.758476e-01,(((61:4.509094e-01,60:5.402384e-01):5.054441e-01,16:6.846726e-01):3.797171e-01,(13:1.098218e-01,(21:9.053643e-02,9:1.143283e-01):1.071476e-01):4.785905e-01):4.439265e-01):2.087366e-01):1.251592e-01):2.964968e-01):2.042916e-01):5.478172e-02):7.516870e-02):8.915659e-02,((((5:1.144756e-01,4:6.263132e-02):3.354262e-01,55:1.045276e+00):4.609234e-01,3:5.294467e-01):3.545565e-01,((((31:1.159107e-01,(29:6.417004e-02,(33:7.105628e-02,30:5.868150e-02):4.111862e-02):3.625150e-02):4.763996e-02,(28:8.438398e-04,32:1.574283e-02):2.282686e-02):3.970731e-02,27:1.831754e-01):9.706199e-01,(68:7.443672e-02,(69:3.399209e-01,(70:2.980296e-01,67:1.789594e-01):1.085691e-01):1.630998e-01):7.392884e-01):5.826034e-01):4.020899e-01):2.857261e-01):1.028315e+00,(40:2.011340e-01,(2:2.165696e-03,39:4.919911e-02):3.603102e-01):4.086989e-01):3.176665e-01,7:3.892454e-01):3.686494e-01,23:2.563547e-02):1.935663e-01,1:8.685761e-02);
   tree gen.113500 = [&U] (((7:4.995084e-01,((((((55:1.044141e+00,(4:8.785796e-02,5:9.048630e-02):8.585476e-01):2.331595e-01,3:9.407239e-01):2.837516e-01,(((70:2.783436e-01,67:1.379250e-01):1.915136e-01,(69:2.440392e-01,68:1.994314e-01):9.018921e-02):7.321182e-01,(33:2.969921e-02,(30:4.392658e-02,(29:3.235097e-02,((28:1.116888e-03,32:2.622054e-02):1.044292e-01,(27:2.914280e-01,31:4.951575e-02):2.284344e-02):8.186689e-02):2.822172e-02):3.686162e-02):5.807089e-01):7.038160e-01):3.706442e-01,(((8:8.635424e-01,6:7.251634e-01):1.024043e+00,((49:1.099207e+00,((45:1.706614e-01,48:2.833508e-01):3.996076e-01,(53:8.499960e-01,(46:2.166938e-01,47:2.727506e-01):3.352243e-01):3.393184e-01):3.523296e-01):8.572391e-01,((25:4.777595e-01,(37:6.856500e-01,36:2.896975e-01):2.004500e-01):2.223961e-01,((41:2.311051e-01,(35:2.591065e-01,42:2.718482e-01):8.111372e-02):2.167626e-01,38:2.967699e-01):8.741943e-01):3.509344e-01):2.952600e-01):5.499427e-02,(((18:1.022333e+00,(((43:6.539290e-01,54:7.407086e-01):2.790237e-01,44:5.606591e-01):7.926060e-01,(10:1.058548e+00,(19:7.245102e-01,17:5.764147e-01):3.295777e-01):1.388353e-01):4.408966e-01):6.867684e-02,(((24:6.563549e-01,(20:2.521585e-01,(15:1.552538e-01,14:1.961128e-01):1.503533e-01):2.752850e-01):6.164355e-01,((26:9.479503e-01,12:1.069508e+00):3.935631e-02,((16:8.214300e-01,(60:6.904342e-01,61:6.868684e-01):4.296264e-01):4.487254e-01,(13:2.268410e-01,(21:1.365728e-01,9:1.774262e-01):1.491146e-01):4.682280e-01):5.197772e-01):7.690768e-02):7.027232e-02,11:9.905401e-01):3.019752e-01):1.579650e-01,(((52:1.915797e-01,51:2.510735e-01):2.068281e-02,50:4.488972e-01):1.433486e+00,34:9.212271e-01):3.028667e-01):8.601028e-02):1.013189e-01):2.647319e-01,((((66:4.467755e-02,63:4.151646e-02):9.967315e-02,(59:5.330055e-02,65:2.478067e-01):8.659445e-02):3.692015e-01,((58:9.003535e-04,64:1.432713e-02):3.070255e-03,(57:1.526863e-02,56:2.257044e-02):1.896114e-02):3.162633e-01):1.511437e-01,62:9.623475e-01):1.219303e+00):8.822088e-01,((2:6.158982e-02,39:4.474756e-02):3.585808e-01,40:2.067054e-01):3.114277e-01):2.762678e-01):2.977131e-01,23:2.007244e-02):1.566477e-01,22:4.212222e-02,1:6.187076e-02);
   tree gen.114000 = [&U] (((7:4.787491e-01,(((((8:8.425673e-01,6:4.243921e-01):1.072845e+00,((49:1.053524e+00,((45:2.448064e-01,48:2.715748e-01):3.830001e-01,(53:8.146706e-01,(46:1.665608e-01,47:2.614153e-01):4.435420e-01):5.469228e-01):3.376869e-01):8.627448e-01,((25:4.579041e-01,(37:6.571548e-01,36:4.364633e-01):1.420392e-01):1.287330e-01,((41:2.097779e-01,(35:3.825949e-01,42:3.571597e-01):1.392597e-01):2.077541e-01,38:2.844363e-01):6.498416e-01):6.141635e-01):1.979775e-02):1.554334e-01,(((18:7.505003e-01,((19:9.580292e-01,17:5.393805e-01):2.758845e-01,(10:1.014555e+00,((43:6.267520e-01,54:7.099251e-01):2.872799e-01,44:5.373584e-01):7.596657e-01):1.409559e-01):4.018274e-01):2.610106e-01,(((24:6.290772e-01,(20:2.416789e-01,(15:1.457588e-01,14:1.879625e-01):8.715281e-02):3.348273e-01):5.620993e-01,11:9.493738e-01):1.240373e-01,((26:9.085540e-01,12:1.036216e+00):7.410722e-02,((16:1.090528e+00,(60:6.617401e-01,61:6.583226e-01):5.749186e-01):4.300766e-01,(13:2.174136e-01,(21:1.308969e-01,9:1.700525e-01):5.659400e-02):4.487687e-01):4.893805e-01):3.025449e-01):9.388055e-02):1.747997e-01,(((51:2.990957e-01,50:4.349687e-01):6.098914e-02,52:1.891021e-01):1.373911e+00,34:1.114227e+00):2.902797e-01):1.259379e-01):1.468856e-01,(((((66:4.282077e-02,63:7.849120e-02):9.553078e-02,(59:5.063214e-02,65:2.375080e-01):8.299563e-02):3.538577e-01,((58:2.920154e-04,64:1.373170e-02):1.764103e-03,(57:2.168492e-02,56:9.054222e-03):2.384567e-02):3.380703e-01):1.448623e-01,62:7.173080e-01):1.492053e+00,(((55:1.183811e+00,(4:3.466590e-02,5:8.672573e-02):3.264968e-01):3.308155e-01,3:7.956010e-01):2.356883e-01,(((70:2.448776e-01,67:3.559250e-01):6.213041e-02,(69:6.555350e-01,68:1.911431e-01):4.772388e-02):8.116848e-01,(33:2.548121e-02,(30:4.210101e-02,(29:3.100648e-02,(31:9.900458e-02,(27:2.520378e-01,(28:1.070471e-03,32:2.513083e-02):1.163557e-01):5.121997e-02):2.157324e-02):3.224142e-02):1.001096e-01):5.157634e-01):6.745658e-01):3.886607e-01):8.690681e-02):9.585669e-01,((2:2.673435e-02,39:1.873270e-02):3.903955e-01,40:1.981148e-01):2.984849e-01):3.475321e-01):2.347293e-01,23:1.197161e-02):1.531859e-01,22:5.993681e-02,1:3.590190e-02);
   tree gen.114500 = [&U] (22:5.441592e-02,(23:3.567028e-02,(((40:1.993756e-01,(39:3.762229e-02,2:3.313190e-02):3.632893e-01):5.268201e-01,((((52:1.444994e-01,(50:3.075897e-01,51:2.088480e-01):7.195301e-02):1.986879e+00,((((56:2.969708e-02,57:3.134273e-02):3.253769e-02,(64:3.631750e-03,58:7.495628e-03):1.579477e-02):4.602155e-01,((65:2.056595e-01,59:6.892108e-02):1.294766e-01,(66:3.706825e-02,63:6.112271e-02):9.818774e-02):4.488616e-01):2.456186e-01,62:7.303849e-01):6.308283e-01):4.147319e-01,(((((8:6.233629e-01,6:6.055088e-01):9.485642e-01,(49:7.617433e-01,((45:2.809174e-01,48:3.410090e-01):4.020319e-01,(53:7.689044e-01,(46:2.292441e-01,47:2.269201e-01):4.390038e-01):1.481375e-01):2.518777e-01):9.623891e-01):9.869864e-02,(((41:2.707782e-01,(42:3.021442e-01,35:2.432780e-01):1.236631e-01):2.536788e-01,38:1.536337e-01):6.039188e-01,((37:6.110572e-01,36:6.392679e-01):2.690239e-01,25:5.937294e-01):2.158407e-01):5.391619e-01):1.936014e-01,34:1.463065e+00):2.072362e-02,((18:8.754590e-01,((19:6.058167e-01,17:4.904473e-01):4.335631e-01,((44:4.991932e-01,(43:1.021022e+00,54:7.117701e-01):2.943288e-01):6.733659e-01,10:9.264681e-01):6.796214e-02):1.526611e-01):2.933943e-01,(((26:5.996700e-01,12:1.197246e+00):1.934016e-01,((16:6.709801e-01,(61:5.222648e-01,60:5.847148e-01):4.953544e-01):1.584312e-01,(13:1.643681e-01,(21:5.625865e-02,9:1.639885e-01):1.757687e-01):5.030099e-01):3.835115e-01):1.323681e-01,((24:7.736212e-01,(20:2.772422e-01,(14:1.983356e-01,15:1.173303e-01):5.976846e-02):1.413576e-01):6.224252e-01,11:1.318758e+00):4.018110e-02):2.512148e-01):2.709510e-01):1.097050e-01):2.305823e-01,(((69:4.637508e-01,((70:2.146514e-01,67:2.195600e-01):2.263171e-01,68:7.728844e-02):4.447686e-02):4.864601e-01,((((32:1.279799e-02,28:5.125263e-03):7.468599e-02,(31:1.040300e-01,27:2.145856e-01):4.877338e-03):5.393332e-02,(30:8.721395e-02,33:3.272721e-02):1.600060e-02):1.025848e-02,29:4.914021e-02):8.338918e-01):9.304271e-01,(3:4.883659e-01,(55:1.102785e+00,(5:1.021265e-01,4:3.152982e-02):4.196823e-01):4.961661e-01):1.062826e-01):2.838374e-01):9.444192e-01):1.774970e-01,7:5.279457e-01):1.841801e-01):1.968163e-01,1:5.008685e-02);
   tree gen.115000 = [&U] (22:7.019996e-02,(((((62:5.967618e-01,(((59:1.280072e-01,65:1.819463e-01):6.353355e-02,(66:3.566934e-02,63:1.065482e-01):1.096303e-01):2.966272e-01,((56:9.482466e-03,57:3.265560e-02):3.310235e-02,(58:1.335866e-03,64:7.712226e-04):1.563408e-02):4.190260e-01):3.113636e-01):4.827603e-01,(((8:8.006741e-01,6:7.143247e-01):8.179917e-01,(((((((45:2.742079e-01,48:1.862062e-01):3.255189e-01,(53:1.011091e+00,(47:2.684437e-01,46:1.915158e-01):2.915362e-01):2.905966e-01):3.758522e-01,49:7.453354e-01):9.921666e-01,34:9.611495e-01):6.621319e-02,((52:1.774440e-01,51:2.652012e-01):6.390039e-03,50:2.962015e-01):1.704018e+00):1.826937e-01,((18:1.123832e+00,(((61:4.457197e-01,60:5.217896e-01):6.900758e-01,16:8.829805e-01):6.682359e-01,((13:1.980611e-01,21:1.410342e-01):4.703091e-02,9:2.702829e-01):6.236731e-01):3.481468e-01):4.494073e-01,((((((15:9.901994e-02,14:1.666687e-01):2.186105e-01,20:2.739406e-01):4.991838e-02,24:7.597535e-01):7.606551e-01,11:8.806206e-01):1.801553e-01,(12:1.067466e+00,26:7.989293e-01):4.289370e-01):1.245313e-01,(((44:6.368022e-01,(54:8.134578e-01,43:4.589329e-01):1.205059e-01):1.059837e+00,(17:4.788915e-01,19:6.277515e-01):1.060737e-01):1.703266e-01,10:1.139009e+00):2.191679e-01):1.199676e-01):1.003254e-01):2.398218e-01,(((36:4.963228e-01,37:5.715835e-01):2.104641e-01,25:6.336877e-01):3.675422e-01,(38:2.456544e-01,(41:2.476747e-01,(42:3.353962e-01,35:2.678814e-01):1.245047e-01):1.274478e-01):7.405903e-01):6.581833e-01):1.538209e-01):2.082851e-01,((((5:6.480069e-02,4:7.327525e-02):7.350789e-01,55:1.009580e+00):5.398108e-01,3:6.315495e-01):3.154479e-01,((((((29:8.032087e-02,(33:4.057287e-02,30:4.265407e-02):3.975406e-02):2.619313e-02,31:1.401326e-01):7.984065e-03,27:2.399839e-01):1.015735e-01,28:6.190910e-03):5.948732e-03,32:1.947150e-02):6.379643e-01,((70:2.593017e-01,67:1.146930e-01):5.791662e-02,(69:2.709987e-01,68:1.525286e-01):9.814191e-02):1.210783e+00):9.397783e-01):1.669434e-01):3.505928e-01):8.375479e-01,(40:1.906053e-01,(2:4.752450e-03,39:4.854015e-02):3.431030e-01):4.535975e-01):2.196019e-01,7:5.149960e-01):2.012255e-01,23:5.151004e-02):1.889399e-01,1:5.232914e-02);
   tree gen.115500 = [&U] ((23:1.122230e-01,(7:5.317708e-01,(((2:1.994985e-02,39:3.711031e-02):3.993780e-01,40:2.257989e-01):5.145698e-01,((62:6.521832e-01,(((59:6.981831e-02,65:2.064628e-01):9.566742e-02,(63:8.409732e-02,66:3.034107e-02):1.134449e-01):3.871557e-01,((56:2.636985e-02,57:2.883624e-02):2.476108e-03,(58:1.385204e-02,64:5.405521e-03):5.077176e-02):3.896167e-01):2.084704e-01):1.037431e+00,(((((((37:7.568925e-01,36:4.207480e-01):3.848897e-01,25:4.631994e-01):2.754832e-01,(38:1.430279e-01,((42:2.476808e-01,35:3.442142e-01):1.633039e-01,41:1.949261e-01):2.044549e-01):9.526387e-01):3.717396e-01,(6:6.467311e-01,8:7.341397e-01):1.098068e+00):1.188177e-01,(((((((46:9.911305e-02,47:2.558627e-01):3.356673e-01,53:8.522710e-01):2.502709e-01,(45:2.480184e-01,48:2.900325e-01):5.530740e-01):2.496697e-01,49:1.403980e+00):6.665056e-01,(((50:2.364124e-01,51:2.706689e-01):3.560129e-02,52:1.931060e-01):9.014230e-01,34:8.742169e-01):1.930834e-01):4.459924e-01,(24:8.937755e-01,((14:2.565224e-01,15:1.223593e-01):1.531441e-01,20:3.231680e-01):4.179135e-02):7.199199e-01):1.709730e-01,(((10:9.756385e-01,((44:5.924343e-01,(43:6.848056e-01,54:9.002294e-01):1.778525e-02):9.349460e-01,(19:7.763607e-01,17:6.261273e-01):4.196568e-01):2.180425e-01):5.906893e-01,((((16:9.070501e-01,(60:3.216699e-01,61:5.932606e-01):4.453032e-01):3.916930e-01,((9:1.115267e-01,21:1.624188e-01):1.924268e-01,13:9.807993e-02):5.160470e-01):3.609084e-01,(12:8.454799e-01,26:1.012472e+00):2.212265e-01):8.258868e-02,18:1.131641e+00):7.239384e-02):1.763646e-01,11:1.098216e+00):1.001350e-01):4.232915e-01):2.991143e-01,((55:9.385437e-01,(4:6.032423e-03,5:1.134166e-01):6.336639e-01):2.694188e-01,3:5.698899e-01):1.949225e-01):2.765040e-01,((33:8.788101e-04,(((31:1.240145e-01,(27:2.103435e-01,(32:1.360313e-03,28:1.249950e-02):1.303057e-01):4.154833e-02):1.038193e-01,29:2.823656e-02):3.722510e-02,30:5.043224e-02):6.671796e-02):8.424680e-01,(69:3.303470e-01,((70:2.398477e-01,67:2.944998e-01):4.011042e-01,68:1.758310e-01):1.569692e-01):9.276092e-01):8.698506e-01):1.912052e-01):6.560749e-01):2.871809e-01):3.379150e-01):8.727963e-02,22:8.588003e-02,1:1.019771e-01);
   tree gen.116000 = [&U] ((23:9.570460e-02,(7:5.104389e-01,(((2:1.914957e-02,39:4.018854e-02):3.833571e-01,40:1.719801e-01):4.939280e-01,((62:6.260211e-01,(((59:1.185960e-01,65:1.981806e-01):5.298351e-02,(63:8.072378e-02,66:1.938826e-02):1.088941e-01):3.716251e-01,((56:8.521665e-03,57:1.697355e-02):2.300757e-02,(58:3.563858e-03,64:7.946034e-03):1.816644e-02):3.226787e-01):2.001077e-01):1.064327e+00,(((((((37:5.128046e-01,36:4.038698e-01):3.694500e-01,25:5.150229e-01):2.644323e-01,(38:1.372904e-01,(35:3.304061e-01,(41:1.871067e-01,42:2.377452e-01):1.493359e-01):1.842279e-01):9.075699e-01):4.684350e-01,(6:6.207877e-01,8:7.046899e-01):1.054020e+00):5.713708e-03,(((((50:2.269288e-01,51:3.562970e-01):3.771709e-02,52:1.853596e-01):1.948988e+00,34:1.217489e+00):5.089831e-02,(((((46:9.513715e-02,47:2.455988e-01):4.963957e-01,53:1.069971e+00):6.566511e-02,(45:2.380692e-01,48:2.783979e-01):5.308876e-01):2.519331e-01,49:1.347659e+00):6.288006e-01,((24:8.579219e-01,(14:2.403787e-01,15:1.174509e-01):1.250005e-01):4.775860e-02,20:1.888056e-01):7.046162e-01):2.121986e-01):6.578569e-02,((((19:7.452172e-01,17:8.739363e-01):4.028223e-01,((44:8.446709e-01,(43:6.355768e-01,54:8.641169e-01):1.669968e-02):5.381642e-01,10:9.365010e-01):2.092958e-01):3.133917e-01,((((16:8.065005e-01,(60:3.427385e-01,61:5.694621e-01):4.071884e-01):3.759803e-01,((9:1.070528e-01,21:1.559034e-01):1.847076e-01,13:8.834050e-02):7.024026e-01):4.755920e-01,(12:8.115637e-01,26:9.718566e-01):2.123521e-01):7.927566e-02,18:9.350235e-01):4.303556e-02):5.226786e-02,11:1.511802e+00):9.330698e-02):2.189856e-01):2.804337e-01,((55:9.709896e-01,(4:5.790434e-03,5:1.508894e-01):6.082446e-01):3.419384e-01,3:5.068116e-01):2.174641e-01):7.489145e-02,((33:1.084610e-03,(((31:1.402686e-01,(27:2.019056e-01,(32:1.305744e-03,28:1.199809e-02):5.919454e-02):3.520731e-02):2.858265e-02,29:2.710385e-02):3.789677e-02,30:4.605242e-02):2.162960e-02):8.086726e-01,(((70:2.302263e-01,67:1.823806e-01):4.877200e-01,69:2.400886e-01):1.962572e-02,68:1.415127e-01):8.903984e-01):8.290323e-01):1.590524e-01):7.695526e-01):1.969485e-01):3.243597e-01):8.377843e-02,22:5.772273e-02,1:5.761148e-02);
   tree gen.116500 = [&U] (22:3.058683e-02,(23:1.244380e-01,(7:5.874264e-01,(((2:3.428237e-02,39:3.251464e-02):3.872063e-01,40:2.953745e-01):3.665583e-01,((((((((42:2.702090e-01,35:3.042322e-01):1.455418e-01,41:1.662634e-01):1.971312e-01,38:2.665568e-01):8.099323e-01,((36:3.434166e-01,37:7.415573e-01):7.587317e-02,25:6.594793e-01):5.314573e-01):2.607579e-01,(8:8.698976e-01,6:4.143148e-01):1.212541e+00):9.400798e-02,((11:1.088598e+00,((26:1.149355e+00,12:8.460570e-01):1.762314e-01,(18:8.568651e-01,((((9:1.994814e-01,21:1.091329e-01):1.878689e-02,13:1.785859e-01):6.256489e-01,(16:8.056361e-01,(61:5.832401e-01,60:6.249708e-01):6.100539e-01):3.015373e-01):2.345352e-01,((17:5.605362e-01,19:8.889832e-01):4.594603e-01,(10:1.038277e+00,((43:7.742907e-01,44:9.083015e-01):2.764013e-01,54:4.807751e-01):6.080581e-01):2.630755e-01):4.376408e-01):3.595771e-02):1.263852e-01):1.380673e-01):3.380315e-01,((((51:3.241915e-01,52:2.143877e-01):7.709110e-02,50:2.620754e-01):2.222300e+00,(24:4.330221e-01,((14:1.455472e-01,15:1.008664e-01):1.958040e-01,20:2.848703e-01):9.775670e-02):4.743931e-01):2.173651e-01,((((53:9.979364e-01,(46:1.394162e-01,47:2.877841e-01):3.040106e-01):1.891692e-01,(48:3.925125e-01,45:2.126872e-01):4.806522e-01):1.660374e-01,49:9.346150e-01):7.144087e-01,34:9.427352e-01):4.833229e-01):1.067109e-01):2.137525e-01):2.230733e-01,(((55:1.147376e+00,(4:5.895521e-02,5:7.066811e-02):7.827932e-01):3.045280e-01,3:4.937973e-01):2.345788e-01,((33:9.435518e-02,(((31:9.966297e-02,(27:1.857444e-01,(28:4.214902e-03,32:3.636359e-03):6.755728e-02):2.586597e-02):2.400625e-02,29:5.146130e-02):1.213111e-02,30:3.979428e-02):1.004307e-02):6.324730e-01,(((70:1.739617e-01,67:2.074091e-01):1.835690e-01,68:2.208227e-01):9.336053e-02,69:3.972528e-01):6.832073e-01):7.884035e-01):3.435280e-01):3.669242e-01,(((57:2.438134e-02,(56:2.891154e-02,(64:5.041833e-04,58:1.497585e-03):4.269109e-02):3.531249e-03):4.709417e-01,((59:5.692389e-02,65:2.154319e-01):3.185945e-02,(66:5.919739e-02,63:7.478881e-02):1.305172e-01):3.225607e-01):3.288755e-01,62:5.516908e-01):7.460195e-01):7.622886e-01):2.266758e-01):2.550002e-01):7.108054e-02,1:9.447742e-02);
   tree gen.117000 = [&U] ((23:9.490431e-02,(7:4.726731e-01,(((2:1.489616e-02,39:3.479184e-02):3.549936e-01,40:1.524805e-01):5.849839e-01,((62:5.956626e-01,(((59:1.098214e-01,65:2.336871e-01):4.749178e-02,(63:6.472600e-02,66:9.419154e-03):7.276810e-02):3.431942e-01,((56:2.452332e-02,57:2.000096e-02):1.909427e-03,(58:1.106287e-02,64:1.649801e-03):4.163502e-02):2.831747e-01):2.193221e-01):7.174925e-01,(((((((37:5.784832e-01,36:4.128185e-01):2.775769e-01,25:4.769179e-01):3.633241e-01,(38:1.064318e-01,((42:1.788675e-01,35:2.732623e-01):1.408379e-01,41:1.732632e-01):2.083096e-01):8.404215e-01):2.362502e-01,(6:6.501138e-01,8:6.890543e-01):7.095389e-01):2.012165e-01,((((((46:1.162087e-01,47:2.193507e-01):3.175723e-01,53:9.908075e-01):1.688150e-01,(45:2.294267e-01,48:3.252761e-01):3.744285e-01):3.306411e-01,49:1.247950e+00):6.443935e-01,(((24:7.944469e-01,(14:2.255140e-01,15:6.763199e-02):1.574266e-01):2.655574e-02,20:1.748364e-01):5.928764e-01,(50:2.379411e-01,(52:2.304420e-01,51:3.253361e-01):3.467905e-02):1.475949e+00):3.185290e-01):1.976216e-02,(((12:7.427905e-01,26:8.999518e-01):1.734131e-01,((18:8.658439e-01,((19:6.900808e-01,17:5.800333e-01):3.730187e-01,(((44:7.821762e-01,43:7.136804e-01):1.645325e-02,54:8.001835e-01):8.952237e-01,10:8.672121e-01):8.521214e-02):3.113236e-01):2.896261e-01,((16:7.468299e-01,(60:5.285150e-01,61:3.512632e-01):4.223249e-01):4.092673e-01,((9:1.879916e-01,21:1.085172e-01):1.710417e-01,13:1.806559e-01):6.504339e-01):1.637395e-01):7.687597e-02):1.089315e-01,11:1.399948e+00):1.225704e-01):1.897319e-01):1.084753e-01,34:1.180466e+00):2.320129e-01,(((55:8.991489e-01,(4:3.359630e-02,5:9.845001e-02):3.655163e-01):5.915049e-01,3:4.110624e-01):3.719351e-01,((33:7.486291e-04,(((31:7.577561e-02,(27:2.546096e-01,(32:1.624785e-03,28:1.058254e-03):9.241332e-02):4.528791e-03):4.286529e-02,29:6.572969e-02):2.326921e-02,30:4.919195e-02):8.547765e-02):7.711677e-01,((70:3.284293e-01,67:3.645600e-01):1.751498e-01,(69:3.369771e-01,68:1.551784e-01):4.186317e-02):6.094895e-01):7.926504e-01):4.417142e-01):1.213551e-01):8.562627e-01):3.260621e-01):3.003613e-01):1.073214e-01,22:5.807255e-02,1:4.431004e-02);
   tree gen.117500 = [&U] ((23:1.228009e-01,(7:5.601953e-01,(((2:1.637946e-02,39:4.184679e-02):3.903426e-01,40:1.676639e-01):3.168859e-01,((62:6.549764e-01,(((59:4.910185e-02,65:2.569568e-01):5.949595e-02,(63:7.117117e-02,66:1.458017e-02):1.281540e-01):3.400701e-01,((56:4.505063e-02,57:8.277685e-03):1.401336e-02,(58:4.233187e-03,64:1.814081e-03):1.821331e-02):3.113722e-01):2.302895e-01):7.686636e-01,((((((37:5.671511e-01,36:3.731776e-01):2.295447e-01,25:5.244076e-01):3.255679e-01,(38:8.036720e-02,((42:3.157345e-01,35:3.004728e-01):1.548620e-01,41:1.905161e-01):2.290523e-01):6.005981e-01):3.715448e-01,(6:7.148497e-01,8:7.576677e-01):7.801921e-01):1.861394e-01,(((((24:8.735549e-01,(14:2.221894e-01,15:7.436653e-02):1.174679e-01):1.165715e-01,20:1.922460e-01):6.180560e-01,((50:2.666442e-01,52:2.533886e-01):1.702726e-02,51:3.721875e-01):1.622918e+00):2.883697e-01,(((((46:1.277803e-01,47:3.154978e-01):3.491950e-01,53:1.089468e+00):1.856250e-01,(45:2.522722e-01,48:3.745772e-01):4.117126e-01):3.467196e-01,49:1.276413e+00):7.638057e-01,((((12:8.361598e-01,26:9.895656e-01):2.540466e-01,(18:1.238350e+00,((19:7.587964e-01,17:6.377908e-01):4.101625e-01,(((44:8.009996e-01,54:8.798628e-01):6.403113e-02,43:5.421457e-01):9.843667e-01,10:9.535659e-01):3.659393e-01):1.955995e-01):1.864263e-01):2.616953e-02,((16:8.211965e-01,(60:5.811426e-01,61:3.862407e-01):4.643785e-01):3.397626e-01,((9:2.067111e-01,21:9.628967e-02):1.991226e-01,13:1.986450e-01):9.220135e-01):4.278225e-01):1.833001e-01,11:1.224772e+00):2.841226e-01):1.903987e-02):1.071641e-01,34:1.105361e+00):1.636707e-01):3.426431e-01,(((55:9.886828e-01,(4:1.725535e-02,5:1.082533e-01):4.829672e-01):5.201933e-01,3:5.740020e-01):1.981594e-01,((33:2.052786e-03,(((31:9.569296e-02,(27:1.821543e-01,(32:1.786575e-03,28:3.995950e-03):8.531110e-02):1.584863e-02):4.713365e-02,29:6.919704e-02):2.268174e-02,30:5.409030e-02):9.398920e-02):6.553614e-01,(((70:2.181401e-01,67:3.311387e-01):3.098724e-01,69:3.705320e-01):2.319187e-02,68:1.545971e-01):6.513507e-01):1.100512e+00):2.061826e-01):1.538231e-01):8.433826e-01):3.232752e-01):3.071227e-01):8.659921e-02,22:6.385520e-02,1:7.118793e-02);
   tree gen.118000 = [&U] ((23:1.186499e-01,(7:5.412592e-01,(((2:1.582579e-02,39:7.485014e-02):4.534571e-01,40:1.619964e-01):3.061743e-01,((62:6.328364e-01,(((59:4.744207e-02,65:2.482709e-01):1.555780e-01,(63:6.876540e-02,66:4.775451e-02):1.071625e-01):5.270107e-01,((56:4.273473e-02,57:2.805959e-03):2.375847e-02,(58:8.297485e-03,64:1.752761e-03):2.128723e-02):3.112519e-01):1.558031e-01):7.426806e-01,((((((37:5.479799e-01,36:3.859651e-01):2.217855e-01,25:5.066812e-01):3.145628e-01,(38:1.372059e-01,((42:3.050618e-01,35:2.903160e-01):1.399930e-01,41:1.840761e-01):1.705217e-01):5.802963e-01):3.589855e-01,(6:3.697628e-01,8:7.320565e-01):7.538195e-01):1.798474e-01,(((((24:8.440264e-01,(14:2.146788e-01,15:7.185274e-02):1.778031e-01):6.812668e-02,20:1.857475e-01):5.971641e-01,((52:2.448233e-01,51:3.596065e-01):7.908490e-03,50:1.889197e-01):1.471385e+00):2.786220e-01,(((((46:1.234610e-01,47:3.048331e-01):3.805325e-01,53:5.811636e-01):1.793504e-01,(45:2.486274e-01,48:1.896001e-01):3.863566e-01):3.349995e-01,49:1.233266e+00):1.105438e+00,((((12:8.078954e-01,26:9.561156e-01):2.454591e-01,(18:8.967326e-01,(((54:4.940969e-01,(43:8.629773e-01,44:6.364102e-01):2.651536e-01):4.811072e-01,(19:7.060479e-01,17:6.162318e-01):3.330643e-01):2.348710e-01,10:1.217649e+00):3.125677e-01):1.801246e-01):2.325342e-02,((16:7.934378e-01,(60:8.501961e-01,61:3.731847e-01):5.032839e-01):3.282777e-01,((9:1.997237e-01,21:1.057726e-01):1.922972e-01,13:1.643910e-01):2.086487e-01):4.133610e-01):2.337852e-01,11:1.122208e+00):1.712817e-01):1.870716e-02):2.655102e-01,34:1.067996e+00):1.046813e-01):1.319100e-01,(((55:9.552627e-01,(4:4.602602e-02,5:1.045940e-01):4.666416e-01):5.026094e-01,3:5.545992e-01):1.966743e-01,((33:1.964581e-03,(((((32:1.673164e-03,28:3.860876e-03):6.896365e-02,27:1.759970e-01):2.907903e-02,31:7.726385e-02):4.121554e-02,29:7.137677e-02):2.114460e-02,30:5.701645e-02):9.081211e-02):6.332084e-01,(((70:2.107664e-01,67:3.199453e-01):2.993979e-01,69:2.946049e-01):2.240792e-02,68:2.449277e-01):6.293333e-01):1.063312e+00):1.992130e-01):8.692970e-02):8.148740e-01):3.112084e-01):2.967412e-01):7.800907e-02,22:6.236777e-02,1:6.983325e-02);
   tree gen.118500 = [&U] ((23:1.762438e-01,(7:5.534033e-01,(((2:1.618087e-02,39:7.652953e-02):5.181956e-01,40:3.776671e-01):2.047468e-01,((((((37:5.602748e-01,36:3.946249e-01):2.560109e-01,25:6.620671e-01):3.326379e-01,(38:1.402843e-01,((42:3.119064e-01,35:3.354566e-01):1.027178e-01,41:1.880344e-01):3.568735e-01):5.933163e-01):3.670400e-01,(6:3.780591e-01,8:7.484815e-01):7.707328e-01):1.838826e-01,((((((24:8.629636e-01,(14:2.194955e-01,15:7.346488e-02):1.072538e-01):6.965523e-02,20:2.769623e-01):4.652842e-01,((51:2.810023e-01,50:1.931584e-01):9.767004e-02,52:3.326264e-01):1.466680e+00):3.243897e-01,((((46:1.262311e-01,47:3.116726e-01):3.890704e-01,53:9.697763e-01):1.833744e-01,(45:2.531462e-01,48:2.752489e-01):6.287156e-01):2.821320e-01,49:1.260937e+00):1.130241e+00):4.355266e-03,((((12:8.400876e-01,26:9.775678e-01):2.509664e-01,(18:9.168524e-01,((54:6.301714e-01,(43:8.823397e-01,44:4.395511e-01):2.030497e-01):6.474382e-01,((19:7.218893e-01,17:6.237196e-01):1.690788e-01,10:1.244969e+00):2.308012e-01):2.559627e-01):2.986720e-01):6.719328e-02,((16:8.112400e-01,(60:6.893206e-01,61:3.815578e-01):5.145759e-01):3.356432e-01,((9:2.042049e-01,21:7.876312e-02):1.275679e-01,13:8.473671e-02):6.098696e-01):5.077547e-01):6.411903e-02,11:1.147387e+00):3.284220e-01):2.151577e-01,34:1.091959e+00):3.864443e-02):2.308486e-01,((((55:9.766957e-01,(4:1.804479e-02,5:9.388388e-02):4.690106e-01):8.420015e-01,3:5.670426e-01):3.716455e-01,((33:2.900472e-03,((((32:3.084880e-03,28:1.147410e-03):7.051097e-02,(31:1.473857e-01,27:1.799458e-01):2.453283e-02):5.224614e-02,29:6.889695e-02):4.027419e-02,30:5.829571e-02):9.154656e-02):6.474156e-01,((70:3.016613e-01,67:2.568311e-01):2.922400e-01,(69:2.879102e-01,68:2.648787e-01):1.978322e-02):1.112508e+00):9.527555e-01):2.917837e-01,(62:6.470352e-01,(((59:7.406626e-02,65:2.384819e-01):1.093751e-01,(63:7.030827e-02,66:3.847809e-02):1.095668e-01):5.388351e-01,((56:1.572893e-02,(58:3.079575e-03,64:2.014181e-03):2.185838e-02):2.052003e-02,57:5.652285e-03):1.942321e-01):1.643606e-01):7.294354e-01):3.075014e-02):1.002038e+00):3.740406e-01):3.489366e-01):6.398847e-02,22:6.932171e-02,1:7.140008e-02);
   tree gen.119000 = [&U] (22:6.625556e-02,(23:6.020967e-02,(7:6.891753e-01,(((2:1.826976e-02,39:3.434881e-02):2.346081e-01,40:2.652871e-01):3.104219e-01,(((((((35:3.761586e-01,(42:3.521572e-01,41:1.816610e-01):3.767967e-02):2.375383e-01,38:2.834926e-01):6.873882e-01,(25:5.909215e-01,(36:4.446050e-01,37:5.977073e-01):6.284698e-02):4.080304e-01):3.475500e-01,((((53:1.167090e+00,(46:7.440607e-02,47:2.736976e-01):2.998666e-01):3.728165e-02,(48:4.416584e-01,45:1.172837e-01):7.446164e-01):4.001230e-01,49:8.070952e-01):8.911984e-01,((((52:2.227633e-01,(50:2.447790e-01,51:3.451142e-01):9.546323e-02):2.010317e+00,((24:6.448876e-01,((14:1.298388e-01,15:1.311796e-01):1.524704e-01,20:2.635827e-01):1.584922e-01):6.939196e-01,11:1.285277e+00):3.704243e-02):2.204494e-01,((18:9.520381e-01,((17:7.027680e-01,19:7.713831e-01):4.868824e-01,(10:8.175775e-01,((44:5.668624e-01,54:9.950090e-01):2.693358e-01,43:7.334337e-01):7.402867e-01):4.466189e-01):3.540808e-01):1.250426e-01,(((13:2.085180e-01,(21:1.059019e-01,9:1.600492e-01):1.039987e-01):4.694827e-01,(16:6.924051e-01,(61:6.768065e-01,60:5.192147e-01):6.130024e-01):2.784941e-01):2.934142e-01,(26:1.037412e+00,12:9.790678e-01):7.240607e-02):1.410240e-01):1.447857e-01):1.353086e-01,34:1.294840e+00):1.059991e-01):2.829783e-01):1.740593e-01,(8:8.783709e-01,6:5.916708e-01):9.268200e-01):2.193955e-01,(((55:1.271659e+00,(4:4.710764e-02,5:5.470932e-02):7.808575e-01):5.377171e-01,3:8.936557e-01):1.630885e-01,(((((27:1.781659e-01,(28:1.709653e-02,32:7.689249e-04):4.885763e-02):3.741105e-02,31:1.281517e-01):5.940568e-02,29:6.568151e-02):2.340313e-02,(33:4.527243e-02,30:3.392642e-02):6.023965e-02):8.623341e-01,(((70:1.868805e-01,67:2.577333e-01):1.959925e-01,69:2.683200e-01):4.987286e-02,68:6.352930e-02):7.692674e-01):7.860731e-01):4.116466e-01):3.325871e-01,((((56:1.278149e-02,57:2.161336e-02):1.546044e-02,(64:1.556982e-03,58:1.788228e-02):4.155299e-02):3.644055e-01,((59:5.492224e-02,65:2.515152e-01):2.916886e-02,(66:7.195561e-02,63:3.967714e-02):1.943379e-01):3.652069e-01):4.348743e-01,62:6.034329e-01):6.378204e-01):7.014585e-01):3.929825e-01):9.318229e-02):8.018850e-02,1:5.936056e-02);
   tree gen.119500 = [&U] ((23:1.758588e-01,(7:6.470317e-01,(((2:2.152935e-02,39:3.335075e-02):4.013534e-01,40:1.677278e-01):5.126873e-01,(((62:8.512086e-01,(((59:4.559346e-02,65:2.514100e-01):2.570897e-02,(63:7.015468e-02,66:2.908067e-02):8.915985e-02):4.874113e-01,((58:3.072848e-03,64:1.781492e-03):2.172713e-02,(56:1.683451e-02,57:1.947247e-02):1.418650e-02):2.673001e-01):9.875984e-02):1.053790e+00,(((55:9.745621e-01,(4:4.164693e-02,5:9.367879e-02):6.842112e-01):5.196593e-01,3:6.589431e-01):3.681676e-01,((33:2.864760e-03,(((31:1.029211e-01,(27:1.795527e-01,(32:1.377375e-02,28:3.398121e-03):7.684622e-02):2.447924e-02):8.182114e-02,29:2.979250e-02):9.814371e-02,30:5.816837e-02):5.743042e-02):6.326107e-01,(69:2.917605e-01,((70:3.010023e-01,67:4.794372e-01):3.060314e-01,68:2.781016e-01):1.171391e-02):1.110078e+00):1.054411e+00):5.249001e-01):5.811572e-03,(((((24:8.329896e-01,((14:1.725745e-01,15:1.082298e-01):1.233242e-01,20:3.290399e-01):1.572685e-01):5.290954e-01,((51:3.165953e-01,50:1.738322e-01):1.128631e-01,52:1.468730e-01):1.570789e+00):1.938460e-01,((((((16:7.265679e-01,(60:7.503541e-01,61:4.122827e-01):4.577240e-01):4.898390e-01,((9:2.248550e-01,21:1.651004e-01):2.443230e-01,13:1.036826e-01):4.510082e-01):3.043421e-01,11:1.144881e+00):3.413239e-01,(18:1.294254e+00,((19:6.830142e-01,17:5.368795e-01):4.051899e-01,(10:1.039830e+00,((43:9.189970e-01,44:1.143136e+00):1.557195e-01,54:6.009149e-01):6.354750e-01):1.082752e-02):3.054417e-01):2.052716e-01):3.260179e-01,(12:9.568812e-01,26:8.833455e-01):6.410695e-02):2.727436e-01,((((46:1.429537e-01,47:3.030118e-01):3.313404e-01,53:7.978895e-01):2.206685e-01,(45:2.525932e-01,48:3.492054e-01):7.288650e-01):1.374127e-01,49:1.258182e+00):1.247182e+00):2.774852e-03):2.087802e-01,34:1.089573e+00):1.486680e-01,((6:5.094655e-01,8:6.044995e-01):1.088920e+00,(((37:5.590509e-01,36:3.937629e-01):1.849884e-01,25:3.312509e-01):5.329695e-01,(38:1.224032e-01,((42:3.403111e-01,35:2.202482e-01):1.008897e-01,41:2.692618e-01):3.560939e-01):4.182730e-01):2.345871e-01):3.234255e-01):2.207028e-01):9.998493e-01):3.732235e-01):2.132798e-01):8.585845e-02,22:8.756899e-02,1:6.070439e-02);
   tree gen.120000 = [&U] (22:6.292442e-02,(((((62:6.026820e-01,(((59:4.268555e-02,65:2.351271e-01):1.232944e-01,(66:3.971919e-02,63:8.142994e-02):1.044742e-01):5.095661e-01,((58:1.784310e-02,64:1.830379e-02):7.848192e-03,(56:3.767964e-02,57:1.214228e-02):4.369720e-02):3.681611e-01):3.160321e-01):7.041564e-01,(((((49:9.020791e-01,((45:3.234997e-01,48:2.114042e-01):4.466794e-01,(53:8.969232e-01,(47:2.434073e-01,46:2.050191e-01):4.866391e-01):4.331292e-01):3.872601e-01):1.072233e+00,(((11:1.449102e+00,(20:2.796186e-01,((15:1.166761e-01,14:2.763998e-01):4.293758e-02,24:9.892621e-01):1.519544e-01):7.031325e-01):2.560645e-01,(((19:9.586665e-01,17:9.258734e-01):3.617610e-01,((43:8.538328e-01,(54:7.706859e-01,44:5.872872e-01):1.962332e-01):1.059509e+00,10:9.975412e-01):1.530962e-01):2.724701e-01,((12:1.118899e+00,26:1.198488e+00):4.377578e-01,(18:7.353488e-01,(((61:6.285538e-01,60:6.803436e-01):6.373155e-01,16:8.563396e-01):6.873386e-01,(13:1.033355e-01,(21:7.643527e-02,9:2.239089e-01):2.747455e-01):5.921268e-01):2.797498e-01):3.995664e-01):7.163148e-02):9.109422e-02):1.718237e-01,((50:2.460216e-01,(51:5.248863e-01,52:2.092324e-01):1.133671e-01):2.430275e+00,34:7.286090e-01):4.066409e-01):1.651039e-02):1.707557e-01,(((36:4.317748e-01,37:5.772539e-01):3.480571e-01,25:4.835845e-01):5.390941e-01,(38:1.930353e-01,(41:2.692243e-01,(42:2.743312e-01,35:3.776531e-01):9.931289e-02):2.801751e-01):8.643951e-01):5.735059e-01):8.852576e-02,(8:6.443992e-01,6:5.520714e-01):1.080098e+00):1.538180e-01,((((5:2.413441e-02,4:9.111315e-02):6.897759e-01,55:1.252805e+00):4.420902e-01,3:4.506186e-01):1.506963e-01,((29:2.165495e-02,(((27:1.622077e-01,(32:2.715037e-03,28:3.164685e-02):3.866151e-02):3.344725e-02,31:8.897345e-02):5.814535e-02,(30:7.467269e-02,33:9.611342e-02):1.543374e-02):8.568583e-03):5.179642e-01,(69:3.425379e-01,(68:1.155322e-01,(70:3.090165e-01,67:3.976763e-01):1.271365e-01):5.592583e-02):9.493849e-01):9.878442e-01):2.390272e-01):3.749606e-01):8.571906e-01,(40:2.541037e-01,(2:7.579826e-02,39:1.473110e-02):2.939906e-01):2.930495e-01):4.015774e-01,7:5.629653e-01):2.512138e-01,23:9.116786e-02):1.492807e-01,1:4.744159e-02);
   tree gen.120500 = [&U] ((23:1.639908e-01,(7:4.868899e-01,(((2:2.820344e-02,39:4.263434e-02):2.586777e-01,40:2.749132e-01):2.494355e-01,((62:6.322576e-01,(((66:1.108820e-02,63:7.712957e-02):1.640522e-01,(65:2.280291e-01,59:6.340209e-02):7.712408e-02):4.563366e-01,((56:3.472578e-02,57:2.270202e-02):2.240075e-02,(64:2.177628e-03,58:1.517906e-02):2.417124e-02):4.069864e-01):8.864763e-02):8.962622e-01,((((((25:5.087377e-01,(37:8.180862e-01,36:5.643085e-01):1.283607e-01):3.428586e-01,(38:2.388771e-01,(41:2.938752e-01,(42:2.687376e-01,35:2.563501e-01):1.366477e-01):1.866240e-01):6.940667e-01):4.398268e-01,(6:6.064614e-01,8:8.289822e-01):8.731044e-01):1.841510e-01,(((((((17:4.195620e-01,19:7.566353e-01):5.184189e-01,(10:9.404625e-01,(54:1.002834e+00,(43:9.454759e-01,44:6.074979e-01):1.334432e-01):7.142010e-01):9.145694e-02):2.579584e-01,18:1.057515e+00):1.776557e-01,((13:5.323213e-02,(9:2.724982e-01,21:1.175709e-01):1.172894e-01):3.493258e-01,(16:8.240903e-01,(60:6.386020e-01,61:4.467155e-01):4.551855e-01):3.827833e-01):2.908857e-01):2.683080e-01,(26:6.647471e-01,12:9.981913e-01):1.074266e-01):2.019561e-01,(11:1.230241e+00,(((15:7.421049e-02,14:2.226546e-01):1.361095e-01,20:3.457772e-01):2.027010e-01,24:7.367791e-01):4.637872e-01):7.997573e-02):4.485811e-01,(((48:2.058637e-01,45:1.863534e-01):3.421708e-01,(53:9.039291e-01,(47:1.991960e-01,46:1.784694e-01):4.383515e-01):3.109520e-01):1.768973e-01,49:9.537015e-01):5.881283e-01):8.216369e-02):7.754797e-02,(((51:3.993489e-01,52:2.960539e-01):1.924891e-01,50:1.077247e-01):1.309983e+00,34:9.883633e-01):4.337888e-01):3.848476e-01,((3:7.541444e-01,(55:9.431099e-01,(4:3.462384e-02,5:6.211230e-02):8.702436e-01):8.151280e-02):6.188178e-01,(((29:5.182201e-02,(31:5.625443e-02,(27:1.595529e-01,(32:2.683622e-03,28:1.546026e-03):1.395791e-01):4.218451e-02):4.408082e-02):9.021323e-03,(30:5.303343e-02,33:8.204377e-02):1.979696e-02):4.948674e-01,(69:2.112895e-01,(68:1.192227e-01,(67:2.414990e-01,70:2.300722e-01):9.754002e-02):3.444045e-02):1.016120e+00):1.102483e+00):2.162478e-01):1.929507e-01):5.359240e-01):3.268158e-01):2.492266e-01):1.008721e-01,22:4.513188e-02,1:9.477473e-02);
   tree gen.121000 = [&U] (22:7.451724e-02,(23:6.552562e-02,(((((((((51:3.203677e-01,50:3.449494e-01):1.070386e-01,52:8.540606e-02):1.113920e+00,34:7.783797e-01):2.149930e-01,(62:6.834026e-01,(((56:4.403233e-02,57:2.057645e-02):1.263159e-02,(64:4.573101e-03,58:7.641046e-03):1.621357e-02):4.493473e-01,((66:6.163474e-02,63:1.012487e-01):9.491948e-02,(59:5.940430e-02,65:2.520720e-01):4.023193e-02):2.146869e-01):1.962133e-01):8.879416e-01):3.591796e-01,(((25:5.544315e-01,(36:4.449184e-01,37:5.290673e-01):3.093593e-01):2.090789e-01,(38:1.397407e-01,(41:2.213787e-01,(42:3.701966e-01,35:3.728986e-01):1.541432e-01):2.323161e-01):7.035428e-01):4.863970e-01,(((49:1.144809e+00,((48:3.456548e-01,45:1.918507e-01):5.309803e-01,(53:6.968996e-01,(47:3.059832e-01,46:1.296719e-01):3.212859e-01):4.011264e-01):1.282364e-01):7.353774e-01,(((14:1.728045e-01,15:7.949465e-02):1.768724e-01,20:2.713214e-01):1.042099e-01,24:7.494547e-01):6.390780e-01):2.919350e-01,((26:7.625811e-01,12:8.592341e-01):1.662597e-01,(((((17:9.223352e-01,19:4.994372e-01):4.281360e-01,10:1.143000e+00):5.295430e-03,(44:8.953026e-01,(43:6.661424e-01,54:5.870131e-01):1.791983e-01):6.308492e-01):1.957572e-01,18:1.195092e+00):2.155234e-01,(11:1.025124e+00,((16:7.135194e-01,(61:4.507128e-01,60:4.030583e-01):6.137482e-01):5.068338e-01,(13:3.975189e-02,(21:1.227115e-01,9:2.667448e-01):1.815087e-01):6.264018e-01):1.784593e-01):3.717398e-01):1.870340e-01):4.644904e-02):3.039387e-01):6.130575e-03):2.957106e-02,(8:6.299580e-01,6:7.372141e-01):9.693798e-01):2.585897e-04,((((70:1.967204e-01,67:9.731415e-02):1.970100e-01,(69:3.013716e-01,68:4.894826e-02):8.633050e-02):8.723551e-01,(((29:5.373171e-02,((31:9.051141e-02,27:1.831396e-01):9.763251e-03,(28:7.762789e-03,32:3.123911e-03):7.945657e-02):6.966693e-02):3.486266e-02,30:6.038553e-02):7.298901e-02,33:3.913314e-05):7.883097e-01):5.619384e-01,(3:5.109720e-01,(55:9.213774e-01,(4:9.605655e-04,5:1.443283e-01):7.561394e-01):5.904923e-01):2.490719e-01):3.061307e-01):1.182137e+00,((39:1.539992e-02,2:8.823306e-02):3.883506e-01,40:2.435948e-01):4.892369e-01):1.825940e-01,7:5.704343e-01):2.300935e-01):9.369694e-02,1:5.293402e-02);
   tree gen.121500 = [&U] (22:7.248987e-02,(23:6.374288e-02,(((((((25:5.393472e-01,(36:3.599487e-01,37:5.146731e-01):2.782437e-01):2.033906e-01,(38:9.963023e-02,(41:1.685423e-01,(42:3.029157e-01,35:3.467498e-01):1.499495e-01):2.259956e-01):8.333316e-01):4.731637e-01,((8:6.309759e-01,6:5.458425e-01):9.704832e-01,(((49:1.113663e+00,((48:3.527308e-01,45:1.866311e-01):5.165341e-01,(53:9.859690e-01,(47:2.976584e-01,46:1.493521e-01):3.125448e-01):2.675815e-01):2.709389e-01):7.153702e-01,(((14:1.327491e-01,15:1.248103e-01):1.641301e-01,20:2.385193e-01):1.178054e-01,24:7.290645e-01):5.059710e-01):2.839924e-01,((26:7.418338e-01,12:8.358572e-01):9.719491e-02,(((((17:8.972415e-01,19:4.858492e-01):4.496526e-01,(54:5.710424e-01,(43:4.771575e-01,44:7.031509e-01):1.512279e-01):8.485690e-01):6.737365e-03,10:1.111903e+00):4.064778e-01,18:1.162578e+00):3.131200e-02,(11:9.972335e-01,((16:7.389373e-01,(61:4.384504e-01,60:3.920924e-01):5.970501e-01):4.930445e-01,(13:3.867037e-02,(21:1.342606e-01,9:2.594876e-01):2.339085e-01):6.093595e-01):1.736040e-01):5.491125e-01):6.127377e-02):1.502708e-01):3.101119e-01):2.403067e-02):3.015555e-02,((((70:2.808632e-01,67:9.466655e-02):1.697138e-01,(69:3.331567e-01,68:1.426226e-01):4.182662e-02):6.582699e-01,(((29:3.356942e-02,(31:7.727378e-02,(27:1.865508e-01,(28:7.494564e-03,32:1.411267e-03):8.052669e-02):2.401968e-02):7.371933e-02):4.798048e-02,30:5.874264e-02):3.323359e-02,33:3.806846e-05):8.335685e-01):5.466499e-01,(3:4.970701e-01,(55:1.263493e+00,(4:4.139275e-04,5:1.404016e-01):7.355673e-01):3.222553e-01):2.021698e-01):2.978019e-01):5.182664e-04,((((51:3.116516e-01,50:3.214226e-01):1.664102e-02,52:1.134414e-01):1.111251e+00,34:7.572026e-01):2.091438e-01,(62:6.648095e-01,(((56:4.283436e-02,57:2.001664e-02):1.228792e-02,(64:7.833264e-03,58:7.090129e-03):1.801640e-02):4.371221e-01,((66:4.093960e-02,63:5.381022e-02):1.226975e-01,(59:5.778811e-02,65:2.452139e-01):7.374196e-02):4.225994e-01):1.704068e-01):8.637837e-01):3.494075e-01):8.120519e-01,((39:1.387220e-02,2:4.798168e-02):2.247099e-01,40:2.369674e-01):4.759264e-01):1.776262e-01,7:6.173718e-01):2.983354e-01):7.620753e-02,1:2.860035e-02);
   tree gen.122000 = [&U] ((23:4.998608e-02,(7:5.207166e-01,(((2:2.790440e-02,39:1.466791e-02):2.274136e-01,40:2.856078e-01):3.184683e-01,((62:6.317569e-01,(((66:5.346164e-02,63:7.631178e-02):1.347668e-01,(65:2.518274e-01,59:5.239060e-02):4.790242e-02):2.911513e-01,((56:2.715767e-02,57:1.904815e-02):2.290516e-02,(64:1.781905e-02,58:1.283727e-02):2.235019e-02):3.399544e-01):3.203636e-01):9.182914e-01,((((((51:3.397231e-01,50:2.795165e-01):1.252109e-01,52:2.259331e-01):1.296094e+00,34:9.922760e-01):2.175346e-01,(((((17:5.103087e-01,19:9.326700e-01):3.489666e-01,(10:1.102221e+00,((43:8.330967e-01,54:9.778111e-01):9.701905e-02,44:5.738630e-01):7.534744e-01):2.119127e-01):3.691801e-01,((18:1.046302e+00,((13:1.052681e-01,(9:2.374624e-01,21:1.340441e-01):1.620407e-01):3.456220e-01,(16:7.155637e-01,(60:4.007907e-01,61:5.379029e-01):3.294359e-01):5.522378e-01):3.746245e-01):9.861054e-02,(26:5.341933e-01,12:8.017693e-01):2.585805e-01):6.746753e-02):1.868668e-01,11:1.376688e+00):2.459252e-01,((((15:1.379208e-01,14:1.461582e-01):2.321341e-01,20:1.916508e-01):1.157318e-01,24:6.574492e-01):7.583341e-01,(((48:2.374441e-01,45:2.083890e-01):3.035177e-01,(53:8.679650e-01,(47:3.505203e-01,46:1.214270e-01):4.337037e-01):2.832774e-01):4.761733e-02,49:1.055013e+00):7.630006e-01):1.155457e-01):1.773438e-01):5.186395e-02,(((25:3.672519e-01,(37:8.160879e-01,36:2.255188e-01):2.752297e-01):1.934730e-01,(38:2.363443e-01,(41:1.976741e-01,(42:2.933545e-01,35:2.536321e-01):9.744294e-02):2.724348e-01):7.043133e-01):2.993571e-01,(6:6.559766e-01,8:1.040618e+00):1.248861e+00):3.364390e-01):1.998224e-01,((3:7.254133e-01,(55:1.110688e+00,(4:4.895498e-02,5:2.801494e-02):7.127015e-01):2.365511e-01):1.213071e-01,((29:4.170948e-02,((30:5.234582e-02,33:5.640114e-02):2.507701e-02,(((32:2.616173e-03,28:2.229316e-02):4.077992e-02,27:1.987676e-01):1.238625e-02,31:1.205743e-01):8.595887e-02):3.315013e-02):4.788142e-01,(68:3.254749e-01,(69:4.934153e-01,(67:1.241289e-01,70:2.013891e-01):2.871578e-01):1.479985e-01):1.115654e+00):1.090793e+00):5.145279e-01):2.433191e-01):6.359555e-01):3.661414e-01):4.006200e-01):7.024523e-02,22:1.044906e-01,1:5.438513e-02);
   tree gen.122500 = [&U] (22:1.110507e-01,(23:1.260657e-01,(7:5.894294e-01,(((2:4.501764e-02,39:1.146796e-02):4.088647e-01,40:1.722421e-01):3.668327e-01,(((((55:1.160324e+00,(4:1.150424e-02,5:1.534464e-01):4.434764e-01):2.788195e-01,3:6.067777e-01):5.548005e-01,((29:2.524000e-03,((31:6.400503e-02,(27:2.172723e-01,(28:7.868980e-03,32:4.524977e-04):4.448952e-02):5.121675e-02):2.006243e-02,(30:7.407450e-02,33:3.842716e-02):6.928178e-02):4.791962e-02):5.763479e-01,(69:3.237303e-01,(68:1.012890e-01,(70:2.448830e-01,67:1.931430e-01):1.740058e-01):2.696248e-02):1.087064e+00):6.333848e-01):5.583862e-01,(((34:9.049162e-01,((52:1.898265e-01,51:2.580550e-01):2.926166e-02,50:1.859926e-01):1.472058e+00):2.081635e-01,((((53:1.037068e+00,(46:2.213504e-01,47:2.230255e-01):4.047723e-01):3.546315e-01,(48:3.253659e-01,45:2.435888e-01):4.533454e-01):2.140653e-01,49:9.268728e-01):8.932977e-01,((24:7.974217e-01,((14:2.153424e-01,15:1.254798e-01):1.097202e-01,20:2.856511e-01):1.593419e-01):9.368203e-01,((((((43:8.570592e-01,54:6.112924e-01):8.403234e-02,44:9.694888e-01):8.661402e-01,10:1.265662e+00):5.569265e-02,(17:6.458900e-01,19:9.069741e-01):3.047449e-01):4.278550e-01,(((26:9.363469e-01,12:1.036533e+00):3.166461e-01,((13:6.289026e-02,(21:1.432696e-01,9:1.630210e-01):1.772662e-01):4.891946e-01,(16:7.354282e-01,(61:3.531117e-01,60:7.205199e-01):7.658093e-01):4.083355e-01):7.142234e-01):1.431767e-02,18:1.091557e+00):4.135521e-02):1.310276e-01,11:1.000484e+00):1.770653e-01):1.422039e-01):1.606492e-01):1.424210e-01,((8:7.339777e-01,6:4.910612e-01):7.201276e-01,((((42:3.842006e-01,35:3.833576e-01):1.346367e-01,41:2.226769e-01):1.329947e-01,38:2.692543e-01):8.131289e-01,((36:4.076459e-01,37:4.327801e-01):2.213778e-01,25:4.596159e-01):4.324893e-01):4.480737e-01):1.560551e-01):2.096449e-01):2.549143e-01,((((58:1.103025e-03,64:3.344668e-03):1.784582e-02,(56:4.745398e-02,57:2.871213e-02):1.770876e-02):3.764285e-01,((59:1.115738e-01,65:2.561257e-01):2.531213e-02,(66:4.960521e-02,63:8.821358e-02):9.279567e-02):2.842700e-01):4.751102e-01,62:6.323809e-01):7.464150e-01):8.824244e-01):4.256038e-01):2.917392e-01):1.489864e-01,1:6.887242e-02);
   tree gen.123000 = [&U] (22:1.890537e-02,(23:5.346938e-02,(((((62:6.568989e-01,(((64:4.671105e-03,58:5.093980e-03):4.774127e-02,(56:1.906940e-02,57:1.425883e-02):1.212710e-02):3.549813e-01,((66:3.084835e-02,63:4.929804e-02):8.066320e-02,(59:8.706202e-02,65:1.833347e-01):8.098651e-02):3.228605e-01):1.954186e-01):1.047296e+00,((((49:1.256172e+00,((48:3.664161e-01,45:2.075356e-01):5.440711e-01,(53:8.374962e-01,(47:1.917891e-01,46:1.391256e-01):3.374651e-01):2.994556e-02):3.095451e-01):1.047735e+00,((20:1.924225e-01,(24:8.192199e-01,(14:1.705544e-01,15:1.705543e-01):1.078366e-01):8.259106e-02):7.898555e-01,((((10:1.277660e+00,(54:7.503534e-01,(43:4.825167e-01,44:8.032173e-01):3.174174e-01):3.966306e-01):5.957507e-02,(17:5.648578e-01,19:6.963733e-01):1.860293e-01):5.911548e-01,(18:8.962515e-01,(11:1.126191e+00,((16:1.126099e+00,(61:4.475495e-01,60:6.113569e-01):7.592884e-01):5.032766e-01,(13:3.572299e-02,(21:6.313513e-02,9:2.293572e-01):2.868296e-01):5.277426e-01):1.690442e-01):2.193609e-01):9.019363e-02):1.984982e-01,(26:7.494199e-01,12:1.168705e+00):1.446491e-01):2.203697e-01):2.321995e-01):1.553010e-01,((50:2.004662e-01,(51:2.635557e-01,52:1.624976e-01):1.120620e-01):1.405834e+00,34:7.729167e-01):4.350165e-01):9.470827e-02,(((25:5.505402e-01,(36:5.570212e-01,37:9.348832e-01):2.668880e-01):2.682241e-01,(38:9.252119e-02,(41:1.338384e-01,(42:3.092021e-01,35:1.794528e-01):1.009613e-01):2.671979e-01):1.007848e+00):6.047394e-01,(8:7.791815e-01,6:5.118314e-01):9.108939e-01):1.468655e-01):2.103837e-01):2.675672e-02,((((69:3.242181e-01,68:1.254236e-01):1.335798e-01,(70:2.706746e-01,67:7.331043e-02):1.179522e-01):9.390801e-01,(((29:4.501784e-02,(31:8.758948e-02,((28:7.131535e-03,32:5.042121e-03):6.085752e-02,27:2.137910e-01):2.469286e-02):4.177136e-02):1.322370e-02,30:5.743070e-02):2.778630e-02,33:2.933432e-05):6.601915e-01):4.621153e-01,(3:7.520616e-01,(55:1.345203e+00,(4:3.302702e-04,5:9.363467e-02):5.303314e-01):1.593074e-01):3.436694e-01):2.167007e-01):7.924487e-01,((39:8.601708e-03,2:2.883240e-02):3.336901e-01,40:2.948905e-01):3.011578e-01):3.617709e-01,7:4.970373e-01):1.343190e-01):2.404664e-01,1:7.781144e-02);
   tree gen.123500 = [&U] (22:2.995802e-02,(23:5.348056e-02,(((((62:6.570363e-01,(((64:3.512287e-03,58:5.087610e-03):2.275992e-02,(56:2.557475e-02,57:2.268388e-02):2.131239e-02):3.550556e-01,((66:3.085480e-02,63:4.930835e-02):8.068007e-02,(59:8.708022e-02,65:1.833730e-01):6.584629e-02):3.229280e-01):1.954594e-01):8.937746e-01,(((((20:1.948871e-01,(24:8.163141e-01,(14:1.705901e-01,15:1.138807e-01):1.121424e-01):4.926953e-02):7.602640e-01,(49:1.226249e+00,((48:3.794625e-01,45:2.075790e-01):5.441849e-01,(53:8.376713e-01,(47:1.918292e-01,46:3.815973e-01):3.375357e-01):2.987401e-01):2.564490e-01):1.047954e+00):2.569141e-01,((((10:1.154106e+00,(54:7.359886e-01,(43:4.676688e-01,44:7.829254e-01):3.329880e-01):9.793682e-01):7.907641e-02,(17:5.649759e-01,19:6.965189e-01):4.936703e-01):2.919635e-01,((((16:1.126334e+00,(61:4.476431e-01,60:6.114848e-01):7.594471e-01):2.003447e-01,(13:1.868396e-01,(21:1.106174e-01,9:2.294052e-01):1.879939e-02):5.969978e-01):4.553727e-01,18:1.030265e+00):1.948199e-01,(26:9.903828e-01,12:1.168950e+00):2.013682e-01):5.113120e-02):6.080749e-02,11:1.112295e+00):1.149637e-01):1.553335e-01,(((50:2.005081e-01,52:1.734717e-01):1.016566e-01,51:2.615011e-01):1.406128e+00,34:8.957976e-01):4.775892e-01):6.440720e-02,(((25:4.531648e-01,(36:5.668239e-01,37:9.350786e-01):2.669438e-01):2.965218e-01,(38:1.997507e-01,(41:1.338663e-01,(42:3.430273e-01,35:3.542121e-01):2.060463e-01):2.289228e-01):9.368879e-01):5.056315e-01,(8:7.793444e-01,6:5.119385e-01):9.110844e-01):1.828776e-01):2.879163e-01):2.307695e-01,((((69:3.242859e-01,68:2.416484e-01):1.019749e-01,(70:2.067185e-01,67:2.018968e-01):9.442080e-02):7.977592e-01,(((29:4.502726e-02,(31:8.760779e-02,((28:9.867046e-03,32:5.043175e-03):6.087025e-02,27:2.138357e-01):1.241271e-02):4.178009e-02):3.928844e-02,30:4.292150e-02):3.042068e-02,33:8.266483e-05):6.603295e-01):6.531191e-01,(3:8.097520e-01,(55:9.186851e-01,(4:3.303392e-04,5:9.365425e-02):5.304423e-01):1.593407e-01):3.871893e-01):2.167460e-01):7.926144e-01,((39:2.466617e-02,2:2.883842e-02):3.337599e-01,40:1.928266e-01):3.012208e-01):3.618466e-01,7:3.998651e-01):2.418797e-01):1.314549e-01,1:9.097849e-02);
   tree gen.124000 = [&U] (22:5.595677e-02,(23:9.147424e-02,((((62:5.979377e-01,(((64:3.563304e-03,58:4.629994e-03):2.071273e-02,(56:9.120046e-03,57:2.675096e-02):1.781099e-02):3.231193e-01,((66:2.807950e-02,63:7.198100e-02):6.803153e-02,(59:7.924759e-02,65:1.668791e-01):4.228309e-02):4.263004e-01):8.651077e-02):8.438564e-01,(((((((20:1.773575e-01,(14:1.628605e-01,15:1.036375e-01):1.620232e-01):1.045831e-03,24:7.428889e-01):6.918803e-01,((((10:1.050297e+00,(54:9.362415e-01,(43:4.256032e-01,44:7.125034e-01):3.030366e-01):5.462601e-01):7.196370e-02,(17:6.541591e-01,19:6.338689e-01):4.492660e-01):3.816131e-01,((((16:1.025024e+00,(61:4.073788e-01,60:5.564834e-01):6.911369e-01):4.386136e-01,(13:1.765894e-01,(21:1.633271e-01,9:2.087708e-01):1.731966e-02):5.432994e-01):4.615055e-01,18:9.375957e-01):1.772964e-01,(26:6.611872e-01,12:1.063806e+00):2.044530e-01):4.234292e-02):6.145740e-02,11:1.012247e+00):1.046230e-01):1.132292e-01,(49:7.579746e-01,((48:3.453309e-01,45:1.889078e-01):4.952369e-01,(53:7.733702e-01,(47:1.133039e-01,46:2.843610e-01):3.346191e-01):1.030124e-01):5.495428e-01):7.405646e-01):9.115141e-02,((50:1.824729e-01,(52:1.578684e-01,51:1.919585e-01):9.487325e-02):1.169507e+00,34:8.152231e-01):3.483887e-01):2.333815e-01,(((25:4.124039e-01,(36:3.131423e-01,37:8.509709e-01):2.429329e-01):3.973797e-01,(38:1.817837e-01,(41:1.218254e-01,(42:3.302572e-01,35:3.223517e-01):2.086937e-01):2.264768e-01):8.526174e-01):4.601513e-01,(8:7.793991e-01,6:4.993511e-01):7.377650e-01):1.856113e-01):1.588735e-01,(((68:1.549960e-01,(69:2.951173e-01,(70:1.881247e-01,67:1.837367e-01):8.844301e-02):1.416347e-01):7.260029e-01,((((31:7.389615e-02,(27:1.946017e-01,(28:5.480025e-03,32:1.418323e-02):5.265765e-02):4.016249e-02):6.406438e-02,30:6.537122e-02):3.262178e-02,29:4.097718e-02):5.845961e-02,33:7.522936e-05):8.395961e-01):7.729306e-01,(3:7.369170e-01,(55:8.028535e-01,(4:3.085210e-04,5:9.920789e-02):6.166362e-01):3.146636e-01):4.973514e-01):1.972503e-01):7.400910e-02):7.797474e-01,((39:2.244751e-02,2:2.624449e-02):3.037391e-01,40:1.091675e-01):2.741268e-01):3.292995e-01,7:3.638983e-01):2.201233e-01):1.196309e-01,1:4.202429e-02);
   tree gen.124500 = [&U] ((23:6.405440e-02,(7:4.947189e-01,(((2:5.657743e-02,39:1.532351e-02):4.848520e-01,40:2.074467e-01):4.511412e-01,((62:6.190812e-01,(((59:8.640524e-02,65:1.939653e-01):2.891188e-02,(63:6.636576e-02,66:3.462685e-02):1.237715e-01):4.626928e-01,((56:3.176509e-02,57:1.784619e-02):1.360803e-02,(64:2.541566e-03,58:1.469188e-03):1.263447e-02):3.338251e-01):2.282234e-01):9.281128e-01,((6:1.928443e-01,8:9.707538e-01):1.117605e+00,(((((52:2.195869e-01,(51:4.071659e-01,50:4.182080e-01):6.290282e-02):1.671069e+00,(34:1.081951e+00,((49:1.407648e+00,(((46:1.504841e-01,47:2.846756e-01):3.310174e-01,53:8.436965e-01):2.623770e-01,(45:1.821901e-01,48:2.946193e-01):4.245688e-01):1.897006e-01):9.011751e-01,(((14:2.071936e-01,15:7.519397e-02):1.829379e-01,24:8.731188e-01):8.178880e-02,20:1.426267e-01):1.113832e+00):1.909903e-02):1.842971e-01):1.855099e-01,(((16:6.802957e-01,(60:5.943303e-01,61:4.021078e-01):5.702275e-01):4.484774e-01,((9:1.935775e-01,21:1.074844e-01):1.459774e-01,13:1.343337e-01):5.727473e-01):4.835057e-01,(((10:1.677705e+00,(19:8.617284e-01,17:6.544212e-01):5.066251e-01):7.660873e-02,(54:4.965282e-01,(44:7.711603e-01,43:8.863499e-01):1.271238e-01):9.245217e-01):3.404856e-01,(11:1.193327e+00,((12:8.108401e-01,26:1.031293e+00):5.190233e-01,18:1.540360e+00):6.662564e-02):1.998899e-02):2.540851e-01):1.827512e-01):1.170443e-01,(((37:7.349759e-01,36:5.027153e-01):1.031264e-01,25:5.684720e-01):2.978030e-01,(38:1.520505e-01,((42:3.097690e-01,35:3.171760e-01):1.120898e-01,41:1.570121e-01):2.501224e-01):7.904581e-01):6.817152e-01):2.554812e-01,(((55:7.833390e-01,(4:3.894476e-02,5:1.302994e-01):5.334266e-01):3.100603e-01,3:6.200270e-01):2.761170e-01,((33:6.105569e-02,(((((32:1.187759e-03,28:3.280812e-03):1.053478e-01,27:1.951963e-01):1.614794e-02,31:9.295509e-02):4.028484e-02,29:4.585300e-02):4.207408e-02,30:3.829409e-02):2.176664e-02):8.222067e-01,((70:2.864381e-01,67:3.246103e-01):1.604859e-01,(68:1.184342e-01,69:4.186844e-01):1.846307e-01):5.513710e-01):5.499185e-01):1.476085e-01):1.955921e-01):1.076317e-01):9.468407e-01):1.694971e-01):2.322972e-01):1.632647e-01,22:8.817661e-02,1:1.550758e-02);
   tree gen.125000 = [&U] ((23:6.245963e-02,(7:4.824018e-01,(((2:5.516881e-02,39:3.608915e-03):4.727806e-01,40:2.022818e-01):1.984533e-01,(((62:6.036678e-01,(((59:6.209030e-02,65:2.482586e-01):2.819206e-02,(63:7.716965e-02,66:4.366943e-02):7.165392e-02):2.632925e-01,((56:2.840699e-02,57:2.870643e-02):1.017474e-02,(64:4.092838e-03,58:3.678271e-03):1.122243e-02):3.225643e-01):2.225413e-01):9.050054e-01,((6:1.880430e-01,8:9.465848e-01):1.089780e+00,((((((49:1.372601e+00,(((46:2.180737e-01,47:3.076907e-01):3.765239e-01,53:6.452600e-01):1.733947e-01,(45:3.750966e-01,48:2.872841e-01):5.061673e-01):1.447961e-01):8.787383e-01,(20:1.448036e-01,((14:1.754810e-01,15:1.290460e-01):1.685667e-01,24:9.694854e-01):7.459548e-02):8.742676e-01):1.690956e-01,((((16:6.633582e-01,(60:4.632829e-01,61:3.920964e-01):6.342413e-01):6.995175e-01,((9:1.887580e-01,21:1.048084e-01):1.648822e-01,13:1.309892e-01):5.584875e-01):4.714677e-01,((12:8.169777e-01,26:1.005616e+00):5.237098e-01,(18:1.102008e+00,11:1.163616e+00):7.528816e-02):1.401167e-02):2.467866e-01,((19:8.269855e-01,17:6.381279e-01):5.271474e-01,(((54:5.158951e-01,44:4.897668e-01):2.272230e-01,43:8.768616e-01):9.424224e-01,10:7.083872e-01):1.354516e-01):3.320085e-01):1.782012e-01):4.567409e-02,34:1.055013e+00):3.778013e-01,(((37:7.166770e-01,36:4.901991e-01):1.735664e-01,25:5.543186e-01):5.108160e-01,(38:1.482649e-01,((42:3.020566e-01,35:3.092792e-01):1.092991e-01,41:1.531029e-01):3.011166e-01):1.030300e+00):4.427276e-01):5.842923e-02,(52:6.206362e-02,(50:2.839022e-01,51:3.986697e-01):1.181805e-01):1.671013e+00):2.611384e-01):1.641331e-01):1.603066e-01,(((55:7.638360e-01,(4:3.797514e-02,5:6.943959e-02):4.796332e-01):3.023407e-01,3:6.045900e-01):2.069969e-01,(((29:4.471139e-02,33:7.332898e-02):1.353756e-02,((((32:7.004899e-04,28:3.199129e-03):1.051219e-01,27:1.978355e-01):3.439127e-03,31:1.728283e-01):3.859439e-02,30:3.933489e-02):8.390547e-03):8.387937e-01,((70:4.441764e-01,67:4.586852e-01):6.462983e-02,(68:1.154855e-01,69:4.921447e-01):7.434054e-02):7.454637e-01):5.362271e-01):1.776736e-01):9.155470e-01):4.054700e-01):2.265137e-01):1.228006e-01,22:6.064494e-02,1:6.740349e-02);
   tree gen.125500 = [&U] (22:4.531523e-02,(((((((((49:7.824023e-01,(((47:2.675851e-01,46:1.418300e-01):5.521532e-01,53:5.804502e-01):2.128504e-01,(45:2.890303e-01,48:2.186118e-01):3.587402e-01):1.144540e-01):1.129787e+00,(((24:7.653476e-01,((14:1.335807e-01,15:1.392524e-01):7.584889e-02,20:2.525600e-01):1.776565e-01):7.103086e-01,11:9.993495e-01):2.006534e-01,((12:8.155185e-01,26:9.397533e-01):2.727916e-01,(((((61:5.857674e-01,60:6.258828e-01):4.153907e-01,16:8.800234e-01):5.751451e-01,(13:1.071084e-01,(21:5.107030e-02,9:1.847653e-01):1.488437e-01):7.111893e-01):3.565367e-01,18:7.880091e-01):1.079987e-01,((((54:1.064670e+00,43:5.852140e-01):1.915961e-01,44:4.197235e-01):6.722638e-01,10:1.025707e+00):1.952441e-03,(19:6.667313e-01,17:6.369084e-01):2.610388e-01):2.463247e-01):3.369395e-01):1.767194e-01):2.335655e-01):2.959614e-02,34:1.272028e+00):2.090660e-01,(((52:3.305269e-01,(51:2.902192e-01,50:2.180359e-01):3.276428e-02):1.847676e+00,(8:7.924186e-01,6:6.507896e-01):1.006174e+00):8.070708e-02,(((36:3.068657e-01,37:5.422974e-01):2.167284e-01,25:5.929115e-01):3.759713e-01,(38:1.177339e-01,(41:1.401301e-01,(42:3.834152e-01,35:2.206921e-01):2.120158e-01):2.261516e-01):6.261772e-01):5.364861e-01):1.324923e-01):1.464272e-01,((3:4.649557e-01,((5:5.385139e-02,4:5.064764e-02):6.868119e-01,55:1.136899e+00):2.762299e-01):2.003007e-01,((29:7.382404e-02,((30:2.065545e-02,33:6.929063e-02):5.394906e-02,((27:2.642148e-01,(32:6.944616e-03,28:1.724645e-03):7.805479e-02):4.062350e-02,31:7.175852e-02):1.978647e-02):2.709604e-02):7.494800e-01,((68:1.787685e-01,69:3.502176e-01):1.412140e-01,(70:3.917561e-01,67:2.707121e-01):1.773141e-01):1.523584e+00):8.781459e-01):5.274036e-01):7.944335e-03,(62:5.069445e-01,(((59:9.229702e-02,65:2.175497e-01):2.355777e-02,(66:1.113077e-02,63:1.031635e-01):8.659566e-02):2.838013e-01,(64:1.762885e-02,(58:4.080780e-03,(57:3.942793e-02,56:1.623853e-02):4.842452e-02):4.354131e-03):4.276214e-01):3.470919e-01):8.976788e-01):6.531199e-01,(40:2.183588e-01,(2:4.541600e-02,39:2.752699e-02):4.008472e-01):2.589729e-01):2.664229e-01,7:6.072326e-01):2.278244e-01,23:1.031517e-01):9.198010e-02,1:5.223032e-02);
   tree gen.126000 = [&U] (22:4.488679e-02,(((((((3:4.605598e-01,((5:4.285312e-02,4:7.179328e-02):6.803184e-01,55:1.126150e+00):5.502704e-01):2.950364e-01,((30:1.480314e-02,(33:6.602568e-02,(((27:2.617168e-01,(32:6.878958e-03,28:8.182954e-03):7.731682e-02):4.023942e-02,31:7.108008e-02):4.077657e-02,29:7.312607e-02):1.184642e-02):2.665922e-02):7.399302e-01,(68:1.770783e-01,(69:2.994463e-01,(70:1.559246e-01,67:2.681526e-01):1.068787e-01):8.996296e-02):1.426911e+00):8.308882e-01):2.603046e-01,(62:4.542839e-01,(((59:6.417046e-02,65:2.154929e-01):2.333504e-02,(66:2.321474e-02,63:1.021882e-01):1.443339e-01):2.251121e-01,((64:1.746218e-02,(57:4.951654e-02,56:1.608500e-02):5.244754e-02):4.436109e-03,58:1.848352e-03):4.235784e-01):3.438103e-01):8.891917e-01):1.547086e-02,((((((24:7.961174e-01,((14:2.116919e-01,15:1.379358e-01):1.532313e-01,20:2.501721e-01):1.759769e-01):5.529202e-01,11:9.899012e-01):9.668885e-02,((12:8.859550e-01,26:9.308684e-01):3.186184e-01,(((((61:4.215984e-01,60:6.199654e-01):5.807679e-01,16:1.069942e+00):4.107933e-01,(13:1.060957e-01,(21:5.058745e-02,9:3.189178e-01):1.474364e-01):7.044654e-01):3.531658e-01,18:1.169074e+00):3.927079e-01,(10:1.016009e+00,((19:6.604277e-01,17:6.308867e-01):3.843675e-01,((54:1.054604e+00,43:5.796811e-01):1.897847e-01,44:6.171390e-01):1.244840e+00):9.702721e-03):2.482869e-01):3.954668e-01):2.638314e-01):1.741703e-01,34:1.260002e+00):1.742353e-02,(49:7.750050e-01,(((47:2.650552e-01,46:1.404890e-01):6.445428e-01,53:5.749624e-01):1.354866e-01,(45:2.419348e-01,48:3.639369e-01):3.553485e-01):1.133719e-01):1.119106e+00):2.070894e-01,((8:6.512974e-01,6:4.803620e-01):1.211491e+00,(((50:2.159744e-01,51:2.874753e-01):3.474325e-02,52:1.473419e-01):1.862836e+00,(((36:3.039644e-01,37:5.371703e-01):1.804691e-01,25:5.873058e-01):3.724167e-01,(38:8.365543e-02,(41:1.642139e-01,(42:3.797902e-01,35:2.697822e-01):9.065777e-02):3.591197e-01):5.219170e-01):6.005198e-01):2.043326e-01):4.009969e-02):2.528983e-01):5.798212e-01,(40:2.162943e-01,(2:2.290894e-02,39:3.519807e-02):3.123647e-01):3.396889e-01):2.639040e-01,7:5.697827e-01):2.380178e-01,23:1.200743e-01):1.578141e-01,1:5.173650e-02);
   tree gen.126500 = [&U] ((23:6.710998e-02,(7:6.967247e-01,(((2:2.122275e-02,39:6.332503e-03):2.788775e-01,40:1.900135e-01):2.999524e-01,(((52:1.489751e-01,(50:3.278489e-01,51:3.793990e-01):1.085603e-01):1.453189e+00,(62:5.670554e-01,(((59:4.445667e-02,65:1.756708e-01):2.881983e-02,(63:6.110613e-02,66:8.691796e-02):7.642096e-02):2.850544e-01,((56:2.761224e-02,57:4.577998e-02):1.209726e-02,(64:7.890942e-03,58:5.389302e-03):7.187606e-03):4.280684e-01):3.257621e-01):9.928601e-01):1.283004e-01,((((25:5.903575e-01,(36:4.291519e-01,37:5.872524e-01):6.188063e-02):5.068184e-01,(38:3.208866e-01,((42:2.837369e-01,35:2.704838e-01):6.442086e-02,41:1.928117e-01):1.304144e-01):5.012745e-01):2.915769e-01,((6:3.335916e-01,8:6.659242e-01):1.023685e+00,(34:9.396619e-01,((((((12:7.045002e-01,26:5.799133e-01):1.611391e-01,((16:7.520901e-01,(60:4.457760e-01,61:3.491551e-01):6.209974e-01):4.198552e-01,((9:2.253506e-01,21:6.679464e-02):8.138307e-02,13:1.230447e-01):6.888845e-01):2.028082e-01):1.229782e-01,18:1.035171e+00):8.427072e-02,((19:6.276417e-01,17:4.592399e-01):5.439812e-01,((54:4.647477e-01,(43:8.236800e-01,44:4.600624e-01):3.101086e-01):9.017725e-01,10:6.283471e-01):3.247361e-01):5.279595e-01):1.565096e-01,(11:9.040502e-01,(((14:1.836309e-01,15:1.645421e-01):1.102373e-01,20:2.674059e-01):6.816878e-02,24:9.106862e-01):1.319286e+00):1.985231e-01):2.588199e-01,(49:1.348851e+00,(((46:2.048475e-01,47:1.090114e-01):2.190051e-01,53:6.061250e-01):2.238623e-01,(45:3.523470e-01,48:2.061123e-01):5.077956e-01):9.961975e-02):9.337700e-01):6.135540e-03):2.688629e-01):1.314785e-02):1.813339e-01,(((55:7.254700e-01,(4:7.549013e-03,5:8.947145e-02):8.533536e-01):3.664900e-01,3:7.094240e-01):2.329714e-01,(((33:5.733173e-02,30:7.020897e-02):2.793078e-02,(29:3.828664e-02,(((32:7.617197e-04,28:1.122757e-03):9.162021e-02,27:2.332695e-01):2.400513e-02,31:1.684916e-01):3.584573e-02):4.477409e-03):6.541773e-01,((70:1.740252e-01,67:2.159189e-01):1.971315e-01,(68:2.035773e-01,69:2.730987e-01):5.720590e-02):7.978213e-01):4.778685e-01):2.451585e-01):3.336200e-01):6.694126e-01):4.024006e-01):2.014667e-01):1.239998e-01,22:5.669086e-02,1:6.331547e-02);
   tree gen.127000 = [&U] (22:3.910870e-02,(((((62:8.816068e-01,(((59:1.178526e-01,65:2.277222e-01):2.465931e-02,(66:3.065482e-02,63:4.079618e-02):1.153514e-01):5.460958e-01,((64:1.746914e-03,58:5.037051e-03):1.938533e-02,(57:5.232662e-02,56:1.155399e-02):1.766432e-02):1.689522e-01):3.633216e-01):8.984299e-01,(((3:7.766855e-01,((5:9.846263e-02,4:7.040590e-02):7.189267e-01,55:1.150648e+00):4.807599e-01):2.814135e-01,((30:1.268616e-02,(33:4.701727e-02,(((31:1.125190e-01,27:3.116718e-01):1.961154e-02,(32:2.119335e-02,28:1.416212e-02):9.125125e-02):3.629363e-02,29:4.418880e-02):4.025040e-02):6.358331e-02):7.183970e-01,((68:1.519268e-01,69:3.355801e-01):7.749078e-02,(70:2.913053e-01,67:2.257250e-01):2.635751e-01):1.329617e+00):8.495038e-01):2.974783e-01,(((8:6.932401e-01,6:5.062036e-01):1.318387e+00,(((49:1.035017e+00,(((47:2.734247e-01,46:1.484618e-01):4.067712e-01,53:6.075916e-01):4.730268e-01,(45:3.758048e-01,48:3.963207e-01):3.755146e-01):3.160085e-01):1.096879e+00,34:1.331507e+00):2.256788e-02,(((24:6.792022e-01,((14:2.237054e-01,15:1.180824e-01):1.038992e-01,20:2.665951e-01):3.002390e-01):9.770325e-01,11:1.236021e+00):5.973858e-02,((((((61:5.202486e-01,60:6.551485e-01):6.473412e-01,16:1.172153e+00):6.080348e-01,(13:1.786744e-01,(21:1.437198e-01,9:3.370164e-01):2.035227e-01):7.467890e-01):3.043003e-01,18:1.506048e+00):2.527002e-01,(10:1.288980e+00,((19:4.811081e-01,17:7.737596e-01):4.354596e-01,((54:8.111117e-01,44:9.116252e-01):3.879768e-01,43:6.125782e-01):1.352425e+00):8.988331e-02):2.606261e-01):3.261922e-02,(12:9.460767e-01,26:8.070478e-01):3.352578e-01):9.731274e-02):2.302922e-01):2.061383e-01):1.034207e-01,((50:2.109518e-01,(52:2.487434e-01,51:2.692500e-01):6.957388e-02):1.744805e+00,(((36:5.466859e-01,37:5.676548e-01):2.377851e-01,25:6.206355e-01):2.889600e-01,(38:8.298364e-02,(41:2.661383e-01,(42:4.013434e-01,35:2.850924e-01):2.199754e-01):1.555953e-01):8.276931e-01):2.195652e-01):2.641999e-01):1.040745e-01):8.728250e-02):1.070077e+00,(40:2.285690e-01,(2:4.750861e-02,39:3.719557e-02):4.362816e-01):2.600012e-01):4.711475e-01,7:6.021180e-01):2.143516e-01,23:5.626967e-02):1.740748e-01,1:5.203440e-02);
   tree gen.127500 = [&U] (22:8.076509e-02,(23:4.056344e-02,(7:4.186206e-01,(((2:2.942250e-03,39:5.382689e-02):4.547919e-01,40:2.529659e-01):1.837586e-01,(((((29:5.735962e-03,(((27:1.989507e-01,(28:7.755618e-03,32:5.629451e-05):1.284146e-01):2.923537e-02,31:6.769561e-02):3.436373e-02,(30:4.847332e-02,33:3.118911e-02):6.945228e-02):4.338336e-02):1.032300e+00,((70:3.137451e-01,67:3.294856e-01):1.836226e-01,(69:4.461290e-01,68:7.972388e-02):8.255084e-02):9.628479e-01):7.877496e-01,((55:1.339166e+00,(4:6.960713e-02,5:5.095264e-02):6.167091e-01):5.750935e-01,3:5.771297e-01):1.038692e-01):1.418484e-01,(((8:6.912111e-01,6:4.465828e-01):9.801868e-01,((((42:2.924805e-01,35:2.340146e-01):5.133432e-02,41:1.805534e-01):2.128769e-01,38:9.553394e-02):6.986800e-01,((36:6.312178e-01,37:6.143499e-01):8.458122e-02,25:5.757620e-01):2.592499e-01):5.521131e-01):9.679335e-02,((34:1.033099e+00,(52:1.399336e-01,(51:1.591005e-01,50:3.512019e-01):8.548944e-02):1.348808e+00):1.850145e-01,(((24:7.536038e-01,(20:2.742468e-01,(14:1.726710e-01,15:1.315031e-01):2.135488e-01):1.365816e-01):4.551494e-01,(49:9.262483e-01,((53:8.725593e-01,(46:1.519865e-01,47:2.167910e-01):4.336933e-01):1.817252e-01,(48:1.923582e-01,45:3.008946e-01):2.978001e-01):3.103869e-01):7.690698e-01):2.780832e-01,((((26:7.260777e-01,12:1.030778e+00):2.340969e-01,(((13:1.585118e-01,(21:1.582398e-01,9:1.537868e-01):3.547797e-02):4.126627e-01,(16:7.999438e-01,(61:6.541507e-01,60:3.024259e-01):5.669631e-01):2.107627e-01):4.224545e-01,18:6.797513e-01):1.848247e-01):1.052098e-01,(10:1.191408e+00,((17:7.470827e-01,19:8.783039e-01):1.129149e-01,(43:6.672145e-01,(54:7.536294e-01,44:1.020913e+00):8.960233e-02):8.911843e-01):1.389749e-01):5.450436e-01):1.452642e-01,11:8.997109e-01):1.635187e-01):3.772236e-03):3.413952e-01):4.408113e-01):8.082003e-02,((((57:1.890387e-02,56:2.922587e-02):1.651725e-02,(64:4.867628e-03,58:1.547339e-02):4.956211e-03):6.554134e-01,((59:4.679001e-02,65:1.629228e-01):7.100975e-02,(66:3.914255e-02,63:4.871343e-02):1.033296e-01):2.541909e-01):2.740912e-01,62:5.397529e-01):9.117633e-01):6.472540e-01):3.259977e-01):1.983473e-01):1.662600e-01,1:8.433439e-02);
   tree gen.128000 = [&U] ((23:1.207949e-01,(7:6.576074e-01,(((2:3.033799e-02,39:6.829326e-03):3.112908e-01,40:3.050482e-01):2.616370e-01,(((((6:5.147095e-01,8:1.105606e+00):8.524704e-01,((25:3.419670e-01,(36:4.748005e-01,37:4.453566e-01):2.425444e-01):2.698153e-01,(38:1.977687e-01,((42:3.059978e-01,35:2.917049e-01):1.232537e-01,41:1.157308e-01):2.043383e-01):5.095800e-01):4.998900e-01):2.592231e-01,((49:1.094452e+00,((45:3.282972e-01,48:1.653165e-01):6.107720e-01,((46:1.298723e-01,47:2.204876e-01):3.223609e-01,53:6.036056e-01):2.882880e-01):2.975809e-01):1.198697e+00,(34:1.013384e+00,((20:2.637210e-01,((14:2.365482e-01,15:9.869388e-02):1.779962e-01,24:1.024239e+00):8.479914e-02):8.398536e-01,(11:9.749785e-01,(((12:6.578467e-01,26:6.254110e-01):4.369543e-01,(18:1.308975e+00,((16:9.326545e-01,(60:6.700046e-01,61:4.871919e-01):8.627769e-01):4.357558e-01,((9:2.579056e-01,21:1.239519e-01):1.721430e-01,13:1.326983e-01):5.883230e-01):2.018097e-01):3.426453e-03):1.132033e-01,(10:7.628673e-01,((54:1.143362e+00,(43:8.270311e-01,44:5.855064e-01):2.295674e-01):6.418168e-01,(19:7.355127e-01,17:6.262463e-01):2.693127e-01):1.167937e-01):4.912369e-01):8.007755e-02):1.301549e-01):1.869975e-01):3.422045e-02):1.789535e-01):2.281315e-01,(((55:7.823876e-01,(4:1.025356e-02,5:9.845857e-02):9.594576e-01):3.497178e-01,3:3.955450e-01):6.905304e-01,((((33:6.149369e-02,30:6.267547e-02):3.936273e-02,29:2.218531e-02):9.245367e-03,(((32:4.408899e-03,28:5.244266e-04):1.201961e-01,27:1.482802e-01):1.309919e-02,31:9.759913e-02):5.031992e-02):7.571934e-01,(69:2.945249e-01,((70:3.573307e-01,67:1.016309e-01):1.290701e-01,68:2.420539e-01):2.574325e-02):8.340727e-01):5.018343e-01):3.850910e-01):2.464707e-01,((52:1.191635e-01,(50:3.438522e-01,51:2.573409e-01):7.811847e-02):1.782156e+00,(62:5.356395e-01,(((59:6.960588e-02,65:1.923759e-01):6.699293e-02,(63:7.445222e-02,66:2.091597e-02):9.623324e-02):4.188027e-01,((56:1.281174e-02,57:1.864774e-02):2.622931e-02,(64:4.334608e-03,58:5.930060e-03):2.011307e-02):3.067329e-01):1.590936e-01):6.743018e-01):3.057164e-01):8.747364e-01):4.339714e-01):1.461535e-01):1.654512e-01,22:4.380773e-02,1:7.889425e-02);
   tree gen.128500 = [&U] ((23:1.012815e-01,(7:5.757501e-01,(((2:5.970963e-03,39:2.060422e-02):2.029571e-01,40:4.427417e-01):3.586543e-01,((((3:6.415328e-01,(55:1.091412e+00,(4:1.013516e-01,5:4.735821e-02):7.708222e-01):4.252369e-01):3.193952e-01,(((((27:1.847075e-01,(32:8.212374e-03,28:2.065806e-05):6.760637e-02):1.653902e-02,31:5.316571e-02):3.044155e-02,(30:5.891291e-02,33:2.722028e-02):1.213862e-02):3.266228e-02,29:2.074799e-02):1.008707e+00,(((67:1.709894e-01,70:1.740778e-01):4.125704e-01,68:1.701174e-01):1.614108e-03,69:2.684229e-01):7.089587e-01):8.397915e-01):9.919383e-02,(((((52:2.406081e-01,51:2.166264e-01):1.068548e-01,50:2.339839e-01):1.081430e+00,34:1.037176e+00):4.290798e-01,((25:5.044035e-01,(37:4.587872e-01,36:4.188260e-01):3.965483e-01):4.288144e-01,((41:2.454865e-01,(42:4.097544e-01,35:3.702915e-01):1.856862e-01):7.833248e-02,38:1.572262e-01):7.587485e-01):5.825877e-01):2.718621e-02,(((11:9.259593e-01,((26:4.826025e-01,12:8.282926e-01):2.859568e-01,(((13:5.914598e-02,(9:2.305658e-01,21:1.556837e-01):1.189582e-01):4.358665e-01,(16:4.481189e-01,(60:4.760932e-01,61:3.499246e-01):7.416937e-01):7.546079e-01):5.409167e-01,(((10:1.051644e+00,(17:3.770630e-01,19:7.079918e-01):4.973949e-01):1.761356e-02,(44:7.225953e-01,(43:8.048009e-01,54:9.665627e-01):2.366361e-02):8.067890e-01):4.040197e-01,18:8.344953e-01):1.092041e-01):7.413943e-02):1.290844e-01):3.133104e-01,((24:4.212038e-01,((15:7.850891e-02,14:1.882637e-01):1.222643e-01,20:2.886694e-01):2.424165e-01):6.083854e-01,(49:8.836012e-01,((48:2.422763e-01,45:3.006183e-01):4.923939e-01,(53:7.505942e-01,(47:2.400781e-01,46:1.389154e-01):4.212273e-01):1.113661e-01):3.223495e-01):9.217855e-01):1.534293e-02):1.406773e-01,(6:5.502057e-01,8:7.687669e-01):1.000016e+00):8.088904e-02):1.196524e-01):2.921108e-01,(62:8.970104e-01,(((66:5.337062e-02,63:1.091505e-01):9.811056e-02,(65:1.559690e-01,59:8.781668e-02):2.228715e-02):2.261786e-01,((57:1.093902e-02,56:2.240460e-02):9.713784e-03,(64:1.907115e-03,58:6.001341e-03):1.606488e-02):3.950099e-01):2.304377e-01):4.866591e-01):6.000320e-01):4.297537e-01):3.010237e-01):5.771596e-02,22:3.813173e-02,1:6.995149e-02);
   tree gen.129000 = [&U] (((7:5.309174e-01,((((((66:3.277751e-02,63:7.062202e-02):1.083751e-01,(59:7.378216e-02,65:2.022823e-01):4.443516e-02):4.387501e-01,((64:2.040212e-03,58:3.466531e-03):1.589854e-03,(56:2.123434e-02,57:3.775712e-02):3.044851e-02):2.952111e-01):3.010456e-01,62:7.620103e-01):1.028528e+00,((((((36:4.532398e-01,37:5.771742e-01):4.977874e-02,25:5.312508e-01):2.360592e-01,(((42:2.508330e-01,35:2.850457e-01):1.193322e-01,41:1.419014e-01):1.581366e-01,38:3.016091e-01):6.177219e-01):5.926918e-01,(((55:1.123814e+00,(4:9.926019e-02,5:3.632366e-02):7.483050e-01):3.295832e-01,3:7.793922e-01):3.662751e-01,(((67:2.196135e-01,70:2.540282e-01):1.674336e-01,(69:3.571559e-01,68:2.057580e-01):6.921195e-02):8.918258e-01,(((33:7.175799e-02,30:5.227704e-02):5.022033e-02,(31:1.242742e-01,(27:1.152900e-01,(28:3.204648e-03,32:6.990288e-03):1.111382e-01):3.869837e-02):4.266730e-02):2.263264e-02,29:8.882910e-03):7.807489e-01):7.232459e-01):4.414410e-02):1.629556e-02,(8:5.949137e-01,6:6.337288e-01):8.623407e-01):3.456968e-01,((((50:2.047139e-01,51:4.810372e-01):9.966074e-02,52:1.238079e-01):1.768857e+00,34:1.181341e+00):6.372969e-02,(((((53:6.162103e-01,(46:7.745141e-02,47:2.910902e-01):3.454917e-01):2.889480e-01,(45:2.116987e-01,48:3.395403e-01):3.150031e-01):5.734103e-02,49:9.267622e-01):1.227568e+00,(24:7.372497e-01,((14:1.857630e-01,15:1.421296e-01):1.482271e-01,20:2.335168e-01):1.182073e-01):2.810940e-01):3.703716e-01,(((19:5.792568e-01,17:5.108333e-01):3.275463e-01,((43:6.215093e-01,(54:6.342344e-01,44:7.664484e-01):1.123218e-01):9.924946e-01,10:1.084235e+00):1.490176e-01):6.963014e-01,(((((16:7.667934e-01,(60:4.580747e-01,61:4.076770e-01):4.619073e-01):4.150943e-01,((9:2.299331e-01,21:7.422527e-02):1.450433e-01,13:1.706825e-01):3.610689e-01):5.834584e-01,(26:6.651433e-01,12:7.940018e-01):1.899429e-01):2.312596e-02,18:1.089472e+00):2.067264e-01,11:8.931433e-01):8.324943e-02):8.582204e-02):3.005750e-01):9.238455e-02):2.190593e-01):8.688136e-01,((2:2.520567e-02,39:2.786336e-02):2.737528e-01,40:1.291159e-01):2.965751e-01):3.288613e-01):2.516068e-01,23:3.237801e-02):1.464970e-01,22:6.777104e-02,1:4.187247e-02);
   tree gen.129500 = [&U] ((23:1.007035e-01,(7:7.380092e-01,(((2:3.236553e-02,39:4.241507e-02):3.473338e-01,40:3.105943e-01):4.254291e-01,((62:5.768582e-01,(((59:7.447898e-02,65:1.856691e-01):7.691850e-02,(63:1.089568e-01,66:3.953264e-02):1.245075e-01):4.269956e-01,((56:5.736017e-02,57:3.708572e-02):2.898420e-02,(64:5.838670e-03,58:2.825466e-03):1.938397e-02):3.303367e-01):2.212662e-01):9.247198e-01,((((6:5.510170e-01,8:8.608699e-01):8.914187e-01,((25:5.283740e-01,(36:5.388583e-01,37:4.796278e-01):3.073050e-01):2.783012e-01,(38:2.593006e-01,((42:3.295450e-01,35:3.141523e-01):2.476654e-01,41:1.661384e-01):1.047698e-01):6.645317e-01):2.404817e-01):8.417226e-02,((34:1.091366e+00,(49:9.789529e-01,((45:2.936721e-01,48:2.168101e-01):5.334389e-01,((46:1.446666e-01,47:3.206867e-01):4.017863e-01,53:9.140698e-01):1.961954e-01):2.424223e-01):1.067888e+00):1.761805e-01,((11:1.050005e+00,(((((16:1.094000e+00,(60:3.779530e-01,61:5.514782e-01):4.882217e-01):4.515383e-01,((9:2.777520e-01,21:1.013517e-01):2.066774e-01,13:1.507626e-01):6.457644e-01):4.042055e-01,18:1.365299e+00):4.946577e-02,(12:1.117295e+00,26:7.018084e-01):1.141909e-01):3.168781e-01,((((43:8.002510e-01,54:9.573802e-01):2.307882e-01,44:3.915158e-01):8.386120e-01,10:1.062210e+00):7.496719e-02,(19:7.921120e-01,17:5.563758e-01):4.586001e-01):3.692572e-01):1.432763e-01):1.753376e-01,(20:3.978009e-01,((14:1.659081e-01,15:1.062886e-01):1.013580e-01,24:8.675036e-01):4.318489e-02):7.858982e-01):6.249336e-02):1.644747e-01):4.600186e-01,((52:1.195507e-01,(50:3.150964e-01,51:4.155365e-01):1.211810e-01):1.549499e+00,(((55:8.324875e-01,(4:1.398582e-02,5:9.748088e-02):6.130914e-01):5.729926e-01,3:7.555118e-01):2.997675e-01,((29:5.171336e-02,(((31:8.495770e-02,27:1.838716e-01):4.936325e-02,(32:9.202127e-04,28:1.177128e-03):8.365664e-02):1.622049e-02,(33:8.668585e-02,30:9.121193e-03):2.493552e-02):1.308459e-02):6.124571e-01,(((70:1.366344e-01,67:2.900708e-01):1.307434e-01,68:2.916049e-01):5.175696e-02,69:4.640866e-01):7.588155e-01):7.873269e-01):4.482841e-01):2.585882e-02):1.748502e-01):6.545652e-01):3.518060e-01):2.885872e-01):8.392636e-02,22:7.125145e-02,1:5.627603e-02);
   tree gen.130000 = [&U] (22:2.338587e-02,(23:5.583665e-02,((((62:7.132267e-01,(((56:1.177250e-02,57:2.353968e-02):3.203408e-02,(64:6.107158e-03,58:1.295312e-03):1.326571e-02):3.987201e-01,((66:2.575863e-02,63:6.650688e-02):9.886530e-02,(59:5.136978e-02,65:3.681032e-01):6.674698e-02):3.088205e-01):3.015102e-01):9.649400e-01,(((((68:1.307956e-01,(70:1.929596e-01,67:3.288645e-01):1.645901e-01):1.016325e-01,69:3.470406e-01):8.217382e-01,((((31:9.655750e-02,(27:1.652845e-01,(28:1.324954e-03,32:8.965770e-05):5.808163e-02):3.052776e-02):3.630567e-02,29:3.289695e-02):1.786480e-02,30:5.441601e-02):5.498200e-02,33:9.197705e-04):8.256963e-01):6.995799e-01,(3:7.452087e-01,(55:1.008666e+00,(4:3.955554e-02,5:9.224320e-02):6.601882e-01):2.926544e-01):4.122736e-01):2.105500e-01,(((34:1.153909e+00,(((((16:7.793039e-01,(61:4.663815e-01,60:4.175745e-01):4.780486e-01):4.400018e-01,((21:1.590320e-01,9:1.610509e-01):1.831863e-01,13:1.377339e-01):5.555163e-01):4.545359e-01,(26:1.024384e+00,12:8.253620e-01):2.093746e-01):7.122702e-02,((24:6.389232e-01,((14:1.530592e-01,15:1.468076e-01):8.967872e-02,20:3.849142e-01):1.904239e-01):7.792508e-01,11:8.179826e-01):1.035031e-02):1.653725e-01,(((10:8.338816e-01,(44:7.170653e-01,(43:5.718027e-01,54:6.304155e-01):5.685877e-02):1.000851e+00):2.288047e-01,(17:5.904365e-01,19:7.973121e-01):2.951577e-01):2.790980e-01,18:1.112298e+00):2.630511e-01):1.394841e-01):3.103070e-02,(52:6.964025e-02,(51:3.304754e-01,50:3.330019e-01):1.024923e-01):1.977869e+00):1.282528e-01,(((((36:4.304764e-01,37:6.901129e-01):1.569495e-01,25:7.783036e-01):9.652448e-02,(38:1.945668e-01,(41:3.038926e-01,(42:3.138106e-01,35:2.748958e-01):2.582696e-02):2.543190e-01):9.181742e-01):5.861945e-01,(49:8.691052e-01,((48:2.264939e-01,45:2.803900e-01):4.391287e-01,(53:1.227652e+00,(47:2.958975e-01,46:1.875208e-01):4.151822e-01):3.707621e-01):3.633623e-01):6.902097e-01):1.081098e-01,(8:6.361286e-01,6:4.397133e-01):6.349575e-01):2.367026e-01):1.786892e-01):3.403429e-01):8.461174e-01,((39:3.122438e-02,2:2.892948e-02):2.936728e-01,40:1.905817e-01):3.829147e-01):3.736859e-01,7:4.437312e-01):3.519152e-01):1.399386e-01,1:5.981711e-02);
   tree gen.130500 = [&U] (22:7.029854e-02,(23:6.126066e-02,((((62:7.048860e-01,(((56:1.163482e-02,57:5.636721e-02):3.165946e-02,(64:3.083840e-03,58:4.352476e-04):1.344472e-02):3.940573e-01,((66:1.716785e-02,63:8.368412e-02):9.770913e-02,(59:2.861307e-02,65:1.658511e-01):6.596641e-02):3.052091e-01):2.979842e-01):9.536556e-01,(((((68:1.355221e-01,69:3.444695e-01):1.853574e-01,(70:2.220871e-01,67:3.250187e-01):2.611908e-01):7.647429e-01,((((31:9.542831e-02,(27:2.827980e-01,(28:9.771661e-03,32:2.029026e-02):3.973950e-02):3.083504e-02):9.164273e-02,29:3.251224e-02):1.765588e-02,30:5.377965e-02):5.854563e-02,33:9.090144e-04):7.899750e-01):8.492437e-01,(3:7.364940e-01,(55:9.968703e-01,(4:2.579445e-02,5:1.262651e-01):8.740787e-01):5.739491e-01):3.285419e-01):2.180111e-01,(((34:1.140415e+00,(52:1.891834e-01,(51:3.266107e-01,50:3.291077e-01):1.012937e-01):1.954739e+00):1.605017e-01,((((((16:9.023852e-01,(61:4.609275e-01,60:4.126912e-01):4.724581e-01):5.196871e-01,((21:1.571722e-01,9:1.591675e-01):1.810440e-01,13:1.361232e-01):5.332266e-01):3.740759e-01,(26:1.012404e+00,12:7.845147e-01):3.089824e-01):1.109025e-01,11:8.232854e-01):3.817018e-03,(24:7.714645e-01,((14:1.512692e-01,15:1.039400e-01):7.579311e-02,20:3.804129e-01):1.802579e-01):7.701379e-01):1.634386e-01,(((10:1.399955e+00,(17:9.065462e-01,19:7.879880e-01):2.917060e-01):2.356978e-01,(44:7.086796e-01,(43:5.651158e-01,54:6.230431e-01):6.557843e-02):7.290985e-01):3.813019e-01,18:1.099290e+00):2.895953e-01):1.782137e-01):6.377767e-02,(((49:8.589415e-01,((48:2.238452e-01,45:2.771110e-01):4.339934e-01,(53:1.213295e+00,(47:3.152161e-01,46:9.841877e-02):3.825302e-01):3.664262e-01):3.591130e-01):6.821381e-01,(8:6.286895e-01,6:2.916859e-01):6.275320e-01):1.068455e-01,(((36:3.855573e-01,37:6.820425e-01):9.827827e-02,25:5.064563e-01):1.801242e-01,(38:1.390156e-01,(41:1.623878e-01,(42:4.192019e-01,35:2.716811e-01):1.077455e-01):3.430681e-01):9.074368e-01):4.306832e-01):1.164442e-01):1.765995e-01):7.396706e-02):9.221725e-01,((39:3.232641e-02,2:1.616743e-02):3.421402e-01,40:1.544375e-01):3.784367e-01):3.193510e-01,7:6.213870e-01):3.477998e-01):1.383021e-01,1:5.911759e-02);
   tree gen.131000 = [&U] ((23:3.059249e-02,((((39:5.419890e-02,2:2.280734e-02):3.465266e-01,40:3.514282e-01):3.886947e-01,(((((50:1.824589e-01,(52:2.541184e-01,51:2.700480e-01):7.701500e-03):1.065619e+00,34:9.828857e-01):6.055366e-01,(((((36:6.212610e-01,37:7.121233e-01):1.842669e-01,25:5.338720e-01):3.843829e-01,(((35:2.975462e-01,42:3.961534e-01):1.413837e-01,41:2.647640e-01):1.625250e-01,38:1.386043e-01):8.395454e-01):1.139446e-01,((49:9.561370e-01,((48:2.802756e-01,45:1.910494e-01):4.842730e-01,((47:2.411546e-01,46:1.104147e-01):3.124122e-01,53:5.903187e-01):1.261836e-01):3.333433e-01):7.726046e-01,(8:8.925805e-01,6:5.239988e-01):1.097904e+00):7.125017e-03):4.418738e-01,((((11:8.224521e-01,((20:2.764282e-01,(15:1.872044e-01,14:1.326274e-01):1.282777e-01):1.883694e-01,24:8.737519e-01):6.088515e-01):8.032456e-02,((44:6.490551e-01,(54:5.266733e-01,43:7.542031e-01):1.005573e-01):6.186208e-01,(10:1.170840e+00,(19:8.011369e-01,17:7.039319e-01):5.554856e-01):1.805788e-01):2.828022e-01):1.498307e-01,(26:9.316031e-01,12:1.054010e+00):2.113757e-01):1.062593e-01,(((16:1.010129e+00,(60:5.332956e-01,61:5.605390e-01):3.264978e-01):4.851846e-01,(13:1.594679e-01,(21:1.151431e-01,9:1.459974e-01):9.612412e-02):3.330732e-01):3.879201e-01,18:7.883351e-01):2.570220e-01):3.110685e-01):1.799518e-02):1.804665e-01,(((((70:2.491301e-01,67:1.381471e-01):8.324520e-02,69:3.314795e-01):8.952604e-03,68:1.441865e-01):1.028350e+00,(((((32:6.708663e-03,28:1.790661e-02):8.117410e-02,(31:1.031553e-01,27:2.048269e-01):1.865048e-02):2.221053e-02,29:4.229411e-02):6.782383e-02,33:8.253601e-02):5.491935e-02,30:9.593021e-03):1.064015e+00):9.646440e-01,(((5:9.428220e-02,4:4.996484e-02):6.555658e-01,55:1.192003e+00):2.094926e-01,3:5.966315e-01):4.565676e-01):2.372529e-01):3.285597e-01,((((66:3.566640e-02,63:5.335375e-02):1.420563e-01,(65:2.911869e-01,59:6.759862e-02):1.042618e-01):3.129101e-01,((56:1.739262e-02,57:4.429512e-02):1.585514e-02,(58:9.331605e-04,64:3.879845e-03):1.790569e-02):3.762563e-01):3.754243e-01,62:6.675986e-01):7.345536e-01):9.929096e-01):3.867699e-01,7:4.741758e-01):4.851163e-01):1.814339e-01,22:6.421074e-02,1:7.893267e-02);
   tree gen.131500 = [&U] ((23:4.606491e-02,((((39:4.890321e-02,2:1.095325e-02):3.126680e-01,40:8.457153e-02):5.753042e-01,((((((((36:5.605585e-01,37:6.425428e-01):1.992116e-01,25:4.817082e-01):1.824615e-01,(((35:2.684734e-01,42:2.332845e-01):6.496922e-02,41:1.592106e-01):3.565311e-01,38:1.250615e-01):7.774168e-01):3.759104e-01,(49:6.406658e-01,((48:2.528903e-01,45:1.942160e-01):4.369555e-01,((47:2.402117e-01,46:1.718256e-01):3.698665e-01,53:8.587439e-01):1.138544e-01):3.007728e-01):1.280732e+00):6.728886e-03,(8:8.053679e-01,6:4.691240e-01):1.071862e+00):7.374929e-02,((((26:8.405776e-01,12:9.510241e-01):1.399330e-01,(((16:9.114307e-01,(60:7.469488e-01,61:3.312767e-01):3.578038e-01):4.377779e-01,(13:1.052294e-01,(21:1.151353e-01,9:1.317322e-01):8.673198e-02):3.005291e-01):6.523651e-01,18:7.113081e-01):3.033267e-01):1.274225e-01,((11:7.420916e-01,((20:2.717580e-01,(15:1.689130e-01,14:1.196686e-01):1.398297e-01):2.425903e-01,24:7.883790e-01):5.493616e-01):4.337267e-02,((10:1.056439e+00,(54:4.752128e-01,(43:8.793835e-01,44:6.312045e-01):6.828977e-02):1.011251e+00):1.585526e-01,(19:7.228591e-01,17:6.992473e-01):5.704415e-01):3.391920e-01):9.449836e-03):2.253546e-01,(((50:1.783781e-01,52:2.028295e-01):2.422095e-04,51:2.227663e-01):9.771733e-01,34:8.674057e-01):2.510139e-01):9.199067e-02):3.294355e-01,((((70:2.247880e-01,67:9.433819e-02):1.407484e-01,(68:1.578883e-01,69:2.990912e-01):4.402081e-02):9.278717e-01,(((((32:6.053170e-03,28:1.172475e-02):8.504272e-02,(31:6.440563e-02,27:1.848136e-01):6.432049e-03):6.053428e-03,29:3.816162e-02):9.127362e-02,33:6.007900e-02):5.938231e-02,30:8.870331e-03):7.901733e-01):7.099944e-01,(((5:3.298738e-02,4:7.938761e-02):5.915115e-01,55:1.075535e+00):5.232591e-01,3:5.383356e-01):4.119571e-01):2.434227e-01):2.226626e-01,((((66:3.558822e-02,63:5.107632e-02):1.031086e-01,(65:1.331830e-01,59:6.099367e-02):4.160367e-02):3.661018e-01,((56:1.291215e-02,57:4.524059e-02):6.592588e-03,(58:1.867081e-03,64:3.500751e-03):1.583255e-02):2.511239e-01):2.147646e-01,62:9.300084e-01):8.046737e-01):8.958939e-01):3.489792e-01,7:4.940127e-01):2.623167e-01):1.637063e-01,22:3.212198e-02,1:7.122028e-02);
   tree gen.132000 = [&U] (((7:7.420541e-01,((((((66:3.309368e-02,63:7.018568e-02):6.555044e-02,(59:5.543683e-02,65:2.239577e-01):1.279177e-01):2.272498e-01,(64:2.324205e-03,((56:3.269591e-02,57:5.735628e-02):2.066904e-02,58:4.557222e-03):5.992760e-04):3.966412e-01):3.223403e-01,62:6.191821e-01):7.554653e-01,((((24:5.863868e-01,((14:1.361264e-01,15:1.514014e-01):2.298865e-01,20:2.995393e-01):1.022011e-01):6.670435e-01,(((45:2.629013e-01,48:2.411109e-01):4.689888e-01,(53:7.047918e-01,(46:1.640899e-01,47:1.624900e-01):4.189143e-01):2.283407e-02):3.761476e-01,49:8.388088e-01):9.636609e-01):1.720729e-01,((((51:4.467158e-01,52:2.722395e-01):1.096456e-01,50:2.617963e-01):1.564567e+00,34:8.683799e-01):2.190889e-01,(((26:8.945613e-01,12:9.533529e-01):2.323188e-01,((18:1.250781e+00,((16:9.829936e-01,(60:5.392014e-01,61:5.215639e-01):2.367308e-01):5.742489e-01,((9:2.276474e-01,21:9.016551e-02):1.394584e-01,13:7.527401e-02):3.156843e-01):3.688905e-01):2.258395e-01,((19:8.234127e-01,17:6.138951e-01):4.746908e-01,(10:7.884573e-01,(43:6.360414e-01,(54:4.550633e-01,44:7.497342e-01):1.965499e-01):7.549265e-01):4.723970e-02):3.702864e-01):2.460157e-02):8.273826e-02,11:9.672154e-01):2.866778e-01):1.183308e-01):2.526886e-01,(((((55:1.144121e+00,(4:4.798667e-02,5:5.436223e-02):8.690343e-01):1.960756e-01,3:6.426376e-01):3.114511e-01,(((69:2.592754e-01,68:2.421044e-01):1.712977e-01,(67:2.813178e-01,70:2.249548e-01):4.533238e-02):7.315424e-01,((33:2.958231e-02,(29:4.441575e-02,(((28:1.336289e-02,32:6.784407e-03):1.047169e-01,27:2.491274e-01):2.145580e-02,31:7.869877e-02):2.467729e-02):1.687914e-02):5.826066e-02,30:4.085492e-02):7.967112e-01):7.148326e-01):1.995228e-01,(((36:4.705526e-01,37:6.180373e-01):1.844882e-01,25:5.984947e-01):3.341835e-01,(((42:3.305108e-01,35:1.953172e-01):1.723141e-01,41:1.989431e-01):1.365254e-01,38:2.030105e-01):6.571071e-01):4.907293e-01):9.450479e-02,(8:6.678144e-01,6:4.298459e-01):9.363505e-01):4.857530e-02):4.446731e-01):6.275127e-01,((2:1.121614e-02,39:5.610906e-02):1.731565e-01,40:3.607360e-01):2.632037e-01):3.904002e-01):1.357460e-01,23:5.648757e-02):1.746581e-01,22:5.736333e-02,1:5.154479e-02);
   tree gen.132500 = [&U] (22:1.908881e-02,(23:6.456826e-02,(7:3.314043e-01,(((2:2.943063e-02,39:4.259567e-02):2.984905e-01,40:2.972812e-01):3.658283e-01,(((((57:3.653973e-02,56:1.539617e-02):3.662342e-03,(58:4.450090e-03,64:5.834699e-03):3.096327e-02):3.657730e-01,((59:3.735045e-02,65:2.284647e-01):3.752569e-02,(66:3.198410e-02,63:4.461498e-02):1.030039e-01):4.186858e-01):4.921535e-02,62:6.447715e-01):7.100750e-01,((((((((10:1.129047e+00,((43:6.653333e-01,44:5.843475e-01):7.732192e-02,54:6.912424e-01):3.242081e-01):1.939384e-01,(17:4.459634e-01,19:7.151318e-01):3.605668e-01):3.351116e-01,((26:7.339552e-01,12:9.306634e-01):1.929927e-01,((18:9.718294e-01,((13:1.544336e-01,(21:8.050087e-02,9:2.224167e-01):1.457359e-01):4.873821e-01,(16:6.349449e-01,(61:5.181202e-01,60:5.288179e-01):6.106563e-01):4.992657e-01):2.339647e-01):1.459220e-01,(((14:8.608020e-02,15:1.971219e-01):1.092078e-01,24:9.747027e-01):5.404161e-02,20:1.651122e-01):6.976638e-01):3.376076e-02):1.451730e-01):2.682654e-03,11:9.140343e-01):2.217320e-01,(34:8.346883e-01,(52:2.536318e-01,(50:2.405512e-01,51:4.396735e-01):8.798303e-02):1.745633e+00):4.204666e-01):9.645337e-02,(((53:6.986849e-01,(46:2.192732e-01,47:1.528742e-01):4.043154e-01):3.050448e-01,(48:2.256117e-01,45:1.252960e-01):2.421448e-01):2.882356e-01,49:8.885120e-01):4.787906e-01):1.861474e-01,(((((42:1.895790e-01,35:2.534920e-01):1.690744e-01,41:1.733204e-01):2.330675e-01,38:1.852327e-01):7.496379e-01,(25:4.279850e-01,(36:3.934355e-01,37:5.248397e-01):1.985294e-01):3.654509e-01):2.768467e-01,(8:8.123241e-01,6:4.203612e-01):7.431952e-01):7.116515e-02):2.318072e-01,(((33:5.830297e-02,((30:1.146661e-01,(31:7.801984e-02,((28:1.101459e-02,32:3.735514e-04):7.540588e-02,27:1.538812e-01):2.032541e-02):3.942697e-02):8.329833e-03,29:5.099574e-02):8.626345e-03):1.007167e+00,((68:1.898002e-01,69:5.730560e-01):6.085646e-02,(70:1.967558e-01,67:1.365017e-01):8.225064e-02):7.146019e-01):7.134349e-01,((55:1.004410e+00,(4:3.360975e-02,5:1.140604e-01):9.655260e-01):2.276052e-01,3:4.239434e-01):3.605006e-01):3.998647e-01):2.020991e-01):6.784220e-01):3.267339e-01):1.946016e-01):1.086315e-01,1:6.495570e-02);
   tree gen.133000 = [&U] (22:4.459374e-02,(23:1.085278e-01,(7:3.556475e-01,(((2:8.435687e-02,39:1.497331e-02):3.333947e-01,40:2.474888e-01):3.925897e-01,(((((57:3.921272e-02,56:1.837966e-02):2.528855e-03,(58:1.426323e-02,64:9.845494e-03):3.680091e-02):3.925304e-01,((59:3.210717e-02,65:1.542811e-01):4.027081e-02,(66:2.830999e-02,63:4.787870e-02):1.105389e-01):4.493139e-01):7.652695e-02,62:8.830277e-01):7.620191e-01,(((((((53:7.497958e-01,(46:1.725533e-01,47:1.671218e-01):4.338923e-01):3.273598e-01,(48:2.421158e-01,45:3.152780e-01):2.598584e-01):2.336736e-01,49:9.535093e-01):5.138155e-01,((((42:2.117429e-01,35:2.720357e-01):1.814427e-01,41:1.859993e-01):2.501170e-01,38:1.127845e-01):8.044762e-01,(25:3.951662e-01,(36:5.065693e-01,37:5.632333e-01):2.761986e-01):2.915759e-01):2.970989e-01):1.785616e-01,(((18:1.152168e+00,((26:8.722680e-01,12:9.987441e-01):4.951933e-01,((13:1.157746e-01,(21:8.638975e-02,9:2.386871e-01):1.563969e-01):5.230355e-01,(16:6.813929e-01,(61:5.560222e-01,60:3.435778e-01):6.553275e-01):5.357884e-01):2.510799e-01):2.897350e-02):1.557928e-01,(((10:1.211640e+00,(44:6.270943e-01,(43:7.073563e-01,54:2.907231e-01):1.648102e-01):6.159777e-01):2.081256e-01,(17:6.153487e-01,19:7.674458e-01):3.727818e-01):3.651073e-01,11:9.808986e-01):1.194732e-03):2.213822e-01,((34:8.957482e-01,(50:3.162915e-01,(52:2.883129e-01,51:4.718369e-01):9.868185e-02):1.885692e+00):9.064201e-02,(24:1.046005e+00,((14:9.237722e-02,15:2.115419e-01):2.094769e-01,20:1.771907e-01):5.732815e-02):5.581942e-01):1.591037e-01):9.048403e-02):1.953046e-01,(8:8.717480e-01,6:4.511119e-01):7.789865e-01):2.487645e-01,(((29:4.684373e-02,((30:1.230543e-01,33:6.256800e-02):1.036528e-02,(31:8.597909e-02,(27:1.651381e-01,(28:1.058075e-02,32:6.588906e-04):9.098915e-02):2.259507e-02):2.925310e-02):3.118586e-03):1.080845e+00,((68:2.036846e-01,69:3.766284e-01):1.011408e-01,(70:2.111491e-01,67:1.464872e-01):8.826751e-02):7.969528e-01):6.910006e-01,((55:1.077886e+00,(4:3.606840e-02,5:6.825455e-02):1.036157e+00):2.252874e-01,3:4.549561e-01):3.149711e-01):2.105665e-01):2.168833e-01):7.280506e-01):2.328707e-01):2.088373e-01):1.165782e-01,1:5.169024e-02);
   tree gen.133500 = [&U] (22:9.738358e-02,(23:7.633397e-02,(((40:2.137433e-01,(39:2.861108e-02,2:2.065253e-02):4.233811e-01):2.725351e-01,((((((((41:2.263251e-01,(42:3.206364e-01,35:2.620433e-01):3.074561e-02):1.250416e-01,38:1.872694e-01):6.681284e-01,((36:6.844674e-01,37:4.104391e-01):1.588719e-01,25:4.789488e-01):1.822775e-01):3.621058e-01,(49:7.626751e-01,(((46:1.502895e-01,47:2.242752e-01):3.279821e-01,53:7.283715e-01):1.709644e-01,(45:1.787024e-01,48:2.231149e-01):2.174247e-01):5.531544e-01):1.046426e+00):1.102002e-01,(8:6.288359e-01,6:6.369472e-01):9.851304e-01):4.043771e-02,(((50:1.098563e-01,(52:1.723661e-01,51:3.110876e-01):9.476147e-02):1.298211e+00,34:9.392340e-01):3.044737e-01,((18:1.312115e+00,(((24:7.039133e-01,((14:1.427775e-01,15:7.771811e-02):1.359084e-01,20:3.448285e-01):1.076631e-01):7.026776e-01,11:9.415163e-01):1.597205e-01,((26:6.501595e-01,12:8.198164e-01):7.964911e-02,((16:9.160450e-01,(61:4.745238e-01,60:5.415519e-01):7.775060e-01):4.462358e-01,(13:2.480322e-01,(9:2.208042e-01,21:5.541685e-02):1.268056e-01):6.585349e-01):3.110789e-01):1.553827e-01):1.538995e-01):1.086656e-03,((19:8.487141e-01,17:5.125905e-01):2.453617e-01,(10:8.857364e-01,((43:5.960950e-01,54:5.896332e-01):1.258692e-01,44:5.775298e-01):4.747638e-01):9.580338e-02):4.299812e-01):8.885717e-02):1.085302e-01):2.688394e-01,((3:5.197020e-01,(55:7.008296e-01,(5:6.967679e-02,4:4.191935e-02):7.906054e-01):5.264607e-01):2.495450e-01,((((70:3.672819e-01,67:1.943186e-01):3.784576e-01,68:2.436678e-01):4.554142e-02,69:4.779231e-01):7.211121e-01,(((29:2.620783e-02,((32:1.804801e-02,28:5.375704e-03):1.021954e-01,(27:1.533080e-01,31:1.177687e-01):4.564002e-02):2.396030e-02):5.737440e-02,30:5.140707e-02):9.224096e-04,33:3.764720e-02):8.526212e-01):1.159288e+00):3.033801e-01):1.661979e-01,((((56:8.044335e-03,57:3.764784e-02):1.462018e-02,(58:4.617427e-03,64:2.983768e-03):1.114174e-02):1.777878e-01,((65:2.190733e-01,59:8.560904e-02):6.625349e-02,(66:2.381112e-02,63:1.031388e-01):6.861968e-02):4.226091e-01):1.485233e-01,62:6.179604e-01):5.855802e-01):5.283740e-01):3.587032e-01,7:6.280299e-01):3.018968e-01):1.532473e-01,1:6.886368e-02);
   tree gen.134000 = [&U] (22:2.894106e-02,(23:8.924651e-02,(7:5.387451e-01,(((2:3.297278e-02,39:1.609330e-02):3.907479e-01,40:2.238180e-01):2.912635e-01,(((((57:3.994789e-02,56:2.063898e-02):1.071650e-02,(58:5.045515e-03,64:1.441024e-02):4.724839e-02):3.700860e-01,((59:1.163963e-01,65:1.984564e-01):9.434236e-02,(66:2.718018e-02,63:8.355713e-02):8.831671e-02):2.980261e-01):3.492459e-01,62:4.841680e-01):1.054756e+00,((((34:1.089775e+00,(51:4.779106e-01,(50:1.810063e-01,52:1.790845e-01):5.784327e-03):1.302037e+00):1.841761e-01,((((53:6.166615e-01,(46:8.454286e-02,47:1.907594e-01):3.119444e-01):3.133015e-01,(48:1.533457e-01,45:3.193365e-01):3.674145e-01):3.673252e-01,49:9.657833e-01):5.149434e-01,((((42:3.019144e-01,35:1.530775e-01):1.005867e-01,41:2.119692e-01):1.217049e-01,38:1.873377e-01):7.923441e-01,(25:4.002529e-01,(36:5.332135e-01,37:5.704835e-01):1.341731e-01):3.745931e-01):3.009233e-01):3.934584e-01):1.041616e-01,(((11:8.784556e-01,(((18:1.158617e+00,((13:6.187269e-02,(21:1.253149e-01,9:1.649160e-01):1.584101e-01):5.395889e-01,(16:6.901642e-01,(61:5.849567e-01,60:4.243707e-01):1.108886e+00):3.049378e-01):2.966580e-01):1.465019e-01,(26:8.834963e-01,12:6.513050e-01):3.728039e-01):5.678368e-02,((10:9.746752e-01,(54:3.238244e-01,(44:6.171263e-01,43:7.164617e-01):6.476261e-02):5.415141e-01):2.910178e-01,(17:5.998049e-01,19:7.773247e-01):2.428074e-01):7.344457e-01):1.449150e-03):2.261188e-01,(20:1.854341e-01,((14:2.070359e-01,15:2.142650e-01):2.322803e-01,24:1.035811e+00):1.250500e-02):6.632202e-01):1.381610e-01,(8:8.829695e-01,6:4.569188e-01):7.890140e-01):9.032527e-02):3.020528e-01,(((29:5.847963e-02,(((31:9.078459e-02,27:1.653548e-01):5.725761e-03,(28:1.023829e-02,32:1.831938e-03):1.082353e-01):1.428592e-02,(30:5.420713e-02,33:3.984911e-02):3.669163e-02):1.895397e-02):4.944498e-01,((68:2.546062e-01,69:3.429149e-01):6.987251e-02,(70:3.420630e-01,67:1.672856e-01):1.207359e-01):8.179913e-01):6.998954e-01,((55:1.091761e+00,(4:3.653269e-02,5:6.913316e-02):6.919962e-01):4.549109e-01,3:4.702978e-01):1.915968e-01):2.551881e-01):9.436114e-02):7.348611e-01):3.256839e-01):2.520863e-01):1.179341e-01,1:4.569375e-02);
   tree gen.134500 = [&U] ((23:1.015160e-01,((((39:4.127439e-02,2:2.793605e-02):3.349732e-01,40:1.934148e-01):2.684672e-01,((((8:7.364945e-01,6:4.780044e-01):1.308533e+00,((((5:6.909088e-02,4:8.021199e-02):5.654211e-01,55:1.107166e+00):2.776740e-01,3:6.272519e-01):2.930639e-01,(((69:5.021088e-01,68:1.184086e-01):1.923653e-02,(70:3.195040e-01,67:1.661842e-01):5.223451e-02):1.075048e+00,((((31:8.733912e-02,((32:6.184045e-03,28:1.239603e-02):5.708584e-02,27:2.496619e-01):7.045673e-02):2.897255e-02,29:3.971201e-02):5.614993e-03,33:3.625931e-02):1.936124e-02,30:1.784602e-02):6.868037e-01):8.803889e-01):5.448644e-02):5.445123e-02,((((((19:8.497741e-01,17:5.025714e-01):6.953294e-01,((44:6.332059e-01,(43:8.212089e-01,54:1.074574e+00):9.073299e-02):1.008222e+00,10:9.096731e-01):1.788953e-01):5.658745e-01,((26:7.094983e-01,12:9.974938e-01):1.899546e-01,((20:3.138639e-01,(24:8.810454e-01,(15:7.127781e-02,14:2.517905e-01):1.814971e-01):7.518479e-02):8.014966e-01,11:8.680940e-01):1.815419e-01):1.459494e-01):4.863497e-02,(((16:8.395023e-01,(60:1.912772e-01,61:4.306890e-01):4.440131e-01):5.854314e-01,((21:1.399823e-01,13:2.608457e-01):6.439193e-02,9:1.345758e-01):5.896084e-01):2.253230e-01,18:1.058187e+00):1.909750e-01):1.550624e-01,((49:5.902520e-01,((48:2.123285e-01,45:2.054276e-01):5.679429e-01,((47:1.888862e-01,46:1.894103e-01):2.794694e-01,53:8.898630e-01):1.352422e-01):3.642110e-01):1.317508e+00,(((52:2.201069e-01,51:2.808547e-01):3.336692e-03,50:2.931409e-01):1.165039e+00,34:7.105614e-01):2.121698e-01):1.813305e-01):1.096780e-01,(((36:3.989705e-01,37:5.819588e-01):9.663527e-02,25:6.555841e-01):3.690327e-01,(((35:2.128985e-01,42:3.256839e-01):1.221485e-01,41:2.449002e-01):2.613041e-01,38:2.096088e-01):6.591905e-01):5.769210e-01):1.743602e-01):1.306058e-01,((((66:4.646993e-02,63:4.516919e-02):2.007153e-01,(65:1.172330e-01,59:1.052672e-01):2.918469e-02):3.828924e-01,((56:1.580881e-02,57:2.105164e-02):1.356005e-02,(64:1.376859e-03,58:5.068208e-03):1.925943e-02):2.412340e-01):3.588452e-01,62:4.479808e-01):7.057393e-01):1.231744e+00):2.830620e-01,7:6.312158e-01):2.504828e-01):1.461871e-01,22:7.298348e-02,1:4.713899e-02);
   tree gen.135000 = [&U] (22:3.809951e-02,(((((62:4.718143e-01,(((59:6.157486e-02,65:1.664616e-01):3.918755e-02,(66:3.933520e-02,63:3.273788e-02):1.020298e-01):2.879530e-01,((57:3.222302e-02,56:4.249506e-02):3.292664e-02,(58:1.079535e-02,64:2.966360e-03):3.693329e-02):3.960818e-01):2.310333e-01):8.314494e-01,((34:1.029430e+00,(((((8:5.418365e-01,6:5.495689e-01):8.500004e-01,(((36:3.812556e-01,37:3.899776e-01):1.616733e-01,25:4.507294e-01):2.328045e-01,(38:8.474284e-02,(41:2.119694e-01,(42:2.107178e-01,35:3.029423e-01):3.481582e-02):3.489406e-01):5.464416e-01):2.442293e-01):2.703415e-02,(49:1.065557e+00,(((47:1.454238e-01,46:2.359744e-01):2.059084e-01,53:7.360627e-01):2.008094e-01,(45:1.876882e-01,48:1.730077e-01):3.185650e-01):2.485734e-01):5.510589e-01):1.981712e-01,((((((61:4.364096e-01,60:2.841647e-01):8.208118e-01,16:7.144458e-01):2.264309e-01,(9:1.404856e-01,(13:1.948266e-01,21:1.474537e-01):1.263073e-02):5.183473e-01):5.533776e-01,18:7.704134e-01):1.629733e-01,(((19:5.937724e-01,17:6.552135e-01):6.312346e-01,((44:5.023622e-01,(54:6.022080e-01,43:7.422936e-01):4.724154e-01):7.577096e-01,10:9.917199e-01):1.311336e-02):4.066151e-01,(12:8.241859e-01,26:8.766922e-01):1.317368e-01):7.324812e-02):2.188166e-01,((20:1.696481e-01,((14:2.272743e-01,15:7.194219e-02):1.934597e-01,24:8.768351e-01):8.129523e-02):4.797598e-01,11:1.011318e+00):4.251489e-01):2.430354e-01):1.950780e-02,((51:3.302731e-01,50:2.017927e-01):1.536047e-01,52:1.625682e-01):1.860278e+00):6.059132e-02):2.873135e-01,(((((((30:5.274399e-02,33:5.927940e-02):8.657924e-03,29:3.494920e-02):4.366954e-02,(32:4.812249e-04,28:4.930887e-03):6.349349e-02):3.567782e-02,31:8.672393e-02):4.230682e-02,27:1.008631e-01):8.579018e-01,((68:1.065336e-01,69:5.654706e-01):1.637173e-01,(70:2.583440e-01,67:3.512538e-01):9.575318e-02):8.634437e-01):4.256019e-01,(3:6.750005e-01,((5:8.669756e-02,4:4.343479e-02):9.326334e-01,55:1.001270e+00):2.006615e-01):3.440664e-01):1.776877e-01):4.026864e-01):4.076624e-01,(40:1.762648e-01,(2:2.208514e-02,39:1.889583e-02):3.035058e-01):3.717841e-01):1.659532e-01,7:3.953399e-01):2.509050e-01,23:1.401320e-01):6.403049e-02,1:7.806279e-02);
   tree gen.135500 = [&U] (22:4.542791e-02,(23:8.749761e-02,((((62:5.844072e-01,(((56:1.906151e-02,57:2.942779e-02):2.680321e-02,(64:8.866512e-03,58:1.987400e-03):1.112121e-02):3.870675e-01,((66:4.772286e-02,63:1.451780e-01):1.622109e-01,(65:2.183460e-01,59:4.414989e-02):2.549938e-02):4.987868e-01):1.338750e-01):8.041913e-01,(((3:5.151280e-01,(55:8.972942e-01,(4:3.640124e-02,5:6.307220e-02):5.966607e-01):3.297858e-01):4.230694e-01,(((70:2.696466e-01,67:2.300835e-01):1.328902e-01,(69:3.461968e-01,68:3.359012e-01):4.992142e-02):7.467834e-01,((30:1.801402e-02,(((27:1.796576e-01,31:1.249057e-01):3.425532e-02,(28:4.833034e-03,32:6.898448e-03):1.298092e-01):2.975730e-02,29:2.469786e-02):3.513099e-02):6.658310e-02,33:6.729691e-04):5.465587e-01):1.178955e+00):3.217528e-01,(((34:1.147095e+00,((52:2.172711e-01,51:3.965544e-01):4.081968e-02,50:2.647888e-01):1.154709e+00):2.569453e-01,(((((43:8.130680e-01,44:5.785770e-01):2.726789e-01,54:4.447429e-01):5.621988e-01,10:1.193465e+00):8.892460e-02,(17:7.663561e-01,19:5.706422e-01):4.420682e-01):4.043718e-01,(18:1.239465e+00,((11:9.360962e-01,(24:5.782399e-01,((14:1.864960e-01,15:7.605007e-02):1.723085e-01,20:2.669759e-01):3.272973e-01):5.811910e-01):2.317049e-01,(((16:8.159239e-01,(61:4.308151e-01,60:5.111195e-01):5.885142e-01):5.305019e-01,((21:8.017401e-02,9:1.749934e-01):1.608446e-01,13:7.465149e-02):4.597099e-01):2.167771e-01,(26:9.919086e-01,12:6.233969e-01):9.939860e-02):2.604935e-01):1.723216e-01):7.716000e-02):3.721084e-01):8.285120e-02,((8:6.465705e-01,6:8.120402e-01):7.572725e-01,((((36:4.081366e-01,37:6.335813e-01):1.862766e-01,25:5.887774e-01):3.463941e-01,(38:1.318169e-01,(41:1.880001e-01,(42:2.556379e-01,35:2.730124e-01):8.684483e-02):2.448971e-01):7.134140e-01):2.959730e-01,((((47:1.972692e-01,46:1.171971e-01):3.489925e-01,53:1.023781e+00):1.630583e-01,49:9.249004e-01):5.356606e-02,(48:2.052391e-01,45:2.756365e-01):3.971438e-01):1.334621e+00):7.725367e-02):3.263946e-01):7.702255e-02):2.367775e-01):6.374910e-01,((39:1.220816e-02,2:3.198899e-02):3.531569e-01,40:1.271795e-01):3.344902e-01):3.902066e-01,7:4.814804e-01):2.762425e-01):9.201179e-02,1:8.792249e-02);
   tree gen.136000 = [&U] ((23:3.634522e-02,((((39:2.886222e-02,2:5.165684e-03):2.955258e-01,40:2.079559e-01):2.988224e-01,((((8:7.090120e-01,6:4.843098e-01):1.219470e+00,(((((51:2.940868e-01,52:1.690901e-01):2.267120e-02,50:3.080343e-01):1.216561e+00,34:9.695325e-01):2.587659e-01,(((((54:7.084450e-01,(43:7.852655e-01,44:6.653768e-01):1.319272e-01):1.312681e+00,(19:4.885018e-01,17:8.985753e-01):3.618359e-01):1.480650e-01,10:1.090194e+00):2.965109e-01,(((16:1.218956e+00,(60:5.066662e-01,61:5.063711e-01):3.460043e-01):5.267070e-01,(9:1.479593e-01,(21:1.650876e-01,13:2.617659e-01):3.384296e-02):6.195643e-01):1.260614e-01,18:1.111950e+00):3.434068e-01):1.073079e-01,((26:7.434734e-01,12:1.048173e+00):1.909809e-01,((((15:7.489918e-02,14:2.531297e-01):1.106707e-01,20:2.295189e-01):1.987251e-02,24:8.179649e-01):7.450117e-01,11:9.792037e-01):1.960551e-01):1.145748e-01):1.885342e-01):1.189064e-01,((49:1.474006e+00,((48:2.773206e-01,45:3.558796e-01):2.613681e-01,((47:1.761971e-01,46:1.990336e-01):2.936682e-01,53:9.585299e-01):1.965575e-01):5.908717e-01):5.753200e-01,(((36:3.156619e-01,37:6.189018e-01):1.666369e-01,25:6.314691e-01):2.348203e-01,(((35:2.081897e-01,42:2.972935e-01):8.211761e-02,41:1.464838e-01):2.745800e-01,38:7.730968e-02):7.543351e-01):6.148819e-01):2.506243e-01):5.311029e-02):1.390505e-01,((((5:6.327563e-02,4:7.825671e-02):6.282898e-01,55:9.535094e-01):3.960971e-01,3:7.056494e-01):1.211864e-01,(((68:1.165595e-01,69:3.855353e-01):4.157283e-02,(70:3.220786e-01,67:1.746275e-01):1.847998e-01):3.407875e-01,(29:6.229915e-02,((33:3.366312e-02,30:6.892431e-02):3.593725e-02,((27:2.321499e-01,31:1.278247e-01):8.776914e-03,(32:1.020015e-02,28:1.075292e-02):1.071962e-01):2.580094e-02):3.647016e-05):9.673428e-01):1.155133e+00):2.885226e-01):6.578595e-01,((((66:3.398031e-02,63:4.189364e-02):1.131621e-01,(65:1.810909e-01,59:8.847035e-02):4.398740e-02):5.519737e-01,((57:2.170059e-02,56:3.683248e-02):2.825135e-02,(64:8.339089e-03,58:1.449140e-03):1.870548e-02):3.437954e-01):4.920823e-01,62:7.659890e-01):8.053446e-01):6.779556e-01):2.987132e-01,7:7.748872e-01):2.190390e-01):1.632612e-01,22:6.642664e-02,1:4.943019e-02);
   tree gen.136500 = [&U] ((23:5.020858e-02,((((39:2.790986e-02,2:4.995234e-03):2.857744e-01,40:3.056161e-01):2.889623e-01,((((((52:2.002826e-01,(50:1.915222e-01,51:3.150774e-01):1.228374e-02):1.199417e+00,34:9.497987e-01):6.369961e-01,((8:9.538499e-01,6:4.683293e-01):1.041264e+00,((49:1.425369e+00,((48:2.681700e-01,45:1.469863e-01):4.974674e-01,((47:1.703832e-01,46:1.924661e-01):2.839782e-01,53:9.269017e-01):2.133895e-01):1.024106e-01):6.555945e-01,(((36:3.654944e-01,37:5.215492e-01):1.233659e-01,25:6.106327e-01):2.174874e-01,(((35:1.452398e-01,42:2.874838e-01):1.363571e-01,41:1.626664e-01):2.382239e-01,38:7.475873e-02):7.294446e-01):2.202377e-01):4.202182e-01):9.233629e-02):6.499386e-02,(((((16:1.178734e+00,(60:4.899479e-01,61:4.956278e-01):3.985738e-01):5.093275e-01,(9:1.430772e-01,(21:1.344170e-01,13:2.873454e-01):1.203851e-02):5.802200e-01):1.332664e-01,18:1.075259e+00):2.776743e-01,((((54:6.983523e-01,43:8.224756e-01):8.044233e-02,44:7.278242e-01):8.738606e-01,(19:4.723829e-01,17:8.689254e-01):2.910181e-01):4.715432e-01,10:1.154728e+00):1.379596e-01):4.112488e-02,((26:9.634575e-01,12:9.268335e-01):2.867544e-01,((((15:1.384172e-01,14:2.168744e-01):7.602565e-02,20:2.219455e-01):1.921679e-02,24:7.909748e-01):7.204289e-01,11:9.468933e-01):1.895859e-01):1.107942e-01):1.759910e-01):1.171260e-01,((((5:6.118774e-02,4:5.610869e-02):6.075584e-01,55:9.220468e-01):3.830273e-01,3:6.823653e-01):1.968404e-01,(((68:7.601175e-02,69:4.291686e-01):1.543368e-01,(70:2.252942e-01,67:1.688654e-01):1.405954e-01):3.198078e-01,((((27:2.244897e-01,31:1.236069e-01):2.490069e-02,(32:1.367496e-02,28:1.039811e-02):1.036591e-01):6.604575e-02,(33:3.255235e-02,30:6.665004e-02):3.404146e-02):4.718480e-02,29:5.196871e-02):6.404785e-01):1.125884e+00):3.452279e-01):6.361523e-01,((((66:3.285907e-02,63:4.051129e-02):1.094281e-01,(65:2.536140e-01,59:8.934853e-02):2.119777e-02):5.337604e-01,((57:5.705426e-02,56:3.561713e-02):2.731915e-02,(64:5.184348e-03,58:8.093782e-04):2.163519e-02):3.324513e-01):5.358905e-01,62:6.784059e-01):9.698851e-01):6.555854e-01):2.757374e-01,7:7.493186e-01):2.118115e-01):1.051502e-01,22:6.423479e-02,1:6.719042e-02);
   tree gen.137000 = [&U] (((7:4.591896e-01,((((((66:1.516017e-02,63:6.264253e-02):6.398480e-02,(59:7.398060e-02,65:2.820979e-01):8.925241e-02):5.300425e-01,((58:1.944596e-04,64:2.693468e-03):1.256153e-02,(56:1.599081e-02,57:2.927973e-02):1.523926e-02):4.410963e-01):1.664878e-01,62:8.151803e-01):1.069687e+00,((((8:9.587271e-01,6:3.081525e-01):1.287451e+00,(((52:1.904830e-01,(51:2.308912e-01,50:3.033849e-01):2.407976e-03):1.497566e+00,34:7.603757e-01):3.639841e-01,((((14:2.457193e-01,15:6.608814e-02):2.344675e-01,20:3.243545e-01):1.994458e-01,24:6.967697e-01):6.092334e-01,((18:1.156253e+00,(((26:6.488403e-01,12:7.308856e-01):1.465478e-01,((16:7.393302e-01,(60:3.587996e-01,61:4.293153e-01):5.178896e-01):4.369586e-01,((9:1.385172e-01,21:1.674627e-01):9.437043e-02,13:1.213214e-01):4.196857e-01):6.053431e-01):6.702516e-02,((((44:8.244780e-01,43:6.859992e-01):8.499349e-02,54:7.828581e-01):6.232289e-01,(19:7.456469e-01,17:7.174123e-01):2.700072e-01):2.739706e-01,10:9.949351e-01):3.577964e-01):6.497696e-02):1.776205e-01,11:9.748148e-01):1.386846e-01):2.616334e-01):8.063297e-02):6.718914e-02,((((45:2.092841e-01,48:2.495435e-01):3.500959e-01,(53:8.492931e-01,(46:1.243872e-01,47:1.753403e-01):4.958609e-01):3.211991e-01):2.860438e-01,49:1.015697e+00):1.038578e+00,(((36:4.740295e-01,37:5.733338e-01):1.560040e-01,25:5.007707e-01):2.434909e-01,(((35:2.359245e-01,42:2.572563e-01):8.084931e-02,41:2.639675e-01):2.697159e-01,38:1.216829e-01):5.507903e-01):5.281468e-01):1.102242e-01):1.704316e-01,(((55:1.299384e+00,(4:1.049359e-01,5:1.340465e-02):3.931411e-01):3.602642e-01,3:5.207359e-01):3.214040e-01,((69:2.072834e-01,(68:3.786372e-01,(67:2.061003e-01,70:2.026564e-01):1.063543e-01):1.815658e-01):9.290849e-01,(29:9.653638e-03,(((28:6.169703e-03,32:1.106237e-03):1.270953e-01,(27:1.737481e-01,31:8.722976e-02):2.639469e-02):4.268632e-02,(33:3.050845e-02,30:6.502868e-02):4.528083e-02):7.189464e-02):8.910694e-01):6.214593e-01):2.016025e-01):2.388164e-01):7.541258e-01,((2:1.155505e-01,39:2.214420e-02):1.573301e-01,40:2.492513e-01):3.600950e-01):1.954565e-01):1.371431e-01,23:5.545612e-02):1.367450e-01,22:5.815815e-02,1:1.383672e-01);
   tree gen.137500 = [&U] (22:8.651207e-02,(((((62:5.859309e-01,(((59:7.033975e-02,65:2.276454e-01):8.448926e-02,(66:3.586127e-02,63:1.140928e-01):1.065839e-01):4.845854e-01,((57:2.657641e-02,56:1.552578e-02):2.012159e-02,(58:1.082050e-02,64:1.180192e-03):4.873651e-02):4.051660e-01):3.040525e-01):1.140549e+00,((((8:7.299815e-01,6:9.648857e-01):1.102548e+00,(((45:2.447114e-01,48:2.518130e-01):3.266781e-01,(((47:4.691304e-01,46:9.845480e-02):3.921788e-01,53:8.443818e-01):1.793384e-01,49:1.248043e+00):6.838979e-02):1.169794e+00,(((36:3.792355e-01,37:4.031370e-01):2.972421e-01,25:5.915366e-01):3.729485e-01,(38:5.631121e-02,(41:2.007721e-01,(42:3.049660e-01,35:2.812503e-01):1.574582e-01):2.888780e-01):7.545506e-01):3.768011e-01):4.636049e-01):6.129872e-02,((((12:8.490381e-01,26:8.801638e-01):2.738046e-01,(11:8.470305e-01,(24:7.012118e-01,((14:2.815034e-01,15:1.135721e-01):1.020003e-01,20:3.243130e-01):5.835326e-01):6.867742e-01):1.257425e-01):1.917326e-01,(((((44:6.065777e-01,43:8.542552e-01):1.482908e-01,54:8.221751e-01):8.352734e-01,10:9.678958e-01):6.806829e-02,(19:1.111161e+00,17:4.853111e-01):4.944161e-01):3.242872e-01,((((61:6.845968e-01,60:7.024519e-01):5.984031e-01,16:1.048601e+00):6.376008e-01,((21:8.921340e-02,13:4.039929e-01):1.195825e-01,9:9.910266e-02):4.935471e-01):4.251949e-01,18:9.442470e-01):1.075675e-01):2.642763e-01):2.335311e-01,((51:3.032705e-01,(50:2.139798e-01,52:2.430368e-01):5.054666e-02):1.145587e+00,34:1.040775e+00):3.079234e-01):6.315219e-02):1.359547e-01,(((((32:4.448670e-03,28:7.163668e-03):9.529057e-02,(((30:1.236687e-01,33:3.382937e-02):5.856518e-02,29:6.374189e-02):5.730394e-02,31:1.151773e-01):2.302553e-02):1.210468e-01,27:1.574907e-01):9.343593e-01,((69:5.736355e-01,68:1.386015e-01):8.781355e-02,(70:2.690941e-01,67:2.519786e-01):1.092977e-01):1.217357e+00):6.431363e-01,(3:9.874023e-01,((5:7.528732e-02,4:8.386127e-03):7.858354e-01,55:1.182735e+00):3.619437e-01):1.554894e-01):4.674048e-01):2.815901e-01):5.895726e-01,(40:4.432279e-01,(2:5.677234e-02,39:8.907875e-03):3.127115e-01):3.185227e-01):3.964505e-01,7:4.977098e-01):5.346850e-01,23:1.063481e-01):1.411299e-01,1:8.235112e-02);
   tree gen.138000 = [&U] (((7:5.043650e-01,((((((66:5.103067e-02,63:7.296885e-02):5.800507e-02,(59:5.005645e-02,65:3.466818e-01):1.088551e-01):5.821884e-01,((58:4.267524e-04,64:1.043202e-03):2.067246e-02,(56:8.867242e-03,57:5.580541e-02):4.582038e-02):4.986720e-01):1.796009e-01,62:6.012540e-01):5.800733e-01,(((8:1.053047e+00,6:3.859535e-01):1.384717e+00,((((52:2.376275e-01,(51:4.913170e-01,50:2.345958e-01):5.308118e-02):1.107459e+00,34:7.402747e-01):4.796127e-01,(((18:1.275048e+00,((26:8.103940e-01,12:8.027906e-01):4.058303e-01,((16:8.120659e-01,(60:5.180564e-01,61:4.715516e-01):4.352546e-01):4.612083e-01,((21:1.400865e-01,9:1.571680e-01):7.861713e-02,13:2.389572e-01):5.402962e-01):6.648971e-01):9.275574e-02):1.401357e-01,((19:7.399776e-01,17:8.232992e-01):3.368220e-01,((54:8.553777e-01,(43:7.458648e-01,44:8.672333e-01):7.888003e-02):4.917259e-01,10:1.092817e+00):1.934790e-01):2.955042e-01):1.968412e-01,(11:1.070718e+00,(((14:2.698933e-01,15:8.743348e-02):1.303886e-01,20:2.274673e-01):1.965942e-01,24:7.512279e-01):6.059795e-01):1.672598e-01):2.873730e-01):2.552568e-02,(((45:2.268163e-01,48:2.740937e-01):4.362203e-01,(49:1.115622e+00,(53:8.639533e-01,(46:1.763376e-01,47:2.588389e-01):2.128586e-01):2.640902e-01):1.674080e-01):7.234803e-01,(((36:5.206649e-01,37:6.770757e-01):1.713518e-01,25:4.455023e-01):1.918372e-01,(((35:3.048467e-01,42:2.825653e-01):1.019445e-01,41:2.337596e-01):3.350438e-01,38:1.336542e-01):6.049774e-01):3.809588e-01):1.853568e-01):1.007200e-01):1.979845e-01,(((55:9.650932e-01,(4:9.192156e-02,5:5.188695e-03):4.678320e-01):6.767642e-01,3:4.125663e-01):3.530240e-01,((((67:1.965623e-01,70:3.262530e-01):1.953498e-01,68:4.215905e-01):1.150703e-01,69:2.913657e-01):7.307246e-01,(29:2.259407e-02,(((28:1.306662e-02,32:1.380820e-03):6.204885e-02,(31:1.076613e-01,27:2.387784e-01):2.755317e-02):4.909279e-02,(33:5.600401e-02,30:5.531148e-02):3.290547e-02):3.784756e-02):9.787334e-01):8.807959e-01):2.293059e-01):1.072051e-01):8.283172e-01,((2:3.737663e-02,39:2.432276e-02):1.965567e-01,40:3.677427e-01):3.955214e-01):2.646146e-01):2.630655e-01,23:1.032594e-01):9.816091e-02,22:6.000848e-02,1:1.071783e-01);
   tree gen.138500 = [&U] ((23:2.743937e-02,(7:5.177140e-01,(((2:6.264976e-02,39:5.357368e-03):4.378189e-01,40:1.978824e-01):2.254855e-01,(((52:2.128605e-01,(50:2.917822e-01,51:1.531527e-01):1.277441e-01):1.537309e+00,((((((((32:1.513217e-02,28:6.408865e-03):5.176578e-02,(31:1.039509e-01,27:2.372079e-01):7.424478e-03):2.371238e-02,29:3.356891e-02):1.137650e-02,33:4.325513e-02):4.829503e-02,30:2.432406e-02):7.452345e-01,((69:3.175675e-01,68:5.470034e-02):1.217818e-01,(70:2.313518e-01,67:1.866333e-01):1.149695e-01):5.628065e-01):5.409976e-01,((55:8.110632e-01,(4:2.981274e-02,5:7.931201e-02):6.438377e-01):1.877933e-01,3:6.934852e-01):2.208934e-01):4.331662e-01,(((((20:2.061519e-01,(14:2.355496e-01,15:9.557015e-02):1.931921e-01):3.060918e-01,24:7.781087e-01):5.705676e-01,(6:4.572660e-01,8:7.167777e-01):6.492796e-01):1.769451e-01,(((((19:6.900306e-01,17:6.538499e-01):4.907713e-01,((43:8.777420e-01,54:6.217724e-01):7.137303e-02,44:8.231092e-01):8.255190e-01):1.080797e-01,10:1.193738e+00):2.619101e-01,((((16:9.100125e-01,(60:5.424830e-01,61:3.276946e-01):7.914488e-01):3.223080e-01,((9:1.469368e-01,21:1.961810e-01):7.930301e-02,13:1.918173e-01):4.230365e-01):3.949505e-01,(12:5.685499e-01,26:9.590389e-01):2.207143e-01):3.291260e-01,18:7.794146e-01):1.302004e-01):1.416739e-01,11:9.229964e-01):7.842325e-02):2.575440e-01,(34:1.288554e+00,((49:9.371146e-01,((45:2.279008e-01,48:2.634933e-01):3.318970e-01,((46:1.155340e-01,47:4.385607e-01):2.878118e-01,53:8.911681e-01):2.145351e-01):3.649199e-01):1.026836e+00,((25:4.697295e-01,(36:3.961213e-01,37:4.859601e-01):1.829979e-01):2.113679e-01,(38:1.210483e-01,((42:2.244190e-01,35:2.366031e-01):7.988512e-02,41:1.483696e-01):2.745983e-01):7.448593e-01):2.241338e-01):1.573933e-01):2.232114e-01):9.832445e-02):2.228102e-02):3.323600e-01,(62:6.008816e-01,(((59:6.670144e-02,65:1.972469e-01):5.850597e-02,(63:1.090299e-01,66:2.890525e-02):1.397875e-01):2.239295e-01,((57:2.888481e-02,56:3.705863e-02):8.035143e-03,(58:5.415188e-03,64:4.331349e-03):8.609315e-03):3.999485e-01):1.770345e-01):9.566577e-01):6.577494e-01):6.409442e-01):1.056682e-01):1.309436e-01,22:1.205233e-01,1:1.233403e-01);
   tree gen.139000 = [&U] (((7:5.600203e-01,(((((67:1.423966e-01,70:3.292089e-01):8.953326e-02,(69:5.108347e-01,68:2.465077e-01):5.282513e-03):1.029314e+00,(29:3.055662e-02,((31:1.086367e-01,((28:1.093401e-02,32:5.964065e-04):3.311361e-02,27:2.621169e-01):4.175850e-02):2.796708e-02,(33:5.979475e-02,30:6.795585e-02):5.858596e-02):1.432793e-02):1.190461e+00):8.887761e-01,((((8:8.338425e-01,6:3.894503e-01):1.193124e+00,((((((26:8.617202e-01,12:8.100640e-01):1.278536e-01,((16:9.504259e-01,(60:5.802769e-01,61:4.758239e-01):4.391981e-01):3.349304e-01,(13:1.452792e-01,(9:3.812652e-01,21:1.175611e-01):1.028934e-01):4.057628e-01):3.466902e-01):9.754634e-02,18:1.330809e+00):1.610099e-01,((19:7.466819e-01,17:6.630345e-01):3.375403e-01,((54:2.965639e-01,(43:5.018707e-01,44:9.104152e-01):3.817202e-01):5.869331e-01,10:1.102719e+00):9.199256e-02):3.110354e-01):6.362512e-02,(11:1.080419e+00,(24:7.791873e-01,((14:2.111538e-01,15:1.598250e-01):1.315699e-01,20:2.858838e-01):1.987677e-01):5.919267e-01):3.265007e-01):2.907201e-01,((((52:3.220699e-01,51:4.540098e-01):4.170237e-02,50:3.049219e-01):1.003045e+00,34:7.881830e-01):3.642039e-01,((((45:2.288713e-01,48:2.158448e-01):4.401725e-01,(53:8.717809e-01,(46:1.779352e-01,47:2.111475e-01):4.386244e-01):1.890657e-01):3.049825e-01,49:1.095929e+00):9.311746e-01,(((36:4.613335e-01,37:6.162038e-01):1.729043e-01,25:6.348551e-01):3.371498e-01,(((35:2.555655e-01,42:2.320609e-01):2.114796e-01,41:2.358775e-01):2.198545e-01,38:1.277767e-01):5.298270e-01):3.844104e-01):1.937642e-01):1.518601e-01):1.053819e-01):1.997783e-01,((55:9.738371e-01,(4:5.631461e-02,5:2.295397e-02):8.452528e-01):3.872978e-01,3:4.427962e-01):5.173007e-01):3.040744e-01,((((66:4.191826e-02,63:7.654802e-02):8.178565e-02,(59:1.260742e-01,65:2.894032e-01):9.086436e-02):2.790607e-01,((58:4.306189e-04,64:1.600685e-03):1.049899e-02,(56:1.744665e-02,57:1.792198e-02):5.251878e-02):5.031901e-01):4.587713e-01,62:4.980404e-01):7.519372e-01):1.081764e-01):8.358218e-01,((2:2.382406e-02,39:2.454313e-02):2.040250e-01,40:3.710745e-01):1.333574e-01):6.128059e-01):2.989037e-01,23:4.055582e-02):1.397910e-01,22:5.613340e-02,1:9.595689e-02);
   tree gen.139500 = [&U] (((7:7.335566e-01,((((((67:1.854597e-01,70:3.152198e-01):3.617571e-02,(69:4.041553e-01,68:1.313044e-01):7.693219e-02):9.855750e-01,(29:2.925818e-02,((31:7.092024e-02,((28:1.046939e-02,32:9.078641e-04):3.170651e-02,27:2.509788e-01):3.998406e-02):2.677867e-02,(33:4.674895e-02,30:6.506820e-02):3.160728e-02):8.372564e-02):1.139874e+00):7.147641e-01,(((8:7.984100e-01,6:4.273264e-01):1.142425e+00,((((((26:8.251032e-01,12:7.756420e-01):1.225280e-01,18:1.036415e+00):4.829781e-03,((16:9.100395e-01,(60:5.556192e-01,61:4.758872e-01):4.380816e-01):3.206982e-01,(13:9.245500e-02,(9:3.650642e-01,21:1.260738e-01):9.977259e-02):3.885207e-01):3.319583e-01):2.110822e-01,((19:8.062635e-01,17:5.626369e-01):3.639602e-01,((54:2.839620e-01,(43:7.627102e-01,44:8.717289e-01):2.296539e-01):5.619925e-01,10:1.055861e+00):1.229056e-01):2.978186e-01):6.092150e-02,(11:1.001640e+00,(24:7.460773e-01,((14:2.021813e-01,15:1.366545e-01):1.681104e-01,20:2.737357e-01):1.920454e-01):5.667739e-01):3.126267e-01):2.620451e-01,((((51:4.347176e-01,52:2.886346e-01):1.152829e-02,50:2.919649e-01):9.536277e-01,34:7.546908e-01):3.487278e-01,((((45:2.191458e-01,48:3.714854e-01):2.841268e-01,(53:8.347363e-01,(46:1.703742e-01,47:2.021752e-01):4.199859e-01):1.810317e-01):2.920229e-01,49:1.049360e+00):8.364306e-01,(((36:4.417301e-01,37:5.900195e-01):1.655571e-01,25:5.324203e-01):4.416760e-01,(((35:2.447058e-01,42:2.221999e-01):1.632462e-01,41:1.466128e-01):2.704656e-01,38:1.529078e-01):5.766296e-01):4.271508e-01):1.420770e-01):2.291589e-01):6.745976e-02):2.480660e-01,((55:1.062051e+00,(4:7.903646e-02,5:3.856669e-02):1.051891e+00):3.708403e-01,3:7.167884e-01):3.410611e-01):1.531616e-01):1.085632e-01,((((66:4.013703e-02,63:7.329527e-02):1.335835e-01,(59:7.369271e-02,65:2.771056e-01):4.130024e-02):2.672026e-01,((58:3.106621e-04,64:1.708365e-03):5.480732e-03,(56:1.608028e-02,57:2.874731e-02):1.797550e-02):5.548078e-01):2.732452e-01,62:6.215482e-01):7.851053e-01):8.003053e-01,((2:5.128068e-02,39:8.926697e-03):2.913496e-01,40:3.553065e-01):2.079466e-01):5.369166e-01):2.373550e-01,23:8.306383e-02):1.004515e-01,22:8.620494e-02,1:5.889651e-02);
   tree gen.140000 = [&U] (22:8.643964e-02,(23:1.165021e-01,((((62:5.010963e-01,(((58:2.888508e-03,(56:1.632229e-02,57:2.790583e-02):4.365465e-02):9.901548e-03,64:5.119831e-03):5.034593e-01,((66:2.748937e-02,63:7.686130e-02):8.369309e-02,(65:1.572267e-01,59:9.163788e-02):5.691226e-02):2.041416e-01):3.521276e-01):8.571046e-01,(((3:7.449083e-01,(55:1.273146e+00,(4:5.237730e-02,5:8.016627e-02):3.350974e-01):3.664639e-01):6.088140e-01,((((70:2.575043e-01,67:3.211823e-01):9.289198e-02,68:1.234031e-01):7.863860e-02,69:5.330111e-01):8.231991e-01,((30:4.983537e-02,((31:1.137152e-01,((28:2.841823e-03,32:1.290583e-03):1.473750e-01,27:1.822540e-01):4.080574e-04):5.723976e-02,29:1.021460e-01):2.350475e-02):5.955631e-02,33:1.294891e-02):8.547856e-01):5.793741e-01):2.838225e-01,(((((((24:6.944810e-01,((14:2.355881e-01,15:6.566816e-02):1.147782e-01,20:1.870511e-01):1.542654e-01):5.299849e-01,11:1.056961e+00):1.486959e-01,(26:1.006051e+00,12:9.940842e-01):2.215933e-01):3.351961e-01,((((44:5.727271e-01,43:9.592876e-01):7.420703e-03,54:4.316671e-01):5.950709e-01,(17:7.347981e-01,19:7.932791e-01):5.053832e-01):1.924113e-01,10:9.262667e-01):6.065222e-01):1.309825e-01,(((16:1.229343e+00,(61:4.598799e-01,60:5.673179e-01):3.542880e-01):3.912279e-01,((21:1.032349e-01,9:1.484343e-01):4.565762e-02,13:1.752697e-01):7.342297e-01):3.583003e-01,18:1.034354e+00):1.341713e-01):2.045092e-01,(8:9.329899e-01,6:3.561425e-01):1.291224e+00):6.978433e-02,(((((36:3.596607e-01,37:7.033653e-01):3.296789e-01,25:6.008286e-01):1.691532e-01,(38:1.606206e-01,(41:1.501449e-01,(42:3.219814e-01,35:2.988380e-01):1.967899e-01):4.371964e-01):1.012249e+00):2.789333e-01,((((47:2.629279e-01,46:1.147209e-01):3.678521e-01,53:7.838108e-01):3.864810e-01,(48:2.195957e-01,45:3.278822e-01):3.095319e-01):2.772608e-01,49:1.148901e+00):9.698022e-01):4.580809e-01,(34:9.970159e-01,((51:3.467648e-01,50:3.026035e-01):1.506517e-01,52:7.604661e-02):1.403245e+00):7.032816e-01):5.206963e-02):1.486683e-01):2.524310e-01):1.110679e+00,((39:5.704505e-02,2:2.906453e-02):3.424353e-01,40:2.503852e-01):3.916296e-01):3.561706e-01,7:4.536131e-01):3.428152e-01):1.995532e-01,1:9.538683e-02);
   tree gen.140500 = [&U] (22:5.699493e-02,(((((62:6.541428e-01,(((59:8.021735e-02,65:1.685749e-01):5.017362e-02,(66:7.319094e-02,63:9.770661e-02):8.210565e-02):5.898634e-01,((57:4.177386e-02,56:2.822855e-02):1.049858e-02,(58:1.528181e-02,64:3.773563e-03):2.870393e-02):1.996264e-01):1.825878e-01):1.093541e+00,(((((51:3.172692e-01,50:2.101219e-01):1.125161e-01,52:1.757777e-01):1.409933e+00,34:9.652869e-01):4.342826e-01,((((((14:2.294938e-01,15:1.772692e-01):7.116316e-02,24:7.501592e-01):7.926051e-02,20:2.255709e-01):4.416942e-01,11:1.290606e+00):3.123469e-01,((((12:9.576145e-01,26:1.031143e+00):2.977035e-01,(((61:3.205297e-01,60:5.030781e-01):6.494104e-01,16:8.820822e-01):6.643587e-01,((21:4.905137e-02,9:1.981897e-01):8.816064e-02,13:1.239050e-01):6.542511e-01):4.971451e-01):1.001267e-01,18:1.187145e+00):6.082226e-02,((((44:1.066818e+00,54:7.212382e-01):1.802890e-01,43:1.066216e+00):1.004670e+00,10:1.144512e+00):1.138278e-01,(19:1.120045e+00,17:4.830754e-01):3.022686e-01):5.715432e-01):1.190746e-01):1.186583e-01,((8:6.099384e-01,6:5.726085e-01):6.830463e-01,((((45:3.114539e-01,48:2.185517e-01):6.439350e-01,((47:3.401138e-01,46:5.684161e-02):4.009511e-01,53:8.034936e-01):1.948322e-01):3.314336e-01,49:1.382164e+00):7.337793e-01,(((36:3.961175e-01,37:7.188090e-01):1.799540e-01,25:6.674993e-01):2.102927e-01,(38:1.518915e-01,(41:1.894358e-01,(42:4.223061e-01,35:2.342225e-01):1.715635e-01):2.368817e-01):6.271750e-01):4.228792e-01):1.017702e-01):9.959347e-02):4.378314e-01):7.531501e-02,((3:3.446563e-01,((5:6.697145e-02,4:1.888532e-02):9.253483e-01,55:8.426420e-01):6.533108e-01):5.390330e-01,((((32:8.008948e-04,28:9.912303e-03):4.535283e-02,(((30:3.217907e-02,33:4.877092e-02):2.821655e-02,29:4.961961e-02):3.982008e-02,31:1.065412e-01):2.924159e-02):9.120844e-02,27:1.241093e-01):1.016083e+00,((69:4.193293e-01,68:1.087828e-01):3.068745e-02,(70:3.198964e-01,67:2.442172e-01):1.208341e-01):1.770661e+00):8.060432e-01):3.680079e-01):2.371589e-01):6.782252e-01,(40:3.948733e-01,(2:3.074819e-02,39:1.385930e-02):1.922889e-01):4.125277e-01):2.747755e-01,7:5.412805e-01):2.458496e-01,23:1.707222e-01):5.563975e-02,1:4.964694e-02);
   tree gen.141000 = [&U] (22:8.326542e-02,(23:1.066879e-01,(((40:2.695946e-01,(39:1.058411e-02,2:4.317776e-02):2.226125e-01):3.904121e-01,(((((52:3.165372e-01,(50:3.063195e-01,51:3.890282e-01):2.590529e-02):1.767052e+00,34:1.387299e+00):1.365305e-01,((((((41:1.763000e-01,(42:4.199540e-01,35:3.058750e-01):5.026179e-02):1.848801e-01,38:2.021264e-01):6.970174e-01,(25:7.235647e-01,(36:4.673034e-01,37:6.890736e-01):1.766173e-01):3.395322e-01):3.698960e-01,(49:1.337537e+00,((45:4.178735e-01,48:2.715800e-01):4.502310e-01,((46:1.920037e-01,47:1.635152e-01):3.228194e-01,53:6.704674e-01):2.753602e-01):3.078840e-01):1.017719e+00):2.719457e-01,(8:5.792076e-01,6:4.576757e-01):8.772405e-01):1.483607e-01,((18:1.307071e+00,(((16:9.107055e-01,(61:4.176464e-01,60:8.771327e-01):8.335545e-01):4.165111e-01,((21:8.558401e-02,9:2.462116e-01):4.839056e-02,13:3.404395e-01):4.013727e-01):7.461089e-01,(((((44:6.502273e-01,43:9.092907e-01):2.453190e-01,54:8.196494e-01):6.199021e-01,10:1.157539e+00):1.880857e-01,(19:6.579374e-01,17:5.356590e-01):3.573759e-01):3.950218e-01,(12:1.058185e+00,26:9.660009e-01):2.685020e-01):2.210833e-02):1.547826e-02):6.922865e-02,((24:7.637704e-01,((14:2.225382e-01,15:1.201258e-01):1.119001e-01,20:3.009612e-01):1.111816e-01):9.140538e-01,11:1.245675e+00):7.981298e-02):3.670474e-01):7.032516e-03):3.334798e-01,(((68:3.363600e-01,((70:3.128038e-01,67:1.634014e-01):1.880068e-01,69:6.261717e-01):1.010704e-01):5.872019e-01,(33:4.093971e-04,(30:6.617896e-02,((((32:1.055926e-02,28:1.689068e-02):1.320426e-01,31:9.462871e-02):1.696282e-02,27:2.145088e-01):6.108670e-02,29:5.846781e-02):5.326030e-02):8.610183e-02):7.514478e-01):1.069763e+00,(3:6.438143e-01,(55:1.132132e+00,(5:1.115251e-01,4:3.742616e-03):6.792914e-01):5.174041e-01):9.904750e-02):1.771724e-01):3.594858e-01,((((56:9.422068e-03,57:3.410740e-02):3.812318e-02,(58:3.763890e-04,64:3.715602e-03):1.054833e-02):3.123392e-01,((65:2.487426e-01,59:6.899659e-02):7.903485e-02,(66:4.348604e-02,63:9.305380e-02):1.141806e-01):5.582285e-01):2.647129e-01,62:7.646737e-01):9.335887e-01):5.212360e-01):3.481719e-01,7:6.040287e-01):1.843582e-01):3.748333e-02,1:8.676211e-02);
   tree gen.141500 = [&U] (22:8.947836e-02,(23:1.205976e-01,((((((3:7.710950e-01,(55:1.005245e+00,(4:4.348447e-02,5:8.298445e-02):5.865239e-01):4.106515e-01):2.252977e-01,(((70:2.688229e-01,67:1.422942e-01):2.082497e-01,(69:4.765725e-01,68:1.691826e-01):7.732226e-02):8.635946e-01,((((27:2.587623e-01,((28:3.394670e-03,32:2.902960e-04):6.310915e-02,31:7.415695e-02):1.189441e-03):4.759362e-02,29:5.392268e-02):3.856730e-02,33:1.168041e-02):5.668320e-02,30:1.097201e-02):5.415220e-01):9.825994e-01):5.292922e-01,((((((11:1.378804e+00,(24:6.343600e-01,((14:1.951511e-01,15:2.083040e-01):1.260825e-01,20:2.227038e-01):1.984001e-01):7.731452e-01):1.738463e-01,(26:1.041418e+00,12:1.135319e+00):4.695302e-01):6.552155e-02,(((43:7.251420e-01,44:6.530120e-01):2.960805e-02,54:7.164373e-01):9.833377e-01,((17:7.160379e-01,19:8.513276e-01):5.602680e-01,10:1.062031e+00):5.935824e-02):6.076811e-01):2.464870e-01,(((16:7.924944e-01,(61:3.805253e-01,60:4.846548e-01):6.882274e-01):6.055403e-01,((21:1.569103e-01,9:1.109324e-01):1.090377e-01,13:1.814312e-01):5.707679e-01):3.943653e-01,18:9.712644e-01):1.574401e-01):2.428918e-01,(34:9.732972e-01,((51:3.589551e-01,52:2.466450e-01):1.249651e-01,50:2.290445e-01):1.295955e+00):2.881977e-01):8.306138e-03,(((((36:6.306926e-01,37:7.630738e-01):2.107130e-01,25:8.209614e-01):1.791474e-01,(38:1.662671e-01,(41:1.708704e-01,(42:3.333005e-01,35:3.093434e-01):1.639264e-01):2.410738e-01):9.337645e-01):3.594905e-01,((((47:3.653015e-01,46:1.399281e-01):2.778510e-01,53:9.467871e-01):4.194287e-01,(48:2.963791e-01,45:3.417402e-01):3.691204e-01):3.007848e-01,49:1.078305e+00):8.632956e-01):2.014761e-01,(8:9.657885e-01,6:5.196885e-01):1.400238e+00):1.295281e-01):2.528834e-01):2.310196e-01,(62:5.187120e-01,(((56:1.473348e-02,57:3.237778e-02):4.750838e-02,(64:8.558330e-03,58:1.374615e-02):7.876923e-03):4.164452e-01,((66:3.719116e-02,63:1.026064e-01):1.075524e-01,(65:2.279366e-01,59:9.303677e-02):6.664518e-02):4.537921e-01):4.418654e-01):1.253225e+00):8.118152e-01,((39:1.880456e-02,2:1.082032e-02):3.544734e-01,40:2.419578e-01):4.053971e-01):3.686916e-01,7:4.695596e-01):1.260418e-01):1.004424e-01,1:6.230785e-02);
   tree gen.142000 = [&U] ((23:1.183363e-01,((((39:4.256907e-02,2:2.355077e-03):2.877329e-01,40:3.405507e-01):3.128897e-01,((((8:5.552793e-01,6:5.011292e-01):1.070360e+00,((((50:2.300161e-01,(51:5.768329e-01,52:4.706825e-01):4.566871e-02):1.709375e+00,34:1.167381e+00):2.129891e-01,((11:1.254145e+00,(24:9.166902e-01,(20:2.981616e-01,(15:1.533718e-01,14:1.746652e-01):1.312844e-01):1.486094e-01):6.349462e-01):3.552211e-01,((18:1.470748e+00,((10:1.254636e+00,(19:6.367379e-01,17:5.537406e-01):2.998221e-01):3.984906e-02,(43:6.695681e-01,(54:1.100478e+00,44:5.272194e-01):7.003675e-02):9.895530e-01):2.973257e-01):1.252788e-01,((12:8.340164e-01,26:9.224947e-01):2.643611e-01,((16:8.941897e-01,(60:5.104814e-01,61:5.007796e-01):5.443595e-01):4.533030e-01,(13:2.386717e-01,(21:1.885504e-01,9:1.093440e-01):1.092832e-01):7.782708e-01):3.925537e-01):6.500731e-02):1.973767e-01):1.768374e-01):1.528364e-01,(((((47:2.664358e-01,46:2.087917e-01):2.907120e-01,53:6.707972e-01):2.644867e-01,(48:2.245641e-01,45:2.622175e-01):4.318352e-01):5.899274e-01,49:1.379976e+00):7.087102e-01,(((36:4.414013e-01,37:5.264733e-01):2.914543e-01,25:4.043614e-01):3.304593e-01,(((35:2.792038e-01,42:2.838985e-01):1.356319e-01,41:2.709159e-01):1.811043e-01,38:1.164354e-01):6.847645e-01):4.030419e-01):2.439620e-01):2.135737e-01):6.874264e-02,((((70:2.802993e-01,67:2.065726e-01):3.454806e-01,(69:4.332239e-01,68:2.628070e-01):6.804706e-02):6.931402e-01,((29:5.392823e-02,((27:1.511504e-01,(32:3.714992e-03,28:7.017191e-03):1.043221e-01):7.810252e-03,31:4.897622e-02):2.283237e-02):7.522901e-03,(30:3.434030e-02,33:6.829134e-02):5.533100e-02):7.528346e-01):1.116845e+00,(3:6.960538e-01,((5:5.478004e-02,4:7.787197e-02):6.239934e-01,55:1.075515e+00):6.197594e-01):2.026834e-01):3.755513e-01):5.588844e-01,((((66:3.140404e-02,63:9.180042e-02):9.749557e-02,(65:2.389118e-01,59:9.596831e-02):6.167804e-02):2.667787e-01,((64:3.046774e-03,58:7.982390e-03):4.806352e-02,(57:2.645384e-02,56:2.579195e-02):8.296262e-03):4.075025e-01):2.793275e-01,62:5.497166e-01):5.345549e-01):4.773538e-01):3.300790e-01,7:7.597322e-01):1.955287e-01):1.901078e-01,22:7.230332e-02,1:1.070914e-01);
   tree gen.142500 = [&U] (22:7.099793e-02,(23:2.315183e-02,((((((3:5.363390e-01,(55:9.440807e-01,(4:2.141724e-02,5:1.277121e-01):5.450377e-01):3.529712e-01):3.443868e-01,(((70:2.156155e-01,67:2.079489e-01):7.381949e-02,(68:2.233498e-01,69:3.317264e-01):5.347112e-02):6.751753e-01,(((((28:2.863530e-03,32:6.384757e-04):6.027948e-02,(27:2.224164e-01,31:5.160082e-02):6.947300e-02):3.529978e-02,29:3.852493e-02):1.060620e-02,33:8.905352e-02):6.718062e-03,30:1.345532e-02):4.824422e-01):9.263772e-01):2.168594e-01,(((((18:1.146329e+00,((26:9.066253e-01,12:9.758515e-01):1.418998e-01,((16:6.811802e-01,(61:3.270765e-01,60:6.753089e-01):5.809413e-01):5.204858e-01,((21:1.343073e-01,9:1.521646e-01):1.097128e-01,13:1.633983e-01):3.834591e-01):3.636859e-01):2.254991e-02):1.705627e-01,(((17:4.872327e-01,19:8.236946e-01):1.930013e-01,10:1.234474e+00):9.996446e-03,(43:6.369765e-01,(54:7.885200e-01,44:3.942618e-01):2.682955e-01):7.257134e-01):4.568527e-01):1.783941e-01,(11:1.185137e+00,(24:5.452575e-01,((14:1.677401e-01,15:7.734855e-02):1.974998e-01,20:1.619095e-01):1.681981e-01):6.539019e-01):2.688203e-01):2.280306e-01,(34:8.365873e-01,(51:3.085361e-01,(52:1.250255e-01,50:3.244364e-01):3.068312e-02):1.113925e+00):1.825710e-01):1.014937e-01,(((((36:5.421052e-01,37:5.511573e-01):1.682574e-01,25:5.863697e-01):1.286892e-01,(38:1.076066e-01,(41:1.641183e-01,(42:3.309367e-01,35:2.489655e-01):1.026486e-01):2.047446e-01):8.026074e-01):3.438816e-01,((((47:3.139910e-01,46:1.855852e-01):3.078352e-01,53:8.138008e-01):2.171050e-01,(48:2.023988e-01,45:2.937392e-01):3.047032e-01):3.336123e-01,49:1.123117e+00):8.430729e-01):2.145001e-01,(8:6.177296e-01,6:4.466928e-01):8.053994e-01):5.528969e-02):1.192237e-01):1.329054e-01,(62:3.810730e-01,(((56:1.266401e-02,57:2.995021e-02):5.984421e-02,(64:1.336132e-02,58:1.879410e-03):7.510726e-03):3.579511e-01,((66:3.777733e-02,63:1.006383e-01):1.270915e-01,(65:2.191514e-01,59:7.996877e-02):3.277743e-02):4.028337e-01):2.982364e-01):1.018775e+00):6.977872e-01,((39:8.003949e-02,2:9.300495e-03):3.504938e-01,40:2.079722e-01):3.484548e-01):3.407256e-01,7:5.978648e-01):2.001697e-01):1.920332e-01,1:4.285944e-02);
   tree gen.143000 = [&U] (22:8.038569e-02,(23:1.323376e-01,((((((3:9.251970e-01,(55:1.068912e+00,(4:2.424915e-02,5:1.445989e-01):6.171057e-01):3.447883e-01):4.056763e-01,((((70:2.209426e-01,67:1.888933e-01):2.221132e-01,68:2.595543e-01):1.401321e-01,69:2.810508e-01):7.644509e-01,(((29:7.245529e-02,(31:5.842378e-02,(27:2.518256e-01,(28:7.156024e-03,32:7.228987e-04):9.263375e-02):1.505097e-02):9.952675e-02):5.392430e-03,33:4.060721e-02):2.848393e-02,30:1.523446e-02):5.462334e-01):1.048868e+00):2.574597e-01,(((((((36:6.137854e-01,37:6.240345e-01):9.877937e-02,25:6.639029e-01):1.457053e-01,(38:1.354911e-01,(41:1.858190e-01,(42:3.914462e-01,35:2.818851e-01):1.162214e-01):4.321907e-01):9.087328e-01):2.721342e-01,((((47:2.369930e-01,46:2.101244e-01):3.485389e-01,53:7.729399e-01):1.054926e-01,(48:2.420054e-01,45:3.325791e-01):6.631675e-01):6.847934e-01,49:9.012815e-01):7.227858e-01):2.428625e-01,(8:6.994094e-01,6:5.057571e-01):9.118939e-01):1.954010e-01,(34:9.472058e-01,((51:3.370992e-01,50:4.386427e-01):2.481536e-02,52:1.267845e-01):1.562841e+00):5.403908e-01):4.566979e-03,((((18:9.985479e-01,(26:1.026505e+00,12:8.403243e-01):1.606626e-01):1.743900e-02,((16:9.206713e-01,(61:3.703245e-01,60:7.646021e-01):4.796506e-01):6.058992e-01,((21:1.452270e-01,9:1.722847e-01):1.322838e-01,13:1.850038e-01):6.699550e-01):4.778510e-01):1.931155e-01,((17:5.516574e-01,19:9.839029e-01):4.734016e-01,(10:1.397703e+00,((43:7.212012e-01,54:8.927826e-01):3.046588e-01,44:3.815263e-01):6.842801e-01):1.093275e-02):6.213733e-01):9.871856e-02,(11:1.341842e+00,(24:6.173546e-01,((14:3.378057e-01,15:8.757602e-02):1.947816e-01,20:1.833181e-01):3.539805e-01):7.403646e-01):1.146216e-01):1.586000e-01):1.407350e-01):2.510129e-01,(62:1.148510e+00,((64:1.512803e-02,((56:3.408249e-02,57:3.391040e-02):6.775716e-02,58:2.196246e-03):1.273852e-02):3.893025e-01,((66:4.277247e-02,63:1.193529e-01):1.438963e-01,(65:2.481288e-01,59:9.054270e-02):3.711146e-02):4.560986e-01):1.685151e-01):5.791351e-01):7.900526e-01,((39:7.470889e-02,2:7.811477e-03):4.275037e-01,40:2.354715e-01):3.945295e-01):3.857783e-01,7:6.769179e-01):1.878431e-01):1.198701e-01,1:1.877538e-02);
   tree gen.143500 = [&U] (22:7.770141e-02,(23:1.279185e-01,((((((3:8.943023e-01,(55:1.033219e+00,(4:4.805709e-02,5:7.603174e-02):5.964990e-01):3.332750e-01):1.918510e-01,(((70:2.125253e-01,67:1.825857e-01):6.592264e-02,(68:2.508871e-01,69:4.923083e-01):1.100613e-01):9.383661e-01,(((29:5.261889e-02,(31:1.215509e-01,(27:1.980800e-01,(28:5.591522e-03,32:3.817805e-03):8.954048e-02):1.724352e-02):9.620330e-02):2.139188e-02,33:4.347416e-02):3.458159e-02,30:7.851269e-03):5.403735e-01):9.409996e-01):2.488625e-01,(((((((36:5.932896e-01,37:6.031964e-01):1.598347e-01,25:6.417335e-01):2.026399e-01,(38:1.309667e-01,(41:1.796140e-01,(42:3.783748e-01,35:2.724723e-01):1.489466e-01):3.511832e-01):8.783879e-01):2.630469e-01,((((47:2.290792e-01,46:2.031078e-01):3.369003e-01,53:8.693582e-01):1.428565e-01,(48:2.339242e-01,45:3.214734e-01):6.410227e-01):6.619265e-01,49:7.434102e-01):7.883930e-01):2.296005e-01,(8:8.504206e-01,6:4.888686e-01):8.814435e-01):1.953095e-01,(((((26:9.922270e-01,12:8.122637e-01):1.606493e-01,((16:8.593189e-01,(61:3.579584e-01,60:4.981433e-01):4.636338e-01):3.899617e-01,((21:1.506698e-01,9:1.665317e-01):5.996904e-02,13:1.485643e-01):6.475836e-01):4.618944e-01):3.049773e-02,18:1.272643e+00):3.160632e-02,((((43:9.370943e-01,44:3.687862e-01):1.084760e-01,54:8.776760e-01):8.509015e-01,(17:5.332362e-01,19:9.510479e-01):4.575935e-01):1.095294e-02,10:8.901630e-01):6.272796e-01):2.018241e-01,(11:1.074176e+00,(24:9.778816e-01,((14:3.265255e-01,15:8.220537e-02):2.126088e-01,20:1.771967e-01):1.094316e-01):6.395216e-01):2.893680e-01):2.818774e-01):3.147441e-04,(34:9.155762e-01,((51:2.657677e-01,50:3.180084e-01):1.492111e-01,52:1.225508e-01):1.510654e+00):2.245057e-01):1.360355e-01):3.632362e-01,(62:1.110158e+00,((((56:2.563651e-02,57:1.188667e-02):3.793200e-02,64:5.726048e-03):3.799386e-03,58:1.389622e-03):3.523135e-01,((66:4.134419e-02,63:9.024771e-02):1.498635e-01,(65:2.398432e-01,59:8.751925e-02):3.587221e-02):4.408684e-01):4.226625e-01):5.597963e-01):7.636708e-01,((39:3.825046e-02,2:7.550632e-03):4.132283e-01,40:1.614086e-01):3.813552e-01):3.728962e-01,7:6.543139e-01):1.938052e-01):1.158673e-01,1:5.647052e-02);
   tree gen.144000 = [&U] (22:3.469207e-02,(23:6.951594e-02,(7:5.118214e-01,(((2:3.335622e-02,39:4.023169e-02):3.065266e-01,40:2.624212e-01):4.117850e-01,(((((58:2.643970e-03,64:1.185237e-02):1.323540e-02,(56:1.972187e-02,57:2.787973e-02):2.311855e-03):2.383108e-01,((59:1.001542e-01,65:1.638553e-01):5.629089e-02,(66:4.264657e-02,63:1.147300e-01):1.008129e-01):6.099106e-01):2.420195e-01,62:7.712931e-01):5.911970e-01,((((((33:4.203014e-02,30:4.979442e-02):2.167096e-02,29:2.442377e-02):2.046555e-02,(31:8.005051e-02,(27:2.429830e-01,(28:2.017602e-02,32:1.353761e-02):6.722189e-02):3.200322e-02):3.680868e-02):1.087406e+00,((69:3.575098e-01,68:1.704337e-01):1.207912e-01,(70:2.795440e-01,67:1.554257e-01):1.611583e-01):8.448957e-01):5.768759e-01,((55:7.544987e-01,(4:6.833158e-02,5:5.571578e-02):7.540305e-01):5.412906e-01,3:5.745780e-01):4.359592e-01):2.190540e-01,((((18:9.051738e-01,((10:7.337228e-01,((43:6.544109e-01,54:4.815805e-01):2.204653e-02,44:6.832714e-01):7.652488e-01):1.183336e-01,(17:7.599465e-01,19:5.903941e-01):6.410244e-01):2.886985e-01):7.311306e-02,((((26:1.003604e+00,12:1.041108e+00):7.785673e-02,((13:1.532430e-01,(21:8.881144e-02,9:2.518702e-01):1.696232e-01):5.180626e-01,(16:6.165039e-01,(61:5.376039e-01,60:4.914218e-01):5.108962e-01):4.383961e-01):2.272419e-01):2.750129e-02,(((14:1.385843e-01,15:1.497073e-01):1.500138e-01,20:4.430839e-01):1.960615e-01,24:5.536812e-01):8.822455e-01):1.963106e-01,11:8.756931e-01):3.373104e-01):4.201491e-01,((8:9.563428e-01,6:5.278410e-01):9.412097e-01,(((((42:4.656028e-01,35:3.855433e-01):1.256686e-01,41:2.107264e-01):4.404283e-01,38:9.853325e-02):8.508035e-01,(25:5.000871e-01,(36:3.271523e-01,37:6.347798e-01):9.699572e-02):3.984882e-01):1.521873e-01,(((48:2.204487e-01,45:3.711959e-01):5.294794e-01,(53:6.734079e-01,(46:8.627239e-02,47:4.021887e-01):4.246229e-01):2.007747e-01):3.963500e-01,49:8.704230e-01):6.674237e-01):1.937969e-01):8.107829e-02):8.026023e-02,(34:9.070816e-01,(50:2.003154e-01,(51:2.447803e-01,52:3.255026e-01):1.392974e-02):1.298339e+00):1.539050e-01):1.137121e-01):6.595030e-01):6.101288e-01):4.473935e-01):2.711934e-01):1.111870e-01,1:3.960861e-02);
   tree gen.144500 = [&U] (22:3.579913e-02,(23:1.292622e-01,((((((3:6.042308e-01,(55:1.213430e+00,(4:3.498602e-02,5:8.336805e-02):6.847147e-01):3.297068e-01):3.875114e-01,((68:1.291413e-01,(69:3.910205e-01,(70:2.180911e-01,67:2.032689e-01):3.536413e-01):6.631404e-02):5.980341e-01,(30:7.210504e-03,(33:8.990283e-02,(29:5.695261e-02,(31:7.774394e-02,(27:2.348550e-01,(28:7.146786e-03,32:8.004707e-03):5.775577e-02):4.461661e-02):6.038887e-02):3.609949e-02):5.145675e-02):6.211831e-01):1.057127e+00):4.149272e-01,((((((26:9.204938e-01,12:8.238143e-01):1.701026e-01,((16:8.521466e-01,(61:4.231853e-01,60:6.175090e-01):7.285075e-01):3.940577e-01,((21:1.522524e-01,9:1.070197e-01):6.059894e-02,13:1.501248e-01):7.612849e-01):3.664688e-01):1.077584e-01,(18:6.777036e-01,((17:4.058010e-01,19:9.610375e-01):4.829179e-01,((44:3.726598e-01,(54:6.762371e-01,43:9.469373e-01):2.933955e-01):9.693961e-01,10:8.995131e-01):1.022123e-02):5.065215e-01):3.939440e-01):2.415362e-01,(11:1.218993e+00,(((14:2.085569e-01,15:8.306883e-02):1.461548e-01,20:2.137705e-01):1.159894e-01,24:9.881531e-01):6.300508e-01):2.290175e-01):1.564260e-01,(34:9.251932e-01,((51:2.891679e-01,50:2.823600e-01):1.786160e-01,52:7.762462e-02):1.166822e+00):2.480451e-01):8.203958e-02,(((((36:4.314094e-01,37:6.095323e-01):2.154704e-01,25:6.189736e-01):3.911046e-01,(38:1.300222e-01,(41:1.815006e-01,(42:4.273900e-01,35:2.126130e-01):1.427909e-01):3.548719e-01):9.248820e-01):2.436294e-01,((((47:2.823310e-01,46:2.052412e-01):5.803241e-01,53:6.224434e-01):1.443570e-01,(48:2.363813e-01,45:2.425522e-01):6.477558e-01):4.411818e-01,49:7.512188e-01):8.501676e-01):2.688716e-01,(8:8.593533e-01,6:4.940036e-01):5.873474e-01):2.641831e-01):6.490789e-02):2.142257e-01,(62:5.270321e-01,(((56:1.047618e-02,57:6.782398e-02):2.804750e-02,(64:6.222973e-03,58:3.432401e-03):1.116668e-02):3.788914e-01,((66:5.213709e-02,63:6.430748e-02):1.514377e-01,(65:2.423624e-01,59:5.464222e-02):2.887254e-02):4.575795e-01):4.271021e-01):7.698746e-01):8.595455e-01,((39:2.658159e-02,2:3.771166e-02):2.425777e-01,40:3.270198e-01):3.864281e-01):4.423324e-01,7:6.611867e-01):2.703149e-01):1.149053e-01,1:1.094367e-01);
   tree gen.145000 = [&U] (22:3.231800e-02,(23:1.166926e-01,((((((3:5.454749e-01,(55:1.095435e+00,(4:5.395545e-02,5:7.526128e-02):5.607759e-01):4.309517e-01):1.286270e-01,(((68:1.109341e-01,(70:1.968837e-01,67:1.817925e-01):2.263106e-01):7.379742e-04,69:4.292398e-01):5.257981e-01,(30:4.177834e-03,(33:4.043788e-02,(29:5.141449e-02,(31:7.018406e-02,(27:2.263611e-01,(28:6.308048e-03,32:1.723064e-02):4.716066e-02):1.520160e-02):7.400738e-02):3.006951e-02):8.105146e-02):8.307694e-01):9.543315e-01):3.745793e-01,((((11:1.079593e+00,(((14:1.594311e-01,15:1.536491e-01):1.319426e-01,20:1.929833e-01):1.844919e-01,24:8.920643e-01):4.554973e-01):1.645441e-01,(((26:8.309842e-01,12:7.437060e-01):3.780030e-01,((16:7.692832e-01,(61:5.855672e-01,60:5.574619e-01):5.296174e-01):5.723186e-01,((21:1.179139e-01,9:9.661305e-02):1.477139e-01,13:1.355266e-01):2.968606e-01):3.308331e-01):2.945454e-02,(18:6.923184e-01,((44:4.383807e-01,(54:6.124987e-01,43:6.180847e-01):5.447171e-01):8.118061e-01,((17:3.663406e-01,19:8.675854e-01):2.413769e-01,10:8.120437e-01):2.544170e-01):3.525038e-01):1.738005e-01):2.180490e-01):1.412150e-01,(34:8.352266e-01,((51:3.131684e-01,50:1.653268e-01):8.270693e-02,52:7.007634e-02):1.073122e+00):2.239250e-01):7.177225e-02,(((((36:3.894588e-01,37:5.502609e-01):1.945179e-01,25:5.587841e-01):1.523955e-01,(38:1.173787e-01,(41:1.376200e-01,(42:3.858303e-01,35:1.919383e-01):1.289058e-01):2.971845e-01):7.846435e-01):2.199387e-01,((((47:2.023417e-01,46:1.852834e-01):5.238929e-01,53:4.989873e-01):1.068406e-01,(48:2.133954e-01,45:1.614455e-01):5.847675e-01):1.243830e-01,49:6.781697e-01):9.537101e-01):2.427263e-01,(8:7.041124e-01,6:4.459663e-01):5.302333e-01):1.334613e-01):1.584320e-01):9.943210e-02,(62:4.757831e-01,(((56:9.457471e-03,57:4.264649e-02):2.532014e-02,(64:5.085315e-03,58:3.557497e-03):2.918796e-03):3.420477e-01,(((66:3.393749e-02,63:5.805417e-02):1.481367e-01,65:2.173865e-01):2.165934e-02,59:4.932876e-02):4.257959e-01):2.730630e-01):6.950114e-01):8.621166e-01,((39:2.066535e-02,2:3.404454e-02):3.242716e-01,40:2.952202e-01):3.488516e-01):3.555614e-01,7:5.968924e-01):2.196961e-01):1.037318e-01,1:9.879500e-02);
   tree gen.145500 = [&U] (22:3.483616e-02,(23:1.257851e-01,(((((3:7.911140e-01,(55:1.180790e+00,(4:5.815956e-02,5:9.316420e-02):6.044706e-01):4.260628e-01):2.846047e-01,(((68:1.278541e-01,69:4.626854e-01):2.379089e-03,(70:3.118920e-01,67:1.959574e-01):2.152912e-01):5.438751e-01,(30:1.305930e-02,(33:3.009619e-02,(29:4.264714e-02,(31:9.311059e-02,(27:2.439988e-01,(28:3.213502e-03,32:1.857322e-02):6.377501e-02):3.816057e-02):7.099241e-02):2.973962e-02):3.270013e-02):8.955015e-01):8.295171e-01):3.845310e-01,(((((11:1.163713e+00,(((14:1.393114e-01,15:1.656211e-01):7.427084e-02,20:2.080202e-01):1.988672e-01,24:3.605537e-01):5.411302e-01):2.733206e-01,(((26:8.460643e-01,12:7.740312e-01):3.130754e-01,(((16:8.292244e-01,(61:4.028191e-01,60:6.008984e-01):6.603755e-01):6.169126e-01,((21:1.057716e-01,9:1.041410e-01):1.592236e-01,13:1.460866e-01):3.199914e-01):3.566110e-01,18:7.309065e-01):3.942925e-02):1.605525e-01,((17:3.948852e-01,19:8.501677e-01):3.517543e-01,(10:1.023641e+00,(44:4.725386e-01,(54:6.602235e-01,43:4.359585e-01):3.200126e-01):9.670177e-01):9.359370e-02):4.459636e-01):3.208249e-01):1.084181e-01,(34:9.115251e-01,((51:3.375699e-01,52:7.870105e-02):8.687773e-02,50:3.259994e-01):1.156738e+00):4.601174e-01):6.505117e-02,(((((47:2.775179e-01,46:3.424492e-02):5.275871e-01,53:5.378676e-01):2.154905e-01,(48:2.401976e-01,45:2.636210e-01):5.688365e-01):2.779739e-01,49:7.310114e-01):9.407880e-01,((((36:4.198048e-01,37:6.643846e-01):9.058729e-02,25:6.023236e-01):1.989415e-01,(38:8.188327e-02,(41:1.483431e-01,(42:2.298171e-01,35:2.977404e-01):1.389499e-01):2.755388e-01):8.457815e-01):4.673553e-01,(8:7.589756e-01,6:4.807152e-01):1.154000e+00):5.038611e-03):1.503908e-01):1.905647e-01,(62:5.128552e-01,(((56:1.019438e-02,57:2.516767e-02):2.729304e-02,(64:9.001797e-04,58:1.334838e-03):4.043434e-03):2.982268e-01,((66:3.658184e-02,63:5.898749e-02):1.629533e-01,(65:2.343248e-01,59:5.317237e-02):4.174345e-02):4.951198e-01):2.473543e-01):6.924456e-01):7.168654e-02):1.074378e+00,((39:4.411995e-02,2:3.669723e-02):3.495383e-01,40:3.182232e-01):2.648953e-01):3.125610e-01,7:6.434012e-01):2.368145e-01):8.570020e-02,1:1.064929e-01);
   tree gen.146000 = [&U] (22:6.532459e-02,(23:5.402071e-02,((((62:5.326306e-01,(((56:1.492934e-02,57:4.448432e-02):1.180144e-02,(64:1.687849e-03,58:1.386309e-03):1.828480e-02):3.097262e-01,((66:2.243699e-02,63:6.126201e-02):9.037862e-02,(65:2.433603e-01,59:5.522267e-02):5.781795e-02):5.142113e-01):1.664980e-01):1.024136e+00,(((3:8.216189e-01,(55:7.460591e-01,(4:7.758935e-02,5:1.283484e-02):6.578955e-01):2.936612e-01):4.617302e-01,((69:3.138189e-01,((70:2.717655e-01,67:2.577730e-01):1.452537e-01,68:1.305913e-01):2.350626e-03):5.896325e-01,(30:1.818289e-02,(33:1.478037e-02,(29:4.429159e-02,((28:3.337413e-03,32:1.928940e-02):5.537437e-02,(27:2.483085e-01,31:9.670088e-02):2.196172e-02):3.927146e-02):5.293380e-02):3.347596e-02):9.300315e-01):8.615028e-01):1.000634e-01,(((((11:1.208585e+00,(((14:1.446832e-01,15:1.720074e-01):1.766088e-01,20:2.160413e-01):2.858723e-01,24:3.744564e-01):5.579919e-01):2.019906e-01,(18:1.255861e+00,(((16:1.081041e+00,(61:2.721232e-01,60:6.240687e-01):6.858392e-01):3.904539e-01,((21:1.030188e-01,9:2.197861e-01):1.071763e-01,13:1.159664e-01):5.105958e-01):3.703617e-01,(26:9.095279e-01,12:8.038774e-01):1.573249e-01):1.619280e-01):5.895522e-02):4.723420e-02,((17:4.101117e-01,19:8.829496e-01):3.653177e-01,(10:1.063112e+00,(44:4.907594e-01,(54:6.139733e-01,43:4.527688e-01):2.277285e-01):9.701727e-01):9.720261e-02):4.631596e-01):1.548840e-01,(34:8.466506e-01,((51:3.505864e-01,50:3.385697e-01):7.230814e-02,52:2.675697e-01):1.201341e+00):4.872663e-01):7.742758e-02,((((((47:2.882189e-01,46:3.556538e-02):4.206010e-01,53:5.586074e-01):3.929199e-01,(48:2.481776e-01,45:2.737860e-01):2.350273e-01):2.906384e-01,49:1.133504e+00):7.386617e-01,(((36:4.359922e-01,37:6.900029e-01):2.366493e-01,25:6.104404e-01):3.527817e-01,(38:8.351229e-02,(41:1.540631e-01,(42:2.386787e-01,35:1.969418e-01):1.443078e-01):2.861634e-01):7.920106e-01):2.788618e-01):1.128655e-01,(8:7.882412e-01,6:4.992512e-01):1.198498e+00):1.632267e-01):2.356094e-01):1.696308e-01):1.079768e+00,((39:2.642958e-02,2:2.944746e-02):3.630163e-01,40:2.335776e-01):2.751095e-01):3.246132e-01,7:6.682103e-01):3.300014e-01):2.234791e-01,1:1.105992e-01);
   tree gen.146500 = [&U] ((23:8.409810e-02,(7:5.722122e-01,(((2:1.023420e-01,39:1.562195e-02):2.069759e-01,40:2.278884e-01):4.866087e-01,((((55:1.288620e+00,(4:1.147372e-03,5:1.252953e-01):6.826347e-01):3.546249e-01,3:6.695554e-01):4.654334e-01,((33:2.063121e-02,(30:4.170537e-02,(29:4.244536e-02,(((32:4.846473e-03,28:1.057950e-03):1.152732e-01,27:1.878289e-01):1.326249e-03,31:8.740207e-02):2.246802e-02):5.085220e-02):1.441957e-02):9.929618e-01,(69:3.481358e-01,(68:2.178364e-01,(67:1.627233e-01,70:2.930980e-01):1.935608e-01):1.143602e-02):1.391325e+00):6.683026e-01):1.039352e-01,((62:5.461467e-01,(((66:2.720062e-02,63:1.154138e-01):1.231609e-01,(65:1.850156e-01,59:7.903432e-02):3.943162e-02):4.300818e-01,((64:2.198543e-03,58:3.760406e-03):3.518770e-02,(56:2.440317e-02,57:1.343484e-02):1.769070e-02):4.253038e-01):4.306376e-01):1.077535e+00,(((34:1.186965e+00,((50:3.081994e-01,52:2.693079e-01):4.127726e-02,51:2.236516e-01):1.440761e+00):5.599237e-01,((18:1.192937e+00,((((44:5.666886e-01,43:7.249743e-01):1.413972e-01,54:5.975684e-01):7.561382e-01,10:7.054383e-01):2.640461e-01,(17:6.367352e-01,19:5.904482e-01):3.829351e-01):4.296063e-01):8.337945e-02,((11:1.197302e+00,(24:8.827649e-01,(20:2.833924e-01,(15:1.250015e-01,14:2.276495e-01):1.236107e-01):8.688832e-02):8.165620e-01):9.452375e-02,(((13:1.621750e-01,(9:1.468819e-01,21:2.143192e-01):1.223324e-01):6.067036e-01,(16:1.008443e+00,(60:6.078986e-01,61:4.504906e-01):8.119165e-01):3.707554e-01):3.729104e-01,(26:6.943815e-01,12:8.004425e-01):6.139770e-01):1.952732e-01):5.805957e-02):1.713536e-01):1.959325e-01,(((((48:3.770049e-01,45:1.914644e-01):3.904169e-01,(53:7.675305e-01,(47:1.463355e-01,46:2.180163e-01):3.064282e-01):3.610798e-01):2.850416e-01,49:7.545815e-01):7.071764e-01,(((36:4.269408e-01,37:7.458514e-01):3.528821e-01,25:3.847227e-01):3.211026e-01,((41:2.712324e-01,(42:3.595420e-01,35:2.116122e-01):7.332242e-02):1.997865e-01,38:1.480742e-01):6.422528e-01):2.267046e-01):1.851344e-01,(6:4.550714e-01,8:6.521827e-01):8.825543e-01):1.887511e-01):2.092829e-01):1.859459e-01):8.029790e-01):3.538192e-01):1.541217e-01):9.373396e-02,22:6.844189e-02,1:4.698223e-02);
   tree gen.147000 = [&U] (((7:4.795135e-01,(((((((70:3.241290e-01,67:1.804387e-01):1.947840e-01,(69:3.154273e-01,68:1.250932e-01):7.773729e-02):1.097756e+00,((30:7.667734e-02,(((27:2.499752e-01,(28:2.456430e-03,32:2.402569e-03):4.650387e-02):4.590946e-02,31:1.242939e-01):1.485763e-02,29:6.668659e-02):1.245099e-02):2.255892e-02,33:8.467904e-03):5.711911e-01):8.899054e-01,((55:9.305391e-01,(4:4.715114e-02,5:9.606016e-02):6.836572e-01):6.402811e-01,3:4.702207e-01):1.900017e-01):5.378717e-01,((((((36:6.024101e-01,37:6.388346e-01):1.117082e-01,25:4.672376e-01):2.571289e-01,(((35:1.432276e-01,42:3.987332e-01):7.018844e-02,41:1.629369e-01):1.892446e-01,38:1.849586e-01):7.676812e-01):4.422499e-01,(((45:2.814307e-01,48:2.741099e-01):3.289241e-01,(53:5.897452e-01,(46:2.676635e-01,47:2.157373e-01):4.860654e-01):1.593973e-01):1.729396e-01,49:1.165292e+00):8.704380e-01):1.958979e-01,(8:8.843604e-01,6:4.626136e-01):9.690805e-01):4.516867e-02,(((11:1.050828e+00,(24:6.474366e-01,((14:1.123963e-01,15:1.096199e-01):2.028023e-01,20:1.462830e-01):1.374255e-01):7.654786e-01):1.845158e-01,((12:1.016383e+00,26:4.704833e-01):1.489636e-01,(((19:7.169997e-01,17:7.172058e-01):3.246765e-01,(10:9.973507e-01,(54:6.266854e-01,(43:9.556821e-01,44:4.856941e-01):9.088882e-02):6.826933e-01):1.164128e-01):2.831115e-01,(18:1.010771e+00,((16:5.042504e-01,(60:4.432076e-01,61:4.737206e-01):4.595817e-01):3.432843e-01,(13:1.360175e-01,(9:2.702243e-01,21:1.000210e-01):2.033550e-01):6.495559e-01):5.037241e-01):4.524187e-02):5.467161e-02):3.630573e-01):1.658022e-01,(((51:3.766074e-01,50:3.603143e-01):5.069232e-02,52:1.529068e-01):1.760523e+00,34:5.578136e-01):6.208501e-01):5.514582e-02):1.705810e-01):1.071679e-01,((((66:4.063263e-02,63:1.015279e-01):1.545743e-01,(65:3.233426e-01,59:1.220952e-01):8.774711e-02):2.621832e-01,(64:3.234807e-03,((57:3.349810e-02,56:1.810493e-02):2.401971e-02,58:2.493765e-02):1.344575e-02):5.305091e-01):2.013275e-01,62:7.553726e-01):1.101667e+00):6.868394e-01,((2:2.163315e-02,39:3.677781e-02):2.874301e-01,40:1.778022e-01):2.556961e-01):2.568569e-01):2.385028e-01,23:9.427472e-02):7.429873e-02,22:2.679024e-02,1:1.180277e-01);
   tree gen.147500 = [&U] ((23:1.877746e-02,((((39:2.747834e-02,2:1.758788e-02):4.477541e-01,40:1.281178e-01):3.778212e-01,((((((70:3.004539e-01,67:1.684561e-01):1.882388e-01,(69:4.368274e-01,68:1.516411e-01):1.133298e-01):8.584580e-01,((30:5.388919e-02,(((32:1.402877e-02,28:1.726833e-02):6.612094e-02,(31:1.102144e-01,27:2.310293e-01):7.954591e-02):7.964723e-03,29:2.057499e-02):5.663022e-02):1.030155e-02,33:7.816334e-02):7.410998e-01):6.431937e-01,(3:8.110648e-01,((5:1.511510e-01,4:2.265901e-02):4.637782e-01,55:1.130438e+00):4.581648e-01):2.117811e-01):2.507798e-01,(((((((16:7.645919e-01,(60:4.408495e-01,61:6.232162e-01):5.252020e-01):3.963483e-01,((21:9.922245e-02,9:1.586186e-01):1.580158e-02,13:1.671638e-01):6.386198e-01):4.509448e-01,11:1.070816e+00):2.127607e-01,((12:7.511802e-01,26:7.701794e-01):2.447857e-01,(((15:8.007688e-02,14:2.227385e-01):2.382349e-01,20:3.000995e-01):1.096987e-01,24:7.477027e-01):9.818049e-01):1.095390e-01):2.435038e-01,(((10:1.167228e+00,((43:7.450643e-01,54:8.573181e-01):1.824941e-01,44:6.640639e-01):8.134003e-01):1.411406e-01,(19:8.053333e-01,17:7.931745e-01):1.836058e-01):6.043594e-01,18:1.039064e+00):1.950387e-01):3.107403e-01,(((52:1.988911e-01,(51:4.914832e-01,50:2.225545e-01):8.249283e-02):1.744512e+00,34:9.761517e-01):2.269244e-01,(((((47:1.664342e-01,46:1.620862e-01):3.620036e-01,53:5.559399e-01):2.989126e-01,(48:3.732150e-01,45:2.753735e-01):3.632164e-01):3.663730e-01,49:6.654512e-01):8.092855e-01,(((36:6.230259e-01,37:5.401123e-01):9.004544e-02,25:7.037652e-01):2.719483e-01,(((35:3.055595e-01,42:2.887978e-01):9.449250e-02,41:4.168542e-01):9.291854e-02,38:4.347596e-01):1.001373e+00):1.082099e-01):3.333001e-01):1.748492e-01):1.376178e-01,(8:9.038811e-01,6:4.587357e-01):8.607656e-01):8.331723e-03):2.786451e-01,((((66:5.256933e-02,63:7.178796e-02):7.563746e-02,(65:1.756752e-01,59:7.358150e-02):7.476982e-02):2.800702e-01,((64:2.319878e-03,58:3.035918e-03):2.588955e-02,(57:3.880929e-02,56:1.668723e-02):2.937773e-02):3.607216e-01):4.173605e-01,62:6.422927e-01):7.593747e-01):1.116745e+00):4.360108e-01,7:6.060908e-01):2.060020e-01):1.744662e-01,22:2.872721e-02,1:5.973784e-02);
   tree gen.148000 = [&U] ((23:7.441293e-02,(7:7.827392e-01,(((2:3.427622e-02,39:1.096254e-01):3.380165e-01,40:2.390615e-01):1.989561e-01,(((((((37:6.250252e-01,36:4.723839e-01):1.647457e-01,25:5.713073e-01):2.548552e-01,(38:2.596905e-01,((42:2.743717e-01,35:2.389400e-01):1.388608e-01,41:2.226406e-01):1.836513e-01):7.405997e-01):5.424638e-01,(6:3.177452e-01,8:8.595967e-01):1.484993e+00):4.316094e-02,((((50:3.175346e-01,51:2.270405e-01):3.876210e-02,52:2.903407e-01):1.191601e+00,34:1.055530e+00):3.648719e-01,((49:1.415523e+00,((45:1.699140e-01,48:2.968302e-01):4.046487e-01,((46:1.578279e-01,47:2.249523e-01):4.587997e-01,53:9.139341e-01):1.572173e-01):5.414151e-01):8.465238e-01,(((((16:1.038659e+00,(60:4.235010e-01,61:5.199532e-01):3.834003e-01):8.352336e-01,((9:1.816478e-01,21:8.833172e-02):1.529370e-01,13:1.330619e-01):7.021374e-01):2.401990e-01,((19:7.969771e-01,17:5.139231e-01):2.758320e-01,(10:9.226234e-01,((43:8.985772e-01,54:7.021204e-01):4.344852e-02,44:6.904923e-01):6.491341e-01):3.268840e-01):3.387119e-01):5.410368e-02,18:1.622784e+00):2.085551e-01,((12:8.898237e-01,26:8.490287e-01):1.219815e-01,(11:9.702196e-01,((20:3.076582e-01,(14:1.822944e-01,15:1.491598e-01):7.569466e-02):3.033662e-01,24:5.694587e-01):9.448823e-01):5.897216e-02):1.665427e-01):2.342836e-01):2.510151e-01):1.173989e-02):2.202781e-01,(((((31:1.302021e-01,(27:2.447474e-01,(32:1.007214e-02,28:4.628351e-03):4.734974e-02):9.062431e-02):5.292061e-02,(30:1.142839e-01,33:4.456338e-02):2.988390e-02):5.366440e-03,29:2.907147e-02):5.406247e-01,((67:2.828594e-01,70:2.767132e-01):2.723635e-01,(69:2.291612e-01,68:9.828398e-02):9.137284e-02):8.779381e-01):1.062024e+00,((55:1.054774e+00,(4:8.323783e-02,5:4.062078e-02):8.918078e-01):2.261111e-01,3:8.300298e-01):3.894053e-01):1.007219e-01):2.639677e-01,(62:7.078750e-01,(((59:6.101839e-02,65:2.395896e-01):9.387050e-02,(63:5.820766e-02,66:3.465726e-02):1.785979e-01):5.165082e-01,((64:3.871919e-03,58:3.373826e-03):1.993392e-02,(57:4.425006e-02,56:2.029748e-02):2.124383e-02):2.546090e-01):1.959505e-01):9.323037e-01):8.525282e-01):4.363758e-01):2.395947e-01):9.579903e-02,22:9.424515e-02,1:7.087943e-02);
   tree gen.148500 = [&U] ((23:9.922534e-02,(7:5.258722e-01,(((2:3.239961e-02,39:1.036234e-01):3.976977e-01,40:2.259730e-01):3.321978e-01,((((((52:2.744446e-01,51:2.296540e-01):3.812332e-02,50:3.001497e-01):1.109568e+00,34:9.977402e-01):3.448953e-01,(((49:1.338024e+00,((45:1.606113e-01,48:2.805788e-01):3.824943e-01,((46:1.491869e-01,47:2.126363e-01):3.574980e-01,53:8.638965e-01):1.304686e-01):5.117729e-01):8.001770e-01,(((20:3.888327e-01,(14:1.921054e-01,15:1.409934e-01):5.068615e-02):2.266090e-01,24:5.382811e-01):7.987263e-01,(11:1.031591e+00,((18:1.533726e+00,(((16:9.817927e-01,(60:4.003144e-01,61:3.283078e-01):5.467931e-01):2.310002e-01,((9:1.459907e-01,21:8.349559e-02):1.625434e-01,13:1.257768e-01):6.636956e-01):5.428935e-01,(12:8.411062e-01,26:8.054493e-01):1.173629e-01):4.937777e-02):1.992700e-01,((19:7.533429e-01,17:4.857860e-01):2.607303e-01,(10:8.721101e-01,(54:4.246623e-01,(43:8.493805e-01,44:6.399974e-01):1.008753e-01):7.583891e-01):2.894026e-02):2.305362e-01):1.709255e-01):1.981703e-01):2.058765e-01):1.500433e-01,((((37:5.908053e-01,36:4.976063e-01):1.081771e-01,25:4.372475e-01):2.822185e-01,(38:1.771111e-01,((42:1.997935e-01,35:2.283411e-01):1.392298e-01,41:2.104511e-01):1.735964e-01):7.000522e-01):4.205794e-01,(6:3.003487e-01,8:1.003111e+00):1.074207e+00):4.684704e-02):6.905109e-02):2.082180e-01,(((((31:1.230736e-01,(27:2.313476e-01,(32:9.520699e-03,28:4.374951e-03):8.410105e-02):4.939429e-02):2.715921e-02,(30:4.530256e-02,33:4.212355e-02):6.289964e-02):5.866075e-03,29:1.464630e-02):7.134219e-01,(69:2.758835e-01,(68:3.433620e-01,(67:2.673729e-01,70:2.923970e-01):2.574517e-01):1.596874e-01):8.849440e-01):6.466318e-01,((55:9.970255e-01,(4:6.510125e-02,5:3.839681e-02):8.429817e-01):2.091029e-01,3:5.168299e-01):3.680855e-01):8.541725e-02):3.370063e-01,(62:6.691191e-01,(((59:5.767766e-02,65:2.264721e-01):8.873112e-02,(63:5.502082e-02,66:3.955958e-02):9.425359e-02):4.882296e-01,((64:5.459837e-03,58:2.125030e-03):7.881355e-03,(57:3.034964e-02,56:1.918620e-02):2.377730e-02):3.056439e-01):2.958317e-01):9.347781e-01):8.058526e-01):2.162096e-01):2.524421e-01):1.005188e-01,22:8.908526e-02,1:5.189517e-02);
   tree gen.149000 = [&U] ((23:4.075740e-02,(7:6.295336e-01,(((2:2.396226e-02,39:4.753044e-02):2.821238e-01,40:1.748825e-01):4.735440e-01,((62:5.759898e-01,(((66:5.174343e-02,63:1.103724e-01):8.866331e-02,(65:2.488622e-01,59:1.045986e-01):5.247068e-02):3.401262e-01,((64:3.317396e-03,58:1.614496e-03):4.856376e-02,(57:4.866038e-02,56:2.893623e-02):2.246230e-02):4.305314e-01):1.900253e-01):9.344781e-01,((((((29:6.090102e-02,(30:1.815843e-02,33:1.001540e-01):2.616958e-02):7.864682e-02,31:1.018279e-01):4.352388e-02,((32:1.280279e-02,28:6.788070e-04):5.798892e-02,27:3.087321e-01):3.370243e-03):7.586391e-01,((68:2.341100e-01,69:3.051885e-01):7.319016e-03,(67:1.577896e-01,70:2.960117e-01):3.194735e-01):6.409726e-01):1.058006e+00,((55:9.185331e-01,(4:2.677564e-03,5:7.972471e-02):7.397023e-01):4.912122e-01,3:6.099175e-01):4.522222e-01):1.062919e-01,((((6:8.248701e-01,8:5.930841e-01):8.170432e-01,((((48:3.380204e-01,45:3.208793e-01):5.974287e-01,(53:1.050868e+00,(47:3.030525e-01,46:1.488667e-01):2.463111e-01):7.200060e-02):4.056598e-01,49:1.347926e+00):8.213458e-01,(((36:2.958751e-01,37:8.693051e-01):3.520348e-01,25:4.202329e-01):1.614508e-01,((41:1.075171e-01,(42:2.574183e-01,35:3.422831e-01):9.884937e-02):3.894001e-01,38:1.142621e-01):1.057393e+00):2.739001e-01):1.005277e-01):2.049369e-01,(34:1.290591e+00,((52:1.670254e-01,50:2.986425e-01):1.361679e-02,51:3.559855e-01):1.584406e+00):3.206506e-01):4.284959e-02,(((((24:8.933661e-01,(20:1.900816e-01,(15:1.262441e-01,14:1.534034e-01):1.956960e-01):4.586052e-02):7.648006e-01,(12:9.132872e-01,26:1.070865e+00):2.462434e-02):2.054921e-01,11:9.945560e-01):1.659153e-01,(18:1.010128e+00,((13:1.440649e-01,(9:2.670847e-01,21:1.362426e-01):5.792936e-02):3.823815e-01,(16:9.629097e-01,(60:5.694270e-01,61:3.416317e-01):5.620081e-01):5.242829e-01):4.760988e-01):1.729029e-01):6.109678e-02,((((44:8.947299e-01,43:6.071324e-01):3.195862e-01,54:6.035087e-01):4.905524e-01,10:7.838978e-01):9.179064e-02,(17:6.430649e-01,19:5.256666e-01):4.242051e-01):5.538470e-01):4.496016e-01):2.124816e-01):1.676560e-01):1.038184e+00):2.386609e-01):2.358059e-01):8.427129e-02,22:5.045782e-02,1:7.542602e-02);
   tree gen.149500 = [&U] ((23:4.022779e-02,(7:5.242718e-01,(((2:3.914156e-02,39:1.280295e-01):4.637418e-01,40:1.938683e-01):3.124161e-01,((((((37:6.889180e-01,36:6.749883e-01):2.428593e-01,25:5.175139e-01):2.538507e-01,(38:1.814045e-01,((42:2.818910e-01,35:4.461288e-01):2.160236e-01,41:2.673968e-01):2.573817e-01):8.077105e-01):5.749674e-01,((((49:1.560224e+00,((45:1.953369e-01,48:4.256705e-01):3.817418e-01,((46:3.375552e-01,47:2.479479e-01):4.693743e-01,53:1.007361e+00):2.926912e-01):3.286986e-01):1.263239e+00,((((((20:3.182390e-01,(14:2.240076e-01,15:1.580755e-01):4.937752e-02):3.010589e-01,24:7.218320e-01):6.810635e-01,11:1.074312e+00):2.164970e-01,(12:9.807855e-01,26:1.084899e+00):2.036147e-01):1.441041e-01,((16:7.816403e-01,(60:4.667931e-01,61:4.633894e-01):7.545722e-01):6.808469e-01,((9:1.839996e-01,21:1.164815e-01):1.825885e-01,13:1.466640e-01):5.004404e-01):4.237856e-01):2.002624e-01,(((19:8.784477e-01,17:6.538219e-01):3.931633e-01,(10:9.504897e-01,((54:7.308516e-01,44:9.191279e-01):1.797988e-01,43:8.483443e-01):6.323349e-01):1.515442e-01):7.411969e-02,18:1.830801e+00):4.392503e-01):2.956108e-01):1.712783e-01,(6:7.327971e-01,8:4.412162e-01):9.221614e-01):1.037412e-01,((51:3.358884e-01,(50:2.772398e-01,52:1.804616e-01):7.824566e-03):1.314310e+00,34:1.104494e+00):3.548667e-01):1.731096e-01):1.117747e-01,(((30:6.230590e-02,((((32:1.568879e-03,28:4.630247e-03):9.806739e-02,(27:3.075728e-01,31:6.279501e-02):5.141252e-02):5.337316e-02,29:6.254378e-02):3.778430e-02,33:2.094147e-02):1.713552e-02):8.270208e-01,((67:2.044836e-01,70:2.380542e-01):5.961256e-02,(68:3.192032e-01,69:3.216984e-01):1.713244e-01):6.279488e-01):9.526460e-01,((55:1.435195e+00,(4:7.591236e-02,5:1.156925e-01):9.053762e-01):2.972135e-01,3:7.462082e-01):1.643691e-01):2.203464e-01):3.386906e-01,(62:7.795562e-01,(((59:5.958642e-02,65:2.640815e-01):4.230988e-02,(63:9.689277e-02,66:4.612908e-02):1.099059e-01):4.137628e-01,((57:4.156175e-02,56:3.658640e-02):6.919833e-02,(58:4.401594e-04,64:6.679052e-03):6.398796e-03):3.583804e-01):1.739145e-01):7.442681e-01):6.276135e-01):4.511480e-01):3.404206e-01):1.693892e-01,22:1.038793e-01,1:5.565888e-02);
   tree gen.150000 = [&U] ((23:1.179704e-01,(7:4.557686e-01,(((2:3.402719e-02,39:1.113007e-01):4.031477e-01,40:1.402989e-01):2.723208e-01,(((((((37:5.989016e-01,36:5.867920e-01):2.111265e-01,25:5.163510e-01):3.612532e-01,(38:1.446967e-01,((42:2.450581e-01,35:3.878360e-01):1.877972e-01,41:2.324578e-01):1.247835e-01):7.021722e-01):4.998402e-01,(6:5.353770e-01,8:1.007314e+00):7.765705e-01):7.342592e-02,(((51:2.920001e-01,(50:2.410147e-01,52:1.568819e-01):2.345854e-02):1.275602e+00,34:9.601774e-01):4.004553e-01,((49:1.356360e+00,((45:1.698135e-01,48:3.700509e-01):5.646087e-01,((46:2.070443e-01,47:2.155502e-01):4.218718e-01,53:8.757353e-01):2.652471e-01):1.656368e-01):1.096518e+00,((11:1.112002e+00,((20:2.766568e-01,(14:1.629895e-01,15:1.374208e-01):1.124091e-01):2.617215e-01,24:6.275149e-01):6.095659e-01):1.906470e-01,((((16:9.247383e-01,(60:4.058003e-01,61:4.028413e-01):6.559772e-01):5.918851e-01,((9:1.599576e-01,21:9.076655e-02):1.618872e-01,13:5.074651e-02):4.350511e-01):3.698160e-01,(12:8.526327e-01,26:7.792124e-01):2.910643e-01):1.317120e-01,(((19:7.636666e-01,17:5.683912e-01):3.417913e-01,(10:8.262954e-01,((44:8.612830e-01,43:7.374967e-01):1.816691e-01,54:7.278836e-01):5.497118e-01):1.222253e-01):1.288153e-01,18:1.591583e+00):3.721803e-01):5.699987e-02):4.412006e-02):1.046756e-01):1.865391e-01):1.201861e-01,((((((27:2.728466e-01,(32:2.056929e-02,28:3.775540e-04):4.334385e-02):3.939729e-02,31:5.487922e-02):6.124246e-02,29:5.437159e-02):3.843132e-02,(30:5.183827e-02,33:6.938037e-02):1.540191e-02):8.950365e-01,((67:7.348382e-02,70:2.355875e-01):1.574481e-01,(68:1.243765e-01,69:1.437748e-01):1.493717e-01):7.791043e-01):8.281700e-01,((55:1.247667e+00,(4:4.090036e-02,5:2.776347e-02):7.870766e-01):2.583786e-01,3:4.675018e-01):1.428921e-01):1.771341e-01):2.776503e-01,(62:3.947196e-01,(((59:6.952624e-02,65:2.295757e-01):4.397312e-02,(63:8.423242e-02,66:4.010170e-02):9.554524e-02):3.596991e-01,((57:4.960753e-02,56:3.180589e-02):3.369741e-02,(58:3.826466e-04,64:5.806344e-03):5.541855e-04):3.115532e-01):3.529376e-01):6.229979e-01):7.073676e-01):4.827867e-01):2.851247e-01):1.275278e-01,22:1.108561e-01,1:5.473331e-02);
   tree gen.150500 = [&U] (22:3.247689e-02,(23:8.324354e-02,(((40:1.829604e-01,(39:3.075980e-02,2:5.151983e-02):2.796987e-01):2.376178e-01,(((((((50:1.158383e-01,(51:3.271191e-01,52:2.004059e-01):7.947350e-02):1.412329e+00,34:9.759287e-01):3.388451e-01,(8:5.885805e-01,6:5.388666e-01):7.081606e-01):8.069032e-02,((((41:2.349464e-01,(42:3.221603e-01,35:1.632022e-01):1.240684e-01):2.271784e-01,38:2.759686e-01):6.611790e-01,(25:9.291664e-01,(36:3.687402e-01,37:7.950612e-01):2.432149e-01):2.466374e-01):2.975945e-01,(((53:1.047298e+00,(46:2.027489e-01,47:2.745897e-01):3.896095e-01):2.660392e-01,(45:2.986013e-01,48:2.584782e-01):2.187436e-01):1.374008e-01,49:9.885448e-01):7.104349e-01):3.562310e-01):2.095398e-02,((((12:7.657683e-01,26:1.094282e+00):2.572109e-01,((10:9.550869e-01,(54:4.702787e-01,(44:6.521154e-01,43:8.808680e-01):8.776452e-02):7.810668e-01):1.961281e-02,(19:9.917581e-01,17:5.921272e-01):4.630093e-01):6.447943e-01):1.542609e-01,(18:1.052408e+00,((16:6.738165e-01,(61:2.659591e-01,60:4.791587e-01):6.535402e-01):4.379538e-01,((9:1.938204e-01,21:1.183827e-01):1.367753e-01,13:1.255580e-01):8.071341e-01):1.830298e-01):2.117040e-01):2.677522e-02,(11:1.170800e+00,(24:6.922873e-01,((14:8.701894e-02,15:2.095135e-01):1.190737e-01,20:3.223768e-01):2.808802e-01):7.131760e-01):3.303526e-01):3.888694e-01):1.626944e-01,(((55:8.763766e-01,(5:9.683030e-02,4:1.684709e-02):7.400364e-01):2.343561e-01,(((68:1.651147e-01,69:4.489661e-01):1.334077e-02,(70:2.767611e-01,67:2.559441e-01):1.533026e-01):9.705743e-01,((29:5.452977e-02,((27:2.596314e-01,31:5.574563e-02):2.161883e-03,(32:5.368172e-03,28:1.956572e-03):1.147573e-01):6.003682e-02):1.604061e-02,(30:5.517080e-02,33:3.139202e-02):2.535083e-02):9.367283e-01):1.137027e+00):2.447230e-01,3:9.264080e-01):3.439629e-01):2.695763e-01,((((56:7.827680e-02,57:3.472381e-02):2.970816e-02,(58:7.673373e-03,64:5.689832e-03):2.299977e-02):2.325203e-01,((66:4.662260e-02,63:6.151219e-02):8.082825e-02,(65:1.843506e-01,59:6.886846e-02):3.838396e-02):6.176334e-01):3.511383e-01,62:5.535171e-01):1.174442e+00):5.127011e-01):4.442095e-01,7:7.300462e-01):1.149513e-01):1.126632e-01,1:9.796749e-02);
   tree gen.151000 = [&U] ((23:8.113055e-02,((((39:4.718444e-02,2:4.848579e-02):3.619446e-01,40:1.927908e-01):2.855810e-01,(((((69:2.090892e-01,((70:3.108389e-01,67:2.856324e-01):2.604204e-01,68:2.096040e-01):2.954324e-02):1.312992e+00,(((31:9.502831e-02,(27:2.032603e-01,(32:2.034078e-02,28:4.404972e-03):1.023107e-01):2.230357e-02):1.782258e-02,(33:5.797855e-02,30:6.486875e-02):2.554588e-02):4.818821e-03,29:3.494933e-02):7.398779e-01):7.566749e-01,(3:7.622198e-01,((5:5.883966e-02,4:6.911988e-02):7.515781e-01,55:7.921271e-01):6.909170e-01):4.856038e-01):3.641395e-01,(((((((47:2.824883e-01,46:1.032219e-01):5.130970e-01,53:5.106813e-01):3.893792e-01,(48:3.383045e-01,45:1.975856e-01):3.459941e-01):1.812664e-01,49:1.054193e+00):8.294219e-01,(((36:4.993100e-01,37:6.639480e-01):9.720500e-02,25:5.940189e-01):2.859643e-01,(((35:2.509670e-01,42:4.489675e-01):2.177327e-01,41:1.799195e-01):9.933587e-02,38:2.232351e-01):9.500233e-01):5.318086e-01):2.164108e-01,(8:7.671842e-01,6:5.201935e-01):1.151798e+00):1.437584e-01,((11:1.051294e+00,((((19:7.463457e-01,17:7.837092e-01):4.280694e-01,((54:7.441089e-01,(44:5.838270e-01,43:8.101890e-01):2.627112e-01):8.879137e-01,10:1.245620e+00):1.740013e-01):2.868333e-01,((((16:7.732640e-01,(60:3.735708e-01,61:6.317398e-01):4.489979e-01):4.189148e-01,(13:1.528332e-01,(21:8.324918e-02,9:1.714757e-01):9.170105e-02):5.348997e-01):3.565823e-01,(12:8.804489e-01,26:9.239827e-01):2.368464e-01):3.108312e-01,18:1.315230e+00):1.600538e-01):8.354943e-02,(((15:2.359679e-01,14:1.824679e-01):1.317639e-01,20:2.892548e-01):2.251738e-01,24:6.338714e-01):6.024312e-01):2.229846e-02):4.157948e-01,(((52:3.059276e-01,51:3.128957e-01):1.879151e-01,50:1.011744e-01):1.476263e+00,34:1.107245e+00):6.095111e-01):1.085966e-01):1.261545e-01):1.062687e-01,((((66:5.450414e-02,63:5.845595e-02):1.244552e-01,(65:1.772619e-01,59:4.503317e-02):5.657864e-02):5.044867e-01,((57:4.072645e-02,56:1.674103e-02):2.460861e-02,(64:2.700565e-03,58:2.851958e-02):8.999812e-03):4.443282e-01):2.049716e-01,62:8.128340e-01):9.528096e-01):7.756550e-01):3.441043e-01,7:6.850599e-01):1.153908e-01):1.807200e-01,22:3.563027e-02,1:1.142226e-01);
   tree gen.151500 = [&U] ((23:1.093614e-01,(7:6.037784e-01,(((2:6.731826e-02,39:1.015281e-02):4.005092e-01,40:1.942555e-01):3.317916e-01,((62:5.287933e-01,(((66:3.972525e-02,63:9.682381e-02):1.394486e-01,(65:2.466507e-01,59:4.128635e-02):2.692295e-02):4.605493e-01,((57:2.567488e-02,56:1.122331e-02):1.673863e-02,(64:1.010420e-02,58:2.805111e-03):1.454917e-02):2.668054e-01):3.982012e-01):6.940290e-01,((((55:9.656261e-01,(4:5.277843e-03,5:7.901625e-02):5.175578e-01):4.116351e-01,(((30:5.388892e-02,33:3.885348e-02):3.875545e-02,((31:7.557646e-02,((32:2.228879e-02,28:7.680612e-04):7.562583e-02,27:1.806273e-01):8.670340e-03):2.316102e-02,29:1.070561e-02):1.695730e-02):8.286065e-01,(((67:2.995169e-01,70:3.007690e-01):1.655834e-01,69:5.936004e-01):2.988198e-02,68:1.885153e-01):6.916781e-01):1.041214e+00):8.943114e-02,3:4.993235e-01):1.955852e-01,((((6:5.600548e-01,8:7.388268e-01):6.838910e-01,(((36:7.190735e-01,37:6.954508e-01):9.782358e-02,25:5.579083e-01):2.663542e-01,((41:3.466679e-01,(42:2.586274e-01,35:2.604272e-01):1.887677e-01):2.359303e-01,38:1.390362e-01):7.906520e-01):3.737788e-01):1.734479e-01,((((50:3.282552e-01,51:3.232467e-01):2.846103e-02,52:2.405441e-01):1.429311e+00,34:5.803779e-01):1.506508e-01,(((53:7.378565e-01,(47:2.715110e-01,46:1.379055e-01):2.640714e-01):3.322714e-01,(48:2.370449e-01,45:2.429612e-01):3.079073e-01):3.473077e-02,49:1.020730e+00):1.006464e+00):3.222449e-01):5.502887e-02,(((18:1.266988e+00,((13:1.236309e-01,(9:1.772167e-01,21:1.874518e-01):1.492429e-01):4.698242e-01,(16:6.425002e-01,(60:6.014378e-01,61:4.509453e-01):7.486032e-01):4.582725e-01):2.919579e-01):2.629124e-01,((((54:6.161431e-01,43:6.034752e-01):2.834295e-02,44:6.126008e-01):6.548959e-01,10:7.942705e-01):1.979028e-01,(17:4.570078e-01,19:5.939385e-01):7.258394e-01):3.086710e-01):3.046401e-02,(((((15:1.631837e-01,14:1.650449e-01):1.755361e-01,20:2.642483e-01):2.183171e-01,24:7.713815e-01):5.437698e-01,(12:9.739068e-01,26:7.712538e-01):1.212312e-01):2.673119e-01,11:6.910553e-01):2.235520e-01):3.001629e-01):2.584748e-01):2.153256e-01):9.229456e-01):3.989478e-01):4.627263e-01):1.068429e-01,22:3.619421e-02,1:8.146292e-02);
   tree gen.152000 = [&U] (((7:4.812614e-01,(((((((70:2.820327e-01,67:1.036234e-01):2.166112e-01,69:3.553593e-01):1.113145e-02,68:4.352834e-01):5.029764e-01,(29:2.182689e-02,((31:8.445155e-02,((28:1.972610e-02,32:9.104422e-03):6.152124e-02,27:1.907091e-01):2.084177e-02):3.937621e-02,(30:7.007122e-02,33:3.324419e-02):3.623949e-02):5.014663e-02):9.734461e-01):6.511453e-01,(3:4.763608e-01,(55:1.250924e+00,(4:1.354191e-02,5:7.577325e-02):6.632312e-01):5.248631e-01):2.877080e-01):1.771273e-01,(((8:7.428917e-01,6:5.242180e-01):1.261807e+00,(((25:5.568048e-01,(36:4.285291e-01,37:6.610563e-01):2.421770e-01):5.556736e-01,(((35:3.042917e-01,42:2.456343e-01):1.684716e-01,41:1.419378e-01):3.176847e-01,38:2.269066e-01):9.706959e-01):2.634550e-01,((((52:6.457113e-02,(51:3.337186e-01,50:2.752887e-01):2.056851e-01):1.500737e+00,(49:1.439419e+00,(((46:1.391165e-01,47:3.208878e-01):5.135148e-01,53:6.986118e-01):1.763403e-01,(45:4.057108e-01,48:1.359395e-01):3.555437e-01):8.846337e-02):9.837037e-01):8.757739e-02,34:1.274893e+00):1.499078e-01,(((12:9.341868e-01,(((10:1.129729e+00,((43:7.087949e-01,54:1.002188e+00):3.109738e-01,44:4.379545e-01):1.078727e+00):4.972522e-02,(19:6.064855e-01,17:4.748790e-01):3.484817e-01):3.890409e-01,18:7.735097e-01):2.233193e-01):4.205072e-02,26:8.749646e-01):2.584634e-01,((11:1.084398e+00,(24:7.160507e-01,((14:2.084227e-01,15:1.799105e-01):2.419036e-01,20:2.969158e-01):1.124126e-01):8.021278e-01):3.136365e-02,((16:6.496682e-01,(60:4.178600e-01,61:5.052492e-01):5.952157e-01):6.454838e-01,(13:1.739082e-01,(9:1.911846e-01,21:1.328320e-01):3.784973e-02):5.340447e-01):4.777793e-01):2.959900e-01):1.444077e-01):1.654928e-01):1.046769e-01):1.773496e-01,((((66:4.797775e-02,63:8.624902e-02):1.025318e-01,(65:1.644315e-01,59:3.555692e-02):1.201083e-01):4.265813e-01,((56:1.080273e-02,57:1.561245e-02):3.900670e-02,(64:1.680522e-02,58:2.838914e-02):1.053617e-02):4.057630e-01):1.220100e-01,62:7.830101e-01):1.020710e+00):1.595968e-01):8.619249e-01,((2:4.486083e-02,39:4.602350e-02):3.724601e-01,40:1.555470e-01):3.796204e-01):3.483970e-01):2.697046e-01,23:4.843845e-02):1.264216e-01,22:5.779738e-02,1:8.989767e-02);
   tree gen.152500 = [&U] ((23:1.179782e-01,(7:5.931880e-01,(((2:4.086508e-02,39:1.602279e-02):2.786640e-01,40:2.821577e-01):2.810746e-01,((62:7.702627e-01,(((65:1.471218e-01,59:9.207641e-02):1.561990e-01,(66:4.361306e-02,63:8.944611e-02):4.434589e-02):4.174864e-01,((57:5.890328e-02,56:8.629370e-03):3.157686e-02,(64:1.258082e-03,58:3.759531e-03):1.651026e-02):3.321245e-01):1.961978e-01):7.487128e-01,(((3:5.196333e-01,(55:1.041710e+00,(4:1.769312e-03,5:1.008829e-01):8.703771e-01):4.525335e-01):3.244008e-02,((33:4.191482e-02,(30:5.813493e-02,(((27:1.903163e-01,31:8.266825e-02):8.429059e-03,(32:1.203401e-02,28:1.148310e-03):6.616612e-02):6.572677e-02,29:3.010644e-02):3.690394e-02):3.740998e-03):7.736994e-01,(69:5.918024e-01,((67:3.090560e-01,70:2.133738e-01):1.998067e-01,68:1.750482e-01):1.172693e-01):7.237348e-01):1.359743e+00):3.018215e-01,(((((((15:1.776223e-01,14:1.780491e-01):1.222603e-01,20:2.850689e-01):1.937004e-01,24:7.401468e-01):7.191121e-01,11:1.125081e+00):2.809498e-01,(18:1.397694e+00,((12:9.004982e-01,26:7.434132e-01):1.624077e-01,((13:1.294562e-01,(9:2.134293e-01,21:1.142378e-01):1.366925e-01):4.849893e-01,(16:9.974189e-01,(60:6.060576e-01,61:3.846832e-01):6.558146e-01):5.752933e-01):3.557954e-01):1.645699e-01):3.607016e-01):5.308600e-02,((((43:6.643458e-01,54:8.081490e-01):2.249833e-01,44:7.379243e-01):7.002092e-01,10:8.568525e-01):2.609766e-01,(17:5.663535e-01,19:8.707755e-01):4.570723e-01):4.108066e-01):3.153244e-01,(((((36:4.569451e-01,37:6.292478e-01):1.157372e-01,25:6.018669e-01):2.093381e-01,((41:1.682340e-01,(42:3.444080e-01,35:2.809468e-01):9.363579e-02):1.540904e-01,38:2.892393e-01):8.529489e-01):3.903196e-01,((6:6.027869e-01,8:1.011521e+00):7.158523e-01,(49:1.101155e+00,((48:1.405848e-01,45:2.937587e-01):7.089934e-01,(53:7.959935e-01,(47:2.967709e-01,46:1.487713e-01):2.848781e-01):8.202888e-02):8.767696e-02):1.192830e+00):1.190282e-01):1.079650e-01,(((52:2.886833e-01,50:3.518420e-01):7.478905e-02,51:2.964453e-01):1.482506e+00,34:1.032865e+00):5.083594e-01):1.411676e-01):3.151615e-01):2.322915e-01):8.965872e-01):4.151132e-01):1.978148e-01):1.300193e-01,22:9.162961e-02,1:4.503055e-02);
   tree gen.153000 = [&U] (22:7.189614e-02,(((((62:5.487768e-01,(((59:4.554151e-02,65:2.334008e-01):5.616372e-02,(66:3.925303e-02,63:6.591004e-02):1.376712e-01):4.084881e-01,((58:6.084542e-04,64:3.029122e-04):1.387921e-02,(57:5.532542e-02,56:8.821789e-03):4.559179e-02):2.947398e-01):2.786118e-01):5.791111e-01,(((((((15:9.556502e-02,14:1.924135e-01):1.258238e-01,24:8.995214e-01):1.589356e-02,20:2.038567e-01):6.455428e-01,11:7.851456e-01):2.229907e-01,((((((44:6.405093e-01,43:6.239303e-01):3.774471e-02,54:5.994723e-01):8.211160e-01,10:7.717035e-01):1.985426e-01,(19:9.384863e-01,17:4.680171e-01):2.588193e-01):4.837055e-01,(18:8.576265e-01,(((61:4.159882e-01,60:4.440635e-01):2.450663e-01,16:7.371585e-01):7.124947e-01,((21:1.385939e-01,9:1.355568e-01):9.597242e-03,13:2.477799e-01):3.765794e-01):7.549155e-01):3.051347e-02):1.281730e-01,(12:7.937416e-01,26:8.270097e-01):3.740743e-01):2.576203e-01):3.520634e-01,((((49:1.112014e+00,((53:7.065306e-01,(47:3.132041e-01,46:1.303228e-01):2.949642e-01):2.823601e-01,(45:2.566627e-01,48:2.174260e-01):4.075823e-01):9.430422e-02):6.918433e-01,(((37:4.956437e-01,36:5.100663e-01):1.432284e-01,25:6.574907e-01):6.095736e-01,(38:2.163906e-01,(41:2.004698e-01,(42:3.229893e-01,35:2.325823e-01):8.202067e-02):1.438862e-01):6.140111e-01):1.860920e-01):2.062575e-01,(8:8.797976e-01,6:3.845874e-01):7.324397e-01):2.844024e-01,((51:2.998970e-01,(52:3.571281e-01,50:1.678402e-01):6.074403e-02):1.350056e+00,34:8.493590e-01):2.297908e-01):6.333929e-02):2.588323e-01,(((33:2.448885e-02,(30:4.473214e-02,(((27:1.735906e-01,(32:6.551651e-03,28:2.079080e-03):4.426956e-02):1.823078e-02,31:9.415452e-02):3.775565e-02,29:6.974529e-02):2.471391e-02):1.408391e-02):5.547865e-01,((69:3.445081e-01,68:2.266600e-01):4.563201e-02,(70:1.751317e-01,67:1.589707e-01):1.358598e-01):1.197263e+00):6.505978e-01,(3:8.036613e-01,((5:1.049352e-01,4:3.637158e-02):5.957573e-01,55:1.264338e+00):1.354034e-01):2.312367e-01):2.625264e-01):3.529218e-01):8.528249e-01,(40:1.452659e-01,(2:1.526424e-02,39:1.887697e-02):3.533872e-01):2.192351e-01):3.820206e-01,7:5.805074e-01):1.264346e-01,23:6.269096e-02):7.966558e-02,1:3.791044e-02);
   tree gen.153500 = [&U] (22:2.413265e-02,(23:1.613392e-01,(7:5.563518e-01,(((2:5.221129e-02,39:4.162009e-03):1.864939e-01,40:1.834162e-01):4.577389e-01,((62:5.510153e-01,(((58:4.742600e-03,64:9.124130e-06):3.424191e-02,(56:1.297928e-02,57:5.829682e-02):2.354729e-02):4.258312e-01,((65:2.376853e-01,59:8.143129e-02):7.934059e-02,(66:4.364310e-02,63:5.743905e-02):1.246341e-01):2.170607e-01):9.212573e-02):8.185963e-01,((((55:1.022215e+00,(4:1.198359e-02,5:7.557575e-02):7.047905e-01):5.563845e-01,3:6.234310e-01):2.829101e-01,((((29:4.676859e-02,(31:6.426488e-02,(27:1.634672e-01,(28:8.889305e-04,32:7.145350e-03):5.655552e-02):5.495490e-02):6.129379e-02):8.829918e-03,33:4.491930e-02):6.852641e-02,30:5.217387e-03):8.480279e-01,((68:5.368950e-02,(70:3.214915e-01,67:1.227874e-01):2.138386e-01):1.487171e-01,69:3.037090e-01):7.227719e-01):7.256762e-01):2.216530e-01,((((8:5.140342e-01,6:7.973430e-01):7.969506e-01,((((42:1.760922e-01,35:1.732930e-01):6.539849e-02,41:2.238114e-01):2.580877e-01,38:1.504355e-01):6.417533e-01,(25:4.490542e-01,(36:4.834514e-01,37:6.297438e-01):1.599691e-01):1.837562e-01):1.645037e-01):1.853090e-01,(49:1.142187e+00,((53:8.044094e-01,(46:2.829902e-01,47:1.706983e-01):2.782050e-01):4.217879e-01,(48:1.815517e-01,45:2.053039e-01):3.362350e-01):1.076538e-01):1.027292e+00):2.878214e-01,((34:9.293149e-01,((50:3.333849e-01,51:3.127441e-01):3.898206e-02,52:1.548828e-01):1.627654e+00):2.389079e-01,((((17:5.368176e-01,19:5.991565e-01):3.120219e-01,((44:5.308615e-01,(54:5.230392e-01,43:5.504216e-01):1.373962e-01):6.599432e-01,10:5.912944e-01):1.153596e-01):2.676122e-01,((((13:2.627537e-01,21:1.240220e-01):2.406057e-02,9:2.152531e-01):3.382746e-01,(16:9.261021e-01,(61:5.105811e-01,60:4.484749e-01):6.534847e-01):4.841072e-01):4.944994e-01,18:7.987417e-01):9.545986e-02):3.189521e-01,((12:7.721657e-01,26:6.614339e-01):2.169085e-01,((24:7.478916e-01,(20:3.393446e-01,(14:1.447005e-01,15:1.270697e-01):1.401665e-01):1.188057e-01):4.754633e-01,11:1.266795e+00):1.111583e-01):2.097826e-01):2.660516e-01):8.024918e-02):2.405441e-01):4.285855e-01):7.202960e-01):3.316765e-01):1.986557e-01):9.542325e-02,1:1.060833e-01);
   tree gen.154000 = [&U] (22:7.963139e-02,(23:3.428107e-02,(((40:1.654262e-01,(39:2.165429e-02,2:4.945159e-02):3.269916e-01):5.779826e-01,(((((((14:1.700750e-01,15:9.647334e-02):1.857703e-01,20:2.451634e-01):2.107069e-01,24:6.136265e-01):6.469966e-01,(((26:1.173833e+00,(12:9.430579e-01,((16:8.658668e-01,(61:3.984659e-01,60:5.436847e-01):4.552601e-01):3.225791e-01,(13:1.930221e-01,(9:1.498471e-01,21:3.781088e-02):1.116196e-01):4.917526e-01):2.083786e-01):2.668606e-01):7.781193e-02,(18:1.424378e+00,((44:6.734888e-01,(54:7.597027e-01,43:7.852904e-01):1.566260e-02):1.003619e+00,((19:7.381360e-01,17:6.396067e-01):2.517439e-01,10:1.042421e+00):7.444574e-02):3.194271e-01):1.587397e-01):1.989020e-01,11:9.885548e-01):2.467446e-01):1.489660e-01,(((((41:2.683445e-01,(42:2.562066e-01,35:1.509316e-01):9.967048e-02):2.223770e-01,38:1.998092e-01):1.025164e+00,(25:7.140544e-01,(36:4.530408e-01,37:6.653589e-01):2.074427e-01):1.390112e-01):3.489864e-01,((8:7.453526e-01,6:3.729444e-01):7.494803e-01,(((53:1.103224e+00,(46:1.592717e-01,47:2.068644e-01):2.546460e-01):1.646766e-01,(45:2.741648e-01,48:2.630359e-01):3.758669e-01):1.513280e-01,49:1.097244e+00):7.093861e-01):1.168803e-02):1.244075e-01,((52:1.615093e-01,(51:2.646931e-01,50:2.075717e-01):8.850086e-02):1.831518e+00,34:8.039883e-01):4.698657e-01):1.787514e-01):2.786274e-01,(((55:1.147659e+00,(5:6.718194e-02,4:3.853577e-02):6.419745e-01):4.138317e-01,3:6.522926e-01):3.026891e-01,(((70:2.045370e-01,67:3.438758e-01):1.184363e-01,(68:1.920844e-01,69:2.851384e-01):6.424674e-02):7.464852e-01,(((33:2.464287e-02,30:6.376111e-02):5.882723e-02,((31:1.123527e-01,27:2.150698e-01):1.111629e-02,(32:5.333198e-04,28:1.040833e-02):6.043668e-02):5.300551e-02):4.428161e-03,29:6.915314e-02):4.462353e-01):8.875263e-01):3.718914e-01):8.902304e-02,((((56:1.822029e-02,57:4.371190e-02):2.173848e-02,(58:1.080583e-03,64:1.583275e-02):4.638328e-02):2.331760e-01,((66:1.617781e-02,63:1.010282e-01):1.115854e-01,(65:1.585801e-01,59:7.338112e-02):3.052529e-02):5.094147e-01):4.025199e-01,62:5.431936e-01):9.159332e-01):1.025233e+00):2.642316e-01,7:4.056621e-01):3.227429e-01):1.471416e-01,1:4.500097e-02);
   tree gen.154500 = [&U] ((23:8.191622e-02,(7:3.593923e-01,(((2:5.027415e-02,39:8.158214e-03):2.012150e-01,40:2.288066e-01):2.970461e-01,((62:5.854527e-01,(((59:3.747856e-02,65:2.333101e-01):1.268203e-02,(63:6.099732e-02,66:3.992058e-02):1.090202e-01):3.289304e-01,((58:4.487367e-03,64:5.792750e-03):1.382693e-02,(57:1.552197e-02,56:2.138727e-02):5.531339e-03):4.498847e-01):2.122530e-01):7.220229e-01,(((((6:6.191027e-01,8:7.812879e-01):6.430530e-01,(((37:5.532435e-01,36:5.417298e-01):2.556072e-01,25:6.444084e-01):2.731188e-01,(38:1.600164e-01,((42:2.351650e-01,35:2.342388e-01):1.438342e-01,41:2.219472e-01):1.909542e-01):7.566014e-01):2.047013e-01):2.180004e-02,(49:1.348300e+00,(((46:1.114964e-01,47:2.097893e-01):7.161322e-01,53:7.596777e-01):9.022096e-02,(45:2.059592e-01,48:3.080998e-01):2.558418e-01):4.639890e-01):1.001756e+00):1.553848e-01,((((50:1.985310e-01,51:3.446748e-01):9.667834e-03,52:2.258279e-01):1.883394e+00,34:9.284936e-01):4.030879e-01,(18:1.171754e+00,((11:1.014564e+00,(((20:2.140592e-01,(14:2.039410e-01,15:8.173844e-02):1.656433e-01):1.769385e-01,24:6.096211e-01):7.394814e-01,(((16:9.177062e-01,(60:5.373384e-01,61:3.092799e-01):6.217665e-01):3.318095e-01,((9:2.406324e-01,21:5.986715e-02):1.587965e-01,13:1.232426e-01):7.303248e-01):2.836038e-01,(12:6.727086e-01,26:7.045107e-01):1.625443e-01):9.499966e-02):8.115773e-02):1.467022e-01,((19:6.699412e-01,17:7.574727e-01):3.567893e-01,(10:1.033071e+00,((54:5.926430e-01,44:5.736978e-01):1.130154e-01,43:4.621745e-01):7.604925e-01):8.013984e-02):1.243254e-01):1.067863e-01):2.244449e-01):5.050198e-02):1.516154e-01,(((55:8.838210e-01,(4:4.900154e-02,5:5.204729e-02):6.184090e-01):3.359066e-01,3:5.320463e-01):2.383333e-01,(((((31:1.127149e-01,((32:7.093934e-03,28:4.457076e-03):8.317013e-02,27:2.184864e-01):2.960240e-02):4.563626e-02,29:3.701551e-02):6.014662e-03,30:8.808892e-02):3.322203e-02,33:1.972779e-02):7.431394e-01,((69:2.839415e-01,68:1.207048e-01):7.400447e-02,(67:1.059781e-01,70:1.115516e-01):1.315726e-01):8.911632e-01):6.446765e-01):9.490736e-02):1.641515e-01):7.277895e-01):2.355160e-01):3.207280e-01):1.139597e-01,22:4.918915e-02,1:6.390354e-02);
   tree gen.155000 = [&U] (22:5.509720e-02,(((((62:5.743943e-01,(((59:8.436927e-02,65:2.075292e-01):2.709601e-02,(66:2.495740e-02,63:7.569281e-02):1.079703e-01):2.247654e-01,((58:6.619253e-04,64:1.178106e-02):9.092921e-03,(57:4.837209e-02,56:2.555366e-02):7.919908e-02):3.325983e-01):4.094812e-01):6.785614e-01,((((49:6.762722e-01,((53:9.663359e-01,(47:1.846183e-01,46:2.229465e-01):4.226168e-01):1.474559e-01,(45:3.331767e-01,48:1.915397e-01):5.468932e-01):3.036215e-01):5.426317e-01,((8:6.572728e-01,6:5.313480e-01):7.873529e-01,(((37:4.803196e-01,36:6.063095e-01):1.854857e-01,25:6.438822e-01):3.074386e-01,(38:1.203933e-01,(41:2.194046e-01,(42:3.784560e-01,35:1.651030e-01):1.837120e-01):2.239828e-01):8.643555e-01):1.354488e-01):3.064856e-02):4.058680e-01,(((50:1.956437e-01,(51:3.242974e-01,52:3.112980e-01):8.364428e-02):1.618760e+00,34:9.952188e-01):1.993040e-01,(((11:1.060870e+00,(((15:1.354282e-01,14:1.293993e-01):1.647153e-01,24:7.969606e-01):1.704335e-02,20:2.258160e-01):1.068424e+00):5.057420e-02,((((43:6.255618e-01,54:7.761438e-01):1.077500e-01,44:6.284279e-01):6.459122e-01,10:8.551166e-01):2.212006e-01,(19:9.094445e-01,17:5.483893e-01):4.473235e-01):3.930852e-01):3.461031e-03,((12:1.034303e+00,26:1.018042e+00):3.749309e-01,(18:1.068000e+00,(((61:6.485094e-01,60:5.203221e-01):3.269145e-01,16:8.229279e-01):3.407897e-01,((21:2.168258e-01,9:2.071040e-01):5.271588e-02,13:1.608020e-01):5.924153e-01):1.910205e-01):3.546738e-01):1.618657e-01):2.175152e-01):4.198657e-02):1.803239e-01,((((((32:2.173720e-02,28:4.985251e-03):9.507133e-02,(27:1.685073e-01,31:1.162524e-01):1.454827e-02):4.626645e-02,29:7.263424e-02):5.571010e-02,(30:6.725339e-02,33:3.575457e-02):1.965430e-03):8.617198e-01,((68:1.278338e-01,69:3.788692e-01):3.944082e-02,(70:4.325996e-01,67:2.391308e-01):1.501069e-01):6.898402e-01):1.128925e+00,(3:5.313048e-01,((5:1.132781e-01,4:5.093964e-02):5.071264e-01,55:1.427678e+00):4.344877e-01):1.840756e-01):3.219732e-01):5.664426e-01):6.324603e-01,(40:1.243802e-01,(2:3.995227e-02,39:2.073144e-02):4.919612e-01):4.103320e-01):3.039627e-01,7:5.794416e-01):1.150059e-01,23:7.345683e-02):1.171624e-01,1:5.472649e-02);
   tree gen.155500 = [&U] (((7:5.338404e-01,(((((8:8.885401e-01,6:3.682488e-01):1.122855e+00,(((25:6.831761e-01,(37:4.066939e-01,36:5.758789e-01):5.627225e-02):3.659190e-01,(((35:3.035625e-01,42:3.801753e-01):7.319281e-02,41:2.471203e-01):2.866254e-01,38:1.665967e-01):8.125847e-01):5.126586e-01,(((((51:3.295083e-01,52:3.157450e-01):3.506061e-02,50:2.929530e-01):1.365208e+00,34:8.012949e-01):1.503886e-01,(49:9.180207e-01,(((46:1.651534e-01,47:1.976027e-01):4.513625e-01,53:6.208869e-01):2.939933e-01,(45:2.505930e-01,48:2.650493e-01):3.058212e-01):3.186454e-01):7.434216e-01):8.130912e-02,((11:9.712177e-01,(24:7.288882e-01,((14:2.744354e-01,15:6.764605e-02):1.544536e-01,20:4.115976e-01):1.582293e-01):5.243689e-01):4.004947e-01,(((((16:7.267344e-01,(60:3.691147e-01,61:5.389294e-01):5.147758e-01):3.496697e-01,(13:1.531552e-01,(9:1.682617e-01,21:1.103848e-01):9.972903e-02):6.540068e-01):3.619862e-01,(26:9.574270e-01,12:7.536833e-01):1.336631e-01):4.503011e-02,((19:8.575386e-01,17:3.814118e-01):2.945558e-01,(((54:9.641952e-01,43:4.776209e-01):1.425893e-01,44:5.102282e-01):1.072603e+00,10:9.438594e-01):2.542062e-01):3.764145e-01):5.050832e-02,18:9.402752e-01):1.785641e-01):8.838871e-02):2.204252e-01):4.941842e-02):7.246914e-02,((3:5.674780e-01,(55:1.095465e+00,(4:1.122769e-01,5:3.336607e-02):4.281421e-01):5.627977e-01):9.171653e-02,((((70:4.234513e-01,67:2.089085e-01):1.271240e-01,69:2.799049e-01):2.497665e-02,68:9.975500e-02):6.914573e-01,(((27:3.449422e-01,((28:1.435794e-02,32:6.774021e-03):5.596463e-02,31:9.092414e-02):1.028098e-03):1.636691e-02,(30:4.125969e-02,33:4.796874e-02):3.618301e-02):1.125381e-02,29:3.382013e-02):9.051520e-01):8.691495e-01):2.579064e-01):2.911457e-01,((((66:4.427781e-02,63:4.130204e-02):8.747190e-02,(65:2.582673e-01,59:5.719056e-02):5.362605e-02):3.148204e-01,((57:2.132085e-02,56:9.722117e-03):1.570500e-02,(58:2.513638e-03,64:8.156304e-03):5.343020e-03):3.858226e-01):3.963505e-01,62:5.322097e-01):7.916125e-01):6.747138e-01,((2:4.769928e-02,39:9.586586e-03):2.382008e-01,40:2.696068e-01):5.070167e-01):1.629047e-01):1.234314e-01,23:1.186130e-01):1.140078e-01,22:6.930896e-02,1:6.378529e-02);
   tree gen.156000 = [&U] (((7:5.726465e-01,(((((8:9.531300e-01,6:3.950176e-01):8.026127e-01,(((25:7.328377e-01,(37:4.362574e-01,36:5.650416e-01):1.246572e-01):3.444937e-01,(((35:1.495658e-01,42:4.078111e-01):1.327991e-01,41:2.831324e-01):1.256797e-01,38:1.787070e-01):9.345097e-01):3.728562e-01,(((11:1.018819e+00,(24:7.818728e-01,((14:1.783380e-01,15:7.256339e-02):8.819922e-02,20:4.415175e-01):1.881370e-01):6.123233e-01):3.054767e-01,(((((16:7.795624e-01,(60:3.959465e-01,61:2.918680e-01):5.521960e-01):3.750880e-01,(13:1.642884e-01,(9:1.804930e-01,21:1.184089e-01):1.069786e-01):7.015481e-01):4.370010e-01,(26:8.099203e-01,12:8.084702e-01):1.573554e-01):7.339655e-02,((19:9.198750e-01,17:6.156552e-01):1.279869e-01,(((54:1.034285e+00,43:5.123403e-01):1.529544e-01,44:6.393797e-01):7.770513e-01,10:1.036150e+00):2.503479e-01):4.037769e-01):1.198971e-01,18:1.008626e+00):7.800747e-02):1.550997e-01,((49:9.847537e-01,(((46:1.771587e-01,47:2.119669e-01):4.841730e-01,53:6.660206e-01):3.352352e-01,(45:2.688092e-01,48:2.633541e-01):2.841260e-01):2.677034e-01):8.017087e-01,((52:1.520109e-01,(50:4.113168e-01,51:3.706837e-01):3.783101e-02):1.499235e+00,34:8.595428e-01):1.613206e-01):7.063696e-02):2.377929e-01):1.751105e-01):1.996514e-01,((3:6.087293e-01,(55:1.175097e+00,(4:6.599688e-02,5:2.265972e-02):5.281818e-01):6.037087e-01):1.022172e-01,(((70:2.760610e-01,67:2.240946e-01):8.636187e-02,(68:1.448571e-01,69:3.099466e-01):3.642665e-02):8.995117e-01,(((27:1.128360e-01,31:9.777233e-02):3.416404e-03,(28:1.866255e-02,32:1.136706e-02):6.003283e-02):2.708229e-02,(29:3.627859e-02,(30:4.425895e-02,33:3.755803e-02):3.549044e-02):6.978001e-05):3.906376e-01):1.329533e+00):2.781750e-01):2.622769e-01,((((66:3.638158e-02,63:1.367706e-01):1.219956e-01,(65:2.223362e-01,59:6.134787e-02):9.357236e-02):3.377054e-01,((57:3.717002e-02,56:1.790929e-02):1.901813e-02,(58:5.248714e-03,64:7.662076e-03):5.731417e-03):4.923665e-01):3.838133e-01,62:5.708973e-01):7.271947e-01):8.430820e-01,((2:3.219148e-02,39:8.783831e-03):2.555161e-01,40:2.245691e-01):5.438729e-01):1.335137e-01):1.968997e-01,23:1.272353e-01):8.370947e-02,22:7.434718e-02,1:6.842199e-02);
   tree gen.156500 = [&U] (22:3.767962e-02,(((((62:5.884723e-01,(((59:3.356294e-02,65:2.126156e-01):4.980896e-02,(66:2.556909e-02,63:7.754800e-02):1.697412e-01):5.134980e-01,((64:3.351630e-03,58:6.526592e-04):1.938190e-02,(57:1.379113e-02,56:3.018081e-02):2.173030e-02):3.137039e-01):2.993449e-01):6.951926e-01,((((8:5.989054e-01,6:4.418613e-01):8.066505e-01,(((37:4.920919e-01,36:5.933498e-01):2.384158e-01,25:6.596633e-01):2.819297e-01,(38:1.920054e-01,(41:2.429552e-01,(42:3.877317e-01,35:2.753727e-01):1.686936e-01):1.169420e-01):7.128730e-01):3.341462e-01):3.815105e-01,(((((52:3.074145e-01,51:4.357375e-01):1.097790e-01,50:1.769371e-01):1.501561e+00,34:1.085666e+00):1.422200e-01,(49:8.069753e-01,((53:9.604620e-01,(47:2.130807e-01,46:1.849400e-01):2.500677e-01):1.491873e-01,(45:4.266406e-01,48:9.836406e-02):8.248150e-01):2.615191e-01):1.389783e+00):8.066546e-02,((11:1.097369e+00,(((15:1.302614e-01,14:1.505848e-01):1.644720e-01,24:1.276500e+00):2.233283e-02,20:2.575987e-01):7.980301e-01):9.103530e-02,(((18:9.953905e-01,(((61:6.309885e-01,60:5.330749e-01):5.015249e-01,16:1.340760e+00):4.418471e-01,((21:5.244572e-02,9:2.390770e-01):1.736529e-01,13:7.384410e-02):5.263994e-01):4.750191e-01):1.172694e-01,((10:1.184954e+00,(19:6.749580e-01,17:6.139545e-01):5.462571e-01):4.094828e-02,(44:7.056569e-01,(54:1.001729e+00,43:6.619411e-01):2.316439e-01):7.155173e-01):2.571970e-01):2.723639e-01,(12:7.993971e-01,26:6.578389e-01):4.346895e-01):1.449162e-01):1.649345e-01):1.299813e-01):3.955388e-02,(((((((27:3.297584e-01,(32:9.431308e-03,28:1.007511e-02):6.505020e-02):1.598513e-02,31:7.218237e-02):1.019572e-01,29:5.072092e-02):6.817747e-02,33:4.536188e-02):4.197770e-02,30:3.002623e-02):8.492076e-01,(68:2.082751e-01,(69:2.336861e-01,(70:2.858506e-01,67:1.185963e-01):3.061822e-01):2.958725e-02):8.938388e-01):8.311908e-01,(3:6.188707e-01,((5:5.238914e-02,4:6.067552e-02):5.396924e-01,55:1.000354e+00):2.848966e-01):3.378842e-01):3.790586e-01):2.253401e-01):6.479616e-01,(40:1.166780e-01,(2:2.850613e-02,39:5.965877e-02):3.365234e-01):3.086160e-01):3.917085e-01,7:5.936434e-01):5.940679e-02,23:5.785808e-02):8.965508e-02,1:1.735091e-01);
   tree gen.157000 = [&U] (((7:5.861067e-01,(((((8:8.346496e-01,6:4.742176e-01):1.080717e+00,((((11:7.318376e-01,((24:8.002510e-01,((14:1.841585e-01,15:1.442909e-01):2.903727e-02,20:3.238455e-01):1.773372e-01):4.944148e-01,(((16:1.129636e+00,(60:4.052533e-01,61:2.987285e-01):4.378155e-01):3.839046e-01,(13:1.398650e-01,(9:2.107298e-01,21:1.177330e-01):2.092631e-01):4.835780e-01):6.477934e-01,(26:8.624896e-01,12:8.274736e-01):1.225360e-01):7.867159e-02):3.014133e-01):3.251066e-01,(18:1.032334e+00,((19:8.636289e-01,17:5.479888e-01):3.024018e-01,(((54:1.058596e+00,43:7.391485e-01):1.565496e-01,44:6.544085e-01):7.953161e-01,10:7.516103e-01):1.765693e-01):2.406558e-01):2.799260e-01):3.867483e-01,(((49:1.007901e+00,(((46:2.587064e-01,47:2.200432e-01):4.278571e-01,53:9.156584e-01):2.223615e-01,(45:2.751276e-01,48:2.293941e-01):3.227739e-01):2.053526e-01):8.607867e-01,(52:1.458604e-01,(51:2.388430e-01,50:3.281564e-01):1.210789e-01):1.495648e+00):2.226663e-02,34:8.797467e-01):1.351871e-01):1.958214e-01,((25:6.863284e-01,(37:4.465117e-01,36:5.783231e-01):2.721400e-01):1.938779e-01,(((35:2.153810e-01,42:3.402565e-01):1.558251e-01,41:2.897875e-01):2.113075e-01,38:2.836576e-01):9.564757e-01):3.821888e-01):2.014205e-01):1.437709e-01,(3:6.338231e-01,((55:1.139605e+00,(4:6.909944e-02,5:2.319234e-02):8.073298e-01):1.977255e-01,((69:3.739577e-01,(68:2.964476e-01,(70:2.825499e-01,67:1.310399e-01):1.359840e-01):9.219006e-02):6.321704e-01,((((28:1.719410e-02,32:4.478133e-03):1.231757e-01,27:2.845953e-01):9.581979e-03,31:1.344544e-01):1.860466e-02,(29:4.458427e-02,(30:2.647041e-02,33:7.331244e-02):5.776992e-02):5.436606e-05):4.235018e-01):1.072450e+00):1.315360e-01):1.691495e-01):2.684418e-01,((((66:4.231919e-02,63:6.436022e-02):9.272304e-02,(65:2.275623e-01,59:6.278987e-02):9.923670e-02):2.807774e-01,(58:3.199027e-03,(64:7.559884e-03,(57:1.121774e-02,56:1.836421e-02):3.985984e-02):2.506731e-03):5.403915e-01):2.081673e-01,62:5.843164e-01):7.803386e-01):9.339153e-01,((2:1.504310e-02,39:1.152689e-02):2.615221e-01,40:3.734953e-01):5.566568e-01):2.322335e-01):2.145511e-01,23:4.916529e-02):1.008867e-01,22:6.599872e-02,1:6.223267e-02);
   tree gen.157500 = [&U] (22:4.154319e-02,(23:1.056908e-01,(((40:1.390131e-01,(39:5.001774e-02,2:2.185509e-02):4.757075e-01):3.161861e-01,(((((24:6.499855e-01,((14:2.282151e-01,15:1.106886e-01):1.263490e-01,20:2.242024e-01):9.855636e-02):9.642883e-01,(((18:1.137939e+00,(((16:6.728883e-01,(61:5.269858e-01,60:5.574548e-01):4.490312e-01):5.102645e-01,((9:2.105521e-01,21:9.150938e-02):1.172783e-01,13:1.609438e-01):5.696355e-01):3.594502e-01,(12:9.046898e-01,26:8.165881e-01):2.047237e-01):2.175799e-01):1.427538e-01,(((19:7.299653e-01,17:5.666812e-01):4.005644e-01,((54:6.223174e-01,43:7.004149e-01):8.182855e-02,44:7.478738e-01):8.595299e-01):1.828152e-01,10:8.940156e-01):3.179578e-01):9.355068e-02,11:9.284880e-01):1.901410e-01):2.268058e-01,(((((53:9.088615e-01,(46:1.054985e-01,47:2.436397e-01):4.186565e-01):1.586790e-01,(45:2.336007e-01,48:3.260424e-01):4.264683e-01):1.905847e-01,49:9.256027e-01):8.955451e-01,((8:7.237742e-01,6:4.772030e-01):8.556343e-01,(((41:1.799673e-01,(42:3.464583e-01,35:2.382380e-01):1.837538e-01):1.779630e-01,38:1.843684e-01):1.054083e+00,((36:3.972339e-01,37:4.734890e-01):2.509829e-01,25:5.742082e-01):2.909155e-01):3.892431e-01):1.329288e-03):2.617056e-01,((52:1.309218e-01,(50:2.856478e-01,51:3.736557e-01):6.639766e-02):1.543676e+00,34:9.202586e-01):3.657407e-01):3.052996e-03):5.939441e-02,(((55:9.246537e-01,(5:8.923799e-02,4:3.423236e-03):5.706395e-01):3.017285e-01,3:4.763670e-01):4.501837e-01,((((70:3.191794e-01,67:1.990306e-01):1.477267e-01,68:1.727546e-01):2.322036e-02,69:4.556513e-01):9.482696e-01,(30:6.482352e-02,((29:5.567317e-02,33:5.711542e-02):1.683899e-02,(31:1.106012e-01,((32:6.718239e-03,28:9.078887e-03):5.245839e-02,27:1.677210e-01):1.824617e-02):2.714750e-02):9.835121e-03):1.050152e+00):4.240346e-01):4.081495e-01):1.410323e-01,((((58:1.447780e-03,64:2.064991e-04):4.851608e-02,(56:6.076896e-03,57:2.836003e-02):5.938811e-02):4.833337e-01,((66:3.045079e-02,63:6.867691e-02):1.195252e-01,(65:2.281772e-01,59:7.869865e-02):2.324515e-02):3.431436e-01):2.531134e-01,62:6.024574e-01):8.914848e-01):8.822999e-01):3.501816e-01,7:4.816189e-01):3.696608e-01):1.119698e-01,1:5.008852e-02);
   tree gen.158000 = [&U] (22:3.591080e-02,(23:9.619617e-02,(((40:1.409616e-01,(39:1.899853e-02,2:2.216141e-02):3.116000e-01):5.009459e-01,(((((52:1.327568e-01,(50:2.896515e-01,51:3.046309e-01):8.586139e-02):1.565312e+00,34:9.331572e-01):3.708670e-01,(((24:6.590958e-01,((14:2.314138e-01,15:1.122401e-01):1.770906e-01,20:2.273449e-01):1.835436e-01):9.927749e-01,(((18:1.170922e+00,((19:7.401966e-01,17:5.746239e-01):4.874261e-01,(10:9.257572e-01,((54:6.439003e-01,43:7.102321e-01):2.951321e-01,44:7.583562e-01):8.715773e-01):9.814832e-02):2.956161e-01):1.210942e-01,11:1.119637e+00):1.818149e-01,(12:9.173701e-01,(26:8.280336e-01,((16:6.823197e-01,(61:5.423311e-01,60:5.652682e-01):4.286557e-01):4.814943e-01,((9:2.135033e-01,21:1.604067e-01):7.436422e-02,13:1.723032e-01):6.688960e-01):4.068155e-01):1.929613e-01):1.182256e-01):1.658104e-02):4.933856e-01,((((53:9.538795e-01,(46:1.069771e-01,47:2.470546e-01):4.245245e-01):2.519642e-01,(45:2.368749e-01,48:3.306123e-01):4.128773e-01):1.932560e-01,49:9.385762e-01):7.861577e-01,((8:7.339188e-01,6:4.838916e-01):8.676271e-01,(((41:2.681376e-01,(42:4.217527e-01,35:2.415772e-01):5.727123e-02):1.399051e-01,38:1.869526e-01):9.254633e-01,(37:5.398594e-01,(36:3.899474e-01,25:6.539675e-01):1.067635e-01):3.958140e-01):3.946989e-01):7.903948e-02):2.703258e-01):7.026011e-04):1.528228e-02,(((55:9.355347e-01,(5:1.189762e-01,4:8.501788e-03):5.742186e-01):4.433805e-01,3:6.940865e-01):3.210575e-01,(((70:3.236531e-01,67:7.990711e-02):1.668900e-01,(68:2.227382e-01,69:3.618474e-01):5.744168e-02):8.908887e-01,(30:6.573210e-02,((29:4.358265e-02,(31:7.859944e-02,((32:2.732076e-03,28:8.203664e-03):3.950880e-02,27:1.335603e-01):7.173888e-03):2.211698e-02):5.736109e-02,33:5.791597e-02):3.523847e-02):1.064871e+00):5.935262e-01):3.441841e-01):3.502387e-01,((((58:1.211800e-03,64:5.929696e-05):4.919609e-02,(56:2.345724e-02,57:4.413726e-02):3.433690e-02):4.901082e-01,((66:3.630263e-02,63:6.963950e-02):1.212005e-01,(65:2.313754e-01,59:7.980170e-02):8.344290e-02):1.828705e-01):3.158955e-01,62:6.534184e-01):8.452445e-01):6.159637e-01):3.550898e-01,7:4.971061e-01):3.748420e-01):1.135392e-01,1:9.187127e-02);
   tree gen.158500 = [&U] (22:4.441805e-02,(((((62:5.065580e-01,(((59:8.699809e-02,65:2.082339e-01):3.939115e-02,(66:5.889739e-02,63:7.892703e-02):1.360417e-01):2.979267e-01,((64:1.088344e-02,58:6.033579e-03):3.091264e-02,(57:2.690693e-02,56:2.325601e-02):2.591852e-02):3.948283e-01):1.785654e-01):8.852769e-01,((((8:6.631443e-01,6:4.981173e-01):1.052729e+00,(((37:4.906744e-01,36:5.260696e-01):2.509143e-01,25:5.042124e-01):2.226001e-01,(38:1.935973e-01,(41:2.151752e-01,(42:3.959475e-01,35:2.838686e-01):4.010249e-02):1.402379e-01):6.832627e-01):4.481988e-01):2.727803e-02,(((52:1.606359e-01,(50:3.241135e-01,51:1.961797e-01):1.007489e-01):1.390356e+00,34:9.204856e-01):2.885359e-01,((((((54:7.435598e-01,(44:6.317176e-01,43:6.129179e-01):7.013403e-02):6.976990e-01,((19:9.674059e-01,17:3.814138e-01):4.723603e-01,10:9.253015e-01):2.490481e-02):4.626114e-01,(18:8.741886e-01,(((61:3.443916e-01,60:5.423423e-01):4.405336e-01,16:9.518407e-01):3.244781e-01,((21:7.814810e-02,9:2.642929e-01):1.087228e-01,13:9.756500e-02):4.633295e-01):2.190310e-01):2.910437e-01):2.779209e-01,(12:7.268569e-01,26:7.964360e-01):1.694756e-01):1.135547e-01,(11:7.793301e-01,(24:6.271714e-01,((15:1.185259e-01,14:1.326796e-01):1.378438e-01,20:1.755267e-01):3.114583e-01):5.968649e-01):1.678583e-01):2.159970e-02,(49:1.197966e+00,((53:6.829381e-01,(47:2.167366e-01,46:1.158712e-01):1.861097e-01):1.916409e-01,(45:1.581716e-01,48:2.118123e-01):4.175795e-01):2.168154e-01):5.762551e-01):8.264711e-02):1.426138e-01):3.140365e-01,(((((((32:7.063264e-03,28:2.776999e-03):1.160707e-01,(27:1.934817e-01,31:1.236986e-01):2.038408e-03):3.182930e-02,29:5.419031e-02):9.446121e-03,30:5.787568e-02):2.595785e-02,33:1.211534e-02):8.440085e-01,(69:2.732171e-01,(68:2.151816e-01,(70:1.492861e-01,67:1.098131e-01):2.161246e-01):6.138451e-02):7.233324e-01):6.014276e-01,(3:3.722120e-01,((5:4.850921e-02,4:4.085827e-02):6.461263e-01,55:9.262679e-01):4.758983e-01):1.530101e-01):1.992660e-01):3.093351e-01):7.885609e-01,(40:2.033243e-01,(2:1.630530e-02,39:6.415046e-02):3.347481e-01):1.700902e-01):3.803712e-01,7:5.496783e-01):2.055048e-01,23:1.144339e-01):1.716534e-01,1:7.101366e-02);
   tree gen.159000 = [&U] (22:3.926340e-02,(23:1.051770e-01,(((40:1.541216e-01,(39:1.533096e-02,2:4.728607e-02):3.894821e-01):2.528912e-01,(((((8:9.292981e-01,6:3.351063e-01):9.486280e-01,((((41:2.034305e-01,(42:3.652989e-01,35:2.197049e-01):1.239688e-01):1.270109e-01,38:3.011857e-01):1.113618e+00,(25:4.200686e-01,(36:4.263526e-01,37:5.925160e-01):3.019563e-01):4.172515e-01):1.892918e-01,(((53:9.300631e-01,(46:1.425728e-01,47:2.701194e-01):2.333530e-01):1.023115e-01,(45:3.066494e-01,48:2.704157e-01):4.771421e-01):3.399964e-01,49:1.026201e+00):8.656342e-01):4.771977e-01):7.400582e-02,(((24:9.894241e-01,((14:2.530184e-01,15:7.960202e-02):2.393875e-01,20:2.485696e-01):1.410829e-01):7.642916e-01,(11:1.055788e+00,((18:1.280238e+00,((12:8.381175e-01,26:9.393082e-01):1.188856e-01,((16:7.460205e-01,(61:2.792044e-01,60:6.180411e-01):6.609740e-01):5.264462e-01,((9:2.334358e-01,21:1.014591e-01):1.615108e-01,13:1.883892e-01):8.639286e-01):2.001725e-01):1.915615e-01):6.650908e-02,((((54:8.472165e-01,43:8.778659e-01):4.940703e-01,44:8.678488e-01):8.283903e-01,10:1.039682e+00):5.298277e-02,(19:8.093007e-01,17:6.282703e-01):4.629181e-01):5.977093e-01):3.089812e-01):9.400367e-02):2.074919e-01,((51:2.585003e-01,(50:3.166931e-01,52:1.625246e-01):9.387734e-02):1.314142e+00,34:9.461767e-01):6.073903e-01):9.149982e-02):8.922106e-03,(((55:1.081725e+00,(5:8.850398e-02,4:8.939471e-03):6.278272e-01):8.708662e-01,3:7.588858e-01):2.375691e-01,((((70:3.707007e-01,67:2.110355e-01):1.335037e-01,68:2.514494e-01):5.957512e-02,69:2.842709e-01):1.306996e+00,((29:4.225278e-02,((31:7.846483e-02,27:3.427873e-01):1.174208e-02,(32:8.589425e-03,28:7.599347e-03):1.185337e-01):2.497248e-02):1.138214e-02,(33:3.533763e-02,30:5.818751e-02):3.235898e-02):6.548986e-01):1.189592e+00):3.577995e-01):3.829367e-01,(((56:9.548781e-03,((58:1.419665e-03,64:4.673011e-03):2.385044e-02,57:3.294167e-02):1.364802e-02):5.185654e-01,((66:3.969181e-02,63:1.020623e-01):1.294330e-01,(65:2.529764e-01,59:5.094213e-02):7.787945e-02):4.150652e-01):2.449893e-01,62:5.804153e-01):1.018297e+00):6.734696e-01):4.487506e-01,7:5.435155e-01):3.194846e-01):1.467300e-01,1:1.004483e-01);
   tree gen.159500 = [&U] (22:7.314257e-02,(23:1.039625e-01,(((40:1.921781e-01,(39:1.515393e-02,2:4.674004e-02):4.109627e-01):2.232170e-01,((((((((24:9.779991e-01,((14:2.500968e-01,15:7.868284e-02):2.366233e-01,20:2.456993e-01):1.411643e-01):7.379307e-01,11:1.043596e+00):9.324657e-02,((((12:7.307145e-01,26:9.699740e-01):4.184144e-01,((16:1.183139e+00,(61:2.759804e-01,60:6.109045e-01):6.533416e-01):5.338538e-01,((9:1.952209e-01,21:9.226445e-02):1.293409e-01,13:1.862139e-01):4.842996e-01):3.951803e-01):8.170845e-03,18:1.265455e+00):6.524704e-02,((((54:6.872863e-01,43:5.036214e-01):4.883652e-01,44:5.521491e-01):5.641014e-01,10:1.027677e+00):2.810362e-01,(19:7.999556e-01,17:5.664021e-01):5.139617e-01):5.908074e-01):7.707626e-02):3.223353e-01,(((51:5.043446e-01,50:3.065181e-01):1.975061e-02,52:4.477827e-01):1.298968e+00,34:9.352510e-01):4.419434e-01):7.066293e-02,(8:1.201454e+00,6:3.312367e-01):1.187194e+00):7.907856e-02,((((41:1.612907e-01,(42:3.813737e-01,35:3.460689e-01):9.961498e-02):2.746063e-01,38:2.977078e-01):1.100759e+00,(25:4.152180e-01,(36:4.928648e-01,37:5.856741e-01):2.984696e-01):4.124335e-01):1.871061e-01,(((53:1.233949e+00,(46:1.226898e-01,47:2.340239e-01):5.724941e-01):1.414023e-01,(45:3.031084e-01,48:3.689754e-01):4.716324e-01):3.360704e-01,49:1.378735e+00):1.198248e+00):4.768230e-01):7.258326e-02,(((55:1.295270e+00,(5:8.748201e-02,4:1.078678e-02):5.556794e-01):2.120621e-01,3:7.501228e-01):7.952671e-02,(((70:2.630962e-01,67:2.344251e-01):1.319621e-01,(69:2.809883e-01,68:1.544181e-01):2.928497e-02):1.057021e+00,(33:3.054453e-02,((29:4.176488e-02,(31:7.755878e-02,((32:7.729404e-03,28:7.511596e-03):1.126080e-01,27:3.121838e-01):1.115756e-02):6.970019e-02):2.828652e-02,30:5.751560e-02):3.664908e-02):3.343661e-01):1.427305e+00):3.536679e-01):3.407346e-01,((((58:1.400401e-03,64:3.166949e-03):2.020119e-02,(56:9.438520e-03,57:1.295643e-02):3.634278e-02):4.281342e-01,((66:2.447514e-02,63:7.774795e-02):1.206527e-01,(65:2.500552e-01,59:5.035389e-02):2.110500e-02):4.102724e-01):2.421604e-01,62:5.737132e-01):1.006538e+00):6.656929e-01):3.057691e-01,7:7.979711e-01):1.131068e-01):1.450357e-01,1:9.928840e-02);
   tree gen.160000 = [&U] (((7:5.180079e-01,(((((((34:8.263060e-01,(51:3.237717e-01,(50:2.117297e-01,52:3.722639e-01):1.520912e-02):1.920474e+00):3.454467e-01,(((((26:7.991581e-01,12:8.503066e-01):3.259505e-02,(24:6.589390e-01,((14:1.815879e-01,15:1.452629e-01):2.200581e-01,20:2.002985e-01):1.923238e-01):6.738521e-01):1.778963e-01,((16:9.578384e-01,(60:5.906001e-01,61:3.963073e-01):2.989018e-01):5.161169e-01,(13:1.195657e-01,(9:1.863562e-01,21:9.088142e-02):9.149505e-02):5.238856e-01):1.648984e-01):1.096001e-01,11:8.685099e-01):1.239682e-01,(18:1.200048e+00,(((19:8.531011e-01,17:6.355712e-01):4.858790e-01,((44:7.131387e-01,54:8.778153e-01):2.966623e-02,43:5.387840e-01):1.163313e+00):5.395379e-03,10:1.099283e+00):4.411732e-01):2.186719e-02):1.585729e-01):1.449725e-01,((((45:2.438527e-01,48:1.862800e-01):5.725375e-01,((46:1.660228e-01,47:2.744993e-01):4.059495e-01,53:9.438857e-01):2.367411e-01):3.243573e-01,49:1.007801e+00):8.321253e-01,((25:6.341671e-01,(37:6.301525e-01,36:4.542042e-01):5.570412e-02):2.540437e-01,(((35:2.524611e-01,42:2.590211e-01):1.758363e-01,41:2.273459e-01):1.820904e-01,38:2.049085e-01):9.092959e-01):4.072631e-01):5.645972e-02):9.111005e-02,(8:9.482712e-01,6:6.061001e-01):8.543603e-01):1.293246e-01,((((68:1.511614e-01,69:3.120718e-01):4.326154e-02,(70:4.095899e-01,67:2.117962e-01):1.570663e-01):7.443737e-01,(((29:8.565742e-02,(31:9.303068e-02,((28:5.711311e-03,32:1.226633e-02):9.346286e-02,27:1.854143e-01):2.117935e-02):3.013305e-02):1.748262e-02,30:6.106181e-02):1.692731e-02,33:6.132734e-02):5.728920e-01):7.579959e-01,((55:9.655037e-01,(4:9.507629e-02,5:2.299047e-02):6.429371e-01):5.091547e-01,3:7.206163e-01):1.507535e-01):2.052189e-01):3.148936e-01,((((66:6.806645e-02,63:6.313219e-02):2.101873e-01,(65:2.627064e-01,59:6.690572e-02):2.888778e-02):3.542137e-01,((57:2.280974e-02,56:6.468074e-03):1.595458e-02,(64:4.952267e-03,58:5.897609e-03):1.854399e-02):3.620626e-01):2.443097e-01,62:6.001069e-01):1.018126e+00):7.177337e-01,((2:6.218825e-03,39:7.242026e-02):3.990748e-01,40:2.717887e-01):6.255072e-01):4.303504e-01):2.530356e-01,23:8.840036e-02):1.042370e-01,22:4.596874e-02,1:8.843246e-02);
   tree gen.160500 = [&U] (((7:4.987613e-01,(((((((((45:3.457078e-01,48:3.621769e-01):5.865413e-01,((46:1.700835e-01,47:2.033494e-01):4.158787e-01,53:9.669725e-01):2.180275e-01):1.418565e-01,49:1.032451e+00):1.232994e+00,((25:6.496784e-01,(37:8.993875e-01,36:4.653137e-01):1.158106e-01):1.001755e-01,(((35:3.446068e-01,42:2.653565e-01):1.023042e-01,41:2.329066e-01):1.865442e-01,38:1.535737e-01):7.394528e-01):3.289131e-01):3.922804e-01,(8:9.714652e-01,6:6.209249e-01):9.714046e-01):2.022803e-01,((34:8.465168e-01,((52:3.145724e-01,51:3.167265e-01):1.549287e-02,50:2.891079e-01):1.924682e+00):3.581010e-01,((((26:8.187049e-01,(((16:9.812664e-01,(60:6.050457e-01,61:4.060007e-01):3.666652e-01):5.287407e-01,(13:1.553659e-01,(21:9.328874e-02,9:1.909143e-01):1.845450e-01):5.185814e-01):2.910609e-01,12:8.426085e-01):3.435046e-02):2.140919e-01,(24:6.750562e-01,((14:1.860294e-01,15:2.152754e-01):1.339824e-01,20:2.853162e-01):2.428160e-01):6.903341e-01):1.432629e-01,11:1.365746e+00):6.292582e-02,(18:1.229400e+00,(10:1.084669e+00,(((54:9.331776e-01,44:7.305816e-01):1.545744e-02,43:7.474173e-01):5.038208e-01,(19:8.739674e-01,17:5.324964e-01):4.860352e-01):7.466202e-02):3.396233e-01):2.356438e-01):1.943771e-01):7.411054e-02):1.332503e-01,((((68:1.548587e-01,69:2.358018e-01):1.522155e-01,(70:3.586480e-01,67:1.692240e-01):2.983011e-01):9.636370e-01,((29:8.775254e-02,(31:9.530614e-02,((28:5.851005e-03,32:7.625453e-03):9.574890e-02,27:1.899494e-01):2.678675e-02):3.087009e-02):3.917573e-03,(30:6.255534e-02,33:6.183673e-02):1.812901e-02):7.304648e-01):7.765359e-01,((55:9.891192e-01,(4:9.740179e-02,5:1.917977e-02):6.586629e-01):5.216082e-01,3:4.683300e-01):1.021568e-01):2.320510e-01):3.225957e-01,((((66:3.833571e-02,63:6.467636e-02):2.590361e-01,(65:2.571915e-01,59:6.854218e-02):4.774910e-02):3.628775e-01,((57:3.746690e-02,56:2.829291e-03):2.384106e-02,(64:3.961083e-03,58:5.984600e-03):2.515149e-02):3.709184e-01):2.502853e-01,62:7.728463e-01):1.043029e+00):6.730071e-01,((2:5.706793e-03,39:7.419161e-02):4.088359e-01,40:2.784365e-01):1.819311e-01):3.705963e-01):3.531291e-01,23:9.056256e-02):1.067866e-01,22:3.665011e-02,1:9.059546e-02);
   tree gen.161000 = [&U] (((7:4.936442e-01,(((((((34:8.378318e-01,((52:3.320714e-01,51:3.245949e-01):3.856949e-02,50:2.578297e-01):1.904935e+00):3.544270e-01,(18:1.292909e+00,((10:1.073540e+00,(((54:9.236035e-01,44:7.567728e-01):1.044843e-02,43:7.397490e-01):7.380470e-01,(19:8.650007e-01,17:6.837534e-01):4.783931e-01):7.389601e-02):3.361389e-01,((((16:9.966491e-01,(60:5.371119e-01,61:3.565634e-01):4.237618e-01):5.233160e-01,(13:1.194973e-01,(21:9.233162e-02,9:1.889556e-01):1.826516e-01):6.794448e-01):7.529879e-01,((26:8.115229e-01,12:8.339636e-01):1.927849e-01,(24:8.433737e-01,((14:2.130867e-01,15:2.130667e-01):6.414782e-02,20:2.823890e-01):1.825635e-01):9.932286e-01):1.724408e-02):1.419162e-01,11:1.068702e+00):2.901302e-01):2.649295e-01):8.101871e-02):6.990219e-02,(8:9.614983e-01,6:4.347759e-01):9.587709e-01):6.089237e-02,((((45:3.421609e-01,48:2.103683e-01):5.805236e-01,((46:2.460449e-01,47:2.354193e-01):4.116119e-01,53:9.570517e-01):1.322152e-01):2.014240e-01,49:1.154979e+00):1.220344e+00,((25:6.430129e-01,(37:7.351095e-01,36:4.605397e-01):1.665780e-01):1.467374e-01,(((35:3.410712e-01,42:2.626341e-01):1.240238e-01,41:2.305170e-01):2.096901e-01,38:2.115809e-01):5.574315e-01):5.164728e-01):4.786155e-01):2.605913e-01,((((68:1.532699e-01,69:2.499489e-01):1.292193e-01,(70:3.549684e-01,67:2.689458e-01):1.724630e-01):9.537503e-01,((29:8.430165e-02,(31:9.432833e-02,((28:3.652664e-03,32:4.376334e-03):9.476654e-02,27:1.880005e-01):3.376535e-02):2.735465e-02):9.549070e-03,(30:6.191354e-02,33:6.120230e-02):4.883322e-02):6.693810e-01):7.685689e-01,((55:9.789711e-01,(4:1.319932e-01,5:4.109734e-02):6.519052e-01):6.120155e-01,3:8.125307e-01):1.773353e-01):2.296702e-01):3.192859e-01,((((66:8.314440e-02,63:6.401280e-02):4.430318e-02,(65:2.545528e-01,59:6.783896e-02):9.004518e-02):5.727996e-01,((57:3.190270e-02,56:8.864335e-03):1.793985e-02,(64:3.920444e-03,58:8.605863e-03):2.489344e-02):3.671129e-01):2.389814e-01,62:7.649171e-01):1.032328e+00):6.661023e-01,((2:5.648243e-03,39:6.269894e-02):4.046414e-01,40:2.755798e-01):4.061585e-01):3.667941e-01):3.495061e-01,23:6.877735e-02):1.056910e-01,22:3.627409e-02,1:8.966598e-02);
   tree gen.161500 = [&U] (((7:5.844181e-01,(((2:6.504152e-02,39:1.926977e-02):3.557610e-01,40:2.074801e-01):4.219650e-01,(((((((((((9:2.410764e-01,21:9.957939e-02):2.110607e-01,13:7.558932e-02):5.187553e-01,(16:9.667791e-01,(60:5.400070e-01,61:4.611227e-01):3.498957e-01):5.881755e-01):3.393220e-01,(12:9.647430e-01,26:7.737549e-01):2.382503e-01):2.344811e-01,11:1.698308e+00):2.496126e-01,(18:1.217957e+00,((17:7.836117e-01,19:5.583184e-01):3.360670e-01,(10:1.142627e+00,(54:5.905553e-01,(43:7.674062e-01,44:7.340056e-01):1.425099e-01):8.198832e-01):1.422753e-01):5.837093e-01):1.560677e-01):8.046420e-02,((20:3.751790e-01,(15:1.094782e-01,14:1.499050e-01):1.187852e-01):7.824751e-02,24:1.077721e+00):8.831006e-01):7.103238e-02,(34:9.754620e-01,((50:3.556387e-01,51:3.309261e-01):9.102076e-02,52:2.264475e-01):1.281518e+00):4.151429e-01):3.124911e-01,(((49:9.386606e-01,((48:2.286927e-01,45:3.380891e-01):5.479440e-01,((47:2.353899e-01,46:1.832006e-01):3.314493e-01,53:5.149209e-01):1.495829e-01):3.125343e-01):6.104039e-01,((25:4.802918e-01,(37:6.005402e-01,36:4.493462e-01):1.363207e-01):4.578569e-01,((41:1.596267e-01,(42:4.429074e-01,35:3.088508e-01):2.288142e-01):2.533863e-01,38:1.414661e-01):7.965032e-01):2.935349e-01):3.447527e-02,(6:2.192947e-01,8:9.296697e-01):1.059256e+00):2.614884e-01):1.189502e-01,((3:8.702441e-01,(55:1.348391e+00,(4:2.137535e-02,5:6.105916e-02):3.340740e-01):4.591230e-01):2.841828e-01,(((33:5.785960e-02,(30:6.959610e-02,(31:1.048677e-01,(27:2.006291e-01,(32:1.522108e-03,28:1.861499e-02):2.974967e-02):2.929999e-02):8.724464e-02):1.979335e-02):8.096979e-03,29:6.315363e-02):4.945136e-01,((69:3.987058e-01,68:9.794840e-02):1.311928e-01,(67:2.344341e-01,70:3.079403e-01):1.657438e-01):8.571170e-01):1.178691e+00):4.671442e-01):3.140999e-01,(62:6.334698e-01,(((66:5.138682e-02,63:5.342616e-02):1.185158e-01,(65:1.297509e-01,59:7.913054e-02):1.574758e-01):5.386834e-01,((58:4.479492e-04,64:4.914993e-03):2.243162e-02,(57:2.923288e-02,56:3.931212e-02):7.766635e-03):3.857088e-01):1.093001e-01):4.899041e-01):7.416601e-01):3.728829e-01):2.789045e-01,23:9.211735e-02):9.466642e-02,22:3.109837e-02,1:5.863358e-02);
   tree gen.162000 = [&U] (22:5.269236e-02,(23:1.361714e-01,(((40:1.224916e-01,(39:2.429776e-02,2:3.989984e-02):4.117918e-01):4.393907e-01,((((((8:1.013906e+00,6:3.435899e-01):8.331861e-01,((((41:1.653633e-01,(42:2.978606e-01,35:1.541792e-01):1.128140e-01):2.100577e-01,38:2.296279e-01):6.651300e-01,(25:4.491688e-01,(36:4.478124e-01,37:4.068477e-01):2.212884e-01):2.795855e-01):3.874469e-01,(((53:1.097209e+00,(46:1.597156e-01,47:2.049060e-01):2.444179e-01):2.494836e-01,(45:2.251667e-01,48:2.314441e-01):4.371977e-01):2.022705e-01,49:1.089816e+00):6.703841e-01):2.649681e-01):3.232825e-02,(((24:7.895495e-01,((14:1.916233e-01,15:1.761204e-01):1.112281e-01,20:3.914467e-01):1.914135e-01):5.994666e-01,11:9.601257e-01):3.412807e-01,(((((16:5.494112e-01,(61:3.591554e-01,60:4.142993e-01):5.106460e-01):5.134260e-01,(21:6.592891e-02,(13:1.758788e-01,9:2.116560e-01):6.060816e-02):5.124106e-01):2.709416e-01,18:1.301622e+00):5.880772e-02,(((44:6.535155e-01,(54:6.716031e-01,43:5.709659e-01):1.561785e-01):4.953278e-01,10:9.140366e-01):3.519622e-01,(19:8.082729e-01,17:5.475611e-01):6.413954e-01):3.994075e-01):1.323763e-01,(12:6.240037e-01,26:8.563002e-01):2.762134e-01):1.085108e-01):3.515095e-01):7.156170e-03,((51:2.497750e-01,(52:3.235405e-01,50:2.290689e-01):4.259674e-02):1.147711e+00,34:8.497604e-01):3.800802e-01):3.060462e-01,(((55:6.868953e-01,(5:8.665210e-02,4:2.837144e-02):1.031493e+00):1.369521e-01,3:4.705505e-01):3.444831e-01,(((70:1.397246e-01,67:2.402653e-01):1.035725e-01,(68:8.959543e-02,69:3.502702e-01):1.050676e-01):7.865884e-01,(33:1.956759e-02,(30:6.756514e-02,(29:9.291275e-03,((32:1.006170e-02,28:9.621774e-03):5.656734e-02,(27:2.869755e-01,31:1.538141e-02):4.925293e-02):2.734442e-02):1.549418e-02):1.159888e-02):8.713490e-01):7.049996e-01):2.471614e-01):2.598493e-01,(((((56:1.024147e-02,57:2.774781e-02):3.487427e-02,64:2.404429e-03):6.083319e-04,58:1.999556e-03):3.570388e-01,((66:3.271228e-02,63:5.379572e-02):1.126512e-01,(65:2.585726e-01,59:5.992209e-02):5.101084e-02):4.174147e-01):1.922198e-01,62:6.118386e-01):6.974216e-01):7.827835e-01):2.665466e-01,7:5.440247e-01):1.164605e-01):9.531867e-02,1:7.721375e-02);
   tree gen.162500 = [&U] (22:4.113774e-02,(23:7.666419e-02,(7:6.011469e-01,(((2:3.857175e-02,39:3.519588e-02):2.435595e-01,40:3.274181e-01):2.131925e-01,((62:6.270689e-01,(((58:1.193874e-03,64:1.047242e-02):1.517377e-02,(57:5.448923e-02,56:1.085571e-02):3.783202e-02):3.492600e-01,((65:2.027438e-01,59:9.425752e-02):6.149440e-02,(66:4.230607e-02,63:6.898282e-02):8.812927e-02):4.356823e-01):2.780452e-01):9.758766e-01,((((((17:4.652532e-01,19:8.509404e-01):3.868063e-01,(10:9.870911e-01,(43:5.331648e-01,(54:9.322308e-01,44:5.851363e-01):1.153624e-01):8.800160e-01):6.555020e-02):5.075756e-01,((((13:2.456811e-01,(9:2.638240e-01,21:1.041427e-01):5.108507e-02):6.362055e-01,(16:8.498750e-01,(61:5.762418e-01,60:4.605884e-01):4.313824e-01):3.868866e-01):5.244320e-01,18:9.298756e-01):2.425905e-01,((11:8.005759e-01,12:1.098156e+00):2.182408e-01,(26:6.199629e-01,((20:3.719139e-01,(14:2.676440e-01,15:1.711049e-01):9.889490e-02):2.838305e-01,24:5.993929e-01):7.247109e-01):1.992320e-01):2.198553e-01):4.016699e-02):3.513693e-01,(34:1.111428e+00,(52:2.908208e-01,(50:4.155530e-01,51:3.605975e-01):4.996568e-02):1.204073e+00):3.949186e-01):8.394267e-02,((((((42:2.972239e-01,35:2.395019e-01):1.991143e-01,41:2.716242e-01):2.140216e-01,38:1.053844e-01):4.831210e-01,(25:5.018696e-01,(36:6.384763e-01,37:4.303497e-01):8.665503e-02):2.993824e-01):1.475181e-01,((48:2.458518e-01,45:2.379111e-01):5.922329e-01,((53:1.229215e+00,(46:1.345973e-01,47:2.651361e-01):2.638524e-01):6.189848e-02,49:1.641620e+00):8.051912e-02):1.132196e+00):2.113895e-01,(8:8.517139e-01,6:3.228404e-01):1.102926e+00):2.036546e-01):1.634298e-01,(((((33:5.175799e-02,30:3.319789e-02):1.211051e-02,(27:2.446136e-01,(31:7.776723e-02,(28:6.228208e-03,32:2.777875e-03):5.466180e-02):7.574250e-03):4.948501e-02):4.059719e-02,29:4.535257e-02):1.085606e+00,(69:3.606356e-01,((70:3.237181e-01,67:1.960562e-01):2.072556e-01,68:1.813748e-01):8.318902e-02):6.613551e-01):6.323332e-01,(3:6.076457e-01,(55:9.376150e-01,(4:2.266977e-02,5:4.760761e-02):5.231587e-01):6.000858e-01):2.928808e-01):3.276934e-01):1.564997e-01):7.256414e-01):4.743799e-01):2.328888e-01):1.651288e-01,1:5.748047e-02);
   tree gen.163000 = [&U] ((23:1.040252e-01,(7:6.303944e-01,(((2:1.625925e-02,39:5.035531e-02):3.713990e-01,40:2.794106e-01):4.408578e-01,((62:6.786233e-01,(((56:3.330969e-02,57:3.119389e-02):3.445363e-02,(58:2.995137e-03,64:4.826925e-03):3.472264e-02):4.126511e-01,((59:5.180981e-02,65:2.451817e-01):5.801557e-02,(63:8.410832e-02,66:6.119929e-02):1.516658e-01):4.344958e-01):1.772306e-01):6.260913e-01,((((((49:1.127065e+00,(((46:1.764065e-01,47:2.395177e-01):4.575905e-01,53:7.639336e-01):1.462970e-01,(45:2.450360e-01,48:2.498187e-01):5.129123e-01):3.138176e-01):7.114967e-01,(34:8.208823e-01,((50:3.320465e-01,51:2.665496e-01):2.196324e-01,52:1.222242e-01):2.061900e+00):2.742993e-01):2.067106e-02,(((((14:1.982523e-01,15:9.246082e-02):5.971076e-02,20:4.521655e-01):2.798042e-01,24:7.413529e-01):4.255118e-01,11:1.043336e+00):2.578062e-01,((((19:6.745189e-01,17:7.607295e-01):3.724044e-01,((43:4.909658e-01,(44:5.438231e-01,54:1.143147e+00):1.014626e-01):6.365481e-01,10:1.063281e+00):1.533755e-02):3.553491e-01,18:1.358419e+00):9.555503e-02,(((16:8.804111e-01,(60:6.107309e-01,61:6.586577e-01):3.880975e-01):5.594975e-01,((9:1.719847e-01,21:1.021644e-01):1.172286e-01,13:2.021567e-01):6.458504e-01):3.621260e-01,(26:9.935854e-01,12:1.106502e+00):1.868781e-01):1.893515e-01):1.434094e-01):2.605856e-01):1.448145e-01,((25:6.032269e-01,(36:4.969468e-01,37:7.836155e-01):8.199585e-02):3.012581e-01,(38:1.087672e-01,((42:2.215072e-01,35:3.796705e-01):6.093491e-02,41:2.601920e-01):2.298049e-01):8.148868e-01):4.378823e-01):1.488653e-01,(6:1.284054e-01,8:1.086227e+00):1.574904e+00):3.659093e-03,((((30:1.611980e-02,(((31:9.631517e-02,27:2.089053e-01):8.918724e-03,(32:1.066232e-02,28:9.019865e-03):7.567098e-02):5.474228e-02,29:4.320391e-02):2.947070e-02):9.816875e-02,33:1.410734e-02):5.727463e-01,((68:2.790443e-01,(67:3.038765e-01,70:2.005094e-01):1.407036e-01):3.902148e-02,69:1.691458e-01):1.082924e+00):6.489705e-01,(3:5.398909e-01,(55:8.240052e-01,(4:6.996983e-02,5:4.582550e-02):6.154703e-01):3.876686e-01):4.652334e-01):2.548017e-01):2.297492e-01):5.149363e-01):3.187648e-01):2.540298e-01):1.115196e-01,22:4.836138e-02,1:7.208057e-02);
   tree gen.163500 = [&U] (((7:6.821283e-01,((((((8:8.723408e-01,6:5.339180e-01):1.191251e+00,((25:5.193954e-01,(37:7.563948e-01,36:3.730014e-01):1.699240e-01):2.511326e-01,(((35:3.248108e-01,42:4.360799e-01):6.966709e-02,41:2.548023e-01):1.639992e-01,38:3.605031e-01):1.245160e+00):3.339695e-01):1.806219e-01,(((((26:7.056492e-01,12:1.038275e+00):3.294172e-01,(24:6.225807e-01,((14:1.365250e-01,15:1.181072e-01):1.599587e-01,20:3.057458e-01):2.328021e-01):5.800094e-01):1.797872e-01,(((16:7.329474e-01,(60:4.730719e-01,61:4.198579e-01):7.894855e-01):6.736826e-01,(13:8.258052e-02,(21:1.294377e-01,9:2.951911e-01):1.583313e-01):5.584730e-01):4.821450e-01,11:7.600367e-01):4.620683e-01):1.661479e-01,(((10:1.091792e+00,((54:7.863782e-01,43:7.612021e-01):7.833800e-02,44:8.457577e-01):8.109854e-01):1.663969e-01,(19:8.719006e-01,17:5.309042e-01):3.073042e-01):5.537073e-01,18:1.012219e+00):7.582991e-02):1.640751e-01,((34:1.416416e+00,((51:4.117900e-01,52:1.133678e-01):5.802933e-02,50:3.449783e-01):1.510143e+00):3.461129e-01,(((45:2.190336e-01,48:3.392861e-01):5.957031e-01,((46:7.589232e-02,47:3.027608e-01):5.300559e-01,53:8.913862e-01):2.919906e-01):2.192592e-01,49:1.037126e+00):7.349349e-01):8.359455e-02):1.719981e-01):3.737600e-01,(((55:1.309876e+00,(4:3.698561e-02,5:2.135907e-02):6.828926e-01):7.533981e-01,3:7.509082e-01):1.346344e-01,(((69:6.191092e-01,68:1.741742e-01):1.365410e-01,(70:3.208654e-01,67:2.229700e-01):5.360313e-02):9.788420e-01,(((((27:1.892390e-01,(28:2.713787e-03,32:4.492803e-03):3.892676e-02):5.146300e-02,31:8.419739e-02):1.009973e-01,29:4.333671e-02):4.162185e-02,30:4.554278e-02):1.293058e-02,33:2.467751e-02):6.633471e-01):1.359234e+00):2.331846e-01):3.358929e-01,((((66:2.038808e-02,63:9.622248e-02):8.352667e-02,(65:2.502751e-01,59:1.111265e-01):3.618152e-02):3.998018e-01,((57:3.137663e-02,56:2.165798e-02):5.620831e-02,(58:4.559602e-03,64:2.582090e-03):8.709816e-03):3.968062e-01):1.910830e-01,62:8.093009e-01):7.223481e-01):7.495706e-01,((2:2.595594e-02,39:3.390881e-02):3.354879e-01,40:2.516640e-01):5.433136e-01):4.729974e-01):3.049518e-01,23:4.669625e-02):2.036436e-01,22:2.975280e-02,1:1.288902e-01);
   tree gen.164000 = [&U] ((23:9.402036e-02,(7:5.083296e-01,(((2:4.882797e-03,39:3.506981e-02):3.515194e-01,40:3.180638e-01):3.803446e-01,((62:6.422992e-01,(((56:1.428165e-02,57:4.531980e-02):3.497836e-02,(58:2.558674e-03,64:5.632400e-03):1.694920e-02):3.905635e-01,((59:4.903663e-02,65:2.236820e-01):6.899754e-02,(63:6.928015e-02,66:2.323858e-02):6.695587e-02):4.112389e-01):1.677441e-01):6.851583e-01,((((30:2.889818e-02,(33:7.697653e-02,(29:6.723777e-02,(((32:1.009160e-02,28:3.126349e-03):9.517071e-02,31:1.102961e-01):7.040341e-03,27:1.464567e-01):5.684345e-02):1.838581e-02):5.050234e-02):7.049648e-01,((68:1.937564e-01,69:1.640070e-01):3.965586e-02,(67:2.816881e-01,70:4.502500e-01):1.122858e-01):7.959833e-01):4.565329e-01,(3:5.109926e-01,(55:9.102548e-01,(4:6.044613e-02,5:4.568998e-02):5.134660e-01):3.669181e-01):4.403313e-01):2.962571e-01,((((34:7.289508e-01,(51:1.703705e-01,(52:1.933932e-01,50:3.055503e-01):8.070076e-02):1.078076e+00):2.155540e-01,(49:9.802743e-01,(((46:1.977290e-01,47:2.084770e-01):2.308943e-01,53:7.295270e-01):1.723000e-01,(45:2.142899e-01,48:2.364469e-01):5.996156e-01):2.745954e-01):6.801336e-01):9.029503e-02,(((((14:2.465848e-01,15:1.297347e-01):1.433057e-01,20:3.815909e-01):2.648273e-01,24:7.016711e-01):4.901152e-01,11:7.511942e-01):2.440068e-01,(((((19:7.694480e-01,17:6.219589e-01):3.524710e-01,(10:1.006367e+00,(44:5.001369e-01,(43:1.054354e+00,54:1.134548e+00):1.981780e-01):8.825001e-01):2.020882e-02):3.363286e-01,18:1.222647e+00):7.597058e-03,((16:8.332861e-01,(60:5.767196e-01,61:3.127579e-01):5.999170e-01):5.295497e-01,((9:1.893565e-01,21:1.334357e-01):9.956206e-02,13:1.399462e-01):8.917749e-01):2.625887e-01):1.923193e-01,(26:8.849087e-01,12:8.382265e-01):2.007375e-01):7.557133e-02):2.396114e-01):1.648323e-01,((6:3.009720e-01,8:8.522876e-01):1.258436e+00,((25:7.019607e-01,(36:3.454658e-01,37:7.416715e-01):1.323191e-01):2.851329e-01,(38:8.216207e-02,((42:2.096508e-01,35:3.430415e-01):1.065867e-01,41:2.729377e-01):2.175043e-01):5.961429e-01):3.933683e-01):5.771794e-02):3.780336e-01):4.016755e-01):5.964542e-01):3.802039e-01):2.477692e-01):1.505049e-01,22:2.693809e-02,1:5.428142e-02);
   tree gen.164500 = [&U] ((23:6.361396e-02,(7:5.083296e-01,(((2:2.570255e-03,39:3.506981e-02):2.606834e-01,40:3.180638e-01):1.583584e-01,((62:7.868546e-01,(((56:1.772436e-02,57:1.798483e-02):2.803744e-02,(58:2.558674e-03,64:1.492753e-02):1.000191e-02):3.663078e-01,((59:4.903663e-02,65:2.236820e-01):6.899754e-02,(63:6.928015e-02,66:2.323858e-02):6.695587e-02):4.112389e-01):1.677441e-01):6.851583e-01,((((30:2.889818e-02,(33:4.354634e-02,(29:6.709575e-02,(((32:7.861527e-03,28:1.679016e-03):9.390585e-02,31:1.067741e-01):1.001647e-02,27:1.396864e-01):5.504364e-02):1.101913e-02):5.050234e-02):7.274253e-01,((69:1.640070e-01,(67:2.519401e-01,70:4.502500e-01):2.269004e-01):7.248839e-02,68:9.852953e-02):8.358659e-01):7.515735e-01,(3:5.109926e-01,(55:9.102548e-01,(4:5.143910e-02,5:7.370281e-02):5.134660e-01):3.669181e-01):1.169844e-01):3.431075e-01,((((34:7.289508e-01,(51:1.703705e-01,(52:2.539448e-01,50:3.139241e-01):1.897273e-02):1.063114e+00):2.155540e-01,(49:7.443966e-01,(((46:1.977290e-01,47:2.084770e-01):2.308943e-01,53:7.295270e-01):1.886159e-01,(45:2.924799e-01,48:2.364469e-01):4.476473e-01):4.842533e-01):8.955356e-01):1.633497e-01,(((((14:1.500035e-01,15:1.501953e-01):1.688241e-01,20:3.815909e-01):1.855679e-01,24:7.440180e-01):6.742026e-01,11:6.752680e-01):1.746563e-01,((26:9.090631e-01,12:8.382265e-01):1.292716e-01,(((10:1.006367e+00,((44:5.001369e-01,(54:7.325173e-01,43:5.376841e-01):6.008889e-01):8.625228e-01,(19:7.987829e-01,17:6.219589e-01):3.669373e-01):6.814561e-03):3.363286e-01,18:1.014868e+00):7.597058e-03,((16:7.640260e-01,(60:5.767196e-01,61:4.577134e-01):5.999170e-01):5.416263e-01,((9:1.796377e-01,21:1.186133e-01):9.956206e-02,13:2.508639e-01):4.531989e-01):2.147305e-01):1.872843e-01):1.704591e-01):2.396114e-01):2.371017e-01,((6:3.009720e-01,8:8.522876e-01):1.258436e+00,((25:7.914862e-01,(36:3.454658e-01,37:7.416715e-01):1.323191e-01):2.786013e-01,(38:1.084849e-01,((42:3.611113e-01,35:1.919453e-01):1.252182e-01,41:2.729377e-01):2.954976e-01):5.961429e-01):3.933683e-01):5.771794e-02):2.623845e-01):2.367160e-01):5.964542e-01):3.802039e-01):2.477692e-01):1.505049e-01,22:4.302910e-02,1:5.428142e-02);
   tree gen.165000 = [&U] ((23:7.064914e-02,((((39:2.660164e-02,2:3.351704e-02):2.275438e-01,40:2.919867e-01):3.519703e-01,(((((((15:1.685166e-01,14:1.139126e-01):1.328700e-01,20:3.760260e-01):1.156384e-01,24:6.302423e-01):7.427270e-01,(11:1.004381e+00,(((12:1.057130e+00,26:7.610613e-01):3.906127e-02,((16:7.932876e-01,(60:6.426448e-01,61:5.817309e-01):4.196085e-01):2.272478e-01,((9:2.687550e-01,21:1.343319e-01):4.807401e-02,13:1.958522e-01):4.667019e-01):4.005892e-01):8.506363e-02,(18:1.050451e+00,((19:6.310665e-01,17:5.608155e-01):3.546791e-01,(10:1.028799e+00,((43:8.597782e-01,54:9.050093e-01):2.581258e-01,44:5.935274e-01):3.319615e-01):1.686452e-01):5.320595e-01):2.098507e-01):2.128795e-01):8.525013e-02):3.159680e-01,((((52:2.387340e-01,51:2.794744e-01):2.218225e-02,50:3.197621e-01):1.498925e+00,34:1.092917e+00):1.796885e-01,(((49:1.384181e+00,(((47:3.301502e-01,46:1.273498e-01):3.964581e-01,53:7.252241e-01):1.472736e-01,(48:2.814726e-01,45:1.129403e-01):5.729415e-01):4.692239e-01):6.059849e-01,(8:7.243156e-01,6:3.967968e-01):9.769237e-01):3.385442e-02,(((36:4.708701e-01,37:3.606288e-01):2.243487e-01,25:4.684612e-01):2.520434e-01,(((35:1.832457e-01,42:2.935389e-01):1.296854e-01,41:2.487403e-01):1.255873e-01,38:1.919755e-01):7.840903e-01):3.421327e-01):7.744496e-02):2.363432e-01):8.479412e-02,((3:5.374064e-01,((5:1.526793e-03,4:9.073627e-02):6.728569e-01,55:9.218186e-01):4.196912e-01):2.917376e-01,(((69:3.258103e-01,68:1.627524e-01):3.450682e-02,(70:1.874306e-01,67:1.921901e-01):1.972813e-01):6.934249e-01,(29:7.895806e-03,((31:5.916469e-02,((32:3.827294e-03,28:1.709407e-02):6.495680e-02,27:2.029381e-01):7.110604e-03):5.889355e-02,(33:5.074368e-02,30:2.967277e-02):3.468247e-02):2.276422e-02):7.391930e-01):1.114917e+00):3.379427e-01):2.355994e-01,((((66:2.380023e-02,63:8.307544e-02):1.114218e-01,(59:5.088379e-02,65:2.100341e-01):3.271360e-02):3.241823e-01,((57:1.116292e-02,56:2.332508e-02):2.715238e-02,(58:2.487614e-02,64:1.925103e-03):2.866013e-02):2.880870e-01):1.273166e-01,62:4.721158e-01):8.597886e-01):8.028206e-01):4.241546e-01,7:5.118016e-01):2.436743e-01):8.718462e-02,22:9.992123e-02,1:2.499894e-02);
   tree gen.165500 = [&U] ((23:7.051398e-02,((((39:4.047620e-02,2:3.956637e-02):2.728770e-01,40:2.106302e-01):3.512969e-01,((((((50:3.191503e-01,52:1.925877e-01):2.264712e-02,51:2.789397e-01):1.995761e+00,34:1.090826e+00):2.875312e-01,((((((36:4.699692e-01,37:4.884339e-01):1.888076e-01,25:4.675650e-01):2.515612e-01,(((35:1.860998e-01,42:2.929773e-01):1.294373e-01,41:2.482644e-01):2.522397e-01,38:1.916082e-01):8.136641e-01):5.960962e-01,(49:1.381533e+00,(((47:1.386300e-01,46:1.862716e-01):3.726908e-01,53:7.238366e-01):4.574302e-01,(48:2.809341e-01,45:1.127242e-01):5.718454e-01):1.707607e-01):9.197163e-01):7.583496e-02,(8:7.229299e-01,6:6.315302e-01):6.727380e-01):3.038405e-01,(((((15:1.681942e-01,14:1.136946e-01):1.505856e-01,20:3.753066e-01):1.334793e-01,24:7.723975e-01):7.089744e-01,11:1.036969e+00):8.111954e-02,((18:1.090328e+00,((12:1.055108e+00,26:7.256986e-01):8.041753e-02,((16:7.917699e-01,(60:6.619799e-01,61:5.806180e-01):4.425777e-01):2.268130e-01,((9:2.682408e-01,21:1.340749e-01):6.486236e-02,13:1.432602e-01):4.658091e-01):3.998228e-01):2.231221e-02):2.057093e-01,((19:6.298591e-01,17:5.635346e-01):2.736864e-01,(10:8.918156e-01,((54:9.032779e-01,44:4.642907e-01):2.576320e-01,43:9.060462e-01):4.342973e-01):1.412704e-01):5.310416e-01):1.792867e-01):3.153635e-01):1.379197e-03):6.398812e-02,((3:5.363782e-01,((5:6.394646e-04,4:9.056267e-02):6.715696e-01,55:1.090043e+00):4.188882e-01):3.226979e-01,(((69:3.547076e-01,68:2.021395e-01):2.785639e-02,(70:1.870720e-01,67:2.186167e-01):1.888671e-01):1.111018e+00,(29:7.880700e-03,((((32:2.302914e-03,28:2.663647e-03):5.905410e-02,27:2.025498e-01):1.050130e-02,31:5.905150e-02):3.363790e-02,(33:5.064660e-02,30:4.989193e-02):1.156674e-02):5.737156e-02):7.377788e-01):6.915380e-01):2.957468e-01):2.101733e-01,((((66:2.375469e-02,63:9.669549e-02):1.469569e-01,(59:5.078644e-02,65:2.096322e-01):3.265101e-02):3.235620e-01,((57:1.114157e-02,56:2.338803e-02):4.543712e-02,(58:1.685556e-02,64:2.271664e-03):3.099840e-02):2.875358e-01):2.111498e-01,62:4.712126e-01):7.850006e-01):7.427018e-01):4.233431e-01,7:5.108224e-01):2.432082e-01):1.007370e-01,22:9.973006e-02,1:4.066855e-02);
   tree gen.166000 = [&U] (((7:6.488947e-01,(((((((25:5.872223e-01,(37:8.072038e-01,36:6.372443e-01):6.176181e-02):2.691107e-01,(((35:2.441994e-01,42:3.326173e-01):1.107919e-01,41:3.460615e-01):2.748381e-01,38:9.146527e-02):8.896640e-01):4.959539e-01,(((34:8.590833e-01,((52:2.176947e-01,51:2.790603e-01):2.290356e-02,50:5.955029e-01):1.582418e+00):2.311266e-01,(((((24:6.035455e-01,((14:1.851400e-01,15:1.341462e-01):1.242923e-01,20:3.321508e-01):1.939315e-01):9.640300e-01,11:1.131978e+00):1.041054e-02,((16:8.213759e-01,(60:8.809593e-01,61:4.632962e-01):6.662473e-01):4.596005e-01,(13:1.956618e-01,(21:7.551207e-02,9:2.611606e-01):1.148374e-01):7.565507e-01):5.648961e-01):2.266940e-01,(26:7.530494e-01,12:7.894454e-01):2.842232e-01):2.148583e-01,(((10:1.200698e+00,(19:7.580011e-01,17:7.648570e-01):3.112603e-01):1.940776e-01,((54:1.029343e+00,43:5.183844e-01):3.795860e-01,44:8.144799e-01):9.289799e-01):2.845493e-01,18:5.989215e-01):3.732996e-01):3.146561e-01):1.756574e-01,(((45:2.337467e-01,48:4.173930e-01):3.549343e-01,((46:2.197627e-01,47:3.697378e-01):3.432737e-01,53:6.947868e-01):3.473801e-01):3.441621e-01,49:1.411928e+00):1.243768e+00):1.124178e-01):5.058653e-02,(8:7.395295e-01,6:5.697827e-01):9.894886e-01):1.128140e-01,((3:8.716984e-01,(55:1.077587e+00,(4:3.550577e-02,5:7.392799e-02):7.565496e-01):2.192524e-01):7.647001e-02,(((70:3.808907e-01,67:1.754939e-01):3.251129e-01,(68:3.326018e-01,69:2.858578e-01):1.177318e-01):8.916934e-01,(((31:6.667159e-02,(27:2.019507e-01,(28:7.633188e-03,32:3.261355e-03):1.145749e-01):2.935985e-02):6.444640e-02,(30:6.069765e-02,33:8.642146e-02):9.401553e-03):2.288411e-02,29:2.304649e-02):8.092527e-01):1.208624e+00):3.912043e-01):2.908569e-01,((((66:3.439324e-02,63:1.026860e-01):1.114201e-01,(65:1.768331e-01,59:5.597864e-02):3.510430e-02):4.728658e-01,(((57:2.525600e-02,56:2.138744e-02):1.974217e-02,58:3.686896e-03):3.168693e-03,64:5.577607e-05):4.632201e-01):1.521950e-01,62:8.636638e-01):9.505618e-01):6.024632e-01,((2:2.681962e-02,39:3.325729e-02):2.009249e-01,40:1.611360e-01):4.174452e-01):2.774033e-01):3.097472e-01,23:7.507063e-02):6.319331e-02,22:8.923558e-02,1:6.747735e-02);
   tree gen.166500 = [&U] ((23:1.211528e-01,(7:6.383071e-01,(((2:1.030776e-02,39:3.112898e-02):2.642966e-01,40:3.635198e-01):2.746328e-01,((62:5.293570e-01,(((64:2.397877e-02,58:2.673319e-03):3.616899e-02,(56:3.981447e-02,57:1.719332e-02):2.297239e-02):3.428888e-01,((59:7.687835e-02,65:1.704931e-01):1.143983e-01,(63:5.631707e-02,66:3.348103e-02):1.148948e-01):3.013989e-01):3.934450e-01):8.663957e-01,((((((((32:1.093175e-02,28:6.299894e-03):9.371229e-02,27:1.263843e-01):3.095196e-02,31:5.963600e-02):7.771381e-02,(30:2.669486e-02,33:6.892340e-02):3.059188e-02):1.361140e-02,29:8.950755e-02):5.718407e-01,((67:1.861481e-01,70:2.730986e-01):3.636865e-01,(68:2.238227e-01,69:2.736402e-01):4.258269e-02):5.458681e-01):1.065994e+00,(3:6.151559e-01,(55:8.972435e-01,(4:6.178306e-02,5:2.934302e-02):5.890577e-01):5.031780e-01):3.157926e-01):1.913561e-01,((((34:5.738993e-01,((50:2.709889e-01,52:2.454144e-01):2.441428e-02,51:3.500769e-01):1.733288e+00):2.487352e-01,(49:9.102987e-01,(((46:1.594278e-01,47:3.663436e-01):4.478570e-01,53:7.190990e-01):5.143066e-01,(45:2.079498e-01,48:4.097786e-01):3.524972e-01):3.775969e-01):6.668591e-01):5.115626e-01,(((20:3.439862e-01,((14:1.335545e-01,15:1.025935e-01):1.157469e-01,24:8.886109e-01):9.356531e-02):8.307629e-01,11:7.121638e-01):2.489953e-01,((((19:6.029886e-01,17:5.792345e-01):3.078727e-01,(44:4.929878e-01,(54:9.000244e-01,43:5.299983e-01):1.103020e-01):5.550582e-01):1.285364e-01,10:1.180630e+00):3.306721e-01,(18:1.009262e+00,((26:8.574571e-01,12:1.031919e+00):1.626213e-01,((16:8.366703e-01,(60:5.319290e-01,61:6.231424e-01):3.415477e-01):6.930155e-01,((9:2.723383e-01,21:1.109641e-01):2.577728e-01,13:1.458511e-01):7.578685e-01):3.019099e-01):2.173076e-01):9.390102e-02):1.396643e-01):4.244617e-01):5.616499e-02,((6:4.703397e-01,8:8.124651e-01):9.913834e-01,((25:9.063183e-01,(36:5.448797e-01,37:5.806785e-01):1.087350e-01):3.817471e-01,(38:1.622017e-01,((42:2.089477e-01,35:3.668552e-01):6.501732e-02,41:1.726979e-01):2.912737e-01):5.105639e-01):3.847883e-01):1.179657e-01):1.741569e-01):3.163126e-01):6.454492e-01):4.574060e-01):3.464577e-01):9.033660e-02,22:1.022141e-02,1:1.060076e-01);
   tree gen.167000 = [&U] (((7:5.414090e-01,(((2:2.013038e-02,39:4.870943e-02):3.348492e-01,40:1.778278e-01):4.568985e-01,(((((34:7.853555e-01,((52:1.896824e-01,51:3.716774e-01):2.367979e-01,50:2.124009e-01):1.276713e+00):2.800015e-01,((10:1.132495e+00,((17:6.290462e-01,19:1.008113e+00):3.276788e-01,(54:1.020793e+00,(44:4.879439e-01,43:7.557676e-01):2.406361e-02):1.056360e+00):2.517672e-01):4.318978e-01,((18:1.370767e+00,(((9:1.547685e-01,21:1.669381e-01):8.472929e-02,13:1.704518e-01):6.057198e-01,(16:7.116762e-01,(60:7.544760e-01,61:3.138634e-01):5.257208e-01):1.659239e-01):5.894516e-01):2.175917e-01,((12:9.402175e-01,26:6.657068e-01):7.392864e-02,(((20:2.720810e-01,(15:8.938040e-02,14:2.203537e-01):1.427603e-01):1.365693e-01,24:7.399403e-01):5.129414e-01,11:1.199183e+00):3.073393e-02):1.815509e-01):4.342924e-03):2.871802e-01):2.215072e-01,((((25:7.964273e-01,(37:6.458967e-01,36:4.192866e-01):1.790283e-01):2.151297e-01,((41:2.228048e-01,(42:3.274185e-01,35:2.776262e-01):8.791093e-02):3.502574e-01,38:1.030761e-01):7.944278e-01):4.337170e-01,(6:5.000699e-01,8:7.599651e-01):8.857789e-01):1.021482e-01,(49:1.109810e+00,((48:3.177963e-01,45:1.639911e-01):5.933888e-01,((47:2.624191e-01,46:1.735064e-01):2.725727e-01,53:9.503847e-01):2.125117e-01):3.631644e-01):8.384000e-01):1.840861e-01):6.428875e-02,(((55:1.003342e+00,(4:2.973796e-02,5:8.727018e-02):8.414822e-01):7.098281e-01,3:1.092681e+00):1.693619e-01,((((33:5.706340e-02,30:4.512103e-02):2.465485e-02,29:3.368715e-02):2.142183e-02,((27:2.894699e-01,31:8.082150e-02):3.000516e-02,(32:1.445146e-02,28:6.047251e-03):1.091844e-01):2.044529e-02):9.058573e-01,((67:2.446066e-01,70:2.780937e-01):2.016461e-02,(69:4.951722e-01,68:1.555414e-01):7.804469e-02):1.010044e+00):5.540358e-01):3.396284e-01):2.765263e-01,(62:4.782333e-01,(((66:3.195114e-02,63:3.257111e-02):1.244158e-01,(65:2.012603e-01,59:7.520374e-02):7.883437e-02):2.678492e-01,((56:2.607523e-02,57:2.333452e-02):2.821566e-02,(58:3.538690e-03,64:4.466841e-03):4.620246e-03):4.256446e-01):4.384610e-01):7.773075e-01):9.699223e-01):4.181310e-01):1.680504e-01,23:5.883263e-02):2.038844e-01,22:5.620904e-02,1:5.367423e-02);
   tree gen.167500 = [&U] ((23:1.225042e-01,(7:7.493170e-01,(((2:1.042273e-02,39:5.388743e-02):2.325990e-01,40:3.675747e-01):3.487919e-01,((62:5.352618e-01,(((64:7.384926e-03,58:5.654817e-04):2.750926e-02,(56:2.911375e-02,57:5.396300e-02):2.110726e-02):3.861630e-01,((59:8.110132e-02,65:1.723948e-01):9.151330e-02,(63:8.228189e-02,66:4.744682e-02):1.095042e-01):3.508519e-01):2.503467e-01):8.747418e-01,((((30:8.298760e-02,(33:2.007489e-02,((31:6.855918e-02,((32:3.807901e-03,28:2.619397e-03):7.526673e-02,27:1.826891e-01):3.407522e-02):3.013133e-02,29:7.579284e-02):2.764183e-02):1.277253e-02):1.266897e+00,((67:1.205846e-01,70:2.396158e-01):2.060817e-01,(69:2.766925e-01,68:2.959814e-01):4.282060e-02):8.293459e-01):3.831218e-01,(3:6.220177e-01,(55:7.973082e-01,(4:1.204089e-01,5:4.092244e-02):6.141271e-01):3.564698e-01):2.320607e-01):2.315788e-01,((((49:9.204528e-01,(((46:5.005596e-02,47:3.704300e-01):4.137693e-01,53:1.056679e+00):2.179408e-01,(45:2.102694e-01,48:4.143495e-01):2.487405e-01):3.145683e-01):6.566603e-01,(34:8.740316e-01,(50:1.884785e-01,(51:3.539819e-01,52:2.401912e-01):8.261864e-02):1.732511e+00):2.018670e-01):1.745072e-01,(((20:2.573028e-01,((14:1.394283e-01,15:1.037379e-01):1.086901e-01,24:8.985230e-01):5.466321e-02):8.656675e-01,11:7.201077e-01):1.597368e-01,(((19:7.295428e-01,17:7.644052e-01):3.873009e-01,(10:8.357646e-01,(44:4.936752e-01,(54:8.761852e-01,43:4.745735e-01):1.032773e-01):8.363195e-01):2.036690e-01):4.528586e-01,(18:1.020520e+00,(((16:9.199925e-01,(60:4.176379e-01,61:2.623181e-01):4.558666e-01):3.600649e-01,((9:2.340300e-01,21:1.041765e-01):1.455252e-01,13:1.474780e-01):4.484748e-01):4.028721e-01,(26:7.061116e-01,12:1.043429e+00):1.186605e-01):4.881476e-02):3.229894e-02):5.022075e-02):1.617686e-01):3.173212e-01,((6:6.265580e-01,8:8.215279e-01):9.543121e-01,((25:4.360554e-01,(36:4.897334e-01,37:3.836623e-01):1.510744e-01):3.205482e-01,(38:8.106734e-02,((42:2.659906e-01,35:2.519011e-01):1.022457e-01,41:1.746242e-01):1.979326e-01):5.162590e-01):3.890804e-01):3.663686e-01):1.463039e-01):3.337528e-01):7.218424e-01):4.823146e-01):1.093633e-01):9.134427e-02,22:5.205825e-02,1:6.495605e-02);
   tree gen.168000 = [&U] (((7:5.964928e-01,(((((((8:6.597299e-01,6:6.669297e-01):7.618239e-01,((25:4.026380e-01,(37:4.905821e-01,36:4.109997e-01):1.604589e-01):4.341658e-01,(((35:1.938156e-01,42:3.042753e-01):6.272691e-02,41:3.165739e-01):1.682318e-01,38:1.699492e-01):6.454837e-01):2.358233e-01):3.259720e-01,((((45:1.101442e-01,48:2.966523e-01):4.156334e-01,((46:9.978251e-02,47:3.099522e-01):4.104456e-01,53:8.603597e-01):1.103248e-01):2.360239e-01,49:1.072278e+00):8.495109e-01,((((16:8.705627e-01,(60:4.177410e-01,61:3.779854e-01):3.954265e-01):6.531570e-01,(13:2.464286e-01,(21:6.445050e-02,9:1.403985e-01):3.524424e-02):6.920857e-01):4.897129e-01,18:9.207866e-01):1.134145e-01,(((26:8.875688e-01,12:7.221775e-01):2.023105e-01,((24:6.855287e-01,((14:2.438388e-01,15:1.264383e-01):9.309766e-02,20:2.467968e-01):1.792464e-01):5.360949e-01,11:1.109754e+00):2.637016e-01):1.045231e-01,((19:7.489080e-01,17:6.996843e-01):4.531225e-01,(((54:8.813593e-01,43:6.620942e-01):3.050323e-01,44:4.255218e-01):6.863143e-01,10:1.021280e+00):1.752456e-01):4.543359e-01):1.083045e-01):1.693858e-01):3.578461e-01):9.872107e-02,(34:7.858816e-01,(50:1.716408e-01,(51:2.550826e-01,52:2.863678e-01):8.828166e-02):1.471240e+00):2.489047e-01):3.325889e-01,((3:6.419231e-01,(55:1.107969e+00,(4:1.812195e-02,5:6.502204e-02):7.758930e-01):2.071505e-01):1.977529e-01,((69:1.974152e-01,((70:3.379316e-01,67:1.647610e-01):3.051587e-01,68:1.715544e-01):3.907975e-02):5.369173e-01,(33:2.375119e-02,(((31:9.761445e-02,((28:1.080992e-02,32:1.217703e-02):9.988174e-02,27:1.651793e-01):1.379423e-02):2.427490e-02,29:2.997552e-02):3.727470e-02,30:3.267691e-02):2.710157e-02):3.203882e-01):6.664365e-01):4.726972e-01):1.852151e-01,((((66:6.697726e-02,63:1.215232e-01):1.138570e-01,(65:1.884638e-01,59:9.968675e-02):9.803907e-02):4.661158e-01,((57:5.526432e-02,56:1.046900e-02):1.396296e-02,(58:6.764469e-03,64:3.324979e-04):4.987223e-03):4.129526e-01):1.875172e-01,62:7.900718e-01):7.089589e-01):6.626066e-01,((2:6.739804e-02,39:5.710341e-02):3.346518e-01,40:1.958598e-01):2.901487e-01):4.525121e-01):1.853415e-01,23:7.834285e-02):1.220623e-01,22:3.195798e-02,1:5.847063e-02);
   tree gen.168500 = [&U] (((7:5.964928e-01,(((((((((16:8.705627e-01,(60:4.177410e-01,61:3.779854e-01):6.973806e-01):2.912729e-01,(13:2.657624e-01,(9:1.466811e-01,21:1.097703e-01):3.848697e-02):3.707788e-01):4.897129e-01,18:9.207866e-01):1.134145e-01,((((26:5.026343e-01,12:8.457174e-01):2.930242e-01,(24:6.855287e-01,((14:2.438388e-01,15:1.469315e-01):9.309766e-02,20:2.467968e-01):1.534798e-01):5.360949e-01):2.646546e-01,11:1.109754e+00):1.369988e-01,((19:6.072741e-01,17:6.996843e-01):5.150297e-01,(((54:8.813593e-01,43:6.620942e-01):3.165704e-01,44:4.255218e-01):9.564514e-01,10:1.021280e+00):1.609039e-01):3.666694e-01):4.312369e-02):1.019101e-01,((8:6.597299e-01,6:3.817974e-01):6.263858e-01,((((45:1.101442e-01,48:2.966523e-01):4.156334e-01,((46:9.978251e-02,47:3.099522e-01):3.573274e-01,53:6.687057e-01):1.103248e-01):1.431573e-01,49:7.792523e-01):8.779096e-01,((25:4.888686e-01,(37:5.638650e-01,36:5.109172e-01):1.604589e-01):3.301864e-01,(((35:3.023796e-01,42:3.618961e-01):1.448888e-01,41:3.165739e-01):2.632875e-01,38:1.197327e-01):6.454837e-01):2.358233e-01):2.423041e-01):3.578461e-01):7.653071e-02,(34:7.858816e-01,(50:1.716408e-01,(51:4.110207e-01,52:1.259976e-01):1.410625e-01):1.471240e+00):6.331746e-01):1.691339e-01,((3:6.419231e-01,(55:1.107969e+00,(4:1.812195e-02,5:8.474989e-02):7.758930e-01):3.617379e-01):3.125322e-01,((69:6.189852e-01,((70:3.348993e-01,67:1.793381e-01):9.458768e-02,68:5.681806e-02):3.340849e-02):1.259338e+00,(29:4.866640e-02,((30:3.267691e-02,33:1.671582e-02):4.382269e-02,(((28:2.938878e-02,32:3.965525e-03):8.754607e-02,27:1.651793e-01):6.501693e-03,31:9.647272e-02):5.849017e-02):1.344103e-02):7.321324e-01):1.119695e+00):3.375585e-01):1.852151e-01,((((66:3.040069e-02,63:8.340202e-02):1.201781e-01,(65:1.884638e-01,59:5.085782e-02):7.106088e-02):6.394527e-01,(((57:5.526432e-02,56:1.046900e-02):2.519953e-02,64:3.167736e-03):7.007658e-03,58:6.578179e-03):2.604115e-01):2.196902e-01,62:4.565712e-01):7.405331e-01):8.021185e-01,((2:2.502267e-02,39:4.256258e-02):3.346518e-01,40:8.031726e-02):5.125661e-01):2.850790e-01):2.560543e-01,23:1.432626e-01):1.380860e-01,22:5.033640e-02,1:5.781832e-02);
   tree gen.169000 = [&U] (22:3.597451e-02,(23:1.825261e-02,(7:7.700272e-01,(((2:1.291227e-02,39:2.133162e-02):3.454939e-01,40:2.030144e-01):4.280825e-01,((62:7.583151e-01,(((64:4.501867e-03,58:1.735983e-03):1.851691e-02,(56:3.516616e-02,57:2.258071e-02):3.294273e-02):4.107260e-01,((65:2.032968e-01,59:6.201376e-02):8.195110e-02,(66:3.741331e-02,63:3.538444e-02):8.546327e-02):3.846906e-01):1.728869e-01):8.332325e-01,((((((31:1.589846e-01,((28:6.889060e-03,32:1.869984e-03):4.506473e-02,27:2.421609e-01):7.210484e-03):3.325566e-02,29:6.500585e-02):8.850332e-03,(33:5.595938e-02,30:9.780939e-02):2.408150e-02):1.032635e+00,((70:4.303364e-01,67:2.024805e-01):8.651239e-02,(68:2.330307e-01,69:4.354793e-01):1.157726e-01):4.025138e-01):9.271304e-01,(3:5.332814e-01,(55:8.989748e-01,(4:2.463118e-02,5:5.153048e-02):6.567518e-01):4.602959e-01):3.210374e-01):3.214599e-01,((((((48:2.530758e-01,45:3.409026e-01):5.236910e-01,((46:1.696849e-01,47:2.763118e-01):4.068561e-01,53:8.532950e-01):1.359937e-01):1.805322e-01,49:1.028176e+00):1.035907e+00,((((42:2.584630e-01,35:2.878838e-01):9.197253e-02,41:2.236320e-01):1.507179e-01,38:2.070126e-01):7.227252e-01,(25:6.543476e-01,(36:5.027903e-01,37:4.708665e-01):2.412762e-01):2.883049e-01):3.730172e-01):3.173512e-02,(8:8.736553e-01,6:3.696424e-01):1.088488e+00):4.085376e-01,((34:9.770943e-01,(50:2.427364e-01,(51:2.231528e-01,52:4.297183e-01):1.317501e-02):1.485562e+00):3.078338e-01,(((((17:6.716373e-01,19:8.492558e-01):4.073041e-01,((43:6.515600e-01,44:4.366528e-01):1.836690e-01,54:6.710841e-01):7.450138e-01):3.275117e-01,10:8.956487e-01):3.289027e-01,((26:6.661210e-01,12:1.156162e+00):3.216384e-01,(((20:2.504735e-01,(14:1.243318e-01,15:1.477692e-01):1.788522e-01):1.059894e-01,24:6.691732e-01):5.709190e-01,11:8.602215e-01):3.690471e-02):9.839274e-02):2.759657e-02,(((13:9.676504e-02,(9:2.789653e-01,21:1.286621e-01):2.150784e-01):5.972971e-01,(16:9.643033e-01,(61:4.395785e-01,60:5.292922e-01):1.152155e+00):3.655797e-01):4.849248e-01,18:1.119765e+00):2.021917e-01):2.938458e-01):1.224987e-01):2.428446e-01):4.491477e-01):9.297224e-01):3.761146e-01):1.673824e-01):1.519770e-01,1:5.610104e-02);
   tree gen.169500 = [&U] ((23:1.164841e-01,(7:5.443365e-01,(((2:4.120549e-02,39:3.233536e-02):3.106548e-01,40:1.977509e-01):4.477199e-01,((62:5.886519e-01,(((64:9.868716e-03,58:1.646992e-03):1.403867e-02,(56:7.455392e-03,57:2.405435e-02):4.800500e-02):2.950702e-01,((59:4.727714e-02,65:2.804074e-01):7.350328e-02,(63:1.173383e-01,66:4.787430e-02):1.404087e-01):4.163432e-01):2.729700e-01):6.748815e-01,(((((30:4.417945e-02,(29:6.443987e-02,(31:8.135669e-02,((32:2.355642e-03,28:2.935630e-03):4.778319e-02,27:9.855374e-02):4.672975e-02):3.874482e-02):3.793587e-02):1.719441e-02,33:2.245343e-02):5.338915e-01,((68:1.676851e-01,69:6.267301e-01):7.392921e-02,(67:2.237468e-01,70:1.951296e-01):1.123564e-01):1.066394e+00):5.946099e-01,(3:7.381257e-01,(55:1.196520e+00,(4:1.428849e-01,5:1.978406e-03):7.287623e-01):2.330823e-01):3.367754e-01):5.211457e-01,((6:5.800192e-01,8:9.373504e-01):1.193922e+00,(((25:6.286278e-01,(36:7.356531e-01,37:4.552781e-01):1.619241e-01):2.905148e-01,(38:1.568235e-01,((42:3.156414e-01,35:2.609708e-01):1.140121e-01,41:2.206208e-01):1.121936e-01):6.911954e-01):6.426355e-01,(((49:1.024828e+00,(((46:7.952701e-02,47:2.625457e-01):3.845005e-01,53:7.404734e-01):3.025339e-02,(45:2.415851e-01,48:2.708133e-01):4.198033e-01):1.168011e-01):8.677916e-01,((20:3.240737e-01,(24:7.056764e-01,(14:1.746137e-01,15:1.287548e-01):6.620217e-02):1.190076e-01):8.969547e-01,((26:8.623366e-01,12:1.063998e+00):1.028720e-01,((((19:8.300319e-01,17:3.797788e-01):5.866070e-01,(10:8.383065e-01,((43:6.569759e-01,54:5.103514e-01):1.215669e-01,44:5.858264e-01):5.675597e-01):3.087085e-02):4.220579e-01,(((16:9.638628e-01,(60:6.941639e-01,61:2.702007e-01):8.984491e-01):1.582304e-01,((9:2.013734e-01,21:1.267722e-01):1.078960e-01,13:1.496959e-01):6.675040e-01):4.883817e-01,18:1.161395e+00):7.733580e-02):1.491215e-01,11:8.372339e-01):3.894183e-02):1.120202e-01):9.310565e-02):2.144017e-01,(34:8.451672e-01,((51:2.181467e-01,50:3.020902e-01):9.233551e-02,52:2.514781e-01):1.741524e+00):2.436812e-01):1.149942e-01):1.142060e-01):7.438620e-02):5.911056e-01):7.357706e-01):3.740486e-01):2.414238e-01):1.026342e-01,22:3.756328e-02,1:6.649362e-02);
   tree gen.170000 = [&U] (22:4.702944e-02,(((((62:6.886543e-01,(((66:6.568786e-02,63:1.283523e-01):1.579998e-01,(59:9.079172e-02,65:2.235147e-01):5.310311e-02):3.562382e-01,((58:2.618678e-05,64:7.779976e-04):3.454290e-02,(57:3.626712e-02,56:3.124015e-02):1.051151e-02):2.832249e-01):2.652699e-01):8.909031e-01,(((8:7.496635e-01,6:3.398658e-01):8.399689e-01,(((25:5.822804e-01,(37:5.272407e-01,36:4.196619e-01):1.800576e-01):3.881923e-01,(38:1.945951e-01,(41:9.120638e-02,(42:3.051073e-01,35:2.468135e-01):8.186888e-02):2.218743e-01):8.944610e-01):3.223493e-01,(((49:1.140202e+00,((53:7.666663e-01,(47:1.910110e-01,46:1.805379e-01):2.936014e-01):2.521572e-01,(45:2.714565e-01,48:3.524465e-01):3.801731e-01):1.511826e-01):8.659728e-01,(((51:3.504876e-01,52:1.966209e-01):3.448264e-01,50:8.786012e-02):1.336548e+00,34:6.075768e-01):5.884797e-01):8.780919e-02,(((18:1.334516e+00,(((61:4.187477e-01,60:7.918988e-01):5.930219e-01,16:9.345773e-01):3.017894e-01,((21:1.016207e-01,9:1.830986e-01):1.539131e-01,13:1.184532e-01):5.493291e-01):3.088962e-01):1.643720e-01,(((19:6.394441e-01,17:5.368522e-01):4.223755e-01,(((43:5.096427e-01,54:5.198712e-01):7.783766e-02,44:4.766996e-01):7.400100e-01,10:7.151690e-01):8.571881e-02):3.696512e-01,(12:7.306819e-01,26:1.082025e+00):1.223802e-01):7.274426e-02):2.358393e-01,((24:4.690622e-01,((15:1.424570e-01,14:1.583854e-01):8.416545e-02,20:2.622885e-01):3.055941e-01):6.875443e-01,11:9.147251e-01):3.560223e-01):8.176092e-02):2.795618e-01):1.381210e-01):1.642713e-01,((((5:1.024401e-01,4:6.336375e-03):6.825335e-01,55:9.934882e-01):4.301085e-01,3:4.325940e-01):2.015725e-02,((29:1.296505e-02,((31:1.381677e-01,((32:1.978046e-02,28:1.043779e-02):1.827911e-02,27:2.261501e-01):2.232533e-02):4.698677e-02,(33:4.012717e-02,30:2.607484e-02):3.239783e-02):3.018342e-02):9.829965e-01,((70:2.160560e-01,67:1.424238e-01):1.497136e-01,(69:3.868357e-01,68:2.209287e-01):9.466343e-02):5.160715e-01):1.231799e+00):5.447842e-01):3.296349e-01):9.293106e-01,(40:2.359145e-01,(2:3.999880e-02,39:4.153946e-02):2.428869e-01):3.126546e-01):4.343268e-01,7:4.889877e-01):3.017426e-01,23:4.916281e-02):1.702011e-01,1:1.066810e-01);
   tree gen.170500 = [&U] (((7:6.156474e-01,(((((((16:1.181071e+00,(60:5.906412e-01,61:3.935917e-01):5.390176e-01):1.484299e-01,((13:2.634007e-01,21:1.969592e-01):4.636350e-02,9:1.337114e-01):7.780290e-01):2.305125e-01,18:9.503550e-01):1.800431e-01,((26:9.317321e-01,12:6.921823e-01):2.093526e-01,(((19:4.584248e-01,17:7.221526e-01):5.315684e-01,(((43:6.463270e-01,44:7.560826e-01):3.740078e-01,54:5.795744e-01):7.851318e-01,10:1.105912e+00):3.080059e-02):3.541589e-01,((24:8.808355e-01,((14:2.280807e-01,15:1.574763e-01):9.608722e-02,20:3.476626e-01):5.556954e-02):4.435590e-01,11:1.105266e+00):1.947296e-01):5.625781e-02):2.170101e-01):1.212739e-01,(((3:6.681635e-01,(55:1.353502e+00,(4:4.190737e-02,5:1.143549e-01):7.880150e-01):3.442685e-01):2.895016e-01,((69:3.810127e-01,((70:2.291029e-01,67:1.550443e-01):2.685452e-01,68:2.373611e-01):7.089951e-02):8.657763e-01,(((((28:2.487858e-03,32:1.629695e-03):7.958647e-02,(31:8.613856e-02,27:2.669727e-01):8.888257e-04):6.812087e-02,29:5.998310e-02):4.530176e-02,30:5.140647e-02):2.237987e-02,33:3.545950e-02):4.892018e-01):1.121024e+00):3.055500e-01,((34:8.787605e-01,((51:4.212759e-01,50:1.771525e-01):1.006349e-01,52:1.146786e-01):1.545303e+00):2.703729e-01,((((25:5.045672e-01,(37:5.530433e-01,36:6.667315e-01):2.190713e-01):5.269700e-01,(((35:3.235640e-01,41:3.267397e-01):3.005552e-02,42:3.674932e-01):1.713699e-01,38:2.361949e-01):6.963223e-01):3.660579e-01,((((46:5.727891e-02,47:4.063556e-01):2.596665e-01,53:1.421341e+00):3.106609e-01,(45:1.607710e-01,48:3.624452e-01):5.881695e-01):1.694456e-01,49:8.042757e-01):9.262722e-01):8.284791e-02,(8:6.259846e-01,6:6.423124e-01):7.717640e-01):2.922848e-01):1.488926e-01):7.223599e-03):3.280035e-01,((((66:4.214039e-02,63:1.160964e-01):1.139951e-01,(65:2.231657e-01,59:6.322263e-02):5.252339e-02):3.439421e-01,((57:2.423124e-02,56:2.497737e-02):1.967869e-02,(64:3.474117e-03,58:5.674386e-03):2.310082e-02):4.170421e-01):4.671074e-02,62:7.354798e-01):1.175167e+00):9.936774e-01,((2:3.965998e-02,39:1.117308e-02):4.309420e-01,40:1.493004e-01):3.663461e-01):4.318291e-01):2.867249e-01,23:8.134180e-02):7.446457e-02,22:4.111429e-02,1:7.568887e-02);
   tree gen.171000 = [&U] ((23:1.195448e-01,((((39:4.274788e-03,2:7.744026e-02):3.752864e-01,40:2.957023e-01):3.885440e-01,(((((((15:1.673063e-01,14:1.966612e-01):7.599266e-02,20:4.347605e-01):1.679782e-01,24:6.261969e-01):1.139637e+00,(((12:8.282386e-01,11:9.569270e-01):4.678832e-01,(26:9.005094e-01,((18:9.797705e-01,((44:6.323655e-01,(43:8.117744e-01,54:3.274865e-01):2.614361e-01):9.535835e-01,((19:6.631304e-01,17:8.420427e-01):2.858687e-01,10:1.416614e+00):2.357303e-02):2.218071e-01):3.359047e-01,((16:7.359891e-01,(60:6.155294e-01,61:3.592081e-01):6.179293e-01):3.039703e-01,((21:1.789393e-01,9:1.478354e-01):6.581743e-02,13:2.478293e-01):7.042910e-01):3.183338e-01):2.504506e-01):1.076973e-02):1.715560e-01,((52:1.815120e-01,(50:3.241844e-01,51:2.498715e-01):1.360368e-02):1.850110e+00,34:1.153479e+00):4.582665e-01):2.706047e-01):4.616434e-02,((8:6.856937e-01,6:4.530903e-01):1.145291e+00,((((36:4.237636e-01,37:5.556003e-01):3.048551e-01,25:6.871296e-01):3.801104e-01,(((35:2.756570e-01,42:2.752948e-01):7.863585e-02,41:2.772473e-01):1.548386e-01,38:1.945582e-01):6.836197e-01):4.032076e-01,(((48:3.562136e-01,45:2.848896e-01):6.072303e-01,((47:2.304284e-01,46:8.179841e-02):2.789997e-01,53:8.202691e-01):1.950807e-01):1.935428e-01,49:1.078081e+00):9.982482e-01):3.688455e-02):3.512618e-01):3.982441e-02,((3:7.284412e-01,((5:7.632907e-02,4:6.352297e-02):6.842314e-01,55:8.293494e-01):3.021477e-01):2.983211e-01,(((70:1.746974e-01,67:3.014942e-01):1.552054e-01,(68:2.240670e-01,69:3.893861e-01):1.015938e-02):7.644302e-01,((((32:9.491450e-04,28:3.126571e-03):7.955570e-02,27:1.401351e-01):1.410313e-02,31:1.209727e-01):2.368623e-02,((33:7.531866e-02,30:3.816805e-02):3.620220e-02,29:4.568491e-02):9.353303e-03):7.395997e-01):6.849308e-01):3.999769e-01):1.673803e-01,((((66:6.960943e-02,63:7.905703e-02):1.267075e-01,(59:6.144103e-02,65:1.800473e-01):5.451074e-02):3.376263e-01,((57:5.278650e-02,56:1.942230e-02):2.250856e-02,(64:2.026285e-03,58:1.408326e-03):3.656597e-02):4.405542e-01):1.334183e-01,62:9.652373e-01):6.244558e-01):8.271678e-01):4.802040e-01,7:5.761534e-01):2.930331e-01):9.775708e-02,22:4.646516e-02,1:7.841796e-02);
   tree gen.171500 = [&U] (((7:6.320161e-01,(((2:2.256847e-02,39:1.643155e-02):3.844206e-01,40:2.249617e-01):3.566272e-01,(((((6:4.691716e-01,8:9.752562e-01):8.483264e-01,((49:9.100621e-01,((48:2.746476e-01,45:1.761310e-01):6.619828e-01,((47:1.858118e-01,46:1.957259e-01):3.013549e-01,53:8.309858e-01):9.979219e-02):6.115827e-01):8.181468e-01,((25:5.024052e-01,(37:7.497032e-01,36:6.660825e-01):1.733574e-01):6.584559e-02,((41:2.215929e-01,(42:2.844530e-01,35:2.679942e-01):1.949090e-01):2.883342e-01,38:2.005471e-01):7.221896e-01):3.350225e-01):3.436904e-01):1.316147e-01,((34:6.849160e-01,((51:3.241586e-01,52:2.035730e-01):5.599186e-02,50:4.169087e-01):1.782790e+00):6.330607e-01,(((((20:2.788661e-01,(15:8.602461e-02,14:2.008045e-01):1.482525e-01):2.614662e-01,24:5.809526e-01):5.651934e-01,11:1.081288e+00):1.759750e-01,((12:9.364438e-01,26:1.126843e+00):1.549594e-01,(((9:1.989307e-01,21:1.312719e-01):1.867501e-01,13:1.916266e-01):5.634778e-01,(16:8.503125e-01,(60:5.239699e-01,61:3.457460e-01):5.704593e-01):3.805866e-01):3.387320e-01):2.991500e-01):2.506491e-01,((((54:1.113389e+00,(43:8.001232e-01,44:6.628930e-01):5.483464e-01):7.937878e-01,(17:4.448393e-01,19:7.731004e-01):4.899202e-01):8.598239e-02,10:1.065616e+00):4.347593e-01,18:1.516334e+00):1.890661e-02):1.796364e-01):2.907881e-01):1.201570e-01,(((55:9.073012e-01,(4:4.447674e-03,5:8.677758e-02):6.941385e-01):3.380215e-01,3:8.052561e-01):2.598408e-01,((29:2.293365e-02,((33:7.543336e-02,30:3.030235e-02):1.389591e-02,(31:1.275731e-01,(27:2.015170e-01,(32:1.435427e-02,28:5.529900e-03):1.006325e-01):2.210987e-02):3.900078e-02):4.604737e-02):7.332158e-01,((68:1.167166e-01,69:4.551906e-01):3.807489e-02,(67:2.574067e-01,70:3.140210e-01):1.948117e-01):8.239546e-01):1.261503e+00):2.407017e-01):3.178939e-01,(62:6.353602e-01,(((66:2.114085e-02,63:1.069049e-01):9.867716e-02,(65:2.207450e-01,59:9.285717e-02):4.218630e-02):4.398376e-01,((58:1.833640e-03,64:1.819071e-02):1.310421e-02,(56:2.098112e-02,57:8.008647e-02):4.811394e-03):2.854183e-01):5.028039e-01):8.666425e-01):1.244301e+00):3.423970e-01):2.437987e-01,23:9.822363e-02):1.798345e-01,22:2.737605e-02,1:5.725313e-02);
   tree gen.172000 = [&U] (22:8.690671e-02,(23:5.271575e-02,(7:7.871884e-01,(((2:5.654188e-02,39:2.152212e-02):2.854819e-01,40:2.555786e-01):4.178431e-01,((62:8.766537e-01,(((58:4.081235e-03,64:1.652374e-02):1.927874e-02,(56:1.042841e-02,57:2.474460e-02):6.182772e-03):4.510806e-01,((65:2.283092e-01,59:6.047228e-02):2.393876e-02,(66:6.882491e-02,63:7.272422e-02):1.083663e-01):2.096986e-01):1.991409e-01):8.842136e-01,((((30:3.979624e-03,(33:5.765979e-02,((31:1.030952e-01,((28:6.614172e-03,32:1.260039e-03):2.547188e-02,27:3.072019e-01):2.646088e-02):2.148309e-02,29:7.757310e-02):4.645835e-02):5.786847e-02):8.845003e-01,(68:1.328649e-01,((70:2.974556e-01,67:2.177719e-01):1.882089e-01,69:3.944170e-01):2.880017e-02):9.876673e-01):7.430687e-01,(3:1.040456e+00,(55:1.231834e+00,(4:3.672454e-02,5:1.029839e-01):7.235827e-01):3.996478e-01):1.956342e-01):2.068694e-01,(((8:8.835055e-01,6:8.438924e-01):7.888300e-01,((((48:3.099996e-01,45:2.348064e-01):4.139879e-01,((46:2.759786e-01,47:3.068969e-01):2.729097e-01,53:9.303078e-01):3.229712e-01):1.985597e-01,49:8.310747e-01):1.054327e+00,((((42:4.435976e-01,35:2.494299e-01):7.312534e-02,41:2.212290e-01):2.333498e-01,38:8.274539e-02):8.786870e-01,(25:6.001121e-01,(36:5.850911e-01,37:6.583843e-01):2.393013e-01):2.358963e-01):3.580350e-01):1.402375e-01):2.425994e-01,((34:8.161075e-01,((52:2.092202e-01,50:2.154265e-01):1.736498e-02,51:4.361700e-01):1.360401e+00):4.800223e-01,(18:1.532831e+00,((((20:2.346649e-01,(14:2.548807e-01,15:1.641678e-01):1.301675e-01):9.179049e-02,24:6.807342e-01):6.673808e-01,(((13:1.169034e-01,(9:2.366810e-01,21:1.133573e-01):1.626990e-01):4.847625e-01,(16:9.217122e-01,(61:4.801113e-01,60:4.895084e-01):8.844130e-01):3.357943e-01):4.077721e-01,(26:8.756452e-01,12:1.209866e+00):2.832245e-01):7.067418e-02):2.815419e-01,(((17:4.638242e-01,19:8.441470e-01):2.738468e-01,(((43:7.259190e-01,44:7.303039e-01):6.569169e-02,54:6.163342e-01):8.091437e-01,10:8.376406e-01):2.222382e-01):3.851647e-01,11:9.825529e-01):6.390315e-02):1.121449e-01):3.844863e-01):1.552249e-01):3.284377e-02):4.065307e-01):9.470168e-01):3.128397e-01):2.100985e-01):1.532029e-01,1:6.994354e-02);
   tree gen.172500 = [&U] (22:2.644334e-02,(23:4.990948e-02,(7:5.499086e-01,(((2:4.620159e-02,39:1.950803e-02):2.455880e-01,40:2.491580e-01):4.794793e-01,((62:7.946142e-01,(((58:3.699302e-03,64:1.497740e-02):1.747459e-02,(56:5.196754e-03,57:2.142092e-02):2.420007e-02):4.398195e-01,((65:2.354957e-01,59:5.481313e-02):2.169851e-02,(66:6.238409e-02,63:9.132364e-02):9.822507e-02):1.900744e-01):1.805047e-01):8.014666e-01,((((8:8.008247e-01,6:7.649188e-01):7.150092e-01,((((48:2.809891e-01,45:2.128326e-01):4.871000e-01,((46:2.501518e-01,47:2.781767e-01):2.926082e-01,53:8.432471e-01):1.734553e-01):1.192487e-01,49:7.533005e-01):9.556602e-01,((((42:4.020845e-01,35:2.260876e-01):6.628208e-02,41:2.005258e-01):2.115123e-01,38:8.793989e-02):7.964572e-01,(25:5.439521e-01,(36:4.370462e-01,37:5.967710e-01):2.169069e-01):1.588047e-01):3.546836e-01):1.271137e-01):1.694177e-01,((34:7.397340e-01,((50:1.650343e-01,52:1.826328e-01):6.800126e-02,51:3.339282e-01):1.186537e+00):4.559565e-01,(18:9.438065e-01,((11:8.906030e-01,(((20:2.127044e-01,(14:2.310283e-01,15:1.488045e-01):1.179861e-01):8.320049e-02,24:6.170293e-01):6.049256e-01,(((13:9.978922e-02,(9:2.145318e-01,21:1.126462e-01):1.474732e-01):4.393972e-01,(16:8.354560e-01,(61:4.351813e-01,60:4.842948e-01):7.708897e-01):3.043698e-01):3.696117e-01,(26:9.075747e-01,12:1.096644e+00):1.836759e-01):1.541821e-02):2.551945e-01):6.487427e-02,((((43:6.579856e-01,44:7.448358e-01):7.370880e-02,54:5.586560e-01):7.334219e-01,10:7.628947e-01):2.086220e-01,(17:4.363808e-01,19:7.651495e-01):2.635355e-01):3.491200e-01):7.873940e-02):1.251020e-01):8.507288e-02):9.633163e-02,(((30:9.458184e-03,(33:5.226384e-02,(((27:2.784531e-01,31:9.344726e-02):4.415860e-03,(28:5.947786e-03,32:1.461475e-03):2.245635e-02):3.777223e-02,29:7.031360e-02):3.577192e-02):8.467529e-02):8.217030e-01,((68:1.204311e-01,69:3.437272e-01):2.597415e-02,(70:2.857709e-01,67:2.394454e-01):1.705959e-01):4.695645e-01):1.082491e+00,(3:7.990103e-01,(55:1.116556e+00,(4:3.660398e-02,5:9.334636e-02):6.558679e-01):4.435632e-01):1.027074e-01):1.913498e-01):2.320894e-01):8.259062e-01):2.835634e-01):2.175943e-01):1.158289e-01,1:9.912273e-02);
   tree gen.173000 = [&U] (22:2.753872e-02,(23:2.182600e-02,(7:5.726879e-01,(((2:6.763436e-03,39:3.039591e-02):2.557612e-01,40:2.594791e-01):4.993411e-01,((62:8.275301e-01,(((58:5.246962e-03,64:1.767565e-04):1.296132e-02,(56:1.359612e-02,57:7.178051e-02):2.520252e-02):5.170186e-01,((65:2.452508e-01,59:5.708370e-02):3.601763e-02,(66:6.496828e-02,63:7.265215e-02):1.022939e-01):3.669280e-01):1.716315e-01):8.346664e-01,((((8:8.339979e-01,6:7.966046e-01):7.649329e-01,((((48:2.926287e-01,45:2.345946e-01):5.110224e-01,((46:7.250493e-02,47:2.896998e-01):3.047291e-01,53:8.584117e-01):1.961049e-01):3.729125e-01,49:7.845051e-01):8.765567e-01,((((42:4.187404e-01,35:2.354530e-01):6.902774e-02,41:1.909243e-01):2.928215e-01,38:1.442223e-01):8.294495e-01,(25:5.664846e-01,(36:4.551503e-01,37:6.318605e-01):2.405958e-01):1.837939e-01):2.084771e-01):3.172312e-01):1.764356e-01,((34:8.778491e-01,((51:3.498482e-01,50:1.718706e-01):6.363970e-02,52:1.978743e-01):1.296148e+00):4.976400e-01,(18:9.829025e-01,((11:9.518943e-01,(((20:2.687725e-01,(14:2.405983e-01,15:1.676694e-01):1.521374e-01):4.214683e-01,24:6.425890e-01):6.299839e-01,(((13:1.039229e-01,(9:2.234185e-01,21:1.173124e-01):1.047030e-01):4.575987e-01,(16:8.700637e-01,(61:4.532081e-01,60:5.043561e-01):6.063854e-01):6.143998e-01):3.849224e-01,(26:8.976665e-01,12:1.142071e+00):1.786600e-01):1.384346e-02):1.068866e-01):6.756161e-02,((((43:6.852419e-01,54:5.817977e-01):2.164182e-01,44:7.965111e-01):7.025372e-01,10:8.206485e-01):2.461600e-01,(17:4.544573e-01,19:7.968449e-01):4.683435e-01):3.635819e-01):8.147111e-02):1.302842e-01):2.499575e-01):1.658465e-01,(((30:1.470819e-02,(33:4.525582e-02,((27:2.899877e-01,(31:7.354012e-02,(28:1.906368e-03,32:3.840804e-03):2.360249e-02):3.271702e-02):2.332066e-02,29:7.322626e-02):3.536541e-02):5.185181e-02):8.557411e-01,((68:1.058068e-01,69:2.837961e-01):4.758102e-02,(70:2.976087e-01,67:1.963538e-01):2.978140e-01):5.484718e-01):1.194792e+00,(3:6.115988e-01,(55:8.790435e-01,(4:3.812025e-02,5:9.721312e-02):6.830365e-01):4.619372e-01):1.843582e-01):3.766576e-01):8.802962e-03):8.601184e-01):2.135843e-01):2.427689e-01):1.761516e-01,1:5.667468e-02);
   tree gen.173500 = [&U] (22:3.085963e-02,(23:1.222341e-01,((((62:5.949955e-01,(((56:2.047381e-02,(64:1.112547e-03,58:8.055012e-04):2.210242e-02):8.902457e-03,57:2.962406e-02):3.473883e-01,((66:4.675600e-02,63:5.806348e-02):1.495190e-01,(59:8.437203e-02,65:2.560588e-01):5.565443e-02):4.764182e-01):2.223281e-01):8.647671e-01,((((69:2.378164e-01,(68:1.160840e-01,(70:1.565175e-01,67:2.631361e-01):1.547274e-01):3.528995e-02):9.688452e-01,((30:6.837686e-02,((((28:9.353182e-04,32:1.111008e-03):1.046634e-01,27:1.858416e-01):1.645712e-02,31:1.385234e-01):5.045332e-02,29:2.245758e-02):8.439664e-02):2.966194e-02,33:1.425615e-02):5.837596e-01):1.134553e+00,(3:5.064641e-01,(55:1.407651e+00,(4:2.508672e-02,5:5.626038e-02):8.674485e-01):2.513533e-01):4.488526e-01):1.326364e-01,(((8:7.539933e-01,6:4.283979e-01):9.122914e-01,((25:7.489624e-01,(37:6.297574e-01,36:3.949245e-01):1.827887e-01):8.112100e-02,(38:1.669948e-01,(41:3.328835e-01,(42:3.209059e-01,35:3.661195e-01):8.566499e-02):1.147025e-01):6.419979e-01):7.820392e-01):8.317221e-02,(((((48:3.564192e-01,45:2.973607e-01):5.513647e-01,(49:1.665589e+00,((47:2.068734e-01,46:1.572712e-01):5.415927e-01,53:1.197966e+00):4.605213e-01):3.612066e-02):7.669441e-01,(34:8.088111e-01,(52:2.760834e-01,(51:3.962185e-01,50:3.038211e-01):4.998263e-02):1.508033e+00):2.619865e-01):2.895269e-03,(((14:3.465644e-01,15:3.641523e-02):1.405079e-01,20:3.086087e-01):2.776691e-01,24:6.941022e-01):7.428350e-01):8.911535e-02,((11:1.219490e+00,(10:1.337333e+00,(((44:8.024796e-01,54:8.361782e-01):1.357538e-01,43:8.410288e-01):6.389126e-01,(17:6.711996e-01,19:6.771944e-01):5.136932e-01):6.361355e-02):2.921458e-01):3.010091e-02,((18:9.585526e-01,(12:1.001526e+00,26:1.042390e+00):7.761521e-02):8.942658e-02,((16:8.111936e-01,(61:3.633701e-01,60:6.979143e-01):9.261455e-01):3.688778e-01,(13:1.116774e-01,(21:1.731405e-01,9:2.054839e-01):8.313818e-02):4.808512e-01):4.596885e-01):1.191445e-01):2.222939e-01):4.087411e-01):2.343951e-01):3.343909e-01):7.451200e-01,((39:1.547387e-02,2:3.355759e-02):2.901726e-01,40:2.236440e-01):4.721133e-01):2.598805e-01,7:6.216302e-01):2.051040e-01):9.869525e-02,1:1.117804e-01);
   tree gen.174000 = [&U] (((7:6.491178e-01,(((2:2.860865e-02,39:1.844861e-02):4.487194e-01,40:2.636238e-01):4.992572e-01,(((((6:4.263548e-01,8:7.662566e-01):6.940019e-01,((49:9.346874e-01,((48:2.820793e-01,45:2.271033e-01):5.290564e-01,((47:3.072520e-01,46:1.291106e-01):2.591473e-01,53:8.534714e-01):2.819510e-01):5.623502e-01):8.380180e-01,((25:3.457741e-01,(37:7.388313e-01,36:5.650911e-01):2.460925e-01):2.388357e-01,((41:3.508631e-01,(42:3.139221e-01,35:3.264585e-01):1.569090e-01):2.239371e-01,38:1.250832e-01):9.872902e-01):4.187602e-01):1.334270e-01):2.358008e-01,((34:1.226205e+00,(52:3.287726e-01,(51:3.180045e-01,50:4.669469e-01):6.881813e-03):1.312758e+00):3.155086e-01,(((((44:8.839518e-01,(54:6.235263e-01,43:6.956242e-01):3.799829e-01):7.320953e-01,(17:7.795001e-01,19:5.316988e-01):3.304128e-01):1.669055e-01,10:1.203210e+00):3.167475e-01,((((9:1.063660e-01,(13:2.673957e-01,21:1.214411e-01):1.185214e-01):6.117238e-01,(16:7.560454e-01,(60:6.772020e-01,61:3.963404e-01):4.512452e-01):3.638028e-01):5.303247e-01,18:9.929620e-01):1.537723e-01,(12:9.267553e-01,26:7.770206e-01):4.551409e-01):1.415751e-01):6.451758e-02,(11:1.127539e+00,((20:2.299835e-01,(15:1.576018e-01,14:1.736589e-01):1.680844e-01):1.959674e-02,24:1.046622e+00):8.942881e-01):2.770856e-01):2.163079e-01):1.326343e-01):2.767836e-01,(((55:8.989979e-01,(4:1.939412e-02,5:1.373059e-01):7.991108e-01):4.420362e-01,3:6.749657e-01):2.471216e-01,((29:1.386167e-02,((33:1.021171e-01,30:3.292046e-02):6.796333e-02,(((32:6.333072e-03,28:5.861823e-04):1.125525e-01,27:1.947923e-01):7.964633e-03,31:1.045322e-01):4.143576e-02):4.173642e-03):6.989618e-01,((67:2.059583e-01,70:2.676920e-01):9.817058e-02,(69:4.034235e-01,68:1.420708e-01):1.368307e-01):6.220178e-01):1.104114e+00):3.974855e-01):4.983392e-01,(62:7.873103e-01,(((66:4.294848e-02,63:8.538766e-02):1.027733e-01,(65:2.091281e-01,59:5.636053e-02):5.582015e-02):3.968532e-01,((58:1.004679e-03,(56:1.290039e-02,57:2.565813e-02):3.524393e-02):1.282555e-02,64:1.455333e-02):4.070995e-01):2.102841e-01):6.638135e-01):1.063574e+00):4.119906e-01):2.302167e-01,23:1.008815e-01):6.737885e-02,22:7.570707e-02,1:2.815626e-02);
   tree gen.174500 = [&U] (22:9.768153e-02,(23:6.999302e-02,((((62:5.946575e-01,((56:8.854346e-03,(57:3.015649e-02,(64:5.750041e-03,58:1.681402e-03):2.660546e-02):3.835463e-04):3.335628e-01,((66:4.672943e-02,63:4.412275e-02):1.382951e-01,(59:5.101713e-02,65:2.746660e-01):6.188537e-02):3.152790e-01):1.074778e-01):7.488259e-01,((((69:6.100433e-01,((70:4.412911e-01,67:3.253995e-01):1.221724e-01,68:2.497576e-01):5.326377e-02):1.052686e+00,(((31:8.944554e-02,(27:1.857360e-01,(28:1.406562e-03,32:3.759113e-04):3.108752e-02):6.162543e-02):5.225707e-02,(30:6.184330e-02,33:7.221849e-02):2.954664e-02):4.432888e-02,29:3.456531e-02):5.641554e-01):1.133908e+00,(3:5.061763e-01,(55:7.307853e-01,(4:8.527968e-02,5:3.873576e-02):9.170901e-01):5.380389e-01):3.796286e-01):4.086183e-01,(((8:9.566234e-01,6:5.861052e-01):9.117730e-01,((25:7.823897e-01,(37:7.909500e-01,36:3.947001e-01):2.745076e-01):2.572271e-01,(38:1.369698e-01,(41:1.658552e-01,(42:2.368130e-01,35:3.659115e-01):9.423012e-02):1.985414e-01):6.416331e-01):6.669851e-01):8.370759e-02,(((34:9.343257e-01,((51:3.020107e-01,52:1.858296e-01):9.116763e-02,50:3.036485e-01):1.507176e+00):1.566759e-01,((((14:1.634735e-01,15:1.346176e-01):1.589159e-01,20:3.084333e-01):8.141706e-02,24:8.269985e-01):4.825817e-01,((((47:1.659101e-01,46:2.042857e-01):4.591906e-01,53:1.197286e+00):2.988252e-01,(48:3.562167e-01,45:2.163922e-01):3.912618e-01):5.026086e-02,49:1.654387e+00):7.508570e-01):1.335583e-01):1.468859e-02,((11:1.266709e+00,((10:1.125190e+00,((44:9.554630e-01,43:8.292851e-01):1.270570e-01,54:6.205052e-01):5.588674e-01):4.052269e-01,(17:5.399907e-01,19:6.884035e-01):3.086735e-01):2.456517e-01):1.348890e-02,(18:9.580079e-01,(((16:8.268869e-01,(61:6.633820e-01,60:6.975177e-01):5.395249e-01):3.686682e-01,(13:1.472715e-01,(21:1.609326e-01,9:2.227872e-01):2.195075e-01):6.353072e-01):2.779961e-01,(12:9.896129e-01,26:1.044117e+00):1.104739e-01):3.835499e-02):1.175118e-01):3.017455e-01):1.459454e-01):4.164770e-02):4.214480e-01):7.446967e-01,((39:3.267655e-02,2:4.234497e-02):4.965953e-01,40:2.235169e-01):4.158409e-01):3.562959e-01,7:6.212770e-01):1.478364e-01):1.019556e-01,1:1.117168e-01);
   tree gen.175000 = [&U] (((7:5.550198e-01,(((2:2.394333e-02,39:1.175887e-03):3.836717e-01,40:1.783064e-01):2.789136e-01,(((((49:8.420448e-01,((48:2.411882e-01,45:1.941818e-01):6.851807e-01,((47:1.788243e-01,46:1.017276e-01):2.576622e-01,53:5.541996e-01):2.189465e-01):2.196637e-01):7.213857e-01,(((25:5.049098e-01,(37:6.317282e-01,36:4.682930e-01):2.117518e-01):2.178959e-01,((41:2.144503e-01,(42:2.684151e-01,35:2.991424e-01):1.837436e-01):2.218874e-01,38:1.340038e-01):8.425933e-01):3.623785e-01,(6:4.477904e-01,8:6.551778e-01):5.933974e-01):1.754306e-01):4.994855e-02,((34:8.500301e-01,(50:3.013317e-01,(52:2.000167e-01,51:3.210096e-01):5.963501e-03):1.068075e+00):3.594614e-01,(((((54:4.640790e-01,(44:7.558116e-01,43:5.947845e-01):2.344704e-01):6.259686e-01,10:1.028789e+00):1.923864e-01,(17:7.474531e-01,19:5.545297e-01):2.571265e-01):3.368086e-01,(((((13:2.286333e-01,21:9.449416e-02):1.419706e-01,9:9.061701e-02):7.111639e-01,(16:6.052474e-01,(60:4.671526e-01,61:4.955763e-01):4.184703e-01):3.878818e-01):3.118266e-01,(12:7.924102e-01,26:8.347155e-01):2.354853e-01):6.374103e-02,18:8.668122e-01):1.585520e-01):1.085966e-01,(11:9.640877e-01,(((15:1.347554e-01,14:1.792547e-01):1.395124e-01,20:2.053359e-01):4.239121e-02,24:8.949005e-01):6.166408e-01):1.336896e-01):7.836978e-02):1.843628e-01):1.871078e-01,(((55:7.686766e-01,(4:4.219775e-02,5:1.247035e-01):5.977887e-01):3.986246e-01,3:4.585740e-01):2.240942e-01,((((((32:3.476301e-04,28:4.872452e-04):4.201434e-02,27:2.356089e-01):2.981577e-02,31:1.534042e-01):4.790159e-02,(33:5.316979e-02,30:4.053360e-02):2.135120e-02):5.102269e-03,29:1.018735e-02):9.283774e-01,((67:2.648014e-01,70:2.288866e-01):1.049087e-01,(69:3.952005e-01,68:2.854243e-01):1.353492e-01):6.059374e-01):5.004696e-01):2.880480e-01):2.853204e-01,(62:6.731795e-01,(((66:3.672255e-02,63:7.559241e-02):7.256027e-02,(65:2.261566e-01,59:3.501141e-02):4.382332e-02):3.393242e-01,((58:2.816587e-03,64:2.498738e-03):3.363631e-02,(56:2.227511e-02,57:7.130257e-02):1.296388e-02):3.605958e-01):2.738728e-01):8.485831e-01):8.293134e-01):2.945651e-01):1.463718e-01,23:1.121765e-01):6.908361e-02,22:4.690114e-02,1:7.613062e-02);
   tree gen.175500 = [&U] (22:9.280899e-02,(23:8.496871e-02,((((62:5.732644e-01,(((56:2.384166e-02,57:1.575212e-02):1.439950e-02,(64:5.674734e-03,58:4.898265e-03):1.528631e-02):4.269128e-01,((66:2.603994e-02,63:8.908963e-02):1.313966e-01,(59:4.742108e-02,65:2.609652e-01):5.879840e-02):4.148036e-01):3.836715e-01):6.534509e-01,(((((70:4.192786e-01,67:2.223237e-01):2.100924e-02,(68:3.989378e-01,69:5.796132e-01):9.952466e-02):9.560486e-01,(((((28:6.901160e-04,32:6.040674e-04):9.883317e-02,27:2.704616e-01):4.264342e-02,31:1.127730e-01):3.252116e-02,29:3.284112e-02):1.857839e-02,(30:7.569345e-02,33:6.861609e-02):2.055792e-02):9.759493e-01):1.077346e+00,(3:6.957020e-01,(55:9.729339e-01,(4:5.085594e-02,5:7.455355e-02):4.239072e-01):4.739840e-01):1.046028e-01):4.257058e-01,(((8:9.089052e-01,6:5.568691e-01):9.858687e-01,((25:5.684909e-01,(37:7.514959e-01,36:7.254664e-01):1.847953e-01):3.465945e-01,(38:6.310860e-02,(41:1.575820e-01,(42:3.725258e-01,35:3.476591e-01):1.536229e-01):4.126111e-01):6.965514e-01):5.929013e-01):2.241408e-01,((((((47:1.984175e-01,46:9.719783e-02):3.321374e-01,53:8.799343e-01):1.519773e-01,(48:3.150774e-01,45:2.252767e-01):4.506483e-01):4.137740e-02,49:8.767623e-01):1.312584e+00,(34:1.180128e+00,((51:3.435413e-01,50:2.969819e-01):6.781669e-02,52:2.155911e-01):1.431995e+00):1.814478e-01):5.624539e-02,((((12:8.949024e-01,26:6.706261e-01):3.488247e-01,(((16:7.856402e-01,(61:5.316926e-01,60:6.627242e-01):4.858610e-01):6.041809e-01,(13:1.357776e-01,(21:1.081102e-01,9:2.543489e-01):1.620819e-01):6.317006e-01):3.011664e-01,18:9.827070e-01):1.463352e-01):1.661964e-01,(10:1.026146e+00,((17:4.887556e-01,19:7.128077e-01):3.268531e-01,(54:6.095194e-01,(44:8.878934e-01,43:6.614947e-01):2.194345e-01):9.602680e-01):1.005724e-01):2.698254e-01):1.130545e-01,(11:1.410878e+00,(20:2.343040e-01,((14:1.553192e-01,15:1.868827e-01):8.514356e-02,24:7.858409e-01):1.133056e-01):4.877904e-01):2.183390e-01):2.979580e-01):1.601120e-01):4.196691e-02):1.368686e-01):1.176639e+00,((39:3.104658e-02,2:2.277788e-02):4.718242e-01,40:2.123675e-01):3.950980e-01):3.385232e-01,7:5.902865e-01):1.619219e-01):1.344916e-01,1:1.061442e-01);
   tree gen.176000 = [&U] (22:4.270505e-02,(23:9.375245e-02,(7:7.440005e-01,(((2:8.012356e-03,39:5.427930e-02):1.875404e-01,40:2.703394e-01):2.505774e-01,((62:6.579578e-01,(((58:7.889328e-03,(56:1.760583e-02,57:2.562636e-02):2.996108e-02):3.399602e-03,64:5.148579e-03):5.761403e-01,((65:3.301866e-01,59:3.607380e-02):9.714533e-02,(66:4.057216e-02,63:1.594132e-01):1.312280e-01):4.380840e-01):2.266222e-01):1.064509e+00,(((((8:6.093948e-01,6:6.849154e-01):6.856562e-01,(((48:3.240720e-01,45:1.882489e-01):7.529189e-01,((46:2.033223e-01,47:2.160820e-01):4.166980e-01,53:1.021640e+00):1.796181e-01):1.757441e-01,49:1.103317e+00):1.441901e+00):4.590309e-03,((((42:5.084494e-01,35:3.485011e-01):9.713894e-02,41:2.024393e-01):4.305030e-01,38:1.917204e-01):8.992604e-01,(25:5.374252e-01,(37:4.957802e-01,36:4.464213e-01):1.148644e-01):3.020199e-01):5.176450e-01):1.724123e-01,(((((((9:2.588784e-01,21:1.254592e-01):1.246264e-01,13:2.642412e-01):4.127155e-01,(16:9.634863e-01,(61:5.038263e-01,60:6.050330e-01):1.100180e+00):2.237006e-01):5.600153e-01,(26:8.990693e-01,12:1.321285e+00):1.237601e-01):2.975253e-01,(11:1.091342e+00,((20:2.904808e-01,(14:2.468323e-01,15:1.853419e-01):1.143580e-01):2.790215e-01,24:6.435932e-01):4.555490e-01):1.277424e-01):2.529606e-01,(((17:6.513636e-01,19:1.139622e+00):4.211561e-01,((54:8.342115e-01,(43:9.511921e-01,44:6.953567e-01):5.352674e-02):7.180801e-01,10:9.696265e-01):2.810608e-01):3.754171e-01,18:1.003292e+00):1.300614e-01):1.470570e-01,(34:9.636134e-01,(50:3.833477e-01,(51:2.723277e-01,52:3.277814e-01):1.072139e-02):1.798225e+00):3.460167e-01):8.607311e-02):1.366700e-01,(((30:4.146238e-02,(33:1.580061e-02,(((28:7.470291e-03,32:3.396552e-03):8.670643e-02,(31:4.839346e-02,27:1.427301e-01):1.037254e-02):7.273006e-02,29:3.414061e-02):3.915248e-02):5.665015e-02):6.424864e-01,(((70:2.852923e-01,67:1.966607e-01):4.306110e-01,68:1.035587e-01):1.239806e-01,69:5.328705e-01):5.247411e-01):9.479198e-01,(3:5.999493e-01,(55:8.804172e-01,(4:8.614032e-02,5:8.878297e-02):5.683109e-01):4.138012e-01):3.478534e-01):4.261680e-01):8.305850e-02):8.390072e-01):3.287707e-01):2.339690e-01):1.237103e-01,1:9.240262e-02);
   tree gen.176500 = [&U] (((7:6.381331e-01,(((2:4.535834e-02,39:8.364028e-04):2.874122e-01,40:1.846973e-01):3.901438e-01,((((34:7.807221e-01,(50:3.093480e-01,(52:2.006820e-01,51:2.480206e-01):1.209774e-02):1.060221e+00):3.946940e-01,(((6:3.968645e-01,8:7.469965e-01):8.998517e-01,(((25:5.230068e-01,(37:6.549675e-01,36:4.850776e-01):1.546493e-01):2.257057e-01,((41:2.023060e-01,(42:4.354787e-01,35:1.747295e-01):1.012846e-01):1.992163e-01,38:1.186015e-01):7.037839e-01):6.058517e-01,(49:8.361201e-01,((48:2.498329e-01,45:2.245821e-01):3.834360e-01,((47:2.895185e-01,46:1.678888e-01):2.964641e-01,53:5.740633e-01):1.818880e-01):2.442170e-01):7.472416e-01):1.463625e-01):2.719269e-01,(((((13:2.368279e-01,(21:1.107930e-01,9:9.386491e-02):6.726744e-02):3.944845e-01,(16:7.585017e-01,(60:4.838964e-01,61:5.421777e-01):6.246336e-01):4.017843e-01):5.184175e-01,(12:7.681381e-01,26:8.646335e-01):1.965743e-01):9.092728e-02,(18:8.978805e-01,((((44:7.503656e-01,54:5.210763e-01):1.525346e-01,43:6.477309e-01):5.772087e-01,10:8.036302e-01):6.105820e-02,(17:6.495897e-01,19:5.744052e-01):7.261602e-01):3.853920e-01):6.137542e-02):1.856535e-01,(11:9.986427e-01,(20:2.085122e-01,(24:7.790368e-01,(15:1.147570e-01,14:1.856796e-01):8.694300e-02):2.072704e-02):9.254893e-01):2.026537e-01):1.734507e-01):6.690021e-02):2.787492e-01,(((55:1.130475e+00,(4:7.374352e-02,5:5.666061e-02):5.677528e-01):1.893509e-01,3:8.529891e-01):3.398367e-01,((33:4.615579e-02,(30:4.913550e-02,((((32:1.010672e-04,28:1.266584e-02):3.638464e-02,27:2.440536e-01):3.544564e-02,31:7.268495e-02):5.119078e-02,29:4.359676e-02):3.102233e-02):4.387962e-02):6.667619e-01,((70:2.481082e-01,67:1.734341e-01):7.093786e-02,(69:2.087804e-01,68:1.338351e-01):7.305996e-02):6.965857e-01):6.010949e-01):4.277181e-01):2.809874e-01,(62:6.973077e-01,(((66:1.141033e-02,63:7.902410e-02):1.641233e-01,(65:2.342625e-01,59:5.082616e-02):4.257547e-02):3.127268e-01,((58:1.558013e-02,64:6.929321e-03):2.200719e-02,(56:3.871784e-02,57:6.415011e-02):3.589320e-02):4.291818e-01):1.245695e-01):9.612110e-01):7.690522e-01):3.303207e-01):1.835293e-01,23:8.691666e-02):1.105788e-01,22:1.620743e-02,1:8.666164e-02);
   tree gen.177000 = [&U] (((7:7.059718e-01,(((2:5.018030e-02,39:9.253193e-04):3.957115e-01,40:2.043321e-01):2.564337e-01,((((34:8.637193e-01,((50:3.327023e-01,51:1.813379e-01):7.486937e-02,52:2.220161e-01):1.203330e+00):2.479383e-01,(((6:4.390545e-01,8:7.075956e-01):9.955133e-01,(((25:5.786067e-01,(37:7.245960e-01,36:5.366453e-01):1.710898e-01):2.497001e-01,((41:2.238128e-01,(42:4.817737e-01,35:2.091459e-01):1.153891e-01):2.203946e-01,38:1.312098e-01):7.786019e-01):5.097198e-01,(49:9.250066e-01,((48:2.763922e-01,45:3.235031e-01):4.241984e-01,((47:1.419756e-01,46:2.269545e-01):2.651812e-01,53:6.350909e-01):3.794385e-01):3.938951e-01):8.266796e-01):2.229758e-01):1.262823e-01,((((((13:1.191443e-01,(21:1.322797e-01,9:1.038435e-01):7.812825e-02):4.567941e-01,(16:8.176059e-01,(60:5.749645e-01,61:5.998156e-01):6.466243e-01):4.444973e-01):5.343330e-01,(12:8.497975e-01,26:8.920956e-01):3.773390e-01):2.581226e-01,(18:9.933326e-01,(10:8.890627e-01,((44:4.881847e-01,(54:5.764710e-01,43:7.165900e-01):1.666773e-01):6.480510e-01,(17:7.186464e-01,19:6.354692e-01):8.033570e-01):3.976997e-01):1.589499e-01):7.546922e-02):2.053900e-01,11:1.104807e+00):1.837961e-01,((20:2.306788e-01,(15:1.795932e-01,14:2.054188e-01):2.107685e-01):1.390344e-02,24:8.618548e-01):1.023876e+00):1.965207e-01):1.327158e-01):3.083826e-01,(((55:1.191351e+00,(4:8.158306e-02,5:6.268410e-02):5.287878e-01):2.094804e-01,3:9.606071e-01):3.759641e-01,(((((((32:1.118115e-04,28:1.401233e-02):4.025263e-02,27:2.900795e-01):4.782844e-02,31:8.041195e-02):5.663278e-02,29:1.005188e-01):1.599901e-02,30:7.800774e-02):2.062626e-02,33:5.326246e-02):1.101744e+00,((70:3.057145e-01,67:2.767720e-01):1.070350e-01,(69:2.309755e-01,68:1.661886e-01):6.974260e-02):7.706385e-01):8.364258e-01):2.856524e-01):3.569014e-01,(62:7.475171e-01,(((66:3.801059e-02,63:8.742501e-02):1.226185e-01,(65:2.591666e-01,59:6.891453e-02):4.710159e-02):3.038058e-01,((58:1.723643e-02,64:3.759462e-03):2.434673e-02,(56:3.321447e-02,57:2.317696e-02):4.203789e-02):3.578040e-01):2.184352e-01):7.106069e-01):9.958609e-01):3.654366e-01):3.051386e-01,23:6.499850e-02):2.030894e-01,22:7.006738e-02,1:9.545016e-02);
   tree gen.177500 = [&U] (22:2.694233e-02,(23:9.600778e-02,((((62:6.674131e-01,(((56:2.040850e-02,57:4.395059e-02):6.567356e-03,(64:3.307187e-03,58:9.402165e-03):4.374169e-02):3.842000e-01,((66:3.774315e-02,63:4.998850e-02):7.351809e-02,(59:2.522012e-02,65:2.295777e-01):6.840358e-02):3.067757e-01):1.574489e-01):7.398506e-01,(((((70:1.832773e-01,67:1.285365e-01):1.222995e-01,(68:2.597823e-01,69:3.169251e-01):5.645724e-02):1.107913e+00,(30:2.939706e-02,(((((28:4.342571e-03,32:2.511065e-04):5.511596e-02,27:2.049445e-01):5.685935e-03,31:1.133959e-01):5.194792e-02,29:3.302552e-02):4.848834e-02,33:4.348726e-02):8.112911e-03):8.746086e-01):4.350321e-01,(3:4.327005e-01,(55:1.356763e+00,(4:1.410234e-02,5:9.992794e-02):6.919284e-01):4.880779e-01):2.077103e-01):2.960432e-01,(((8:6.957057e-01,6:4.594186e-01):8.672939e-01,((25:5.960680e-01,(37:7.021674e-01,36:2.612927e-01):1.720291e-01):1.937346e-01,(38:1.127776e-01,(41:1.727350e-01,(42:2.204850e-01,35:3.127292e-01):9.268473e-02):1.345968e-01):7.469540e-01):4.548195e-01):1.400257e-01,((((((47:2.494923e-01,46:2.322115e-01):2.462874e-01,53:1.054483e+00):1.829268e-01,(48:2.771816e-01,45:3.206366e-01):5.238099e-01):3.203645e-01,49:7.966814e-01):6.204505e-01,(34:7.451248e-01,((51:4.392472e-01,50:1.689051e-01):7.437426e-02,52:1.988036e-01):1.556815e+00):5.125646e-01):4.808783e-02,((((12:7.132479e-01,26:7.767265e-01):2.146378e-01,((((17:4.351189e-01,19:1.000251e+00):5.585954e-01,(44:6.103932e-01,(43:4.799603e-01,54:5.060064e-01):5.625115e-01):6.309930e-01):1.738046e-01,10:1.127837e+00):9.386652e-02,(((16:5.081875e-01,(61:3.626665e-01,60:5.830154e-01):5.702664e-01):5.315133e-01,(13:1.456852e-01,(21:9.510729e-02,9:2.237572e-01):8.193666e-02):5.200580e-01):9.673310e-02,18:8.645125e-01):1.308196e-01):1.939290e-01):2.162427e-01,((20:3.412189e-01,(14:1.635177e-01,15:1.276274e-01):1.165093e-01):1.553314e-01,24:6.970830e-01):5.174627e-01):1.150425e-01,11:9.514136e-01):7.665627e-02):2.135411e-01):3.602775e-01):4.516109e-01):7.633551e-01,((39:3.099855e-02,2:2.286879e-02):2.784675e-01,40:2.530263e-01):3.269349e-01):4.568691e-01,7:5.192901e-01):4.268006e-01):1.147891e-01,1:6.132586e-02);
   tree gen.178000 = [&U] ((23:1.251630e-01,(7:6.563691e-01,(((2:1.768595e-02,39:3.817338e-02):3.270577e-01,40:1.845261e-01):4.615761e-01,(((((29:3.720088e-03,((33:4.145665e-02,30:8.393259e-02):4.952618e-02,((31:6.350806e-02,27:2.195128e-01):1.316127e-02,(32:1.908957e-02,28:1.290182e-03):1.214721e-01):1.945381e-02):4.755390e-02):8.348641e-01,(((70:2.485831e-01,67:2.871126e-01):1.661772e-01,69:3.302670e-01):5.299409e-02,68:9.812673e-02):1.358246e+00):9.688491e-01,(3:4.754774e-01,(55:9.564205e-01,(4:5.129576e-02,5:6.029551e-02):6.306229e-01):4.009066e-01):2.288035e-01):3.727400e-01,((6:4.194033e-01,8:9.049760e-01):1.229015e+00,((((37:5.849507e-01,36:5.561304e-01):7.868857e-02,25:7.454471e-01):2.566027e-01,(38:1.586877e-01,((42:2.435814e-01,35:2.537052e-01):9.500010e-02,41:2.106732e-01):2.669964e-01):7.169938e-01):5.203022e-01,(((49:9.167327e-01,((45:2.795798e-01,48:2.992371e-01):3.634569e-01,((46:2.856480e-01,47:2.043339e-01):4.476972e-01,53:7.947366e-01):2.359819e-01):3.186667e-01):1.029499e+00,(((52:3.193790e-01,51:2.617993e-01):1.565492e-03,50:2.769997e-01):1.240626e+00,34:9.212385e-01):2.602201e-01):4.523383e-02,((((19:7.332681e-01,17:7.496931e-01):3.534799e-01,(44:6.256985e-01,(54:1.081653e+00,43:7.848686e-01):1.261543e-01):1.129924e+00):4.039502e-02,10:1.144214e+00):1.886644e-01,(((((14:1.566780e-01,15:1.283033e-01):9.557335e-02,20:3.433142e-01):2.711457e-01,24:6.889258e-01):5.719657e-01,11:1.090907e+00):2.204118e-01,((18:1.152949e+00,((16:7.203025e-01,(60:4.349499e-01,61:4.171631e-01):4.181857e-01):3.555940e-01,((9:1.901476e-01,21:1.228864e-01):1.021596e-01,13:1.353928e-01):6.202108e-01):2.621516e-01):3.120695e-01,(26:7.261098e-01,12:1.140630e+00):2.104793e-01):8.457529e-02):2.163049e-01):1.757610e-01):1.787866e-01):4.590960e-02):1.097560e-01):1.346868e-01,(62:7.879338e-01,(((56:3.759068e-02,57:3.271498e-02):4.479581e-02,(58:9.671579e-03,64:2.129918e-03):4.898885e-04):4.480377e-01,((63:8.136241e-02,66:4.933026e-02):1.326075e-01,(59:5.089570e-02,65:2.193186e-01):1.193735e-01):1.923537e-01):2.588817e-01):9.952157e-01):9.331720e-01):2.317530e-01):1.247710e-01):2.312842e-01,22:9.088866e-02,1:6.343302e-02);
   tree gen.178500 = [&U] ((23:1.129391e-01,(7:5.922656e-01,(((2:1.595867e-02,39:2.897180e-02):2.951160e-01,40:2.984914e-01):3.107045e-01,(((((29:4.988788e-03,((33:3.740783e-02,30:4.522562e-02):2.695289e-02,((27:1.980743e-01,(32:1.722521e-02,28:9.559592e-03):6.852176e-02):1.219676e-02,31:5.730563e-02):4.756178e-02):3.516170e-02):7.533281e-01,((69:2.980119e-01,68:3.504782e-01):5.888967e-02,(70:3.062947e-01,67:2.129743e-01):1.436224e-01):3.881531e-01):8.742276e-01,(3:8.429822e-01,(55:9.500061e-01,(4:4.628602e-02,5:5.440682e-02):5.690339e-01):3.617526e-01):2.995093e-01):3.363368e-01,(((6:3.784428e-01,8:8.165926e-01):9.640935e-01,(((49:8.272012e-01,((45:2.522750e-01,48:1.978434e-01):3.454193e-01,((46:2.577506e-01,47:1.843779e-01):4.039734e-01,53:7.171196e-01):2.129350e-01):2.293351e-01):1.007421e+00,((52:2.628074e-01,(51:2.362310e-01,50:5.291245e-01):1.452970e-03):1.119462e+00,34:8.312668e-01):4.112220e-01):6.007975e-02,((((19:6.616544e-01,17:5.845468e-01):3.189577e-01,((44:7.206292e-01,54:6.759932e-01):7.475548e-02,43:7.082154e-01):9.785479e-01):7.353161e-02,10:7.406058e-01):3.513104e-01,(((((14:1.413762e-01,15:1.157727e-01):6.774999e-02,20:3.097848e-01):1.500557e-01,24:6.216427e-01):5.161054e-01,11:9.843648e-01):1.988856e-01,((18:1.040347e+00,((16:8.478550e-01,(60:7.808182e-01,61:3.764214e-01):4.175760e-01):3.208654e-01,((9:1.715771e-01,21:1.111812e-01):9.660860e-02,13:1.221699e-01):5.596387e-01):2.161852e-01):1.793197e-01,(26:6.551952e-01,12:8.336043e-01):1.899231e-01):2.611013e-01):1.951798e-01):1.585955e-01):1.248278e-01):5.862155e-02,(((37:5.278222e-01,36:5.018166e-01):6.972375e-02,25:6.726440e-01):3.651756e-01,(38:1.431897e-01,((42:3.793221e-01,35:2.997954e-01):1.137111e-01,41:2.180804e-01):2.470361e-01):6.469695e-01):4.634428e-01):1.011971e-01):5.145580e-01,(62:7.109812e-01,(((56:2.972906e-02,57:5.922669e-02):2.229574e-02,(58:2.639864e-04,64:7.240841e-03):8.663342e-03):3.901031e-01,((63:5.234025e-02,66:4.451248e-02):1.114133e-01,(59:1.125736e-01,65:1.978991e-01):3.426913e-02):2.892273e-01):2.335984e-01):1.222598e+00):5.401145e-01):7.120964e-01):1.125854e-01):1.365714e-01,22:8.066671e-02,1:4.197431e-02);
   tree gen.179000 = [&U] ((23:1.126138e-01,(7:4.207105e-01,(((2:1.591271e-02,39:2.888835e-02):2.459960e-01,40:2.976317e-01):3.113195e-01,(((((29:1.670972e-02,((33:3.730009e-02,30:4.509537e-02):2.025598e-02,((27:1.975038e-01,(32:3.221576e-03,28:4.195493e-03):9.696180e-02):3.309796e-02,31:1.296487e-01):4.742480e-02):6.569193e-02):7.511584e-01,((69:2.971536e-01,68:2.006077e-01):5.466676e-02,(70:3.054125e-01,67:2.123609e-01):1.999799e-01):9.733753e-01):1.135972e+00,(3:8.405543e-01,(55:9.472700e-01,(4:1.690317e-02,5:1.125427e-01):8.493583e-01):4.834312e-01):3.514957e-01):2.782207e-01,((6:5.185227e-01,8:8.142407e-01):9.613168e-01,((((37:6.123010e-01,36:4.080417e-01):2.702095e-01,25:6.707067e-01):2.961541e-01,(38:1.427773e-01,((42:3.782297e-01,35:2.989320e-01):1.133836e-01,41:2.174523e-01):1.755790e-01):9.348151e-01):4.255862e-01,(((52:2.620505e-01,(51:2.355506e-01,50:3.461702e-01):8.784923e-02):1.506826e+00,34:8.288727e-01):4.100376e-01,((((19:7.418072e-01,17:5.828632e-01):3.226523e-01,((43:6.409372e-01,(44:6.986667e-01,54:9.646282e-01):2.119811e-01):8.104780e-01,10:1.136492e+00):1.135231e-01):3.502985e-01,(18:1.037351e+00,(((26:6.533081e-01,12:8.312034e-01):1.893761e-01,((16:8.454131e-01,(60:7.785694e-01,61:3.753372e-01):4.163733e-01):2.457459e-01,((9:1.785125e-01,21:1.204718e-01):9.633036e-02,13:1.218180e-01):5.580269e-01):2.638364e-01):1.756009e-01,((((14:1.559899e-01,15:1.154393e-01):7.213608e-02,20:3.088926e-01):1.496235e-01,24:6.198523e-01):5.146190e-01,11:1.208663e+00):3.176852e-01):2.603493e-01):4.425105e-02):4.101158e-01,((45:2.515484e-01,48:2.772155e-01):4.320360e-01,(49:8.923887e-01,((46:2.185633e-01,47:1.838469e-01):3.765383e-01,53:7.089918e-01):2.123217e-01):2.194780e-01):7.604910e-01):9.342260e-02):9.912024e-02):1.533780e-01):1.009057e-01):5.130760e-01,(62:7.089335e-01,(((56:5.064673e-02,57:1.483203e-02):3.001731e-02,(58:3.704047e-04,64:9.545003e-03):2.488901e-02):3.483284e-01,((63:1.004739e-01,66:4.438428e-02):6.823498e-02,(59:1.122493e-01,65:1.862753e-01):1.209361e-01):3.054542e-01):1.881827e-01):1.191936e+00):6.937467e-01):4.946250e-01):2.446193e-01):1.293031e-01,22:8.043438e-02,1:5.644932e-02);
   tree gen.179500 = [&U] (((7:6.190447e-01,((((((8:6.891142e-01,6:5.514044e-01):1.090833e+00,((((36:5.812853e-01,37:4.812587e-01):1.542878e-01,25:5.606470e-01):2.877841e-01,(((42:3.231103e-01,35:2.745445e-01):3.017042e-02,41:2.437105e-01):3.084274e-01,38:9.702724e-02):7.999511e-01):3.590766e-01,(49:1.095102e+00,((45:2.190707e-01,48:2.418143e-01):5.204809e-01,(53:6.303609e-01,(46:1.846285e-01,47:2.811651e-01):2.873377e-01):2.035999e-01):1.307380e-01):1.076787e+00):1.486013e-01):1.659866e-01,((34:8.544086e-01,(52:2.628928e-01,(51:3.710880e-01,50:2.175529e-01):1.937929e-02):1.074041e+00):4.095136e-01,(((18:1.096319e+00,((16:5.737728e-01,(60:2.348981e-01,61:4.870701e-01):6.847656e-01):5.159465e-01,(13:8.787838e-02,(9:2.240339e-01,21:1.075996e-01):2.107506e-01):4.875524e-01):4.149795e-01):1.415248e-01,(((26:8.486448e-01,12:6.844668e-01):2.787224e-01,(24:6.735870e-01,(20:3.358705e-01,(14:1.162209e-01,15:1.411597e-01):9.771349e-02):2.508862e-01):9.044445e-01):2.363282e-01,(((19:7.828986e-01,17:4.815483e-01):2.641008e-01,(44:4.795640e-01,(54:5.106319e-01,43:7.653147e-01):2.430947e-01):7.224392e-01):1.460968e-01,10:8.670580e-01):5.092504e-01):7.360363e-02):8.895286e-02,11:8.828595e-01):2.062268e-01):9.615963e-02):3.259164e-01,((3:4.913388e-01,(55:1.012254e+00,(4:8.716124e-02,5:6.505342e-02):6.447881e-01):5.910987e-01):2.598918e-01,(((69:2.944995e-01,68:7.858354e-02):5.277212e-02,(70:3.402888e-01,67:1.371833e-01):2.272778e-01):5.975556e-01,((33:6.143292e-02,30:3.913123e-02):3.433860e-02,((((28:9.133157e-04,32:1.549462e-02):9.216044e-02,27:1.789688e-01):1.515730e-02,31:9.667510e-02):6.913999e-02,29:4.753646e-02):1.434421e-02):9.756877e-01):4.865769e-01):1.941048e-01):5.154539e-02,((((66:3.990339e-02,63:9.230436e-02):6.909269e-02,(65:1.991431e-01,59:5.901601e-02):4.334168e-02):5.347714e-01,((56:1.752457e-02,57:4.860151e-02):1.847430e-02,(64:2.575081e-03,58:4.036508e-04):1.176496e-02):4.186204e-01):3.446109e-01,62:4.757288e-01):1.117475e+00):7.342812e-01,((2:1.637753e-02,39:5.065596e-02):2.819114e-01,40:2.540083e-01):3.851285e-01):2.817903e-01):1.737885e-01,23:4.997448e-02):1.769723e-01,22:7.288479e-02,1:1.623801e-01);
   tree gen.180000 = [&U] ((23:4.856432e-02,(7:4.374216e-01,(((2:6.366070e-02,39:1.900836e-02):2.557672e-01,40:2.874369e-01):2.610784e-01,(((((29:3.057535e-02,((33:7.909844e-02,30:4.688661e-02):2.092206e-02,(31:6.238852e-02,(27:1.954948e-01,(32:2.558351e-03,28:9.979995e-03):7.015797e-02):2.045615e-02):3.318229e-02):6.830129e-02):8.374962e-01,((69:2.968732e-01,68:2.586250e-01):3.507024e-02,(70:3.342362e-01,67:1.807929e-01):7.036158e-02):1.012039e+00):5.574244e-01,(3:3.703794e-01,(55:9.848966e-01,(4:2.859638e-02,5:1.162707e-01):8.830958e-01):4.647225e-01):3.654575e-01):2.892719e-01,((6:5.391190e-01,8:9.204192e-01):9.964448e-01,((((52:1.550997e-01,(51:2.449069e-01,50:3.720765e-01):2.471428e-02):1.566678e+00,34:8.158200e-01):4.263248e-01,((((45:3.051678e-01,48:2.882268e-01):3.321274e-01,((46:2.272449e-01,47:1.847397e-01):3.914948e-01,53:6.696946e-01):2.186321e-01):3.643213e-01,49:8.941928e-01):1.587538e+00,(((37:5.488494e-01,36:4.878899e-01):1.350748e-01,25:6.973479e-01):1.590190e-01,(38:9.865693e-02,((42:4.589750e-01,35:3.225347e-01):6.634995e-02,41:2.793056e-01):3.237065e-01):6.593648e-01):5.793946e-01):7.940839e-02):2.059994e-01,(((((19:7.600746e-01,17:6.060152e-01):3.347343e-01,10:1.027159e+00):1.614082e-01,((43:4.684038e-01,54:9.658789e-01):1.497734e-01,44:8.200412e-01):9.237847e-01):1.990106e-01,18:1.086179e+00):2.232930e-01,(((26:6.792583e-01,12:1.016590e+00):2.758361e-01,((16:8.296118e-01,(60:8.094950e-01,61:3.902461e-01):5.855781e-01):1.782023e-01,((9:1.856032e-01,21:1.252571e-01):1.001567e-01,13:1.242870e-01):5.453824e-01):3.616554e-01):5.568448e-02,((((14:3.247339e-01,15:7.671596e-02):6.544350e-02,20:3.211622e-01):2.681590e-01,24:6.444736e-01):6.496397e-01,11:1.256672e+00):1.016722e-01):1.774085e-01):2.420143e-01):3.785035e-02):1.049138e-01):1.699939e-01,(62:7.370932e-01,(((56:1.504250e-02,57:3.855159e-02):3.844893e-03,(58:1.378858e-03,64:4.980024e-03):3.842993e-02):3.734303e-01,((63:6.548421e-02,66:4.121599e-02):7.094535e-02,(59:8.376035e-02,65:1.936743e-01):1.257399e-01):3.175872e-01):1.838485e-01):6.377951e-01):7.213031e-01):5.142721e-01):2.932954e-01):1.135297e-01,22:5.242968e-02,1:4.210718e-02);
   tree gen.180500 = [&U] ((23:5.936727e-02,(7:4.271525e-01,(((2:6.216618e-02,39:1.856211e-02):4.108617e-01,40:2.394042e-01):2.499476e-01,(((((29:2.985755e-02,((33:4.059088e-02,30:9.245292e-02):1.396463e-02,(31:7.031841e-02,(27:1.909053e-01,(32:2.498290e-03,28:1.204264e-02):6.851092e-02):1.963254e-02):5.062686e-02):3.699327e-02):8.178348e-01,((69:2.899037e-01,68:1.251795e-01):1.376427e-01,(70:1.860797e-01,67:1.673239e-01):1.460389e-01):9.882798e-01):5.443381e-01,(3:6.465118e-01,(55:9.617748e-01,(4:2.792504e-02,5:6.171059e-02):8.623638e-01):4.538125e-01):3.568778e-01):1.911809e-01,((6:5.264624e-01,8:8.732448e-01):9.730519e-01,(((((45:2.980036e-01,48:2.652591e-01):4.593916e-01,((46:2.219100e-01,47:3.280215e-01):3.823040e-01,53:6.539726e-01):2.134994e-01):3.557683e-01,49:7.432396e-01):7.001922e-01,(((37:5.950510e-01,36:4.764360e-01):1.319037e-01,25:6.809767e-01):1.552858e-01,(38:8.210417e-02,((42:4.481999e-01,35:3.149627e-01):6.479230e-02,41:2.681777e-01):1.649361e-01):6.438853e-01):4.368882e-01):1.097579e-01,(((((19:7.518524e-01,17:6.773855e-01):3.524315e-01,(10:1.093904e+00,((43:4.562779e-01,54:6.744352e-01):1.432938e-01,44:7.753439e-01):5.949467e-01):9.996422e-02):3.974838e-01,18:1.088177e+00):1.201623e-01,(((26:6.950166e-01,12:9.927243e-01):2.381764e-01,((16:8.101355e-01,(60:3.818328e-01,61:3.810845e-01):4.919788e-01):2.568736e-01,((9:1.278276e-01,21:1.223165e-01):1.939946e-01,13:8.816046e-02):5.325788e-01):3.531650e-01):2.810889e-01,((((14:3.171104e-01,15:7.491495e-02):5.627469e-02,20:4.642451e-01):3.282113e-01,24:6.293436e-01):6.343885e-01,11:1.227170e+00):2.617323e-01):1.140200e-01):4.126546e-01,((52:1.514585e-01,(51:2.391574e-01,50:3.633415e-01):1.858670e-02):1.513178e+00,34:7.966675e-01):4.247171e-01):1.135188e-01):1.055276e-02):1.880528e-01):1.081637e-01,(62:7.197889e-01,(((56:3.778364e-03,57:1.614225e-02):1.750208e-02,(58:1.346488e-03,64:2.006750e-03):1.252008e-02):3.646635e-01,((63:7.570543e-02,66:4.334714e-02):6.927981e-02,(59:8.179396e-02,65:1.777760e-01):1.227879e-01):3.101314e-01):2.400016e-01):1.212622e+00):9.874297e-01):5.021989e-01):2.864098e-01):1.300151e-01,22:5.119882e-02,1:8.256232e-02);
   tree gen.181000 = [&U] ((23:1.395378e-01,((((39:2.784024e-02,2:1.072640e-01):3.524756e-01,40:2.040963e-01):3.033880e-01,(((((66:1.224407e-02,63:4.519727e-02):1.222188e-01,(59:7.429574e-02,65:2.775846e-01):4.680882e-02):2.739861e-01,((58:2.662618e-03,64:9.805009e-05):1.162420e-02,(56:1.138084e-02,57:1.790647e-02):2.611539e-02):4.049036e-01):2.138476e-01,62:6.513004e-01):5.208717e-01,((3:2.320430e-01,((5:5.043770e-02,4:7.494150e-02):8.678023e-01,55:7.282127e-01):5.045920e-01):4.735589e-01,(((((70:3.600351e-01,67:1.596179e-01):1.197463e-01,69:3.124263e-01):7.202002e-03,68:1.617713e-01):8.802052e-01,(29:3.730245e-03,((33:5.130190e-02,30:5.477276e-02):1.613190e-02,(31:6.056969e-02,(27:1.981931e-01,(32:4.728540e-03,28:1.610084e-03):4.267751e-02):3.961937e-02):6.621919e-02):6.724938e-02):6.456786e-01):6.164095e-01,(((52:3.181517e-02,(51:4.874732e-01,50:2.111758e-01):1.688196e-01):1.953316e+00,34:1.208417e+00):5.747037e-02,(((((25:4.510164e-01,(36:4.929654e-01,37:4.575436e-01):9.831647e-02):2.719330e-01,(((35:2.123548e-01,42:2.511952e-01):1.065834e-01,41:3.313665e-01):1.722759e-01,38:2.668055e-01):6.918144e-01):3.444478e-01,((48:3.489910e-01,45:1.184903e-01):3.182414e-01,(49:6.263655e-01,((47:2.747780e-01,46:8.808221e-02):1.547617e-01,53:9.819851e-01):2.093062e-01):2.440012e-01):8.149623e-01):1.403601e-01,(8:8.707998e-01,6:2.814747e-01):1.059800e+00):1.688997e-01,((11:8.359994e-01,((20:2.148055e-01,(15:1.403499e-01,14:1.590214e-01):2.059396e-01):1.561579e-01,24:5.227623e-01):7.133314e-01):3.169036e-01,((18:8.820880e-01,(((16:6.971179e-01,(60:4.457174e-01,61:3.095405e-01):4.520970e-01):5.182409e-01,((21:1.299556e-01,9:1.384686e-01):1.545859e-01,13:1.388037e-01):4.858691e-01):3.318139e-01,(12:8.276932e-01,26:8.512911e-01):7.860056e-02):2.001565e-01):1.429835e-01,((44:5.760587e-01,(43:5.823727e-01,54:1.015837e+00):1.420409e-01):5.244036e-01,(10:6.927475e-01,(19:7.161659e-01,17:5.788368e-01):2.481506e-01):6.851343e-02):3.702396e-01):7.144027e-02):1.510792e-01):1.419658e-01):3.507584e-01):5.963272e-02):3.330416e-01):9.771116e-01):1.240932e-01,7:5.281067e-01):2.824562e-01):1.195213e-01,22:5.048872e-02,1:8.265175e-02);
   tree gen.181500 = [&U] (22:4.691175e-02,(23:7.555902e-02,((((62:5.284643e-01,(((64:1.779676e-03,58:2.263061e-04):1.920768e-02,(56:1.008691e-02,57:3.886563e-02):1.768806e-02):3.086943e-01,((66:7.169562e-02,63:1.308404e-01):1.444412e-01,(59:7.967200e-02,65:2.134255e-01):6.503506e-02):3.653994e-01):3.157778e-01):1.145967e+00,((((68:1.440809e-01,(69:3.426600e-01,(70:2.475139e-01,67:1.949870e-01):2.720456e-01):3.325954e-02):1.114442e+00,((33:3.010699e-02,30:3.513990e-02):3.561998e-02,((((28:1.999668e-03,32:1.117514e-02):4.824048e-02,31:1.387927e-01):4.737611e-03,27:2.808247e-01):6.872885e-02,29:6.275030e-02):1.692778e-02):5.425923e-01):1.169152e+00,(3:8.056853e-01,(55:9.255532e-01,(4:7.046035e-02,5:7.982731e-02):9.376616e-01):4.403122e-01):3.278861e-01):2.784097e-01,((((25:4.879814e-01,(37:4.828514e-01,36:4.075388e-01):3.088462e-01):2.509462e-01,(38:2.895048e-01,(41:2.178239e-01,(42:3.220302e-01,35:2.978739e-01):7.047165e-02):3.980250e-01):7.136794e-01):5.764901e-01,(8:5.850329e-01,6:7.094094e-01):1.357319e+00):1.908832e-01,((34:1.040894e+00,((50:1.966343e-01,51:4.207998e-01):1.606518e-01,52:1.141741e-01):1.260918e+00):2.664371e-01,((((20:3.568877e-01,(14:1.930504e-01,15:2.061934e-01):1.384816e-01):8.166422e-02,24:6.711452e-01):6.468170e-01,(((47:2.635930e-01,46:8.225870e-02):4.738842e-01,53:9.024467e-01):2.706109e-01,((48:3.207269e-01,45:3.682200e-01):5.537322e-01,49:1.175791e+00):9.815562e-02):8.749036e-01):1.859346e-01,((11:9.219642e-01,((16:9.267102e-01,(61:4.288775e-01,60:4.298054e-01):5.570283e-01):4.269548e-01,(13:1.042992e-01,(21:1.271110e-01,9:1.636607e-01):1.068188e-01):7.537406e-01):3.626175e-01):4.529482e-01,(((((44:7.947679e-01,(43:5.775116e-01,54:6.206671e-01):1.568157e-01):1.137020e+00,10:1.204734e+00):9.722447e-02,(17:8.237595e-01,19:5.856207e-01):6.087050e-01):8.154668e-02,18:1.034329e+00):4.287679e-01,(12:1.077391e+00,26:1.021321e+00):1.618837e-01):5.310298e-02):1.038654e-01):7.140053e-02):1.133983e-01):1.149211e-01):9.052772e-02):6.807168e-01,((39:3.467079e-02,2:2.579495e-02):4.024709e-01,40:2.246376e-01):3.368532e-01):3.164320e-01,7:6.105669e-01):1.630581e-01):1.284451e-01,1:1.036465e-01);
   tree gen.182000 = [&U] (22:7.537879e-02,(((((62:5.489099e-01,(((66:5.945407e-02,63:6.693129e-02):6.619287e-02,(59:1.328297e-01,65:2.116957e-01):4.849222e-02):3.552609e-01,((57:3.992621e-02,56:3.531238e-03):2.734370e-02,(58:1.563335e-02,64:3.216894e-03):1.261945e-02):4.702195e-01):3.262365e-01):7.698749e-01,(((((5:8.756100e-02,4:2.350878e-03):8.541911e-01,55:8.432451e-01):3.292401e-01,3:5.736859e-01):4.577350e-01,((((31:1.235336e-01,((32:3.183285e-03,28:4.548432e-03):1.202357e-01,27:1.972035e-01):5.583655e-02):1.507460e-02,(33:9.236661e-02,30:4.437115e-02):3.218038e-02):2.328731e-02,29:5.393120e-02):5.940012e-01,(((67:1.234213e-01,70:3.545359e-01):2.287198e-01,68:2.887269e-01):1.632028e-02,69:3.700989e-01):6.707248e-01):5.824290e-01):2.302241e-01,((((25:4.348444e-01,(36:5.283878e-01,37:4.856031e-01):3.462325e-01):3.881770e-01,(38:1.532885e-01,((42:4.327441e-01,35:2.614596e-01):1.249628e-01,41:2.447730e-01):5.937755e-02):8.788141e-01):3.722134e-01,(8:6.615697e-01,6:6.180788e-01):7.139228e-01):2.450395e-01,(((24:6.870196e-01,(20:4.243098e-01,(15:1.098055e-01,14:2.229667e-01):5.337001e-02):2.864785e-01):6.137105e-01,(((((19:5.946918e-01,17:9.364872e-01):4.382840e-01,((54:8.343266e-01,44:8.595306e-01):2.810237e-01,43:6.226327e-01):6.211788e-01):1.326705e-02,10:1.358846e+00):5.427892e-01,(18:1.041958e+00,((((61:3.649643e-01,60:6.637908e-01):3.646296e-01,16:6.346842e-01):3.727506e-01,((21:1.497130e-01,9:1.260692e-01):1.684188e-01,13:1.132893e-01):4.388371e-01):5.476392e-01,(12:1.044858e+00,26:1.067372e+00):1.207589e-01):7.448858e-02):1.135006e-01):1.598078e-01,11:1.475410e+00):2.178187e-01):1.239476e-01,((34:8.275254e-01,((51:2.235015e-01,52:2.395604e-01):6.267687e-02,50:3.489654e-01):1.541591e+00):2.922509e-01,(49:8.585215e-01,((53:6.892991e-01,(47:3.225623e-01,46:9.356540e-02):6.207652e-01):1.517655e-01,(45:2.142203e-01,48:3.394712e-01):5.823156e-01):2.681474e-01):6.406572e-01):1.188694e-01):2.146028e-01):3.307897e-01):6.327409e-02):7.173830e-01,(40:1.299097e-01,(2:4.603834e-02,39:2.859758e-02):3.831587e-01):3.803496e-01):5.774199e-01,7:6.887873e-01):1.748933e-01,23:1.417596e-01):1.470737e-01,1:3.695185e-02);
   tree gen.182500 = [&U] (((7:6.463473e-01,((((((49:1.367143e+00,((45:2.069731e-01,48:2.545657e-01):4.197479e-01,(53:7.599140e-01,(46:3.259935e-02,47:4.190594e-01):3.556470e-01):3.652422e-01):2.604455e-01):9.072838e-01,((8:7.796267e-01,6:3.223716e-01):1.082018e+00,(((36:4.924580e-01,37:7.047223e-01):6.738846e-02,25:5.260726e-01):5.025908e-01,(((42:2.930708e-01,35:2.669409e-01):3.647057e-02,41:3.181201e-01):2.156056e-01,38:1.655562e-01):6.579935e-01):4.808694e-01):4.200850e-02):2.159187e-01,((11:8.582633e-01,(((12:5.827939e-01,26:9.351605e-01):2.243624e-01,(24:7.835548e-01,(20:2.735704e-01,(14:1.323465e-01,15:1.324008e-01):1.435307e-01):2.264573e-01):7.372609e-01):3.553860e-01,((((16:1.061104e+00,(60:4.262652e-01,61:4.062161e-01):4.218504e-01):3.511331e-01,(13:1.302694e-01,(9:1.514620e-01,21:1.872837e-01):8.803183e-02):3.641707e-01):4.546997e-01,18:8.975784e-01):2.772678e-01,((((44:5.350321e-01,43:7.488282e-01):1.451623e-01,54:7.470768e-01):6.150865e-01,10:9.792199e-01):8.923580e-02,(19:9.735753e-01,17:5.157682e-01):3.923526e-01):2.774263e-01):1.227664e-01):4.875190e-02):1.689945e-01,(34:6.316255e-01,((51:4.419098e-01,52:2.410888e-01):3.536410e-02,50:1.166052e-01):1.482065e+00):3.265470e-01):7.514680e-02):1.355630e-01,((3:7.244862e-01,(55:1.195083e+00,(4:4.141387e-02,5:3.771881e-02):9.128481e-01):3.846385e-01):4.179117e-01,(((69:3.225179e-01,68:1.542145e-01):1.241699e-01,(70:1.708977e-01,67:3.561773e-01):6.200868e-02):7.309701e-01,((29:5.008074e-02,(33:9.700663e-02,30:4.424546e-02):1.283336e-02):1.043369e-02,(31:8.918127e-02,(27:1.599269e-01,(28:1.779227e-03,32:1.146771e-03):1.175016e-01):8.985693e-03):7.354708e-02):6.767009e-01):5.906582e-01):1.912705e-01):2.823625e-01,((((66:2.064503e-02,63:7.032432e-02):8.727805e-02,(65:1.435380e-01,59:7.745189e-02):4.771052e-02):3.982628e-01,((56:7.957071e-03,57:2.185541e-02):3.345892e-02,(64:5.858240e-06,58:1.266479e-03):9.521152e-03):4.034527e-01):1.518276e-01,62:6.487503e-01):7.784443e-01):5.941053e-01,((2:4.077657e-02,39:3.706978e-02):3.158247e-01,40:2.389291e-01):3.134173e-01):2.658490e-01):2.583954e-01,23:4.896657e-02):1.355951e-01,22:5.538667e-02,1:1.000512e-01);
   tree gen.183000 = [&U] (22:7.944102e-02,(((((((((5:1.320877e-01,4:1.877058e-03):8.395503e-01,55:8.442637e-01):3.313835e-01,3:5.743790e-01):3.589069e-01,((((33:8.571514e-02,29:5.333123e-02):2.064378e-02,30:1.378141e-01):2.185302e-03,(27:1.974417e-01,((32:5.270594e-03,28:7.483152e-03):5.665903e-02,31:1.205213e-01):2.285828e-03):3.310702e-02):8.491972e-01,((68:2.658776e-01,69:4.616471e-01):2.112317e-02,(67:1.051478e-01,70:3.549642e-01):2.235558e-01):5.602919e-01):8.824012e-01):9.994371e-02,(62:5.495730e-01,(((66:3.840646e-02,63:6.701214e-02):4.891292e-02,(59:1.041184e-01,65:2.119515e-01):1.443723e-01):3.386470e-01,((57:4.395199e-02,56:2.191671e-02):2.737673e-02,(58:5.077540e-03,64:3.308652e-03):3.423776e-02):4.707876e-01):2.360203e-01):7.708049e-01):7.451965e-02,((((25:6.260503e-01,(36:5.290262e-01,37:6.129239e-01):1.626528e-01):3.639557e-01,(38:1.534737e-01,((42:3.888667e-01,35:2.884529e-01):1.042549e-01,41:1.973051e-01):1.724453e-01):8.804670e-01):3.370763e-01,(8:5.761285e-01,6:5.582929e-01):9.019051e-01):2.047085e-01,((34:8.285250e-01,((52:2.739216e-01,51:4.453610e-01):5.267331e-02,50:3.406349e-01):1.552501e+00):4.851114e-01,((49:7.985199e-01,((53:6.901318e-01,(47:3.229520e-01,46:1.560804e-01):6.215151e-01):3.308192e-02,(45:2.469220e-01,48:2.087840e-01):5.570279e-01):2.726286e-01):9.913466e-01,(((((10:1.360488e+00,((43:6.219320e-01,44:7.450957e-01):3.800853e-01,54:3.932806e-01):5.867264e-01):2.569123e-01,(19:5.760821e-01,17:9.107376e-01):6.065529e-01):3.673737e-01,(18:1.027860e+00,(((61:4.014573e-01,60:6.286841e-01):5.896163e-01,16:9.502067e-01):4.378575e-01,((21:1.498939e-01,9:1.465657e-01):1.579636e-01,13:6.698641e-02):5.030585e-01):5.417133e-01):2.134175e-02):1.012430e-01,(12:1.046121e+00,26:7.383253e-01):1.666612e-01):2.529402e-01,((24:6.878495e-01,(20:2.973911e-01,(15:1.099381e-01,14:2.232360e-01):1.262414e-01):2.244332e-01):7.722878e-01,11:6.685171e-01):1.212785e-01):5.846621e-02):1.148320e-01):1.871790e-01):2.763673e-01):8.373075e-01,(40:3.186874e-01,(2:4.986141e-02,39:2.863212e-02):3.836215e-01):3.724115e-01):3.385084e-01,7:5.611792e-01):3.392490e-01,23:9.954693e-02):8.512540e-02,1:4.195996e-02);
   tree gen.183500 = [&U] (22:7.734482e-02,(((((62:5.350715e-01,(((66:3.739304e-02,63:8.671192e-02):5.496931e-02,(59:5.452995e-02,65:2.063588e-01):1.029652e-01):3.857991e-01,((57:4.279224e-02,56:3.688262e-02):4.524701e-02,(58:4.943560e-03,64:8.854847e-04):2.541653e-02):2.168993e-01):2.026773e-01):1.082711e+00,(((((25:6.095308e-01,(36:4.779333e-01,37:5.967508e-01):1.507107e-01):3.543521e-01,(38:1.170947e-01,((42:4.102580e-01,35:2.045061e-01):7.555019e-02,41:2.146169e-01):2.015709e-01):8.572343e-01):3.281820e-01,(8:5.681121e-01,6:5.435614e-01):8.964683e-01):1.096527e-01,((34:8.066629e-01,((52:1.590703e-01,51:4.336093e-01):6.961068e-02,50:1.785487e-01):1.664178e+00):5.483296e-01,(((24:8.614383e-01,(20:2.379249e-01,(15:1.070372e-01,14:2.173455e-01):2.372171e-01):2.185111e-01):6.366827e-01,(49:7.774495e-01,((53:6.719215e-01,(47:3.144303e-01,46:7.328148e-02):6.051153e-01):1.366873e-01,(45:2.404066e-01,48:2.032749e-01):6.149561e-01):2.654349e-01):9.197947e-01):1.237746e-01,(11:1.466453e+00,((((10:1.324589e+00,((43:6.055212e-01,44:7.254351e-01):3.700561e-01,54:7.353758e-01):4.211263e-01):1.569887e-01,(19:5.608812e-01,17:8.867062e-01):2.545453e-01):3.888484e-01,(12:1.018517e+00,26:7.188433e-01):1.622635e-01):1.077985e-01,(18:1.000738e+00,(((61:5.496773e-01,60:6.495795e-01):4.325377e-01,16:9.251338e-01):4.263039e-01,((9:1.454990e-01,21:1.279969e-01):1.344625e-01,13:1.809590e-01):4.897844e-01):2.228448e-01):3.425661e-01):1.624115e-01):7.819538e-02):1.465203e-02):2.961455e-01):1.841960e-01,((((5:1.286023e-01,4:6.126771e-04):8.173973e-01,55:1.131495e+00):3.226394e-01,3:5.592230e-01):1.869296e-01,((30:2.311340e-02,((29:2.608174e-02,(27:1.922319e-01,((32:1.524215e-02,28:7.002762e-03):5.516398e-02,31:1.173411e-01):2.225512e-03):4.174404e-02):4.043128e-02,33:3.137050e-02):2.076007e-03):8.267897e-01,(68:1.335018e-01,(69:2.649233e-01,(67:1.839476e-01,70:2.090393e-01):8.517210e-02):3.090896e-02):6.378265e-01):6.438375e-01):2.462614e-01):1.330439e-01):8.107503e-01,(40:2.453697e-01,(2:4.854573e-02,39:1.722801e-02):3.933447e-01):4.545876e-01):3.115634e-01,7:5.463715e-01):3.365227e-01,23:4.659478e-02):1.567511e-01,1:4.085277e-02);
   tree gen.184000 = [&U] (22:6.777119e-02,(((((62:5.203466e-01,(((66:4.800743e-02,63:8.432565e-02):1.267331e-01,(59:8.193849e-02,65:2.341087e-01):1.062846e-01):3.981187e-01,((57:4.161461e-02,56:1.610187e-02):4.400183e-02,(58:4.807515e-03,64:9.823357e-04):1.506852e-02):2.325076e-01):2.597422e-01):7.613910e-01,(((((25:5.927568e-01,(36:2.671436e-01,37:5.803285e-01):3.401710e-01):3.227497e-01,(38:1.138723e-01,((42:3.989678e-01,35:2.038174e-01):1.277794e-01,41:2.087107e-01):2.822256e-01):8.336436e-01):3.191506e-01,(8:8.224825e-01,6:5.286028e-01):7.103976e-01):1.066351e-01,((((12:9.904879e-01,26:6.990610e-01):1.577981e-01,((((10:1.288137e+00,((43:5.888575e-01,54:1.205856e+00):2.622551e-01,44:7.124623e-01):7.967674e-01):1.526685e-01,(19:5.454460e-01,17:7.824858e-01):4.042496e-01):3.824755e-01,18:9.731986e-01):3.501047e-02,(((61:5.655116e-01,60:6.139454e-01):4.756880e-01,16:8.996745e-01):4.145722e-01,((9:1.407108e-01,21:1.345722e-01):1.307622e-01,13:1.759791e-01):4.763058e-01):2.310236e-01):3.467870e-01):2.027452e-01,(11:1.426097e+00,(24:8.377319e-01,(20:2.313773e-01,(15:1.040916e-01,14:1.726386e-01):2.306890e-01):2.731410e-01):6.137319e-01):1.112262e-01):9.426726e-02,((34:8.828575e-01,(52:1.295740e-01,(50:2.848336e-01,51:3.945366e-01):1.290073e-01):1.618381e+00):3.269967e-01,(49:1.305560e+00,((53:5.997029e-01,(47:2.060165e-01,46:1.303337e-01):6.195301e-01):1.329257e-01,(45:2.701723e-01,48:1.976808e-01):4.309556e-01):2.581302e-01):8.928285e-01):3.248387e-02):2.497512e-01):1.656358e-01,((((5:1.250632e-01,4:5.958165e-04):7.949029e-01,55:1.100357e+00):3.137605e-01,3:5.438334e-01):1.817853e-01,(((29:2.536398e-02,(27:1.869418e-01,((32:1.906623e-02,28:1.508102e-02):6.709481e-02,31:8.313313e-02):1.120465e-03):1.866972e-02):3.931863e-02,(30:8.743377e-02,33:7.615441e-02):2.007776e-03):8.107069e-01,(68:2.973452e-01,(69:3.843406e-01,(67:2.115555e-01,70:3.034443e-01):3.340079e-01):4.133445e-02):6.356451e-01):8.607418e-01):5.692477e-01):1.341784e-01):7.670398e-01,(40:2.386172e-01,(2:4.720977e-02,39:4.298967e-02):3.825201e-01):4.420776e-01):3.029893e-01,7:5.055116e-01):1.411678e-01,23:3.409698e-02):1.086904e-01,1:3.402247e-02);
   tree gen.184500 = [&U] (((7:6.082555e-01,(((((((8:1.203067e+00,6:5.214807e-01):1.380018e+00,(49:1.005407e+00,((45:2.766815e-01,48:2.934099e-01):3.151453e-01,(53:8.876767e-01,(46:2.395134e-02,47:3.940834e-01):5.023118e-01):1.686926e-01):1.556436e-01):9.625443e-01):2.178482e-01,(((36:5.611298e-01,37:4.876326e-01):1.990120e-01,25:6.637590e-01):4.644720e-01,(((42:2.887113e-01,35:2.346452e-01):1.409562e-01,41:2.218981e-01):1.919690e-01,38:2.351695e-01):9.325720e-01):5.658113e-01):8.585767e-03,((((((16:9.666055e-01,(60:6.079238e-01,61:5.526714e-01):5.132330e-01):4.721981e-01,((21:1.201217e-01,13:2.910171e-01):1.200942e-02,9:3.375682e-01):3.370639e-01):4.998184e-01,18:1.145399e+00):1.034157e-01,((19:8.138102e-01,17:5.880524e-01):2.316476e-01,(((43:8.361793e-01,54:9.186584e-01):4.025592e-02,44:7.186343e-01):9.712364e-01,10:1.128623e+00):7.739746e-02):3.950549e-01):9.329753e-02,(11:1.193512e+00,((12:6.848668e-01,26:1.266204e+00):1.033956e-01,(24:1.025757e+00,(20:2.424904e-01,(14:8.551585e-02,15:1.227376e-01):1.591082e-01):1.532629e-01):8.264674e-01):1.421461e-01):2.811342e-01):1.044697e-01,(34:1.052413e+00,((50:1.459629e-01,51:5.579296e-01):7.216136e-02,52:2.239284e-01):1.151904e+00):4.020293e-01):1.685335e-01):2.357794e-01,((3:1.027890e+00,(55:7.270309e-01,(4:4.837669e-02,5:9.947164e-02):8.779519e-01):3.150044e-01):2.654580e-01,(((68:2.331819e-01,69:3.511675e-01):1.063369e-01,(70:4.277533e-01,67:2.829181e-01):2.843938e-01):8.414982e-01,(29:6.096273e-02,((31:6.323039e-02,(27:2.599864e-01,(28:5.886361e-04,32:4.271641e-03):5.783051e-02):4.103311e-02):7.242207e-02,(30:5.128211e-02,33:4.467196e-02):3.920897e-02):1.197300e-02):8.158427e-01):6.899643e-01):3.269363e-01):3.820386e-01,((((66:8.864115e-03,63:9.009664e-02):1.439533e-01,(65:2.483840e-01,59:6.594435e-02):6.885268e-02):4.790718e-01,((56:3.049493e-02,57:3.875477e-02):2.760107e-02,(64:7.050996e-03,58:2.799598e-03):3.381429e-05):2.406849e-01):1.637661e-01,62:4.713382e-01):9.093225e-01):5.349143e-01,((2:2.997024e-02,39:6.834181e-02):3.663662e-01,40:3.109777e-01):4.105944e-01):4.105310e-01):2.021162e-01,23:7.005175e-02):1.006831e-01,22:3.820457e-02,1:7.334223e-02);
   tree gen.185000 = [&U] (22:1.480401e-01,(23:7.621713e-03,((((62:5.612190e-01,(((64:6.289767e-03,58:1.211231e-03):1.070478e-02,(56:1.753199e-02,57:4.197353e-02):5.857416e-02):3.298042e-01,((59:1.089664e-01,65:3.402970e-01):1.728592e-02,(66:3.318628e-02,63:8.549859e-02):1.228102e-01):4.900619e-01):3.231118e-01):1.168722e+00,((((69:2.549450e-01,(68:1.799892e-01,(70:3.363696e-01,67:3.131036e-01):2.773711e-01):3.034686e-02):6.431161e-01,(((((28:2.939287e-03,32:1.603741e-03):6.865377e-02,(31:9.074264e-02,27:1.563936e-01):3.104781e-02):6.346800e-02,29:4.765230e-02):3.827097e-02,33:6.287291e-02):3.800038e-02,30:1.755361e-03):9.054710e-01):6.786262e-01,(3:5.445293e-01,(55:1.020085e+00,(4:3.299577e-02,5:1.070536e-01):7.691012e-01):3.946538e-01):2.563793e-01):2.547372e-01,(((34:1.109172e+00,(51:2.105327e-01,(52:2.661939e-01,50:1.767959e-01):1.192888e-02):1.076005e+00):2.940220e-01,(((11:1.019826e+00,((16:8.339708e-01,(61:4.374999e-01,60:5.360137e-01):5.237326e-01):5.003068e-01,(13:1.524886e-01,(21:1.703756e-01,9:1.399190e-01):1.397948e-01):2.916937e-01):6.509881e-01):2.802813e-01,(((((17:5.932082e-01,19:6.229541e-01):2.371709e-01,(43:6.364759e-01,(54:7.599103e-01,44:4.382948e-01):1.792240e-01):9.607859e-01):5.764969e-02,10:9.752874e-01):2.157494e-01,18:9.356756e-01):4.486112e-01,(((14:1.933249e-01,15:1.038332e-01):6.565643e-02,20:1.792275e-01):2.586030e-01,24:7.095096e-01):9.371037e-01):4.467048e-02):6.208296e-02,(12:8.016494e-01,26:9.120894e-01):3.802967e-01):3.140677e-01):9.227597e-02,(((((48:2.696208e-01,45:3.822752e-01):5.023842e-01,(53:7.571955e-01,(47:2.927749e-01,46:8.418019e-02):4.358409e-01):2.054103e-01):2.102572e-01,49:1.486319e+00):9.585658e-01,(8:7.875142e-01,6:5.280319e-01):6.972114e-01):1.855840e-01,((25:5.691883e-01,(36:3.066440e-01,37:5.749089e-01):2.679123e-01):1.260448e-01,(38:8.537415e-02,(41:2.700210e-01,(42:3.318303e-01,35:1.764551e-01):5.845087e-02):2.715327e-01):9.766054e-01):5.708103e-01):9.236748e-02):1.406252e-01):1.302760e-01):8.697920e-01,((39:1.564434e-02,2:7.216908e-02):3.142633e-01,40:3.196829e-01):5.177816e-01):1.834175e-01,7:5.645243e-01):2.674285e-01):1.209348e-01,1:6.148485e-02);
   tree gen.185500 = [&U] ((23:5.124561e-02,(7:4.985538e-01,(((2:4.230000e-02,39:1.661636e-02):3.181056e-01,40:2.841811e-01):3.048763e-01,(((((((31:1.212617e-01,((32:7.010093e-03,28:9.031995e-03):5.489166e-02,27:2.880250e-01):3.381413e-02):5.006372e-02,(30:4.607838e-02,33:5.939199e-02):5.509350e-02):1.014292e-02,29:4.135199e-02):4.667371e-01,((69:4.325153e-01,(67:2.543013e-01,70:3.043098e-01):3.007560e-01):1.436436e-02,68:1.588766e-01):6.283925e-01):1.008109e+00,((55:7.703206e-01,(4:7.089269e-02,5:3.869842e-02):6.143289e-01):4.484718e-01,3:6.029572e-01):2.048475e-01):3.489715e-01,(((((19:7.736872e-01,17:8.864813e-01):3.842142e-01,(((44:6.727197e-01,43:8.998980e-01):1.003472e-01,54:8.055798e-01):5.445536e-01,10:8.296815e-01):2.599936e-01):4.128308e-01,((((16:9.112511e-01,(60:5.930265e-01,61:3.324386e-01):6.075801e-01):4.357518e-01,((21:3.826628e-02,9:2.249743e-01):1.308456e-01,13:1.424977e-01):7.819154e-01):5.172151e-01,((26:7.680877e-01,12:1.154930e+00):2.497158e-01,18:9.744474e-01):8.610553e-02):1.393912e-01,((((14:1.589663e-01,15:1.161430e-01):1.891111e-01,20:2.949457e-01):1.735189e-01,24:8.480197e-01):8.000681e-01,11:1.180678e+00):1.580443e-01):1.766612e-01):1.144357e-01,((51:2.440347e-01,(50:4.340150e-01,52:2.408163e-01):4.974008e-02):1.228175e+00,34:8.688437e-01):4.666753e-01):1.719708e-01,((6:5.961514e-01,8:7.636744e-01):1.011881e+00,((((37:5.464682e-01,36:5.689944e-01):2.316283e-01,25:6.110125e-01):3.189719e-01,(38:2.218976e-01,((35:2.252668e-01,42:4.043237e-01):2.760336e-01,41:1.928688e-01):2.862947e-01):8.102221e-01):3.194344e-01,(49:1.297229e+00,((45:2.419564e-01,48:2.039255e-01):4.273965e-01,((46:2.592645e-01,47:3.128424e-01):1.952594e-01,53:1.106512e+00):2.507659e-01):1.013999e-01):1.306447e+00):9.596466e-02):6.759985e-02):1.591638e-01):7.712282e-02,(62:5.856694e-01,(((56:1.838368e-02,57:4.437704e-02):2.278789e-02,(58:9.604153e-03,64:3.736410e-03):2.025189e-02):3.006299e-01,((63:9.446257e-02,66:2.980646e-02):6.848273e-02,(59:1.124053e-01,65:2.214023e-01):1.103386e-01):5.120318e-01):2.730846e-01):9.657944e-01):9.481919e-01):3.554955e-01):4.672967e-01):2.363075e-01,22:3.501385e-02,1:8.655191e-02);
   tree gen.186000 = [&U] ((23:1.256067e-01,(7:4.802888e-01,(((2:3.216217e-02,39:1.600760e-02):2.971680e-01,40:2.445890e-01):2.173532e-01,((((((30:6.903120e-02,33:2.259875e-02):5.307510e-02,(29:6.871756e-02,(31:1.168191e-01,((32:1.568955e-02,28:8.701100e-03):5.288065e-02,27:2.774730e-01):3.257532e-02):4.878600e-02):3.062860e-02):6.865002e-01,(69:4.166698e-01,(68:1.553011e-01,(67:2.458163e-01,70:2.931611e-01):2.792160e-01):9.956832e-03):6.053709e-01):9.711761e-01,((55:7.420992e-01,(4:6.829547e-02,5:3.728067e-02):1.044274e+00):4.320416e-01,3:5.666961e-01):4.132298e-01):3.226293e-01,(((6:4.617152e-01,8:7.221484e-01):1.007719e+00,((49:9.599422e-01,((45:2.330921e-01,48:3.567078e-01):4.117385e-01,((46:2.497661e-01,47:2.342561e-01):3.629141e-01,53:1.065974e+00):2.415789e-01):9.432211e-02):1.343008e+00,(((((((16:8.778666e-01,(60:5.713005e-01,61:3.202594e-01):5.853209e-01):4.197877e-01,((21:5.419219e-02,9:2.167322e-01):1.810530e-01,13:1.914377e-01):6.139737e-01):4.982665e-01,18:9.209131e-01):1.432754e-01,(26:7.399482e-01,12:1.112618e+00):2.405673e-01):1.460164e-01,((((14:2.036826e-01,15:1.118880e-01):1.938440e-01,20:2.841401e-01):3.188677e-01,24:8.169518e-01):7.450421e-01,11:1.137423e+00):2.484921e-01):9.876293e-02,((19:7.453425e-01,17:8.540043e-01):2.413502e-01,(((44:5.712240e-01,43:9.586278e-01):2.514100e-01,54:7.760667e-01):5.246035e-01,10:7.992854e-01):2.504685e-01):4.096283e-01):2.099996e-01,(((50:3.546955e-01,51:2.421482e-01):1.071132e-01,52:3.221889e-01):1.237242e+00,34:8.173369e-01):4.716717e-01):2.304065e-01):9.823671e-02):6.076511e-02,(((37:5.264479e-01,36:5.481488e-01):2.231424e-01,25:4.877972e-01):4.156985e-01,(38:1.695403e-01,((35:2.170139e-01,42:3.895110e-01):2.659209e-01,41:2.251472e-01):1.040083e-01):7.805390e-01):5.570090e-01):2.516331e-01):2.061010e-01,(62:5.642129e-01,(((56:1.468624e-02,57:4.275125e-02):2.434856e-02,(58:9.252297e-03,64:3.599523e-03):1.486470e-02):2.896160e-01,((63:9.770751e-02,66:2.871448e-02):6.597380e-02,(59:8.978917e-02,65:2.132910e-01):1.447751e-01):4.932730e-01):4.155338e-01):7.116083e-01):9.134541e-01):3.064822e-01):3.417720e-01):4.401179e-02,22:8.874608e-02,1:3.668464e-02);
   tree gen.186500 = [&U] (22:1.545940e-02,(23:4.960642e-02,(7:5.073649e-01,(((2:1.090240e-02,39:8.630371e-02):3.799364e-01,40:3.145869e-01):2.092902e-01,((62:5.401099e-01,(((64:3.208882e-03,58:2.582233e-03):2.546095e-02,(57:1.545873e-02,56:7.462319e-03):3.781440e-02):4.172579e-01,((65:2.230699e-01,59:3.512637e-02):1.017728e-01,(66:3.901846e-02,63:8.107756e-02):1.291158e-01):3.718780e-01):2.729838e-01):5.795419e-01,(((((34:7.798241e-01,((52:1.684066e-01,51:2.303511e-01):2.702400e-03,50:4.210496e-01):2.045231e+00):1.854302e-01,((((46:1.786964e-01,47:4.367601e-01):2.990029e-01,53:7.114859e-01):2.124894e-01,(48:1.854441e-01,45:4.100551e-01):4.578285e-01):3.070341e-01,49:1.100882e+00):9.642887e-01):2.023870e-01,((((42:3.613637e-01,35:2.401149e-01):1.191889e-01,41:2.811428e-01):1.673040e-01,38:1.121887e-01):7.616437e-01,(25:7.391727e-01,(37:5.341213e-01,36:4.134504e-01):3.004555e-01):2.108741e-01):4.645662e-01):5.782009e-02,((8:1.014166e+00,6:2.605096e-01):1.255272e+00,(((18:6.206652e-01,((13:1.661668e-01,(9:1.975358e-01,21:1.894241e-01):7.400222e-02):6.038626e-01,(16:5.754834e-01,(61:5.324864e-01,60:4.154247e-01):7.730544e-01):4.531210e-01):4.814870e-01):2.628938e-01,((((43:1.022788e+00,44:6.663161e-01):1.235295e-01,54:5.089031e-01):7.452186e-01,(17:5.269009e-01,19:9.313321e-01):3.383019e-01):2.082761e-01,10:1.118006e+00):3.874336e-01):1.715667e-01,(11:1.074996e+00,((26:9.100222e-01,12:7.647060e-01):3.059169e-01,(24:5.319307e-01,((14:1.790804e-01,15:1.543429e-01):1.642356e-01,20:2.498179e-01):1.909748e-01):5.633763e-01):1.049282e-01):2.082905e-01):4.176734e-01):1.968442e-02):1.330328e-01,((((30:3.046801e-02,33:5.859192e-02):1.651071e-02,((31:1.307748e-01,(27:2.335217e-01,(28:2.787988e-03,32:1.136671e-04):7.036471e-02):2.236656e-02):5.545731e-02,29:7.604355e-02):1.342304e-02):5.671262e-01,((70:1.708256e-01,67:1.066405e-01):2.764277e-01,(68:2.644290e-01,69:2.764405e-01):4.633490e-02):5.082497e-01):6.651442e-01,(3:5.107735e-01,(55:1.117403e+00,(4:4.358041e-02,5:5.937011e-02):6.361288e-01):2.940477e-01):4.724357e-01):1.872144e-01):4.404929e-01):6.910885e-01):2.651491e-01):3.882616e-01):1.322305e-01,1:3.772226e-02);
   tree gen.187000 = [&U] ((23:4.037846e-02,((((39:2.084284e-02,2:2.791940e-02):3.036937e-01,40:1.547841e-01):3.591983e-01,((((((25:5.749916e-01,(36:4.434272e-01,37:6.685907e-01):1.491551e-01):3.413717e-01,(((35:2.785164e-01,42:2.856052e-01):9.407119e-02,41:2.168636e-01):1.908758e-01,38:1.000461e-01):8.186495e-01):6.033048e-01,(8:5.911477e-01,6:4.481823e-01):7.994423e-01):1.195821e-02,((((68:1.611495e-01,(70:3.654526e-01,67:1.339157e-01):1.712350e-01):7.606308e-03,69:3.699509e-01):4.512055e-01,((((((32:2.727123e-03,28:2.940815e-03):1.184217e-01,31:7.056589e-02):6.467496e-03,27:2.499148e-01):5.518958e-02,29:6.312624e-02):6.082609e-02,30:9.233804e-02):2.934252e-02,33:2.231580e-02):9.618546e-01):6.050679e-01,(3:5.822848e-01,((5:4.654331e-02,4:2.369438e-02):4.190297e-01,55:1.111167e+00):3.600441e-01):3.488134e-01):4.154742e-01):3.522931e-01,(((((12:9.569005e-01,26:1.039332e+00):1.185772e-01,(18:1.299920e+00,((16:8.830144e-01,(60:3.613481e-01,61:4.911000e-01):6.483164e-01):5.130034e-01,((9:1.658930e-01,13:2.515105e-01):4.418572e-02,21:1.102129e-01):5.752915e-01):2.001891e-01):1.404063e-01):1.952588e-01,(11:9.186697e-01,(((44:7.274408e-01,43:6.760021e-01):6.719041e-02,54:1.353846e+00):7.530652e-01,((19:5.838798e-01,17:7.461570e-01):5.076572e-01,10:1.152055e+00):2.761191e-02):4.837809e-01):5.317472e-02):7.677388e-02,((20:3.359958e-01,(15:1.249131e-01,14:2.999906e-01):8.943983e-02):1.023535e-01,24:7.898023e-01):7.152656e-01):2.698267e-01,(34:1.006944e+00,(((49:9.643289e-01,((47:2.251656e-01,46:1.408357e-01):3.139897e-01,53:8.960543e-01):3.102425e-01):1.526212e-01,(48:2.145263e-01,45:2.437328e-01):4.427261e-01):7.898215e-01,((50:2.587533e-01,51:3.008998e-01):8.188116e-02,52:1.394244e-01):1.669688e+00):1.546687e-01):8.870572e-02):1.178565e-01):3.356342e-01,((((66:8.162093e-02,63:5.940736e-02):1.157277e-01,(65:2.769898e-01,59:4.188534e-02):3.245086e-02):3.445041e-01,((58:9.180643e-03,64:3.501558e-03):5.402524e-03,(57:4.340249e-02,56:1.776068e-02):3.552963e-02):4.512787e-01):2.272424e-01,62:4.412783e-01):8.301735e-01):7.328260e-01):3.579237e-01,7:4.907676e-01):2.426202e-01):1.372329e-01,22:4.660764e-02,1:1.173019e-01);
   tree gen.187500 = [&U] (22:4.919208e-02,(((((62:8.165925e-01,(((66:5.271257e-02,63:1.062602e-01):1.014324e-01,(59:5.129844e-02,65:2.249339e-01):4.286243e-02):2.807013e-01,((57:1.742768e-02,56:3.165969e-02):3.798798e-02,(58:1.704398e-03,64:2.469380e-03):3.232113e-02):3.274399e-01):2.032542e-01):9.177125e-01,(((((5:1.211671e-01,4:1.542266e-03):9.000181e-01,55:8.288316e-01):2.947319e-01,3:6.064813e-01):7.379288e-01,(((33:3.149821e-02,(((31:6.546475e-02,27:1.395715e-01):3.542774e-02,(32:1.781291e-02,28:1.445319e-03):5.883445e-02):5.551001e-02,29:3.389045e-02):5.663610e-02):6.866441e-03,30:3.989027e-02):7.736786e-01,((67:3.645179e-01,70:2.937203e-01):1.666829e-01,(68:2.759786e-01,69:5.456357e-01):5.791197e-02):4.503404e-01):7.671026e-01):4.674491e-02,(((((((51:2.885753e-01,52:2.609380e-01):1.839554e-02,50:3.278758e-01):1.329844e+00,34:1.212947e+00):1.227973e-01,(((45:2.800453e-01,48:1.876546e-01):3.167133e-01,(53:1.241530e+00,(47:2.597633e-01,46:2.621325e-01):3.408542e-01):3.897927e-01):2.366290e-01,49:1.292174e+00):8.237624e-01):1.831289e-01,((11:9.796932e-01,(((24:9.479264e-01,(15:1.731575e-01,14:1.845306e-01):1.333611e-01):6.938642e-02,20:2.733484e-01):8.027620e-01,((((61:3.956516e-01,60:6.183603e-01):6.299883e-01,16:6.984991e-01):4.295965e-01,(13:1.972039e-01,(9:1.478998e-01,21:1.142954e-01):8.278135e-02):5.431418e-01):4.240499e-01,(12:1.027673e+00,26:8.690406e-01):6.833633e-02):1.852645e-01):1.315288e-01):1.881293e-01,(((((44:8.717635e-01,43:6.894504e-01):7.061424e-02,54:6.485504e-01):7.406702e-01,10:9.597410e-01):3.716459e-01,(19:5.568199e-01,17:6.872192e-01):5.566758e-01):1.551346e-01,18:1.248075e+00):3.021718e-01):2.428679e-01):9.982885e-02,((25:6.608202e-01,(36:4.063848e-01,37:4.573320e-01):1.644446e-01):4.400173e-01,(38:2.164352e-01,((42:3.651707e-01,35:2.109333e-01):7.997971e-02,41:2.599492e-01):1.562108e-01):6.297711e-01):5.141539e-01):7.446060e-02,(8:7.344433e-01,6:5.193553e-01):9.484116e-01):1.774217e-01):3.045619e-01):8.637913e-01,(40:3.012731e-01,(2:1.254132e-02,39:3.576222e-02):3.274173e-01):3.028138e-01):4.563319e-01,7:5.725354e-01):3.273517e-01,23:1.073982e-01):1.082364e-01,1:9.056800e-02);
   tree gen.188000 = [&U] (22:3.344478e-02,(23:9.040435e-02,(7:5.467745e-01,(((2:2.393401e-02,39:4.418574e-02):4.052411e-01,40:3.355392e-01):4.891013e-01,((62:5.760826e-01,(((57:1.615177e-02,56:2.213678e-02):6.836941e-03,(64:6.563099e-04,58:3.200916e-03):2.218622e-02):3.999257e-01,((65:2.379269e-01,59:5.541578e-02):1.766995e-01,(66:4.009367e-02,63:5.065404e-02):1.043295e-01):3.963354e-01):4.873685e-01):6.111834e-01,((((34:8.317623e-01,((52:1.653478e-01,51:3.058021e-01):1.357119e-02,50:3.736131e-01):1.170490e+00):3.441631e-01,((((17:4.752110e-01,19:9.933611e-01):3.724318e-01,(10:1.192468e+00,(44:9.300586e-01,(43:1.114514e+00,54:7.534685e-01):6.940826e-02):6.648537e-01):2.115414e-01):4.933510e-01,((26:9.706319e-01,12:8.156373e-01):4.072193e-01,(11:1.137041e+00,(24:6.890248e-01,((14:2.358475e-01,15:1.225224e-01):2.389514e-01,20:2.870944e-01):1.680996e-01):8.958576e-01):6.696899e-03):2.051185e-01):1.375360e-01,(18:1.106028e+00,((13:1.772339e-01,(9:2.130225e-01,21:1.233164e-01):1.171189e-01):4.341914e-01,(16:6.138120e-01,(61:4.918124e-01,60:7.455356e-01):6.088926e-01):7.470085e-01):7.781304e-01):1.354197e-01):2.455402e-01):2.724800e-02,((((((46:2.032020e-01,47:2.515191e-01):6.078303e-01,53:7.588727e-01):1.763537e-01,(48:1.625228e-01,45:3.730571e-01):5.945017e-01):2.575695e-01,49:1.465917e+00):1.051783e+00,((((42:3.318278e-01,35:3.366390e-01):6.862711e-02,41:1.770836e-01):2.925860e-01,38:1.745075e-01):8.487419e-01,(25:6.129494e-01,(37:4.735891e-01,36:6.225194e-01):1.483984e-01):4.537817e-01):3.953218e-01):7.353883e-02,(8:1.178335e+00,6:2.778602e-01):1.305138e+00):2.684095e-01):1.595852e-01,(((29:6.196737e-02,((31:1.203799e-01,(27:1.989375e-01,(28:1.309911e-02,32:2.549362e-03):7.385506e-02):5.268991e-02):2.093090e-02,(30:6.096566e-02,33:5.700166e-02):2.910259e-02):5.004932e-02):5.073673e-01,((70:1.171992e-01,67:1.439850e-01):8.158604e-02,(68:6.318676e-02,69:4.617645e-01):9.778692e-02):1.074483e+00):1.217691e+00,(3:5.447923e-01,(55:1.191825e+00,(4:9.976317e-02,5:6.332430e-02):6.332425e-01):3.136320e-01):2.859592e-01):4.623625e-01):6.373445e-02):7.264149e-01):2.477021e-01):2.322900e-01):1.242572e-01,1:1.070267e-01);
   tree gen.188500 = [&U] (22:1.079524e-01,(((((62:5.670349e-01,(((66:5.812279e-02,63:9.341258e-02):7.573851e-02,(59:7.865707e-02,65:2.346968e-01):6.852315e-02):3.535568e-01,((57:5.690430e-02,56:4.835108e-02):3.981494e-02,(58:1.345901e-02,64:2.232849e-03):2.087504e-02):2.960759e-01):2.272414e-01):9.911761e-01,(((((((50:2.964701e-01,(51:2.609340e-01,52:2.359439e-01):5.190122e-03):1.372778e+00,34:1.096764e+00):1.168527e-01,((45:2.447610e-01,48:2.452630e-01):2.029313e-01,(49:1.168402e+00,(53:1.122610e+00,(47:2.348817e-01,46:9.183190e-02):2.586461e-01):1.671034e-01):2.418639e-01):1.670852e+00):3.063577e-01,((11:8.858528e-01,(((15:1.565715e-01,14:1.409827e-01):1.386997e-01,20:2.471656e-01):2.733467e-01,24:7.372656e-01):4.215982e-01):2.333471e-01,(((((44:6.454287e-01,(43:7.139074e-01,54:8.639216e-01):1.962999e-01):5.901863e-01,10:8.678117e-01):2.274211e-01,(19:6.982540e-01,17:7.264794e-01):3.096740e-01):2.775288e-01,18:1.093087e+00):3.578446e-01,((((61:3.820758e-01,60:4.326835e-01):6.066331e-01,16:6.315930e-01):2.565504e-01,(13:1.783147e-01,(9:2.259066e-01,21:1.443114e-01):8.395653e-02):4.418954e-01):4.905200e-01,(12:9.471203e-01,26:7.857992e-01):6.661075e-02):1.158635e-01):2.217636e-01):3.144563e-01):4.461814e-02,(8:7.030788e-01,6:4.471699e-01):1.074746e+00):7.396621e-03,((25:7.001923e-01,(36:3.674590e-01,37:7.024386e-01):1.486932e-01):2.399015e-01,(38:1.957038e-01,((42:3.301927e-01,35:2.270903e-01):7.231882e-02,41:2.163989e-01):2.823825e-01):5.694482e-01):7.042971e-01):1.777318e-01,((((5:1.095611e-01,4:6.873858e-03):7.168448e-01,55:8.800812e-01):5.240849e-01,3:5.483892e-01):2.469026e-01,(((30:3.753353e-02,(((31:9.401495e-02,27:1.832345e-01):1.378862e-02,(32:1.251473e-02,28:1.839147e-04):7.755231e-02):5.512005e-02,29:5.993870e-02):4.566733e-02):1.871724e-02,33:9.875092e-02):9.086814e-01,(((67:1.819768e-01,70:2.655861e-01):6.531310e-02,69:3.235766e-01):5.010782e-02,68:2.122732e-01):6.646954e-01):7.106929e-01):5.193030e-01):1.261408e-01):8.649836e-01,(40:2.226772e-01,(2:1.335913e-02,39:6.403332e-02):2.960555e-01):2.738087e-01):4.126220e-01,7:5.176948e-01):2.657440e-01,23:5.306935e-02):1.166023e-01,1:3.754414e-02);
   tree gen.189000 = [&U] (22:3.720466e-02,(((((62:5.266632e-01,(((66:5.398456e-02,63:7.657015e-02):7.034607e-02,(59:1.409639e-01,65:2.179869e-01):3.374042e-02):3.373453e-01,((57:1.505194e-02,56:3.047634e-02):4.566378e-02,(58:3.162263e-03,64:2.073875e-03):2.273941e-02):2.749959e-01):2.215397e-01):9.206063e-01,(((((((((61:3.548727e-01,60:4.018773e-01):4.715191e-01,16:5.866248e-01):2.333319e-01,(13:1.278444e-01,(9:2.098225e-01,21:7.999988e-02):1.135685e-01):4.104333e-01):4.515793e-01,((26:7.298518e-01,12:8.796872e-01):5.955590e-02,(11:8.227818e-01,(((15:1.454240e-01,14:1.309450e-01):1.354533e-01,20:2.295679e-01):2.538849e-01,24:6.847737e-01):7.330763e-01):2.167333e-01):2.400896e-01):7.178168e-02,((((44:5.102617e-01,(43:6.630786e-01,54:1.042781e+00):1.342142e-01):5.156821e-01,10:8.060252e-01):2.163906e-01,(19:6.485397e-01,17:6.747555e-01):2.876258e-01):1.621793e-01,18:7.192946e-01):4.086363e-01):2.920676e-01,(8:6.530210e-01,6:4.040214e-01):9.998926e-01):4.108789e-02,((49:1.085214e+00,((45:2.218356e-01,48:2.278008e-01):2.614989e-01,(53:1.042682e+00,(47:2.181586e-01,46:1.847242e-01):5.574994e-01):1.802251e-01):3.198318e-01):1.551891e+00,((52:2.191452e-01,(51:2.423560e-01,50:2.725162e-01):4.429796e-02):1.333244e+00,34:1.018677e+00):1.809025e-01):3.198200e-01):6.972535e-03,((25:6.388905e-01,(36:3.412966e-01,37:6.524264e-01):1.381066e-01):2.476947e-01,(38:2.871981e-01,((42:2.694921e-01,35:2.109220e-01):1.481484e-01,41:1.641693e-01):1.568663e-01):5.289046e-01):6.504234e-01):1.650777e-01,((((5:1.017606e-01,4:1.722482e-02):6.658068e-01,55:8.174211e-01):3.908269e-01,3:5.093450e-01):2.722368e-01,((30:3.613929e-02,(((31:4.100095e-02,(27:2.312959e-01,(32:1.182223e-02,28:2.326586e-04):8.728945e-02):1.248279e-02):5.306769e-02,29:8.044287e-02):1.233390e-02,33:4.077717e-02):3.530862e-03):8.458264e-01,(((67:1.683689e-01,70:2.466769e-01):5.815207e-02,69:8.095187e-01):1.188530e-01,68:1.971597e-01):4.663300e-01):7.608575e-01):1.312738e-01):7.806457e-02):8.033984e-01,(40:2.068230e-01,(2:2.295207e-02,39:2.106413e-02):3.061186e-01):2.111669e-01):3.832441e-01,7:4.808359e-01):1.340624e-01,23:4.929091e-02):1.083005e-01,1:1.076317e-01);
   tree gen.189500 = [&U] (22:8.129637e-02,(((((62:6.043443e-01,(((66:6.194711e-02,63:8.786401e-02):5.508493e-02,(59:1.617556e-01,65:2.501393e-01):7.596042e-02):4.827161e-01,((57:2.402765e-02,56:6.989233e-02):1.548919e-02,(58:4.151460e-03,64:2.379765e-03):2.609340e-02):3.155569e-01):3.095854e-01):1.056393e+00,((((((((15:1.668735e-01,14:1.502589e-01):1.554323e-01,20:2.634284e-01):2.913322e-01,24:6.543042e-01):4.415910e-01,(11:8.518568e-01,((26:8.375027e-01,12:9.388562e-01):1.876988e-01,((((61:4.072153e-01,60:7.622444e-01):6.376487e-01,16:7.617449e-01):2.677476e-01,(13:1.467011e-01,(9:2.407707e-01,21:9.179962e-02):2.814912e-01):4.709709e-01):4.800594e-01,((((44:4.280195e-01,(43:6.953825e-01,54:1.196588e+00):1.879811e-01):5.917436e-01,10:9.249115e-01):2.301682e-01,(19:7.940998e-01,17:7.742798e-01):4.565151e-01):2.818577e-01,18:8.253884e-01):3.230964e-01):2.755021e-01):1.383174e-01):1.527340e-01):3.351467e-01,(((52:2.514684e-01,(50:3.074010e-01,51:2.611299e-01):2.807005e-02):1.695343e+00,(49:1.417219e+00,((45:2.545557e-01,48:3.134753e-01):3.000692e-01,(53:1.063176e+00,(47:2.503363e-01,46:1.917924e-01):1.713790e-01):3.703426e-01):2.539753e-01):6.535734e-01):2.121151e-01,34:1.168929e+00):3.703567e-01):1.265640e-01,(8:7.493395e-01,6:5.899434e-01):9.964956e-01):7.416132e-02,((25:7.331249e-01,(36:3.455985e-01,37:8.247823e-01):1.584768e-01):2.842289e-01,(38:3.295589e-01,((42:3.092413e-01,35:2.731166e-01):1.354480e-01,41:1.883838e-01):1.800036e-01):5.685565e-01):7.463589e-01):1.586818e-01,((((5:9.084246e-02,4:1.976542e-02):8.197062e-01,55:9.379882e-01):4.484727e-01,3:5.844718e-01):3.123909e-01,((((31:4.781730e-02,(27:2.654113e-01,(32:1.437397e-03,28:2.669750e-04):1.001644e-01):4.517255e-02):6.430102e-02,29:9.230794e-02):4.590176e-02,(33:4.137955e-02,30:3.993432e-02):4.051653e-03):6.120214e-01,(69:4.200718e-01,((67:8.451563e-02,70:3.547922e-01):2.749001e-01,68:1.531996e-01):2.606806e-01):9.328392e-01):1.303363e+00):3.711020e-01):1.987920e-01):9.218972e-01,(40:2.373288e-01,(2:3.166116e-02,39:1.196624e-02):3.324421e-01):2.738793e-01):4.353649e-01,7:4.994590e-01):8.861002e-02,23:1.054752e-01):1.599407e-01,1:1.080767e-01);
   tree gen.190000 = [&U] (((7:4.941023e-01,(((2:2.628278e-02,39:3.678728e-02):4.250854e-01,40:1.223771e-01):4.174584e-01,(((6:2.885072e-01,8:9.143615e-01):1.195467e+00,((((49:1.295211e+00,((48:2.105065e-01,45:2.181256e-01):4.828181e-01,((47:2.956762e-01,46:1.817632e-01):4.698299e-01,53:6.574902e-01):2.306071e-01):2.816381e-01):9.455090e-01,(((36:3.464629e-01,37:7.374697e-01):2.549290e-01,25:6.292808e-01):2.182362e-01,((41:1.642242e-01,(42:3.159471e-01,35:3.094345e-01):2.366052e-01):2.198628e-01,38:2.248380e-01):6.324631e-01):2.141378e-01):2.813409e-01,((34:7.256053e-01,((51:4.249939e-01,52:6.064361e-01):8.353580e-02,50:1.745415e-01):1.782325e+00):2.240925e-01,(62:5.461954e-01,(((66:3.749968e-02,63:1.233205e-01):1.139038e-01,(65:2.856917e-01,59:7.779693e-02):8.060100e-02):4.004834e-01,((56:3.005251e-02,57:3.502589e-02):6.301497e-03,(58:1.024761e-02,64:2.069805e-03):1.621569e-02):2.994268e-01):2.300214e-01):1.061295e+00):1.808006e-01):8.260259e-02,((24:6.771295e-01,((15:1.061706e-01,14:2.435759e-01):1.056019e-01,20:3.322680e-01):1.875031e-01):6.164175e-01,(11:8.372549e-01,((10:1.036188e+00,((54:5.491505e-01,(43:8.593833e-01,44:6.713552e-01):2.454803e-01):7.609563e-01,(17:1.025002e+00,19:7.107572e-01):4.351614e-01):8.818918e-02):4.414362e-01,(18:1.167235e+00,(((13:1.140999e-01,(21:1.789403e-01,9:2.302572e-01):1.221978e-01):5.805990e-01,(16:1.055042e+00,(60:4.103006e-01,61:3.168199e-01):4.837568e-01):3.855876e-01):2.448588e-01,(12:9.068644e-01,26:1.032131e+00):2.503670e-01):1.750945e-01):7.363241e-02):8.285262e-02):3.103702e-01):2.300243e-01):1.888678e-02):2.670621e-01,(((((27:1.816092e-01,31:1.373152e-01):3.390438e-02,(32:8.384249e-04,28:4.666962e-03):7.300201e-02):4.203665e-02,(29:2.397722e-02,(33:4.918380e-02,30:4.941105e-02):3.412817e-02):4.233507e-03):8.640310e-01,((70:4.187039e-01,67:1.253761e-01):1.584488e-01,(69:2.566452e-01,68:2.691354e-01):7.721785e-02):1.184653e+00):9.889065e-01,((55:9.582850e-01,(4:8.022425e-02,5:2.310087e-02):5.627968e-01):5.584397e-01,3:5.061588e-01):2.864327e-01):1.657729e-01):8.077700e-01):2.493260e-01):3.008906e-01,23:5.514047e-02):1.004830e-01,22:2.593176e-02,1:6.307658e-02);
   tree gen.190500 = [&U] (((7:9.367718e-01,((((((66:5.906524e-02,63:7.536920e-02):1.457798e-01,(65:2.132580e-01,59:5.375356e-02):5.451075e-02):3.629116e-01,((56:1.474052e-02,57:3.359872e-02):7.587982e-03,(64:6.114544e-03,58:3.970142e-03):8.101133e-03):3.747329e-01):4.705145e-01,62:4.602481e-01):9.749366e-01,((((34:1.195545e+00,((50:2.736117e-01,51:3.074631e-01):5.591538e-02,52:1.774611e-01):1.689044e+00):3.964209e-01,((((10:1.076747e+00,((54:7.273196e-01,44:8.335965e-01):2.004955e-01,43:7.580408e-01):5.277826e-01):6.746764e-02,(19:7.760978e-01,17:7.746249e-01):2.967632e-01):2.579348e-01,(11:1.150696e+00,((24:5.466164e-01,(20:2.804904e-01,(14:1.890607e-01,15:1.466877e-01):6.354965e-02):2.899175e-01):8.457831e-01,(26:8.563524e-01,12:7.764852e-01):2.487367e-01):1.525210e-01):1.140185e-01):1.443029e-01,(((16:8.637413e-01,(60:5.415732e-01,61:4.956018e-01):5.767003e-01):3.298418e-01,(21:6.991308e-02,(13:2.162607e-01,9:1.700805e-01):3.897795e-02):7.540430e-01):3.426860e-01,18:1.166023e+00):2.143398e-01):1.182637e-01):1.689107e-01,((((45:2.869784e-01,48:2.405612e-01):5.346593e-01,((53:6.566143e-01,(46:1.090113e-01,47:3.082683e-01):4.944953e-01):3.374952e-01,49:1.002970e+00):4.016568e-03):1.212224e+00,(8:1.022836e+00,6:4.314679e-01):9.225130e-01):2.383076e-02,(((36:4.183117e-01,37:6.123489e-01):3.255287e-01,25:4.733633e-01):4.999115e-01,(((42:3.520242e-01,35:2.376242e-01):9.781506e-02,41:1.723964e-01):3.080726e-01,38:4.884830e-02):5.236734e-01):4.274886e-01):4.388527e-01):2.089525e-01,((3:6.243400e-01,(55:1.181458e+00,(4:5.454168e-02,5:4.196507e-02):6.395730e-01):2.024169e-01):4.118842e-01,((68:4.407416e-01,((70:2.831892e-01,67:2.964735e-01):1.419125e-01,69:2.030363e-01):2.169744e-02):1.025822e+00,((33:5.663573e-02,30:5.632072e-02):4.501799e-02,(29:4.516977e-02,(31:7.117120e-02,(27:1.565267e-01,(28:3.750709e-03,32:1.229618e-02):6.299347e-02):1.312346e-02):4.247457e-02):1.263170e-02):6.558743e-01):1.026057e+00):1.066833e-01):1.739531e-01):1.052581e+00,((2:9.253577e-03,39:2.817181e-02):3.491451e-01,40:2.665241e-01):2.302018e-01):3.954674e-01):2.403526e-01,23:9.717685e-02):1.198429e-01,22:3.551686e-02,1:7.939707e-02);
   tree gen.191000 = [&U] (((7:3.879832e-01,((((((66:5.821216e-02,63:7.428063e-02):1.335368e-01,(65:2.523903e-01,59:5.297719e-02):5.372344e-02):2.397337e-01,((56:4.052798e-02,57:2.159088e-02):6.155195e-03,(64:3.489003e-03,58:4.161769e-03):1.239157e-02):3.693206e-01):4.292125e-01,62:4.536007e-01):9.608555e-01,((((34:1.178278e+00,((50:2.696599e-01,51:3.030224e-01):1.760496e-02,52:3.420285e-01):1.757675e+00):3.906953e-01,((((10:1.107412e+00,((44:4.907500e-01,43:7.470923e-01):1.975998e-01,54:7.023291e-01):6.535600e-01):2.635081e-01,(19:5.951430e-01,17:7.634369e-01):4.729359e-01):2.542094e-01,(11:1.134076e+00,((24:6.180258e-01,(20:2.764392e-01,(14:1.863300e-01,15:1.405914e-01):6.017422e-02):2.857302e-01):6.088654e-01,(26:9.898606e-01,12:7.652703e-01):2.261518e-01):5.609982e-02):1.632032e-01):1.224547e-01,(((16:8.512662e-01,(60:5.337512e-01,61:4.884437e-01):5.683709e-01):3.250779e-01,((21:6.943529e-02,9:1.676240e-01):2.432721e-02,13:2.197886e-01):5.818434e-01):5.313815e-01,18:1.149182e+00):2.071421e-01):9.951850e-02):3.410538e-02,((((45:2.640247e-01,48:2.370867e-01):5.856880e-01,((53:6.471307e-01,(46:1.074368e-01,47:3.038159e-01):4.873532e-01):2.978257e-01,49:9.884838e-01):3.709283e-03):8.192538e-01,(((36:4.122700e-01,37:6.035047e-01):3.879722e-01,25:4.665265e-01):4.252598e-01,(((42:3.469399e-01,35:2.341922e-01):9.640231e-02,41:1.500674e-01):3.036231e-01,38:6.439325e-02):8.223843e-01):2.512070e-01):2.430103e-02,(8:5.870922e-01,6:4.252362e-01):9.008412e-01):4.325143e-01):3.679680e-01,((3:6.153226e-01,(55:7.170238e-01,(4:7.380061e-02,5:5.920668e-02):6.303356e-01):3.823536e-01):7.517668e-02,(((70:1.999628e-01,67:4.183984e-01):3.045954e-02,(68:1.923924e-01,69:2.001038e-01):1.847409e-01):6.488239e-01,((33:5.657112e-02,30:7.760671e-02):1.976323e-02,(29:5.470051e-02,(31:5.792973e-02,(27:2.335889e-01,(28:3.696537e-03,32:1.211859e-02):6.208365e-02):1.289152e-02):3.900373e-02):2.368828e-02):6.464015e-01):1.011237e+00):4.154020e-01):6.841799e-02):1.037379e+00,((2:6.917666e-03,39:2.776492e-02):3.466649e-01,40:1.789141e-01):3.732162e-01):4.468956e-01):1.943315e-01,23:9.577331e-02):1.452472e-01,22:3.500389e-02,1:7.111219e-02);
   tree gen.191500 = [&U] (22:4.937910e-02,(((((62:5.396549e-01,(((66:5.231970e-02,63:5.971391e-02):1.913083e-01,(59:7.819449e-02,65:3.296712e-01):7.985217e-03):3.428826e-01,((57:2.568909e-02,56:1.651444e-02):3.082946e-02,(58:2.856999e-03,64:1.029342e-03):4.201414e-03):2.139502e-01):2.195408e-01):6.179681e-01,((((((51:2.945972e-01,52:1.639453e-01):1.133270e-02,50:3.516038e-01):1.167625e+00,34:7.910583e-01):2.777842e-01,((49:6.205795e-01,((45:2.646386e-01,48:2.799207e-01):4.058890e-01,(53:7.172373e-01,(47:2.235401e-01,46:1.492194e-01):3.829635e-01):1.732964e-01):3.091980e-01):8.734312e-01,(((((19:7.090988e-01,17:3.688828e-01):4.076494e-01,((44:5.131395e-01,(54:4.089577e-01,43:6.084106e-01):1.451457e-01):9.972264e-01,10:8.259082e-01):4.005417e-02):3.852384e-01,((((61:3.636267e-01,60:6.806532e-01):3.832223e-01,16:6.474686e-01):4.030812e-01,(13:1.309981e-01,(9:1.692997e-01,21:9.223126e-02):1.341872e-01):4.611317e-01):2.733650e-01,18:9.204054e-01):1.823354e-01):1.154487e-01,(26:7.444869e-01,12:7.220184e-01):1.229803e-01):3.222286e-01,(11:7.514972e-01,(20:2.399273e-01,((15:2.242499e-01,14:1.341751e-01):6.344103e-02,24:6.867236e-01):7.299324e-02):5.301207e-01):1.017753e-01):9.940918e-02):7.500303e-02):2.176257e-01,((8:6.844017e-01,6:4.434856e-01):1.129047e+00,((25:6.546507e-01,(36:4.739400e-01,37:7.364970e-01):5.569861e-02):2.343489e-01,(38:1.100891e-01,((42:3.462357e-01,35:2.781941e-01):8.044997e-02,41:1.682191e-01):2.771472e-01):6.821606e-01):4.057851e-01):2.343633e-02):2.807082e-01,((((5:8.111861e-02,4:4.243122e-02):5.156410e-01,55:1.132332e+00):3.529718e-01,3:4.754464e-01):2.280062e-01,(((30:3.453222e-02,33:3.198232e-02):2.773567e-02,((((32:1.057552e-02,28:1.915864e-03):6.008138e-02,27:1.821431e-01):2.720543e-02,31:1.555176e-01):5.403071e-02,29:9.276859e-02):3.907356e-02):4.804426e-01,((69:3.674000e-01,68:2.721792e-01):5.018540e-02,(67:1.717398e-01,70:3.246893e-01):1.963030e-01):7.949708e-01):1.266232e+00):8.951089e-02):4.128606e-01):8.397026e-01,(40:2.840932e-01,(2:2.126385e-02,39:2.055709e-02):3.265323e-01):3.418007e-01):2.892477e-01,7:6.920801e-01):1.367062e-01,23:1.118363e-01):1.248459e-01,1:4.994095e-02);
   tree gen.192000 = [&U] (22:5.371031e-02,(((((62:7.348153e-01,((59:4.947312e-02,((66:4.128146e-02,63:7.829578e-02):2.004036e-01,65:3.585878e-01):2.095430e-02):3.729579e-01,((57:3.715967e-02,56:2.290249e-02):2.291970e-02,(58:2.580339e-03,64:1.217620e-03):4.766983e-03):2.212703e-01):2.656838e-01):6.721721e-01,(((8:7.444328e-01,6:4.823852e-01):7.556611e-01,((((51:3.205609e-01,(52:1.516330e-01,50:3.824442e-01):3.545247e-03):1.290171e+00,34:8.604447e-01):4.094744e-01,((49:8.004197e-01,((45:2.878509e-01,48:3.601806e-01):4.414909e-01,(53:7.753990e-01,(47:2.073016e-01,46:1.623079e-01):4.165545e-01):1.339192e-01):3.363188e-01):8.732502e-01,(((((((19:6.863163e-01,17:4.012387e-01):4.241577e-01,(44:5.581487e-01,(54:6.098524e-01,43:6.617763e-01):1.738412e-01):1.079399e+00):4.425132e-02,10:8.664235e-01):5.155701e-01,((((61:3.955216e-01,60:5.795491e-01):3.715466e-01,16:7.042602e-01):3.843010e-01,(13:1.424884e-01,(9:1.841495e-01,21:8.319846e-02):1.430146e-01):5.015791e-01):3.426394e-01,18:1.405272e+00):2.767010e-01):1.676370e-01,(26:8.097883e-01,12:7.853490e-01):3.054542e-01):1.887630e-01,11:8.174135e-01):2.074343e-03,(((15:8.431355e-02,14:1.542900e-01):6.994633e-02,20:2.609721e-01):7.990656e-02,24:7.469584e-01):5.909826e-01):2.236993e-01):6.428544e-02):2.367144e-01,((25:6.273079e-01,(36:5.155108e-01,37:8.010976e-01):6.058412e-02):3.695689e-01,(38:1.197454e-01,((42:4.498551e-01,35:3.025954e-01):8.750650e-02,41:1.829741e-01):3.324168e-01):7.419951e-01):3.685474e-01):7.789051e-02):1.127974e-01,((((5:5.022280e-02,4:4.615300e-02):5.608696e-01,55:1.231653e+00):3.839322e-01,3:5.171494e-01):2.480053e-01,((33:3.623184e-02,(30:3.756115e-02,((((32:2.617716e-02,28:6.136840e-04):9.190848e-02,27:1.981195e-01):2.959171e-02,31:1.691586e-01):7.969988e-02,29:4.999993e-02):8.902018e-03):2.643856e-02):5.156987e-01,(68:2.860787e-01,((67:1.868036e-01,70:3.856251e-01):1.191155e-01,69:3.324537e-01):1.332400e-01):5.417080e-01):1.363163e+00):9.736218e-02):4.490739e-01):6.750383e-01,(40:3.090120e-01,(2:2.621731e-02,39:2.236022e-02):2.660381e-01):3.717812e-01):3.146186e-01,7:7.527847e-01):2.161290e-01,23:1.216458e-01):5.664006e-02,1:6.330039e-02);
   tree gen.192500 = [&U] (22:6.965623e-02,(23:6.926599e-02,(((40:2.744469e-01,(39:4.270808e-02,2:1.831173e-02):3.181377e-01):4.232486e-01,(((((59:3.206422e-02,65:1.790857e-01):5.888045e-02,(66:3.039572e-02,63:4.292836e-02):1.471955e-01):2.948681e-01,((56:1.685956e-02,57:3.630580e-02):1.880753e-02,(58:7.821202e-03,64:3.617324e-03):1.981516e-02):4.625142e-01):2.747862e-01,62:6.633474e-01):8.269756e-01,((((55:6.626497e-01,(5:1.087547e-01,4:2.994199e-02):5.183425e-01):6.312953e-01,3:7.214652e-01):2.069336e-01,(((68:1.496289e-01,69:3.742127e-01):6.175060e-02,(67:1.763297e-01,70:2.132365e-01):6.381618e-02):1.201343e+00,(((33:3.083983e-02,30:4.447300e-02):1.702809e-02,29:6.843165e-02):1.783140e-02,(31:7.453004e-02,(27:1.859546e-01,(32:4.292628e-03,28:1.242830e-02):8.380244e-02):1.121612e-02):5.584771e-02):4.784874e-01):9.254385e-01):2.238153e-01,(((8:7.668929e-01,6:5.522391e-01):9.815032e-01,((((41:3.317346e-01,(42:3.585326e-01,35:2.931760e-01):3.097599e-02):2.271489e-01,38:1.491106e-01):8.555518e-01,(25:5.951173e-01,(36:5.319564e-01,37:6.302714e-01):1.735587e-01):4.756096e-01):1.357993e-01,((((46:6.714622e-02,47:2.554617e-01):3.195302e-01,53:7.885384e-01):2.421396e-01,(45:1.669578e-01,48:2.778651e-01):6.626004e-01):3.215127e-01,49:1.137290e+00):8.615830e-01):1.294156e-01):1.810078e-01,((34:9.503448e-01,(51:3.762925e-01,(50:2.380010e-01,52:2.122601e-01):6.186414e-03):1.554849e+00):3.919605e-01,(((12:1.098644e+00,26:8.976976e-01):2.369306e-02,((10:1.190284e+00,((19:8.158197e-01,17:6.857787e-01):4.214252e-01,(43:7.602678e-01,(54:5.639694e-01,44:5.608542e-01):7.950847e-02):4.016297e-01):1.177979e-01):3.858400e-01,(18:8.037528e-01,(((21:9.043696e-02,9:1.577163e-01):1.360079e-01,13:1.632032e-01):4.583186e-01,(16:6.955619e-01,(61:5.217091e-01,60:4.832098e-01):8.018969e-01):2.371464e-01):5.955455e-01):1.203075e-01):1.622462e-01):1.040203e-01,(11:8.342280e-01,(24:6.257308e-01,(20:3.630405e-01,(14:1.890069e-01,15:1.335180e-01):3.658655e-02):4.236625e-01):6.078262e-01):2.001600e-01):1.586996e-01):2.659102e-01):2.952215e-01):2.254101e-01):8.889532e-01):2.518236e-01,7:5.629661e-01):3.380722e-01):1.530265e-01,1:6.748439e-02);
   tree gen.193000 = [&U] (22:3.353692e-02,(((((62:7.492333e-01,(((66:4.194225e-02,63:1.052787e-01):8.779012e-02,(59:1.273646e-01,65:1.841658e-01):3.657804e-02):3.765017e-01,((57:3.751275e-02,56:1.436258e-02):2.340713e-02,(58:3.822499e-03,64:3.516135e-03):1.180183e-02):2.233727e-01):2.884398e-01):7.050746e-01,((((25:6.403758e-01,(36:3.789525e-01,37:8.087093e-01):7.124514e-02):3.547816e-01,(38:8.736330e-02,((42:4.541294e-01,35:2.760891e-01):1.557423e-01,41:1.847127e-01):2.371778e-01):7.490453e-01):4.377726e-01,(((((51:2.671926e-01,50:3.713041e-01):5.186490e-02,52:1.830791e-01):1.275912e+00,34:8.686203e-01):4.133650e-01,((49:5.489784e-01,((45:3.448421e-01,48:3.405264e-01):4.456858e-01,(53:7.827666e-01,(47:2.092713e-01,46:1.271059e-01):3.439339e-01):2.112990e-01):4.619256e-01):9.524747e-01,((((((43:6.985718e-01,44:7.474906e-01):1.759824e-01,54:4.810772e-01):7.336087e-01,(19:7.000424e-01,17:6.162522e-01):4.237765e-01):1.650096e-01,10:8.746559e-01):3.426598e-01,(((((61:4.185871e-01,60:6.212469e-01):4.813712e-01,16:8.334374e-01):3.879524e-01,(13:1.438422e-01,(9:2.564770e-01,21:8.398898e-02):1.443735e-01):5.063449e-01):3.905450e-01,18:8.629976e-01):1.359638e-01,(26:8.174826e-01,12:7.928111e-01):1.029351e-01):1.438455e-01):3.036112e-02,(11:9.284925e-01,(20:2.680664e-01,((15:1.606875e-01,14:2.116482e-01):7.583007e-02,24:7.326120e-01):6.788018e-02):5.930297e-01):2.085347e-01):7.943179e-02):2.175827e-01):6.517791e-02,(8:7.515062e-01,6:5.756268e-01):7.628411e-01):1.022139e-01):1.512450e-01,((((5:7.920871e-02,4:3.830985e-02):5.805890e-01,55:7.675067e-01):5.290384e-01,3:4.885356e-01):2.893316e-01,(((33:7.644594e-02,30:8.087883e-02):2.077716e-02,((27:2.036764e-01,(31:1.708898e-01,(32:5.747563e-03,28:2.151890e-04):8.610341e-02):1.456454e-02):1.046281e-01,29:5.124275e-02):5.188647e-03):7.178608e-01,((69:4.190477e-01,68:2.485318e-01):1.773387e-01,(67:3.805284e-01,70:1.960984e-01):1.612468e-01):8.415717e-01):6.035933e-01):2.335105e-01):3.707323e-01):8.118615e-01,(40:3.119481e-01,(2:6.775315e-02,39:4.170390e-02):2.534987e-01):4.692817e-01):3.585495e-01,7:5.045822e-01):1.307080e-01,23:1.092172e-01):9.589139e-02,1:7.944227e-02);
   tree gen.193500 = [&U] (22:5.244551e-02,(23:3.557043e-02,(7:5.033293e-01,(((2:2.290384e-03,39:7.812967e-02):3.523524e-01,40:2.987386e-01):2.416588e-01,((((((((46:8.650161e-02,47:3.074781e-01):3.897629e-01,53:7.106523e-01):2.718372e-01,(48:4.042948e-01,45:1.946443e-01):6.618577e-01):3.101900e-01,49:9.575758e-01):9.461284e-01,((((42:3.776703e-01,35:3.327638e-01):8.182997e-02,41:2.928294e-01):1.827781e-01,38:1.455990e-01):7.109723e-01,(25:4.580251e-01,(37:4.820070e-01,36:5.704313e-01):1.662493e-01):3.163055e-01):2.443866e-01):1.443480e-01,(8:5.979811e-01,6:4.974507e-01):7.021251e-01):1.891153e-01,((34:8.431939e-01,((52:2.649190e-01,50:3.673287e-01):1.421386e-02,51:2.875501e-01):1.461479e+00):5.496419e-01,((11:8.722822e-01,(24:7.034135e-01,((14:1.310282e-01,15:2.028721e-01):1.025406e-01,20:2.785980e-01):8.710097e-02):8.519173e-01):3.118876e-01,((18:1.097749e+00,(((10:8.626157e-01,((54:7.418567e-01,43:5.214648e-01):1.705360e-01,44:4.852778e-01):7.372328e-01):2.669727e-01,(17:6.391673e-01,19:5.881001e-01):4.251442e-01):4.288640e-01,((13:1.013093e-01,(9:1.800070e-01,21:1.241321e-01):1.080972e-01):4.804046e-01,(16:8.023423e-01,(61:3.642785e-01,60:7.148465e-01):4.988676e-01):4.940094e-01):3.300947e-01):6.943336e-02):8.618231e-02,(26:8.828263e-01,12:6.302418e-01):2.460083e-01):1.326488e-01):1.006523e-01):1.647017e-01):2.917141e-01,((62:7.685530e-01,(((57:4.557287e-02,56:1.918216e-02):2.686697e-02,(64:3.910160e-04,58:6.754217e-03):2.282329e-02):2.621185e-01,((65:2.861424e-01,59:6.187644e-02):1.460306e-01,(66:4.635862e-02,63:1.313485e-01):6.065777e-02):4.421390e-01):2.685796e-01):7.222988e-01,(((29:1.213323e-03,((30:2.314389e-02,33:6.059217e-02):3.295340e-02,(31:1.070605e-01,(27:1.537261e-01,(28:3.678973e-03,32:6.341318e-03):8.714245e-02):4.035739e-02):7.118266e-03):9.940190e-02):4.020221e-01,(69:3.197288e-01,((70:3.075722e-01,67:4.468230e-01):1.443207e-01,68:2.041651e-01):3.296541e-02):8.133236e-01):7.790825e-01,((55:1.055554e+00,(4:1.887282e-02,5:5.973834e-02):4.790182e-01):7.358528e-01,3:7.419437e-01):2.181936e-01):2.578444e-01):7.509985e-02):7.572975e-01):3.915842e-01):2.629227e-01):1.271694e-01,1:5.800424e-02);
   tree gen.194000 = [&U] (22:8.045958e-02,(((((62:7.411876e-01,(((66:3.862762e-02,63:4.640791e-02):9.191171e-02,(59:1.172115e-01,65:2.646754e-01):3.618524e-02):4.131979e-01,(58:1.099358e-03,((57:1.668025e-02,56:8.929703e-03):4.085176e-02,64:6.027717e-03):6.604893e-03):3.055330e-01):2.246749e-01):7.388331e-01,((((((52:1.811131e-01,51:3.515151e-01):1.190107e-02,50:2.212291e-01):9.810415e-01,34:9.004535e-01):6.366434e-01,((49:1.309693e+00,((45:3.411389e-01,48:1.539955e-01):4.087601e-01,(53:7.743608e-01,(47:1.947568e-01,46:1.169136e-01):3.402405e-01):1.859129e-01):3.107981e-01):1.062093e+00,((((((43:6.025872e-01,54:5.522267e-01):4.620656e-01,44:7.394636e-01):7.595403e-01,10:9.862411e-01):3.177677e-01,(19:6.697202e-01,17:6.096345e-01):2.520204e-01):3.389801e-01,(18:8.311168e-01,((((61:4.140920e-01,60:3.841167e-01):8.272043e-01,16:8.028138e-01):5.596703e-01,(13:1.422976e-01,(9:1.511332e-01,21:8.353841e-02):9.948116e-02):2.993378e-01):4.600721e-01,(26:8.087040e-01,12:7.842974e-01):2.896938e-01):1.451073e-01):8.917837e-02):8.263312e-02,(11:1.117630e+00,(((15:1.589619e-01,14:9.831908e-02):4.952984e-02,24:7.247448e-01):6.519711e-02,20:2.651877e-01):8.633478e-01):2.062953e-01):2.483105e-01):1.838049e-01):7.245292e-02,(((25:6.334990e-01,(37:8.095099e-01,36:3.748830e-01):8.759517e-02):1.974023e-01,(38:2.226082e-01,((42:2.329183e-01,35:1.370921e-01):1.445540e-01,41:1.827291e-01):1.951324e-01):6.476441e-01):4.146558e-01,(8:7.826592e-01,6:3.779548e-01):8.070015e-01):1.428126e-01):1.725722e-01,((((5:7.835812e-02,4:3.789845e-02):5.959705e-01,55:9.814973e-01):1.811711e-01,3:4.832894e-01):4.554631e-01,(((31:1.111065e-01,((32:1.801463e-02,28:3.925415e-04):5.631967e-02,27:1.874501e-01):1.549996e-02):4.594700e-02,(29:8.886750e-02,(33:4.490629e-02,30:8.219111e-02):1.185431e-02):2.662311e-03):7.236876e-01,((69:3.271020e-01,68:1.203778e-01):2.514630e-01,(67:1.411958e-01,70:2.644660e-01):1.360891e-01):6.873445e-01):6.025757e-01):8.266869e-02):2.154801e-01):8.031433e-01,(40:3.085982e-01,(2:3.329351e-02,39:6.371943e-03):2.507765e-01):3.976536e-01):3.643731e-01,7:4.991637e-01):1.538522e-01,23:1.080443e-01):1.536585e-01,1:6.225435e-02);
   tree gen.194500 = [&U] (22:4.605852e-02,(23:6.255806e-02,(((((((56:2.289485e-02,57:2.284106e-02):5.668088e-02,(58:8.728640e-03,64:5.177795e-03):3.491776e-03):3.923478e-01,((59:6.221948e-02,65:2.819872e-01):2.237263e-02,(66:3.922350e-02,63:6.211275e-02):9.264169e-02):4.609106e-01):1.553285e-01,62:7.654500e-01):7.873482e-01,(((((26:1.518373e+00,12:8.602380e-01):2.024240e-01,(((10:9.537665e-01,(43:8.334356e-01,(54:6.206813e-01,44:5.948975e-01):3.057653e-01):1.186609e+00):1.954972e-01,(17:5.595959e-01,19:6.370006e-01):4.948792e-01):3.313782e-01,(18:9.894272e-01,((16:1.075281e+00,(61:5.523895e-01,60:6.905969e-01):7.157573e-01):3.864485e-01,((9:1.853722e-01,21:1.329692e-01):6.247818e-02,13:1.546925e-01):2.393232e-01):4.070963e-01):1.807685e-01):1.074584e-01):6.707946e-02,((24:8.769014e-01,(20:3.737010e-01,(14:2.403723e-01,15:1.418866e-01):1.150051e-01):1.706552e-01):4.678143e-01,11:1.110762e+00):1.353274e-01):3.733092e-01,((8:7.288614e-01,6:4.040836e-01):8.688840e-01,(((((53:7.913571e-01,(47:2.802118e-01,46:1.333464e-01):5.892462e-01):2.357359e-01,(48:2.093324e-01,45:3.012328e-01):6.994902e-01):2.225058e-01,49:1.158959e+00):7.008745e-01,((37:5.688574e-01,(36:4.929412e-01,25:7.601436e-01):9.883388e-02):3.420731e-01,(38:3.041036e-01,((35:3.542440e-01,42:3.478460e-01):8.901123e-02,41:1.591619e-01):1.471321e-01):6.337428e-01):2.983399e-01):2.638833e-01,(34:8.917972e-01,(52:2.154159e-01,(51:4.130126e-01,50:3.907264e-01):1.240102e-01):1.595357e+00):3.495415e-01):8.301031e-02):1.398724e-02):2.725081e-01,((((67:3.007084e-01,70:2.562742e-01):2.311840e-02,(68:1.402440e-01,69:2.664900e-01):1.376313e-01):1.131217e+00,((30:3.427847e-02,33:5.527212e-02):5.980124e-03,(29:4.578654e-02,((31:9.492914e-02,27:1.785382e-01):2.222945e-02,(28:3.144376e-02,32:5.984434e-03):8.414899e-02):6.393463e-02):8.050145e-03):6.280452e-01):1.386207e+00,(3:6.038572e-01,(55:1.278813e+00,(4:7.308385e-02,5:3.348199e-02):7.158378e-01):5.118716e-01):1.715893e-01):2.901990e-01):3.400949e-01):1.027574e+00,((39:2.552990e-02,2:4.873245e-02):2.703799e-01,40:3.295753e-01):3.885019e-01):2.758174e-01,7:7.148979e-01):1.897629e-01):1.784001e-01,1:8.470864e-02);
   tree gen.195000 = [&U] (((7:7.115955e-01,((((((66:2.649173e-02,63:9.509228e-02):1.358161e-01,(65:1.963755e-01,59:6.753701e-02):5.130951e-02):4.197330e-01,((56:8.061130e-03,57:3.344460e-02):3.495310e-02,(64:5.646480e-03,58:1.298788e-02):3.619625e-02):4.399020e-01):2.997364e-01,62:5.615371e-01):8.805590e-01,((((((36:5.902299e-01,37:5.620271e-01):1.853028e-01,25:8.207987e-01):3.453349e-01,(((42:3.089706e-01,35:2.837345e-01):4.520225e-02,41:2.413931e-01):3.121286e-01,38:1.605914e-01):8.996359e-01):4.899226e-01,(((((53:5.836376e-01,(46:1.734132e-01,47:2.460098e-01):3.245897e-01):2.195096e-01,(45:1.790114e-01,48:2.811827e-01):5.708227e-01):3.932931e-01,49:9.756681e-01):8.671950e-01,(34:8.382815e-01,(50:2.992493e-01,(51:4.164576e-01,52:1.968339e-01):7.660604e-03):1.626046e+00):3.972174e-01):1.292973e-01,(((((26:8.794403e-01,12:7.873479e-01):2.760940e-01,(24:7.783861e-01,(20:2.849504e-01,(14:2.922073e-01,15:1.124160e-01):5.699194e-02):2.882362e-01):7.559361e-01):3.651368e-02,11:8.185524e-01):3.072496e-01,((19:7.413300e-01,17:9.902537e-01):3.473975e-01,(10:1.015252e+00,(44:5.618751e-01,(43:1.022633e+00,54:7.994548e-01):1.064622e-01):5.211045e-01):2.479735e-01):2.481194e-01):1.015336e-01,(18:1.112570e+00,((16:9.501594e-01,(60:5.806924e-01,61:3.057478e-01):5.588576e-01):4.962961e-01,(9:1.500543e-01,(21:9.844341e-02,13:2.590842e-01):3.278670e-02):6.361085e-01):3.856105e-01):2.529843e-01):5.753476e-01):1.412405e-01):4.930986e-02,(8:1.177383e+00,6:5.624448e-01):7.270070e-01):1.948510e-01,((((67:2.592963e-01,70:2.852686e-01):3.967691e-01,(68:8.901191e-02,69:3.288008e-01):3.749278e-02):8.477823e-01,((30:4.730305e-02,(29:6.181056e-02,((31:7.463956e-02,27:2.055882e-01):1.547360e-02,(28:1.526249e-03,32:4.204805e-03):9.228603e-02):1.877077e-02):2.280461e-02):1.477274e-02,33:3.666753e-02):9.129549e-01):4.832240e-01,(3:7.479359e-01,(55:9.121152e-01,(4:2.393814e-02,5:4.441609e-02):6.229664e-01):6.256215e-01):3.525607e-01):1.333470e-01):4.251032e-01):7.865513e-01,((2:7.578566e-03,39:1.748254e-02):3.496036e-01,40:1.939773e-01):4.745535e-01):2.908022e-01):2.023020e-01,23:8.779901e-02):1.903961e-01,22:3.700113e-02,1:1.166842e-01);
   tree gen.195500 = [&U] (22:5.805079e-02,(((((62:7.091629e-01,(((66:1.809290e-02,63:1.170996e-01):1.387753e-01,(59:1.219714e-01,65:2.754236e-01):4.779652e-02):4.600114e-01,((64:3.458442e-03,58:9.716064e-04):1.897009e-02,(57:4.469598e-02,56:1.495439e-02):1.979672e-02):3.199140e-01):3.082794e-01):8.476787e-01,((((((((((61:4.309080e-01,60:4.067719e-01):6.692962e-01,16:7.717100e-01):6.898636e-01,(13:8.792116e-02,(9:1.964957e-01,21:6.486392e-02):2.022488e-01):4.051848e-01):2.065488e-01,(((((43:7.892869e-01,54:5.746522e-01):3.235072e-01,44:7.617175e-01):7.368942e-01,10:1.310477e+00):1.462300e-01,(19:7.047824e-01,17:5.297769e-01):2.711140e-01):4.812759e-01,18:8.698912e-01):8.011450e-02):8.105519e-02,(26:6.832552e-01,12:7.999291e-01):2.322367e-01):2.098053e-01,(11:1.059346e+00,(20:2.223623e-01,((15:1.613082e-01,14:1.611037e-01):1.969015e-01,24:8.381632e-01):1.011438e-01):5.702312e-01):5.914257e-02):2.020319e-01,((53:1.025293e+00,(47:3.002167e-01,46:7.100528e-02):4.602083e-01):2.826037e-01,((45:3.715153e-01,48:1.957240e-01):2.805909e-01,49:1.007072e+00):1.314867e-01):8.988883e-01):3.868992e-03,((50:3.145536e-01,(51:4.091319e-01,52:2.252379e-01):3.223645e-03):1.029168e+00,34:1.194896e+00):3.394672e-01):1.422030e-01,(((37:6.726719e-01,(25:6.592249e-01,36:3.901067e-01):2.294495e-01):2.149279e-01,(38:1.635937e-01,((42:3.343021e-01,35:2.174057e-01):1.455278e-01,41:1.901496e-01):1.410777e-01):6.739444e-01):3.179346e-01,(8:8.144423e-01,6:4.014355e-01):9.772452e-01):1.069863e-01):1.756734e-01,((((5:8.327166e-02,4:5.209098e-03):6.520746e-01,55:1.126242e+00):3.668219e-01,3:5.029153e-01):4.232913e-01,(((33:4.653934e-02,(29:6.263675e-02,(((32:7.096304e-03,28:5.594494e-04):1.409811e-01,27:1.176088e-01):2.688265e-02,31:1.156184e-01):3.981595e-02):1.380984e-02):2.330200e-02,30:2.423827e-02):8.180247e-01,((67:1.408844e-01,70:2.390213e-01):1.293879e-01,(68:1.398152e-01,69:3.294036e-01):7.551225e-02):7.687765e-01):1.028753e+00):2.322545e-01):1.555711e-01):8.357582e-01,(40:2.499267e-01,(2:2.593604e-02,39:2.918983e-02):2.827164e-01):3.423543e-01):2.822118e-01,7:4.803352e-01):2.555483e-01,23:6.044396e-02):1.444747e-01,1:1.017947e-01);
   tree gen.196000 = [&U] (22:5.701137e-02,(((((62:7.049693e-01,(((66:1.798591e-02,63:1.164071e-01):1.379546e-01,(59:6.037837e-02,65:2.339710e-01):3.679275e-02):4.572912e-01,((64:6.826425e-03,58:5.489353e-04):2.834336e-02,(57:2.384338e-02,56:1.486596e-02):2.452976e-02):2.602991e-01):3.064565e-01):8.426660e-01,(((((45:2.641799e-01,48:1.945666e-01):2.888790e-01,((53:7.540825e-01,(47:2.984414e-01,46:7.058539e-02):4.608021e-01):3.153785e-01,49:9.547190e-01):9.613285e-02):9.036272e-01,(((((((61:4.086848e-01,60:4.043664e-01):6.392585e-01,16:8.388701e-01):3.143299e-01,(13:1.489641e-01,(9:1.953337e-01,21:1.355717e-01):1.298829e-01):4.027888e-01):5.086949e-01,(((((43:7.846195e-01,44:6.332694e-01):1.432928e-01,54:7.884792e-01):8.268861e-01,10:1.302727e+00):7.116797e-02,(19:8.490787e-01,17:5.266441e-01):2.695108e-01):3.024011e-01,18:1.059096e+00):1.611356e-01):8.057588e-02,(26:6.792148e-01,12:7.951988e-01):2.308634e-01):2.085646e-01,(11:1.053081e+00,(24:8.332068e-01,(20:2.210474e-01,(15:1.603543e-01,14:1.601510e-01):1.112107e-01):1.135528e-01):5.586775e-01):1.092042e-01):1.956740e-01,(((51:4.093124e-01,50:3.126935e-01):3.493371e-03,52:2.236714e-01):1.071197e+00,34:1.187830e+00):3.686890e-01):7.360333e-03):1.413621e-01,((((37:6.686941e-01,36:3.934318e-01):1.802126e-01,25:6.553266e-01):5.659505e-01,(38:1.626263e-01,((42:3.323252e-01,35:3.304697e-01):3.027241e-02,41:1.836096e-01):2.799513e-01):6.699591e-01):3.160545e-01,(8:8.096262e-01,6:3.990617e-01):9.714663e-01):1.281167e-01):1.746346e-01,((((5:1.398454e-01,4:1.645259e-02):6.914726e-01,55:9.012920e-01):6.486999e-01,3:4.999414e-01):1.700048e-01,(((((32:6.539829e-03,28:8.927241e-04):1.471438e-01,(27:1.169133e-01,31:1.149347e-01):2.595495e-02):4.696950e-02,(33:4.626413e-02,30:1.066407e-01):2.311904e-02):9.844221e-03,29:3.220099e-02):8.266900e-01,((67:3.348491e-01,70:2.376078e-01):2.453442e-01,(68:1.297801e-01,69:3.274557e-01):5.608749e-02):7.118321e-01):1.014805e+00):2.088927e-01):2.706870e-01):6.877886e-01,(40:2.484488e-01,(2:2.578267e-02,39:2.901722e-02):2.810445e-01):3.403298e-01):2.805430e-01,7:4.774948e-01):2.540372e-01,23:9.994974e-02):1.159830e-01,1:3.960334e-02);
   tree gen.196500 = [&U] (22:5.540490e-02,(((((62:4.710250e-01,(((66:1.747910e-02,63:5.826674e-02):1.775468e-01,(59:5.754968e-02,65:2.177951e-01):3.575600e-02):4.444056e-01,((64:6.634070e-03,58:1.240326e-03):2.754470e-02,(57:2.317153e-02,56:1.444707e-02):2.383856e-02):3.714556e-01):1.175760e-01):7.358354e-01,(((((((53:7.328340e-01,(47:2.900319e-01,46:1.803604e-01):4.478177e-01):3.064918e-01,(45:2.889479e-01,48:1.890841e-01):5.206021e-01):2.112206e-01,49:8.407069e-01):8.781648e-01,((((((61:3.971689e-01,60:7.530466e-01):6.212455e-01,16:8.152324e-01):3.022157e-01,(13:1.447666e-01,(9:1.898296e-01,21:1.317516e-01):1.262231e-01):3.914390e-01):3.664551e-01,((((44:5.506985e-01,(54:6.954582e-01,43:7.625105e-01):1.326561e-01):7.848977e-01,10:1.266019e+00):5.569500e-02,(19:8.251534e-01,17:5.118043e-01):2.619165e-01):2.793770e-01,18:1.029252e+00):1.757880e-01):6.175528e-02,(26:6.600759e-01,12:7.727917e-01):2.243581e-01):2.026877e-01,(11:1.023408e+00,(24:8.097288e-01,(20:2.148187e-01,(15:1.237157e-01,14:1.556383e-01):1.179955e-01):7.494878e-02):5.429351e-01):9.033291e-02):3.434122e-01):1.232616e-02,((50:3.038825e-01,(52:2.193591e-01,51:3.926651e-01):1.166358e-03):1.041013e+00,34:6.585617e-01):3.583001e-01):1.677546e-01,((((37:4.171610e-01,36:3.823457e-01):2.676330e-01,25:6.368609e-01):3.275805e-01,(38:1.580439e-01,((42:3.229610e-01,35:3.211578e-01):2.941940e-02,41:2.727568e-01):1.849295e-01):6.510810e-01):3.071487e-01,(8:7.868126e-01,6:3.878169e-01):9.440924e-01):1.245066e-01):1.847594e-01,((((5:1.348299e-01,4:8.286825e-03):6.719883e-01,55:9.567998e-01):3.665481e-01,3:5.586187e-01):1.934835e-01,((((27:3.453119e-01,((32:6.355550e-03,28:8.675689e-04):1.429976e-01,31:9.669712e-02):8.543289e-03):3.182651e-02,(33:4.496051e-02,30:1.036358e-01):2.246759e-02):1.527660e-02,29:3.129363e-02):6.631806e-01,(((67:1.074867e-01,70:2.309125e-01):1.799599e-01,68:1.748997e-01):1.501267e-02,69:3.265583e-01):6.874713e-01):9.862101e-01):2.030065e-01):3.564086e-01):7.964925e-01,(40:2.414480e-01,(2:3.034138e-02,39:2.819957e-02):2.731253e-01):2.785231e-01):3.265654e-01,7:4.640400e-01):2.055104e-01,23:6.393488e-02):8.443768e-02,1:7.381770e-02);
   tree gen.197000 = [&U] (22:5.889318e-02,(((((62:6.991978e-01,(((66:7.041147e-02,63:5.911330e-02):1.519917e-01,(59:6.199351e-02,65:2.209594e-01):2.611431e-02):3.965088e-01,((64:6.730456e-03,58:1.258347e-03):1.171311e-02,(57:2.192862e-02,56:3.340129e-02):2.376316e-02):3.768525e-01):2.129739e-01):4.743480e-01,(((((((53:7.434814e-01,(47:2.942458e-01,46:1.407639e-01):4.726332e-01):1.301675e-01,(45:2.931460e-01,48:1.918313e-01):5.559831e-01):3.015055e-01,49:8.529216e-01):9.542625e-01,(((52:2.202679e-01,50:3.082976e-01):1.158208e-03,51:3.983701e-01):1.458289e+00,34:6.681299e-01):3.399452e-01):1.267577e-02,((((((61:3.847337e-01,60:7.639876e-01):5.977675e-01,16:6.419086e-01):5.493804e-01,(13:9.781410e-02,(9:1.621488e-01,21:1.206641e-01):2.206426e-01):4.179407e-01):3.717793e-01,(((((43:7.735890e-01,54:7.055625e-01):4.491936e-02,44:5.847681e-01):9.142612e-01,(19:7.999073e-01,17:4.432677e-01):2.932513e-01):1.953695e-02,10:1.307260e+00):4.621012e-01,18:1.044206e+00):1.868167e-01):1.354273e-01,(26:6.696661e-01,12:5.310715e-01):2.065382e-01):2.056326e-01,(11:1.038277e+00,((24:8.214933e-01,(15:1.271401e-01,14:2.106392e-01):1.400447e-01):1.105708e-01,20:2.179398e-01):5.508234e-01):4.800970e-03):4.714361e-01):3.614304e-01,((((37:4.232219e-01,36:5.097591e-01):1.683189e-01,25:3.644360e-01):2.875640e-01,(38:2.183735e-01,((42:3.608299e-01,35:3.258239e-01):1.012903e-01,41:2.767196e-01):3.307248e-01):5.007232e-01):4.117654e-01,(8:7.982442e-01,6:3.934515e-01):9.578091e-01):4.548130e-02):3.453193e-01,((((5:1.455639e-01,4:2.390777e-02):5.910637e-01,55:9.707012e-01):3.725055e-01,3:5.667349e-01):2.252945e-01,(((((27:1.581887e-01,(32:6.447890e-03,28:5.598527e-03):1.351390e-01):8.509951e-03,31:9.810203e-02):3.093211e-02,(33:4.832275e-02,30:7.059875e-02):2.963789e-02):1.549855e-02,29:3.174830e-02):6.728159e-01,((67:1.090484e-01,70:2.102370e-01):1.294700e-01,(68:2.398406e-01,69:3.313029e-01):3.330972e-03):6.745479e-01):6.335740e-01):2.059560e-01):3.887669e-01):8.080647e-01,(40:2.449560e-01,(2:3.078221e-02,39:2.860928e-02):2.770935e-01):2.825698e-01):3.446724e-01,7:4.707820e-01):2.084962e-01,23:6.486379e-02):8.566448e-02,1:5.579778e-02);
   tree gen.197500 = [&U] (((7:6.577095e-01,((((((66:2.455428e-02,63:7.865633e-02):1.432081e-01,(65:2.099513e-01,59:5.395211e-02):7.346905e-02):4.267510e-01,((56:3.920251e-02,57:3.739057e-02):3.470840e-02,(64:4.097782e-03,58:3.635653e-03):2.334261e-02):4.251181e-01):2.865961e-01,62:5.743011e-01):1.201338e+00,(((((36:5.043073e-01,37:4.795764e-01):1.906655e-01,25:3.419666e-01):4.527622e-01,(((42:3.142941e-01,35:1.831019e-01):1.393632e-01,41:2.468801e-01):2.409634e-01,38:1.393773e-01):7.335278e-01):5.676440e-01,(((34:8.573360e-01,((51:3.193439e-01,52:3.329968e-01):8.998803e-02,50:1.586358e-01):1.415094e+00):3.291629e-01,((((53:7.668276e-01,(46:2.288777e-01,47:2.449823e-01):4.021139e-01):2.488356e-01,(45:2.060791e-01,48:4.626932e-01):4.355269e-01):4.632173e-01,49:9.978455e-01):9.343092e-01,((((16:7.577374e-01,(60:3.846279e-01,61:7.121251e-01):7.900385e-01):8.228160e-01,(13:1.200062e-01,(9:1.581837e-01,21:1.854571e-01):1.471791e-01):6.541275e-01):4.725634e-01,(18:1.021002e+00,((10:6.694463e-01,((54:1.028556e+00,44:1.002253e+00):1.233476e-01,43:8.803528e-01):5.639184e-01):2.478690e-01,(19:6.623783e-01,17:6.559870e-01):3.034663e-01):2.327066e-01):1.131280e-01):2.024737e-01,((26:9.932157e-01,12:9.877852e-01):2.587777e-01,((24:7.960792e-01,(20:3.740375e-01,(14:2.140114e-01,15:5.864032e-02):6.556605e-02):9.938020e-02):8.552474e-01,11:8.371585e-01):1.599279e-01):4.121578e-01):2.353627e-01):1.471772e-01):1.051913e-01,(8:3.838305e-01,6:1.106515e+00):9.578673e-01):2.312374e-02):1.724228e-01,((((67:2.596158e-01,70:2.911369e-01):1.537369e-01,(68:1.675203e-01,69:3.677408e-01):1.555395e-01):1.182415e+00,(((31:7.687143e-02,(27:3.088220e-01,(28:8.326524e-03,32:1.708233e-02):4.528902e-02):2.758978e-02):5.191681e-02,(30:6.269538e-02,33:3.226324e-02):1.346351e-02):8.713775e-03,29:4.362460e-02):8.901524e-01):8.680378e-01,(3:7.649368e-01,(55:9.272777e-01,(4:6.833485e-02,5:3.284268e-02):7.733489e-01):4.665780e-01):9.109255e-02):1.474180e-01):2.296358e-02):8.044300e-01,((2:1.202391e-02,39:5.378216e-02):3.270846e-01,40:3.617552e-01):4.702393e-01):2.949930e-01):2.069005e-01,23:4.935811e-02):1.300010e-01,22:6.763976e-02,1:5.076088e-02);
   tree gen.198000 = [&U] (22:6.641125e-02,(23:1.002139e-01,(((40:1.985376e-01,(39:8.993839e-03,2:5.218333e-02):3.387365e-01):3.140135e-01,(((((66:3.759014e-02,63:3.533509e-02):2.265889e-01,(59:6.124339e-02,65:2.701671e-01):3.206365e-02):3.363712e-01,(56:1.376950e-02,((58:7.277451e-04,64:2.866095e-03):3.253595e-02,57:2.516411e-02):1.043953e-02):3.400136e-01):1.613708e-01,62:6.938143e-01):8.341404e-01,(((8:7.151560e-01,6:4.037029e-01):1.127759e+00,(((55:1.027349e+00,(5:5.934825e-02,4:7.168565e-02):4.538314e-01):3.240561e-01,3:5.048659e-01):3.628750e-01,(((69:3.438421e-01,68:1.437847e-01):1.025453e-02,(67:2.475263e-01,70:1.492957e-01):1.460571e-01):7.466803e-01,(((33:7.504813e-02,30:6.152165e-02):1.926155e-02,((27:1.866008e-01,(32:3.452415e-04,28:1.223939e-02):7.269324e-02):2.466718e-02,31:4.800818e-02):2.540266e-02):2.625028e-02,29:6.653964e-02):5.005765e-01):9.439963e-01):2.035940e-01):1.037454e-02,((((34:9.197941e-01,(52:1.591528e-01,(51:3.802789e-01,50:2.915022e-01):6.398266e-02):1.531120e+00):3.730139e-01,((((46:1.970386e-01,47:3.257140e-01):3.574485e-01,53:6.834878e-01):1.177488e-01,(45:2.876984e-01,48:2.932132e-01):4.896988e-01):5.101637e-01,49:8.407552e-01):4.993810e-01):1.559805e-01,((((12:8.865472e-01,26:9.186201e-01):1.942263e-01,18:1.324097e+00):1.615762e-01,(10:1.068180e+00,(((43:5.564816e-01,54:7.252209e-01):2.986388e-01,44:7.298092e-01):9.101126e-01,(19:7.331543e-01,17:5.495029e-01):1.291634e-01):1.584995e-01):3.220891e-01):7.922892e-02,((11:1.153005e+00,(24:7.703592e-01,(20:2.526526e-01,(14:2.023929e-01,15:1.641624e-01):1.291511e-01):1.457837e-01):5.924975e-01):1.740997e-01,(((21:1.223123e-01,9:2.100979e-01):1.084700e-01,13:8.268245e-02):5.888875e-01,(16:8.586970e-01,(61:5.245905e-01,60:5.190628e-01):5.440399e-01):2.087021e-01):5.911319e-01):1.575187e-01):1.270023e-01):2.711944e-02,(((41:2.518699e-01,(35:3.154235e-01,42:3.395968e-01):1.712878e-01):2.129000e-01,38:2.673643e-01):6.662482e-01,((25:5.495916e-01,36:5.138202e-01):1.985982e-01,37:6.533117e-01):2.544559e-01):3.675300e-01):3.704207e-01):3.141556e-01):8.997168e-01):3.801668e-01,7:5.414073e-01):2.741677e-01):8.060765e-02,1:5.535888e-02);
   tree gen.198500 = [&U] (22:4.961423e-02,(23:9.330127e-02,(((40:1.848426e-01,(39:8.373453e-03,2:5.386688e-02):3.153708e-01):2.923531e-01,(((((66:2.578563e-02,63:3.289771e-02):1.723752e-01,(59:5.701888e-02,65:2.433970e-01):6.478038e-02):3.131687e-01,((58:1.319387e-03,64:1.020071e-04):1.323278e-02,(56:1.281970e-02,57:2.296525e-02):3.167873e-03):3.648084e-01):2.658234e-01,62:6.459557e-01):8.229063e-01,((((55:9.564833e-01,(5:4.474009e-02,4:6.674085e-02):1.037841e+00):3.017030e-01,3:4.700407e-01):2.554364e-01,(((69:3.201242e-01,(67:2.304521e-01,70:1.389975e-01):1.359822e-01):3.110315e-03,68:1.324807e-01):6.951750e-01,((33:6.987138e-02,30:3.961338e-02):9.852668e-03,(((27:1.737293e-01,(32:1.198015e-03,28:4.944565e-03):6.457742e-02):7.128207e-04,31:8.618597e-02):4.276565e-02,29:7.252345e-02):4.169680e-03):6.252007e-01):1.445707e+00):2.456854e-01,((8:6.803117e-01,6:3.758559e-01):1.052709e+00,(((34:8.563476e-01,(52:1.481746e-01,(51:2.317925e-01,50:2.713947e-01):6.597538e-02):1.475058e+00):1.654673e-01,(((((46:2.624439e-01,47:3.032465e-01):3.327921e-01,53:6.363415e-01):2.634320e-01,(45:2.015340e-01,48:2.729876e-01):4.559198e-01):3.519318e-01,49:7.827607e-01):8.468684e-01,(((12:8.253941e-01,26:8.552546e-01):1.887725e-01,((11:6.325656e-01,(24:7.172205e-01,(20:2.352249e-01,(14:1.884320e-01,15:8.593486e-02):1.161474e-01):1.357277e-01):5.516276e-01):1.052801e-01,(((21:1.138753e-01,9:1.411731e-01):1.009879e-01,13:7.697910e-02):5.482666e-01,(16:7.994649e-01,(61:4.884047e-01,60:3.164324e-01):4.346422e-01):4.725570e-01):5.503562e-01):4.210855e-02):1.466799e-01,(18:7.351433e-01,((19:6.365433e-01,17:5.838541e-01):1.340343e-01,(((43:7.022258e-01,54:6.751959e-01):2.982700e-01,44:6.849767e-01):7.400233e-01,10:9.944976e-01):1.475664e-01):2.998717e-01):1.463927e-01):2.606421e-01):6.509201e-02):1.729731e-01,(((41:2.080540e-01,(35:2.278695e-01,42:3.161717e-01):2.211272e-01):1.982144e-01,38:2.355266e-01):1.208351e+00,(25:5.116813e-01,(37:5.118620e-01,36:4.925545e-01):2.948994e-01):2.369038e-01):5.264036e-01):2.054952e-01):1.329749e-01):2.924855e-01):8.376552e-01):3.539432e-01,7:5.040615e-01):2.575594e-01):1.359645e-01,1:5.154028e-02);
   tree gen.199000 = [&U] (22:1.252719e-01,(((((62:6.411658e-01,(((66:5.045057e-02,63:9.686691e-02):1.168700e-01,(59:5.400631e-02,65:2.176875e-01):6.017851e-02):3.924846e-01,((64:1.808855e-02,58:9.970324e-04):1.993424e-02,(57:4.360510e-02,56:2.526714e-02):2.440535e-02):4.578636e-01):2.256187e-01):6.917439e-01,((((((((53:7.268998e-01,(47:2.497506e-01,46:1.197185e-01):3.480387e-01):1.418607e-01,(45:2.369115e-01,48:1.875530e-01):4.160970e-01):4.089103e-01,49:8.338992e-01):9.572377e-01,((11:1.015121e+00,(((((61:2.652836e-01,60:5.969158e-01):6.206524e-01,16:6.985929e-01):5.617736e-01,(13:1.145346e-01,(9:2.338161e-01,21:1.317893e-01):1.341179e-01):4.137754e-01):2.186499e-01,18:8.532062e-01):7.974953e-02,(((19:8.761351e-01,17:4.333816e-01):2.295185e-01,10:1.275549e+00):9.649449e-02,((54:6.785092e-01,44:5.717263e-01):9.534561e-02,43:7.846287e-01):1.044235e+00):4.152357e-01):2.070477e-01):7.201535e-02,((26:6.547308e-01,12:5.192272e-01):4.169958e-01,((20:2.445202e-01,(15:6.530818e-02,14:2.392153e-01):1.053041e-01):1.619250e-01,24:5.120813e-01):5.003710e-01):1.349407e-01):1.633471e-02):2.158093e-01,((50:2.497564e-01,(52:2.081084e-01,51:3.641090e-01):1.835690e-02):1.431399e+00,34:1.042147e+00):6.050958e-01):1.207064e-01,(((37:3.952194e-01,36:5.361606e-01):1.817199e-01,25:6.219714e-01):2.481033e-01,(38:2.135032e-01,((42:3.108895e-01,35:3.287815e-01):9.903127e-02,41:2.534136e-01):1.907666e-01):6.606289e-01):5.149809e-01):2.147674e-02,(8:7.988074e-01,6:4.361248e-01):7.790687e-01):3.091899e-01,((((5:5.287728e-02,4:2.359911e-02):4.587948e-01,55:1.053380e+00):4.480498e-01,3:5.540952e-01):2.159034e-01,(((29:6.156563e-02,33:4.756402e-02):3.493259e-02,(((32:3.695519e-03,28:6.421876e-03):9.841874e-02,(31:1.017743e-01,27:1.858535e-01):1.000271e-02):2.595370e-02,30:8.397515e-02):7.545544e-04):7.688381e-01,(69:2.289720e-01,(68:2.032292e-01,(67:2.827018e-01,70:1.471119e-01):5.250761e-02):1.621798e-03):8.095710e-01):8.604860e-01):1.564281e-01):3.009225e-01):6.715315e-01,(40:1.875396e-01,(2:3.241932e-03,39:4.009615e-02):3.672749e-01):3.580110e-01):3.705176e-01,7:5.612414e-01):2.149541e-01,23:6.335692e-02):9.574660e-02,1:6.734893e-02);
   tree gen.199500 = [&U] ((23:4.084451e-02,(7:4.695914e-01,(((2:3.186834e-02,39:3.209946e-03):4.530212e-01,40:2.793856e-01):2.726744e-01,(((((((24:8.733142e-01,((14:1.893414e-01,15:1.242258e-01):9.300999e-02,20:3.782639e-01):1.710001e-01):9.822966e-01,11:7.697322e-01):5.298752e-01,((((26:7.809240e-01,12:1.171318e+00):1.561081e-01,((16:1.249339e+00,(60:5.910685e-01,61:3.528414e-01):6.150439e-01):4.330665e-01,((21:1.307578e-01,9:2.184803e-01):1.467829e-01,13:9.136805e-02):6.599874e-01):4.424808e-01):1.608924e-01,18:1.141395e+00):2.692645e-01,((10:1.272768e+00,(54:3.816590e-01,(43:6.201400e-01,44:7.298167e-01):9.888141e-02):7.815310e-01):2.468592e-01,(19:5.859962e-01,17:9.065157e-01):4.552631e-01):5.131879e-01):4.797251e-01):3.360347e-01,(34:9.979477e-01,((51:2.371006e-01,50:3.026557e-01):1.309329e-01,52:1.492592e-01):1.545683e+00):4.268720e-01):4.749422e-02,((((((46:1.418059e-01,47:2.420187e-01):2.455965e-01,53:1.064187e+00):2.672113e-01,(45:2.161036e-01,48:2.410080e-01):4.718196e-01):3.851542e-01,49:9.421193e-01):7.276921e-01,(((37:5.902984e-01,36:3.345362e-01):2.066881e-01,25:5.658982e-01):3.080849e-01,(((35:3.934670e-01,42:3.627428e-01):1.437429e-01,41:2.444717e-01):1.632242e-01,38:2.096983e-01):6.647027e-01):4.023425e-01):2.023164e-01,(6:5.470489e-01,8:7.640270e-01):7.266869e-01):1.346147e-01):1.419546e-01,(((55:1.005657e+00,(4:1.031250e-01,5:6.420470e-02):6.096036e-01):4.253648e-01,3:3.507637e-01):6.321478e-01,((((29:2.895405e-02,((31:6.249398e-02,(32:3.051462e-03,28:6.738764e-03):7.449503e-02):3.907796e-02,27:2.365764e-01):7.642733e-02):5.885798e-02,30:2.413180e-02):6.493307e-02,33:1.241248e-02):7.965159e-01,((67:1.959721e-01,70:4.012892e-01):1.460883e-01,(69:3.916087e-01,68:4.593653e-01):1.210625e-01):8.327968e-01):8.085475e-01):1.892009e-01):3.504697e-01,((((63:3.429579e-02,66:2.821632e-02):4.079844e-02,(65:2.198038e-01,59:4.528001e-02):5.521521e-02):4.553920e-01,((57:4.916269e-02,56:1.058370e-02):1.197642e-02,(58:9.489504e-03,64:2.252632e-03):1.443851e-02):3.583898e-01):5.767478e-02,62:7.569264e-01):1.064146e+00):7.998353e-01):2.726577e-01):3.192781e-01):1.997633e-01,22:1.001405e-01,1:5.587269e-02);
   tree gen.200000 = [&U] (((7:6.468004e-01,(((2:1.674571e-02,39:1.403409e-02):3.994570e-01,40:2.099201e-01):4.423406e-01,((((((((37:6.726870e-01,36:6.072863e-01):6.789428e-02,25:6.021570e-01):3.064444e-01,(((42:2.705270e-01,35:2.587187e-01):1.519919e-01,41:2.478448e-01):3.195970e-01,38:6.009986e-02):7.467088e-01):2.768242e-01,(49:1.192658e+00,((48:2.962623e-01,45:1.258777e-01):6.600628e-01,(53:1.294072e+00,(47:1.800731e-01,46:2.357404e-01):3.713356e-01):2.060973e-01):4.309932e-01):8.610721e-01):2.217708e-01,(6:5.694604e-01,8:9.939267e-01):9.656612e-01):7.361592e-02,(((52:2.324711e-01,(50:3.237075e-01,51:3.089322e-01):2.321380e-02):1.408865e+00,34:9.921744e-01):3.261355e-01,((18:1.179260e+00,((9:1.433263e-01,(13:3.276791e-01,21:1.027629e-01):9.683211e-02):4.186766e-01,(16:9.445003e-01,(60:4.148212e-01,61:4.042566e-01):5.571420e-01):5.767497e-01):3.938951e-01):2.474638e-01,((((24:7.409712e-01,((14:2.314243e-01,15:1.377595e-01):8.947756e-02,20:3.954224e-01):1.501037e-01):6.469909e-01,11:9.281373e-01):4.320855e-02,(12:1.238741e+00,26:6.575469e-01):3.518380e-01):1.311291e-01,((((43:8.715690e-01,44:6.503531e-01):1.023688e-01,54:7.724988e-01):9.885016e-01,(17:7.163756e-01,19:6.942696e-01):3.853955e-01):4.207055e-02,10:1.018667e+00):5.880366e-01):1.299320e-01):1.914729e-01):1.977393e-01):1.522762e-01,(((55:8.673915e-01,(4:2.220304e-02,5:1.052095e-01):5.395433e-01):5.976811e-01,3:7.768449e-01):2.764003e-01,(((30:4.261609e-02,33:3.974868e-02):3.786523e-04,(29:3.901307e-02,(27:2.506427e-01,(31:6.143304e-02,(32:4.319681e-04,28:3.579512e-03):9.304040e-02):5.299574e-03):2.795920e-02):4.307362e-02):9.842564e-01,((68:7.848367e-02,69:3.554284e-01):1.566375e-01,(70:3.169164e-01,67:2.570892e-01):2.711576e-01):6.275133e-01):5.720477e-01):3.975489e-01):2.093161e-01,(62:5.981995e-01,(((66:2.787536e-02,63:7.891188e-02):1.800773e-01,(65:1.881643e-01,59:8.648092e-02):2.723666e-02):3.794517e-01,((56:3.560048e-02,57:2.207595e-02):2.515288e-02,(58:9.909735e-03,64:2.020547e-02):2.680245e-03):2.635752e-01):2.308390e-01):1.029113e+00):9.921493e-01):3.407647e-01):2.628906e-01,23:2.121341e-02):1.693070e-01,22:3.008328e-02,1:1.195364e-01);
   tree gen.200500 = [&U] ((23:5.898644e-02,((((39:1.390897e-02,2:7.856446e-02):2.753387e-01,40:2.163461e-01):1.679209e-01,(((((66:4.198687e-02,63:4.497745e-02):8.682031e-02,(65:1.984276e-01,59:7.008940e-02):8.817718e-02):3.646877e-01,((57:5.198340e-02,56:1.423968e-02):2.740613e-02,(64:1.745320e-02,58:3.343773e-03):3.904728e-02):3.218150e-01):3.550313e-01,62:5.940370e-01):5.973413e-01,(((((25:4.781925e-01,(36:3.998710e-01,37:6.939621e-01):1.312569e-01):3.116792e-01,((41:3.553015e-01,(42:4.966773e-01,35:1.430869e-01):1.802182e-01):2.081593e-01,38:9.611282e-02):1.027217e+00):3.036744e-01,(8:4.168570e-01,6:8.944616e-01):9.689801e-01):1.432963e-01,((((((47:2.806504e-01,46:2.210095e-01):4.144328e-01,53:9.242599e-01):2.048506e-01,(48:2.339097e-01,45:2.710887e-01):4.706272e-01):2.061584e-01,49:9.354779e-01):1.040219e+00,(((12:8.903357e-01,26:7.281847e-01):6.150312e-01,((24:8.356453e-01,((15:1.762326e-01,14:1.868332e-01):1.392575e-01,20:3.346046e-01):1.959079e-01):6.294747e-01,11:9.656978e-01):1.292523e-01):4.507612e-01,(((((43:5.722591e-01,44:7.789286e-01):1.507802e-01,54:4.981112e-01):5.162967e-01,10:1.286510e+00):2.088052e-01,(19:8.159113e-01,17:6.438729e-01):2.359549e-01):4.967920e-01,(((16:7.378793e-01,(60:4.767386e-01,61:5.129899e-01):4.157140e-01):7.020265e-01,(13:2.177055e-01,(21:6.086382e-02,9:2.078890e-01):3.870357e-02):8.472306e-01):1.924636e-01,18:9.626871e-01):1.953292e-01):4.378382e-02):1.108965e-01):9.039559e-03,(((51:3.357181e-01,50:2.956607e-01):2.486241e-01,52:6.856420e-02):1.630908e+00,34:7.619960e-01):3.798807e-01):1.587902e-01):2.159614e-01,(((69:2.662752e-01,((70:2.950914e-01,67:3.200777e-01):1.521990e-01,68:2.642734e-01):8.662319e-02):6.947449e-01,(((30:3.952366e-02,33:8.109876e-02):2.173048e-02,(((32:1.123548e-02,28:9.886144e-03):2.907699e-02,27:1.982756e-01):4.348092e-02,31:1.325922e-01):4.187353e-02):6.756997e-03,29:6.453349e-02):4.018849e-01):6.949224e-01,(((5:1.148661e-01,4:2.584733e-02):6.790735e-01,55:8.993945e-01):2.529831e-01,3:6.113225e-01):2.677675e-01):1.799298e-01):2.959170e-01):1.126757e+00):4.373110e-01,7:5.286168e-01):1.399479e-01):1.038721e-01,22:1.153240e-01,1:8.272719e-02);
   tree gen.201000 = [&U] ((23:8.615961e-03,(7:6.157818e-01,(((2:6.111764e-02,39:7.127834e-03):1.973619e-01,40:2.571406e-01):2.648307e-01,(((((((((46:1.305151e-01,47:2.292029e-01):3.236547e-01,53:9.698617e-01):2.982888e-01,(45:1.958550e-01,48:3.251287e-01):4.205595e-01):2.213854e-01,49:8.671068e-01):1.199045e+00,(((37:6.134910e-01,36:3.114391e-01):2.372286e-01,25:7.441414e-01):4.754319e-01,(((35:1.610062e-01,42:3.338609e-01):2.558504e-01,41:2.250066e-01):2.142871e-01,38:2.844393e-01):6.553000e-01):1.663191e-01):3.153482e-01,(6:5.034923e-01,8:7.031944e-01):1.241083e+00):2.641684e-01,((34:1.143717e+00,((51:4.205780e-01,50:2.786502e-01):8.055313e-02,52:8.934291e-02):1.894389e+00):4.521141e-01,(18:1.078444e+00,((((26:8.572872e-01,12:1.081580e+00):1.436786e-01,((16:9.402040e-01,(60:5.440070e-01,61:5.638310e-01):5.660734e-01):5.081264e-01,((21:1.222125e-01,9:2.369586e-01):1.915765e-01,13:8.409323e-02):5.996057e-01):3.221650e-01):1.952677e-01,((24:8.037800e-01,((14:1.679063e-01,15:5.016148e-02):1.107402e-01,20:3.272850e-01):1.947330e-02):7.287237e-01,11:1.133927e+00):1.899191e-01):3.099059e-02,((10:1.067815e+00,((44:6.717079e-01,43:9.867778e-01):1.739582e-01,54:6.930774e-01):4.843428e-01):3.138811e-01,(19:6.037394e-01,17:7.275539e-01):4.390402e-01):3.564233e-01):1.236886e-01):2.382637e-01):2.302277e-02):1.774245e-01,(((55:9.255854e-01,(4:6.471792e-02,5:8.657965e-02):6.786057e-01):3.709191e-01,3:5.605768e-01):2.786770e-01,((29:4.871166e-02,(((27:2.754648e-01,(32:1.745761e-03,28:2.797104e-03):7.702569e-02):2.579996e-02,31:6.552360e-02):5.031740e-02,(30:2.221040e-02,33:6.491425e-02):1.935176e-02):1.165532e-02):8.994193e-01,(69:2.464130e-01,(68:3.183730e-01,(67:2.111919e-01,70:3.693381e-01):1.771296e-01):2.737579e-02):7.405409e-01):6.290788e-01):3.995044e-01):9.611553e-02,((((63:1.256417e-01,66:4.828213e-02):3.755002e-02,(65:2.023028e-01,59:4.167477e-02):1.014425e-01):3.938238e-01,((57:2.345413e-02,56:2.366871e-02):2.553961e-02,(58:1.240153e-03,64:6.710978e-04):1.724932e-02):3.248149e-01):8.472179e-02,62:5.997203e-01):9.794172e-01):7.361516e-01):3.458955e-01):3.305369e-01):1.845043e-01,22:5.852400e-02,1:1.096452e-01);
   tree gen.201500 = [&U] ((23:3.742606e-02,(7:6.505517e-01,(((2:3.598153e-02,39:7.530305e-03):2.150573e-01,40:2.716600e-01):2.572246e-01,((((((((((46:2.236179e-01,47:2.276456e-01):2.136498e-01,53:1.024625e+00):3.151316e-01,(45:2.069139e-01,48:3.537872e-01):4.443062e-01):1.668380e-01,49:1.262813e+00):5.723809e-01,(((37:6.481316e-01,36:5.352777e-01):2.506236e-01,25:1.004757e+00):2.425179e-01,(((35:1.700973e-01,42:3.527122e-01):1.183885e-01,41:2.377115e-01):2.263867e-01,38:2.086320e-01):6.923013e-01):3.252859e-01):1.268324e-01,(6:5.319219e-01,8:6.316273e-01):1.292051e+00):2.790846e-01,(34:1.208297e+00,((51:2.396560e-01,50:2.943841e-01):1.822768e-02,52:1.543254e-01):1.960902e+00):4.776426e-01):2.529409e-02,(18:1.139338e+00,((((26:9.056937e-01,12:1.142651e+00):1.223057e-02,((16:9.932923e-01,(60:5.639977e-01,61:3.053397e-01):5.980366e-01):5.368176e-01,((21:9.929914e-02,9:2.503384e-01):2.023938e-01,13:8.884153e-02):6.334623e-01):3.091948e-01):6.781204e-02,((24:8.491653e-01,(20:3.457650e-01,(14:2.368896e-01,15:5.299383e-02):1.187780e-01):2.058648e-02):9.607529e-01,11:1.197953e+00):2.006429e-01):1.927363e-01,((10:1.128109e+00,((44:7.253798e-01,54:8.042997e-01):2.864858e-01,43:8.640777e-01):5.650669e-01):2.197519e-01,(19:8.218389e-01,17:7.686351e-01):4.638305e-01):4.033949e-01):9.143526e-02):2.517172e-01):1.455326e-01,(((55:7.420189e-01,(4:4.620847e-02,5:9.146835e-02):7.169230e-01):5.944769e-01,3:5.922296e-01):2.944124e-01,((29:5.146215e-02,(((27:2.910189e-01,(32:1.844335e-03,28:4.783131e-03):8.137493e-02):3.092850e-03,31:6.922337e-02):5.218655e-02,(30:4.221768e-02,33:2.759940e-02):5.360251e-02):2.198023e-02):3.957306e-01,((68:3.370506e-01,69:5.083780e-01):3.025428e-02,(67:2.263723e-01,70:3.901927e-01):1.959083e-01):1.481041e+00):6.667388e-01):4.220623e-01):2.488534e-01,((((63:6.749564e-02,66:3.155069e-02):1.336753e-01,(65:1.741171e-01,59:4.402792e-02):1.071704e-01):3.198742e-01,((57:2.477846e-02,56:8.898223e-03):4.331357e-02,(58:3.734843e-03,64:1.763474e-02):3.156989e-03):2.197268e-01):5.027853e-01,62:6.335834e-01):5.727714e-01):6.276383e-01):4.223934e-01):2.275718e-01):1.306099e-01,22:6.182854e-02,1:1.158363e-01);
   tree gen.202000 = [&U] (((7:5.234435e-01,(((2:2.593531e-02,39:3.290452e-02):4.099613e-01,40:2.031214e-01):3.688344e-01,(((((((51:1.736252e-01,52:3.033823e-01):5.522855e-02,50:2.987892e-01):1.756425e+00,34:1.055873e+00):7.490878e-02,((18:6.920464e-01,(((9:2.454629e-01,13:3.104551e-01):9.716389e-02,21:3.961600e-02):4.617153e-01,(16:7.515527e-01,(60:5.444073e-01,61:3.105454e-01):4.446605e-01):8.898826e-01):4.511240e-01):6.634884e-02,((((24:7.169733e-01,((14:2.219170e-01,15:1.227844e-01):6.784666e-02,20:3.677515e-01):2.038715e-01):6.505414e-01,11:1.273784e+00):2.707671e-01,(12:9.527344e-01,26:7.709937e-01):5.057135e-01):1.458325e-01,((17:7.716024e-01,19:7.909996e-01):4.219550e-01,(((43:5.175580e-01,54:9.375107e-01):1.347181e-01,44:7.475123e-01):7.402313e-01,10:9.856751e-01):1.606113e-01):3.316748e-01):2.209361e-01):2.456477e-01):1.764762e-01,(((((37:8.454757e-01,36:5.876180e-01):1.234854e-01,25:5.826548e-01):2.936238e-01,(((42:2.900793e-01,35:2.170751e-01):8.109680e-02,41:1.669202e-01):3.039773e-01,38:1.205958e-01):8.387233e-01):3.404960e-01,(49:9.082786e-01,((48:3.485288e-01,45:1.715717e-01):5.833821e-01,(53:7.143347e-01,(47:1.602006e-01,46:1.759382e-01):3.297651e-01):2.398350e-01):1.311582e-01):1.009341e+00):1.948212e-01,(6:6.692209e-01,8:5.533398e-01):9.343862e-01):7.035167e-02):1.565560e-01,(((55:1.185424e+00,(4:1.454200e-02,5:1.018021e-01):5.714997e-01):6.592896e-01,3:6.477662e-01):1.467330e-01,((30:3.140786e-02,((((32:3.757659e-04,28:3.806508e-04):5.429325e-02,(27:1.317411e-01,31:1.020696e-01):3.051186e-02):2.405308e-02,29:3.415537e-02):2.412619e-02,33:3.289216e-02):1.524600e-02):7.682608e-01,((68:2.915643e-01,69:2.330536e-01):1.461569e-01,(70:3.255258e-01,67:2.221284e-01):9.600087e-02):1.040155e+00):7.969787e-01):2.768859e-01):1.484773e-01,(62:6.752291e-01,(((66:4.745748e-02,63:6.770980e-02):9.858335e-02,(65:2.727853e-01,59:4.128949e-02):8.339344e-02):4.244749e-01,((56:2.127257e-02,57:3.176986e-02):2.097012e-02,(58:1.722338e-03,64:4.211903e-03):4.633700e-02):3.269573e-01):1.844926e-01):8.339821e-01):9.600165e-01):3.150274e-01):3.252841e-01,23:2.196723e-02):1.378100e-01,22:6.648863e-02,1:4.677246e-02);
   tree gen.202500 = [&U] (((7:5.231730e-01,(((2:2.592191e-02,39:3.288752e-02):2.662200e-01,40:2.030164e-01):3.686438e-01,(((((((51:1.735355e-01,50:3.023957e-01):1.092404e-01,52:3.241828e-01):1.755518e+00,34:1.055327e+00):1.621763e-02,(((((24:7.166028e-01,((14:2.218024e-01,15:7.342080e-02):6.781161e-02,20:3.675615e-01):9.600401e-02):7.062523e-01,11:1.273126e+00):1.825546e-01,(12:1.134189e+00,26:7.705954e-01):5.054522e-01):2.115938e-01,((17:7.157306e-01,19:7.472773e-01):3.168429e-01,((54:9.370264e-01,(44:7.471261e-01,43:6.459698e-01):1.231517e-01):7.596019e-01,10:9.851658e-01):1.639898e-01):4.353639e-01):1.454813e-01,(18:6.916888e-01,((21:1.794732e-02,(13:2.225593e-01,9:2.453361e-01):7.210328e-02):4.403953e-01,(16:7.511644e-01,(60:5.441260e-01,61:2.441184e-01):5.104905e-01):5.951490e-01):4.725863e-01):6.631456e-02):2.755135e-01):2.566219e-01,(((((37:8.450389e-01,36:5.873144e-01):1.821004e-01,25:5.823538e-01):2.934721e-01,(((42:2.899294e-01,35:2.169630e-01):1.714019e-01,41:1.668339e-01):2.686420e-01,38:1.205335e-01):8.382900e-01):5.074447e-01,(49:1.383603e+00,((48:2.615331e-01,45:1.714831e-01):4.126613e-01,(53:7.139656e-01,(47:1.601178e-01,46:1.758473e-01):3.069966e-01):2.397111e-01):2.163978e-01):1.008819e+00):1.947205e-01,(6:6.688751e-01,8:5.839124e-01):9.339034e-01):3.430024e-02):9.317773e-02,(((55:1.184811e+00,(4:1.453448e-02,5:1.017495e-01):4.772997e-01):3.995468e-01,3:5.323942e-01):1.421221e-01,((30:3.139163e-02,((((27:1.316730e-01,(32:3.904999e-04,28:2.453467e-03):6.519234e-02):2.971821e-02,31:1.026501e-01):2.630910e-02,29:4.400942e-02):2.768728e-02,33:9.820923e-02):1.523813e-02):6.711411e-01,((68:3.011561e-01,69:2.329332e-01):9.334011e-02,(70:3.253576e-01,67:2.220137e-01):9.595127e-02):1.039617e+00):5.601496e-01):6.209561e-01):1.025486e-01,(62:6.748802e-01,(((66:4.743296e-02,63:6.767481e-02):9.853242e-02,(65:2.726443e-01,59:4.126816e-02):8.335035e-02):4.242555e-01,((56:1.875773e-02,57:2.076921e-02):3.056566e-02,(58:1.004389e-03,64:7.042151e-03):4.278617e-02):3.668665e-01):1.880577e-01):8.837362e-01):9.595204e-01):3.651686e-01):3.251160e-01,23:5.615749e-02):1.216673e-01,22:6.645428e-02,1:5.793131e-02);
   tree gen.203000 = [&U] (22:2.755349e-02,(23:6.539201e-02,(((((((56:2.146865e-02,57:3.995104e-02):5.396734e-02,(58:5.811020e-03,64:6.116143e-03):2.668182e-03):3.898526e-01,((66:3.804024e-02,63:6.774461e-02):2.183398e-01,(65:2.295587e-01,59:5.289989e-02):6.773866e-02):3.515398e-01):3.179148e-01,62:6.447704e-01):9.915715e-01,((((8:1.029599e+00,6:4.276313e-01):1.257311e+00,((25:7.909623e-01,(37:6.462972e-01,36:4.391305e-01):2.025791e-01):2.748218e-01,(38:2.434503e-01,((35:4.475785e-01,42:2.710372e-01):1.239499e-01,41:2.421622e-01):8.761024e-02):6.308121e-01):5.314109e-01):1.852286e-01,((((48:3.584360e-01,45:2.864861e-01):5.710336e-01,((47:3.063818e-01,46:1.139110e-01):5.758287e-01,53:7.696031e-01):7.149734e-02):4.986529e-01,49:6.426553e-01):1.387917e+00,((34:1.021923e+00,((51:2.780720e-01,50:4.028361e-01):4.721043e-02,52:2.572577e-01):1.521797e+00):2.499559e-01,((((10:9.041791e-01,(17:6.022234e-01,19:1.123571e+00):2.202247e-01):6.116426e-02,((44:7.074336e-01,43:1.080337e+00):3.419815e-01,54:7.537018e-01):5.244302e-01):4.165864e-01,((26:7.538257e-01,12:1.013852e+00):4.069418e-01,((24:8.624194e-01,((14:1.954636e-01,15:1.097785e-01):8.004111e-02,20:3.059104e-01):2.778584e-01):5.087408e-01,11:1.076674e+00):2.176083e-01):1.787873e-01):1.203019e-01,(18:9.695240e-01,((16:9.445017e-01,(61:2.813649e-01,60:4.000348e-01):3.539350e-01):5.704983e-01,((9:1.903169e-01,21:9.399832e-02):1.752524e-01,13:1.963392e-01):4.566262e-01):5.136543e-01):2.283188e-01):4.036859e-01):6.935519e-02):6.149489e-02):2.737458e-01,((((70:1.944378e-01,67:2.374148e-01):3.829337e-02,(69:3.542004e-01,68:1.735545e-01):6.528544e-02):1.058990e+00,((((31:1.139055e-01,((28:6.163630e-03,32:5.719938e-03):1.195272e-01,27:2.573951e-01):7.293061e-03):6.705230e-02,29:9.413273e-02):2.779273e-02,30:5.560990e-02):1.050204e-01,33:5.870722e-03):7.304697e-01):1.016406e+00,(3:7.159252e-01,(55:1.045889e+00,(4:1.015772e-01,5:4.928241e-02):5.279728e-01):4.720333e-01):1.211859e-01):2.091580e-01):2.872662e-01):7.368269e-01,((39:5.768046e-02,2:2.875209e-02):3.139777e-01,40:2.910802e-01):4.230459e-01):4.811583e-01,7:5.225262e-01):3.208221e-01):1.453474e-01,1:9.250685e-02);
   tree gen.203500 = [&U] (22:3.584111e-02,(((((62:6.670812e-01,(((66:4.427063e-02,63:4.780222e-02):1.053330e-01,(65:2.489817e-01,59:5.873759e-02):5.251019e-02):4.351968e-01,((57:2.582853e-02,56:8.394805e-03):1.865552e-02,(64:1.371585e-02,58:2.799366e-03):2.913199e-02):4.390396e-01):2.441777e-01):1.011674e+00,(((((5:1.433713e-02,4:1.007236e-01):5.953999e-01,55:1.028454e+00):3.316466e-01,3:6.748795e-01):3.103828e-01,((((((32:3.392994e-04,28:1.756060e-03):7.138127e-02,27:2.694403e-01):3.894656e-03,31:5.676212e-02):3.295130e-02,(33:2.997913e-02,30:5.760601e-02):6.086457e-02):1.461091e-02,29:5.373090e-02):4.782327e-01,((67:3.100806e-01,70:1.514649e-01):4.322009e-02,(68:8.614850e-02,69:3.622975e-01):3.679442e-02):1.007355e+00):9.195296e-01):2.112107e-01,(((((50:2.552140e-01,51:2.385495e-01):7.061736e-02,52:3.069142e-01):1.156186e+00,34:1.174268e+00):4.273898e-01,((49:1.014363e+00,((45:1.363064e-01,48:3.726562e-01):4.989370e-01,(53:9.475105e-01,(47:2.434379e-01,46:1.344944e-01):2.580518e-01):1.496588e-01):3.130868e-01):8.361160e-01,(((((26:7.754826e-01,12:6.371586e-01):8.831938e-02,((((61:4.012269e-01,60:3.501071e-01):6.263174e-01,16:6.343411e-01):8.065559e-02,(13:2.174078e-01,(9:1.591715e-01,21:1.061851e-01):6.204811e-02):4.922738e-01):6.451319e-01,18:1.226730e+00):9.771289e-02):9.946715e-02,((10:9.876093e-01,(19:7.624405e-01,17:6.713697e-01):3.910020e-01):5.996257e-02,((54:7.566859e-01,43:6.069493e-01):2.976967e-01,44:6.101855e-01):1.042149e+00):4.605384e-01):8.703209e-02,11:1.012856e+00):2.900075e-02,(24:6.823171e-01,((15:1.434030e-01,14:1.672073e-01):1.098797e-01,20:2.359444e-01):1.455517e-01):7.367196e-01):1.017613e-01):1.328595e-01):1.359087e-01,((8:8.924724e-01,6:5.107365e-01):9.090153e-01,(((37:7.474716e-01,36:4.580993e-01):2.003992e-01,25:5.377265e-01):3.335853e-01,(38:1.450099e-01,((42:2.664775e-01,35:2.962260e-01):1.502256e-01,41:1.022364e-01):2.242638e-01):7.949527e-01):5.840464e-01):2.345957e-02):2.447232e-01):1.191085e-01):8.121370e-01,(40:1.658635e-01,(2:1.288487e-02,39:5.783469e-02):4.801135e-01):3.365536e-01):1.950769e-01,7:7.076140e-01):1.742456e-01,23:9.352317e-02):1.411693e-01,1:5.290304e-02);
   tree gen.204000 = [&U] ((23:1.021600e-01,(7:6.775961e-01,(((2:3.912639e-02,39:1.650873e-02):2.684460e-01,40:3.786010e-01):2.355115e-01,(((((((49:1.388895e+00,(((46:2.314345e-01,47:2.713814e-01):4.396629e-01,53:9.728394e-01):3.150718e-01,(45:3.359982e-01,48:2.988930e-01):7.518724e-01):7.931575e-02):4.252413e-01,(((37:5.722059e-01,36:6.180776e-01):1.815170e-01,25:7.199191e-01):9.576438e-02,((41:2.317361e-01,(42:3.457580e-01,35:1.874038e-01):8.021347e-02):2.332353e-01,38:2.598898e-01):6.210723e-01):4.326162e-01):3.655359e-02,(6:5.742569e-01,8:6.578849e-01):1.356258e+00):2.534641e-01,(34:8.650279e-01,((51:3.374944e-01,50:3.218267e-01):5.153550e-02,52:2.129172e-01):1.240189e+00):4.059246e-01):9.129590e-02,(((((16:6.449440e-01,(60:6.726210e-01,61:4.335692e-01):5.822942e-01):2.554072e-01,((21:1.007728e-01,9:2.607453e-01):2.667556e-01,13:1.704203e-01):5.483279e-01):3.552013e-01,(26:6.373795e-01,12:7.551776e-01):3.128627e-01):2.016488e-01,(18:9.607114e-01,((10:1.175006e+00,(19:9.812828e-01,17:6.279930e-01):6.189851e-01):1.304238e-01,((44:7.530179e-01,43:8.799473e-01):1.870153e-01,54:4.531695e-01):6.850072e-01):3.257699e-01):6.345677e-02):1.692775e-01,((24:6.916603e-01,(20:2.548557e-01,(14:2.257264e-01,15:1.134700e-01):1.377772e-01):8.611636e-02):9.604178e-01,11:7.883894e-01):3.395925e-01):4.502137e-01):2.955781e-01,(((55:9.240961e-01,(4:3.590898e-02,5:1.092683e-01):6.780188e-01):3.594812e-01,3:5.576868e-01):3.871244e-01,(((((31:6.796181e-02,((32:6.800534e-03,28:1.413563e-03):9.278739e-02,27:2.275223e-01):2.250798e-02):7.654885e-02,29:1.137243e-01):3.931421e-02,33:5.084129e-02):6.342721e-02,30:1.642405e-02):4.547602e-01,(((67:2.007493e-01,70:4.739727e-01):1.187657e-01,69:3.860671e-01):3.985805e-02,68:2.113931e-01):1.188219e+00):9.494568e-01):4.604261e-01):3.039262e-01,((((63:7.698211e-02,66:1.690622e-02):9.719495e-02,(65:2.968464e-01,59:2.697707e-02):5.325762e-02):3.487689e-01,((57:2.724867e-02,56:2.241609e-02):1.658968e-02,(58:5.862734e-03,64:1.607375e-03):7.725047e-03):3.314858e-01):3.674722e-01,62:4.524640e-01):8.269338e-01):9.032718e-01):7.551977e-01):1.775052e-01):1.386601e-01,22:2.855934e-02,1:5.748793e-02);
   tree gen.204500 = [&U] (22:8.068511e-02,(((((((((5:3.002827e-03,4:1.028775e-01):6.081319e-01,55:1.283526e+00):2.848926e-01,3:6.057948e-01):1.403119e-01,(((((27:1.870887e-01,(32:1.132696e-04,28:6.421808e-03):1.107118e-01):3.922554e-03,31:1.115246e-01):4.431350e-02,(33:6.334346e-02,30:5.883785e-02):3.102609e-02):3.571095e-02,29:2.039775e-02):7.204285e-01,((67:2.129045e-01,70:3.151042e-01):1.712481e-01,(68:1.376038e-01,69:3.700448e-01):7.865595e-02):7.794147e-01):6.885655e-01):3.743369e-01,((8:8.163126e-01,6:5.216580e-01):9.856107e-01,(((((((26:7.961442e-01,12:6.507835e-01):2.257909e-01,((((61:4.098066e-01,60:5.362090e-01):4.272303e-01,16:6.702997e-01):2.854970e-01,(13:1.494288e-01,(9:2.254922e-01,21:8.925316e-02):1.496664e-01):5.028005e-01):2.252868e-01,18:1.252963e+00):1.866406e-01):1.144875e-01,(24:7.059426e-01,((15:1.464695e-01,14:1.845101e-01):1.205310e-01,20:2.409898e-01):1.394237e-01):7.149548e-01):1.702674e-02,(((((54:7.927175e-01,43:5.385947e-01):1.523234e-01,44:6.822950e-01):5.586470e-01,10:1.008728e+00):8.438113e-02,(19:7.787444e-01,17:4.359190e-01):3.039767e-01):6.017160e-01,11:1.034515e+00):8.641270e-02):1.311854e-01,(((50:2.606714e-01,51:2.563061e-01):1.396612e-02,52:3.509601e-01):1.100542e+00,34:1.279826e+00):3.102696e-01):2.861592e-02,(49:9.423700e-01,((45:2.364266e-01,48:3.168066e-01):4.071991e-01,(53:9.677720e-01,(47:2.486435e-01,46:1.373704e-01):2.895946e-01):2.477989e-01):4.966046e-01):9.035763e-01):1.904385e-01,(((37:4.580958e-01,36:3.845409e-01):4.699888e-01,25:5.492252e-01):3.366699e-01,(38:1.068668e-01,((42:2.721758e-01,35:1.860449e-01):1.829398e-01,41:1.044226e-01):2.290594e-01):8.119519e-01):4.843377e-01):1.197268e-01):1.020316e-01):2.014828e-01,(62:7.169267e-01,(((66:2.821498e-02,63:6.070636e-02):1.075855e-01,(65:2.619305e-01,59:9.413830e-02):5.801022e-02):3.121011e-01,((57:3.239136e-02,56:1.536581e-02):6.835280e-03,(64:1.400915e-02,58:2.161168e-03):2.530980e-02):4.484280e-01):1.816719e-01):9.744076e-01):7.081381e-01,(40:3.908572e-01,(2:2.956759e-02,39:5.907142e-02):2.380619e-01):3.197433e-01):4.193284e-01,7:7.227455e-01):2.192438e-01,23:8.426253e-02):1.321285e-01,1:6.632306e-02);
   tree gen.205000 = [&U] (22:3.624825e-02,(23:1.166098e-01,(((40:2.528308e-01,(39:2.634138e-02,2:1.873777e-02):3.392229e-01):4.719795e-01,(((((66:3.379484e-02,63:4.955603e-02):1.358694e-01,(59:7.034061e-02,65:2.742032e-01):7.092132e-02):5.125706e-01,((58:6.440120e-03,64:1.209609e-02):8.201068e-03,(56:2.486068e-02,57:1.978438e-02):2.638263e-02):1.511627e-01):3.355432e-01,62:6.362636e-01):8.447111e-01,((((((((41:2.493790e-01,(35:1.243867e-01,42:3.929034e-01):1.475033e-01):1.915038e-01,38:2.235099e-01):7.284782e-01,(25:5.124138e-01,(37:4.779656e-01,36:4.193273e-01):1.719751e-01):2.370520e-01):3.874162e-01,((((46:1.438446e-01,47:2.046515e-01):3.447805e-01,53:5.890512e-01):2.451586e-01,(45:2.459174e-01,48:3.831926e-01):2.560790e-01):2.066305e-01,49:8.626056e-01):9.698239e-01):1.805566e-01,(34:8.807773e-01,(51:3.210349e-01,(52:1.355898e-01,50:2.684725e-01):2.156417e-02):1.791791e+00):2.344784e-01):2.055104e-01,(8:7.213019e-01,6:4.886001e-01):9.348039e-01):9.499995e-03,((11:7.027552e-01,((24:5.752379e-01,(20:4.011979e-01,(14:1.721942e-01,15:7.817968e-02):6.848449e-02):3.131699e-01):5.962727e-01,((((21:1.430101e-01,9:1.688359e-01):1.783356e-01,13:6.095235e-02):4.876610e-01,(16:7.933037e-01,(61:3.197475e-01,60:4.196390e-01):6.219858e-01):4.168646e-01):3.617570e-01,(12:7.430605e-01,26:7.146308e-01):1.036415e-01):1.548443e-01):1.274600e-01):1.984357e-01,(((((43:8.322092e-01,44:7.932371e-01):1.920701e-01,54:7.023356e-01):7.276420e-01,10:7.693104e-01):1.041288e-01,(19:7.069216e-01,17:5.512345e-01):5.536133e-01):3.143484e-01,18:9.091664e-01):2.051868e-01):2.938125e-01):1.884220e-01,(((55:1.090168e+00,(5:4.194278e-02,4:4.142760e-02):5.264980e-01):4.377463e-01,3:4.968151e-01):4.671955e-01,(((67:2.272413e-01,70:3.596219e-01):2.092557e-01,(68:2.125237e-01,69:2.182705e-01):1.457257e-02):4.237610e-01,(29:2.365805e-02,((33:2.255173e-02,30:5.346479e-02):2.408575e-02,((27:2.478533e-01,31:4.198426e-02):2.640467e-02,(32:1.218285e-02,28:6.648615e-03):7.828308e-02):4.509993e-02):6.081537e-02):4.505321e-01):8.964376e-01):1.664499e-01):2.671212e-01):6.987538e-01):2.641669e-01,7:4.976466e-01):2.631212e-01):9.770866e-02,1:7.428908e-02);
   tree gen.205500 = [&U] (22:7.472145e-02,(23:1.109651e-01,(((40:2.571142e-01,(39:2.678764e-02,2:1.211207e-02):1.575023e-01):4.799756e-01,(((((66:2.777036e-02,63:5.039559e-02):8.832928e-02,(59:8.007350e-02,65:2.073093e-01):5.021705e-02):4.194082e-01,((58:2.762247e-02,64:1.080681e-02):8.340008e-03,(56:3.123968e-02,57:2.011956e-02):2.682959e-02):1.537236e-01):3.353432e-01,62:6.470430e-01):8.590219e-01,(((((((41:1.924714e-01,(35:1.260052e-01,42:4.073174e-01):1.500022e-01):2.802937e-01,38:2.272965e-01):7.408198e-01,(25:5.210949e-01,(37:4.860631e-01,36:4.264314e-01):2.406776e-01):1.882286e-01):2.436759e-01,((((46:1.462815e-01,47:2.081186e-01):5.318705e-01,53:7.300427e-01):4.999377e-01,(45:2.500837e-01,48:3.896845e-01):2.604174e-01):1.598693e-01,49:1.460267e+00):9.862544e-01):1.836156e-01,(34:8.956991e-01,(50:2.730209e-01,(52:1.378869e-01,51:3.264737e-01):3.518844e-03):1.822146e+00):4.536460e-01):2.089921e-01,((8:4.822502e-01,6:4.968778e-01):9.369270e-01,((11:1.084467e+00,((24:5.849834e-01,(20:4.079948e-01,(14:1.751114e-01,15:7.968509e-02):8.183723e-02):2.200020e-01):8.268030e-01,((((21:1.454329e-01,9:1.716963e-01):1.776770e-01,13:6.198498e-02):4.959228e-01,(16:8.067436e-01,(61:3.251645e-01,60:5.483220e-01):2.837729e-01):4.116232e-01):3.678858e-01,(12:7.556491e-01,26:7.908066e-01):6.904046e-02):1.834033e-01):4.788817e-02):1.039138e-01,(((((43:7.823628e-01,44:8.066759e-01):1.208559e-01,54:8.906061e-01):6.988144e-01,10:7.823438e-01):1.008382e-01,(19:7.188980e-01,17:5.605733e-01):5.629924e-01):3.196740e-01,18:9.245691e-01):2.086630e-01):1.967068e-01):7.439147e-03):1.957900e-01,(((55:1.108638e+00,(5:4.265336e-02,4:7.767981e-02):5.354178e-01):3.780368e-01,3:5.299565e-01):2.372121e-01,(((67:1.856729e-01,70:3.657145e-01):2.753982e-01,(68:2.016866e-01,69:2.372213e-01):5.065666e-02):4.376599e-01,(29:1.789423e-02,((33:2.576974e-02,30:6.609738e-02):3.306083e-02,((27:2.520524e-01,31:4.269554e-02):3.792334e-02,(32:1.238924e-02,28:6.761254e-03):7.960932e-02):2.909426e-02):7.635617e-02):4.581648e-01):9.116247e-01):1.074091e-01):2.716467e-01):6.116914e-01):4.373213e-01,7:3.456929e-01):2.590771e-01):1.051143e-01,1:7.554766e-02);
   tree gen.206000 = [&U] (22:6.860005e-02,(23:1.170431e-01,(((40:2.711972e-01,(39:2.825489e-02,2:1.277548e-02):1.661293e-01):3.024079e-01,(((((66:2.929143e-02,63:4.687674e-02):1.130332e-01,(59:8.445939e-02,65:2.186644e-01):6.221191e-02):4.423806e-01,((58:5.054391e-02,64:1.744106e-03):3.529582e-02,(56:3.295078e-02,57:2.122157e-02):6.425025e-03):1.695735e-01):2.391118e-01,62:4.511280e-01):5.903918e-01,(((((((41:2.030137e-01,(35:2.715255e-01,42:4.296275e-01):5.413266e-02):3.386288e-01,38:1.496344e-01):6.569181e-01,(25:5.936950e-01,(37:5.126864e-01,36:4.497885e-01):3.917515e-01):1.985385e-01):2.570229e-01,((((46:9.851853e-02,47:2.195180e-01):5.812669e-01,53:7.700296e-01):4.139433e-01,(45:2.031033e-01,48:3.608909e-01):2.746813e-01):1.686258e-01,49:1.540251e+00):1.040275e+00):3.154326e-01,(34:5.867517e-01,((51:3.459310e-01,52:1.454395e-01):2.116593e-02,50:2.540180e-01):1.972385e+00):5.120231e-01):1.448738e-01,((8:5.086646e-01,6:5.240934e-01):9.306360e-01,((((24:6.974443e-01,(20:2.921192e-01,(14:1.847029e-01,15:1.083461e-01):8.631972e-02):2.203814e-01):9.673779e-01,11:1.143867e+00):1.748046e-02,((((21:1.533987e-01,9:2.286196e-01):2.406227e-01,13:9.622160e-02):5.230862e-01,(16:8.509316e-01,(61:3.429748e-01,60:6.384306e-01):4.783143e-01):5.331571e-01):3.880361e-01,(12:7.970385e-01,26:8.341217e-01):3.616642e-02):4.486810e-01):1.002284e-01,((((43:7.653282e-01,(54:9.317167e-01,44:8.508602e-01):1.207746e-01):7.343016e-01,10:8.251954e-01):1.063615e-01,(19:7.582744e-01,17:5.912778e-01):1.741068e-01):2.533459e-01,18:9.752108e-01):2.200922e-01):2.074811e-01):8.176022e-02):2.380162e-01,(((55:1.169361e+00,(5:7.833332e-02,4:4.474913e-02):7.017592e-01):3.987431e-01,3:5.589839e-01):5.938755e-01,(((67:1.950138e-01,70:2.983217e-01):1.097929e-01,(68:2.159580e-01,69:2.240098e-01):1.074322e-01):4.616320e-01,(29:1.887436e-02,((33:7.009382e-02,30:6.971775e-02):5.216415e-02,((27:2.693282e-01,(32:1.934579e-03,28:7.131590e-03):1.023845e-01):2.676939e-02,31:4.503411e-02):2.940071e-02):7.590771e-02):8.130593e-01):1.116237e+00):1.406922e-01):2.865256e-01):4.999978e-01):3.933762e-01,7:4.735356e-01):2.131505e-01):1.108718e-01,1:7.968565e-02);
   tree gen.206500 = [&U] (((7:5.495575e-01,((((((3:5.160418e-01,(55:1.041159e+00,(4:4.389133e-02,5:9.014519e-02):4.860764e-01):8.344786e-01):4.127003e-01,((((67:1.714420e-01,70:1.470679e-01):2.957172e-01,69:3.228077e-01):7.421425e-02,68:8.097017e-02):5.875952e-01,(33:2.629200e-02,((((31:6.756436e-02,27:2.147820e-01):1.507458e-03,(28:1.364460e-03,32:6.904100e-04):7.986700e-02):3.793836e-02,29:5.081899e-02):6.403297e-02,30:6.590252e-02):1.215211e-02):1.067523e+00):1.037521e+00):2.164724e-01,(8:8.703149e-01,6:6.425744e-01):1.044231e+00):1.758407e-02,((((36:4.241103e-01,37:6.221684e-01):1.131737e-01,25:7.034084e-01):1.844094e-01,(((42:2.953034e-01,35:3.594907e-01):1.336104e-01,41:2.211492e-01):1.656069e-01,38:2.110346e-01):7.420314e-01):4.643787e-01,((34:1.537987e+00,((52:2.319269e-01,51:3.363454e-01):9.947065e-02,50:2.281859e-01):1.857960e+00):1.720036e-01,(((18:1.074446e+00,((((43:7.837758e-01,54:8.107562e-01):2.619362e-01,44:8.339160e-01):8.286460e-01,(19:9.630636e-01,17:5.765036e-01):2.334559e-01):5.128844e-01,10:1.262186e+00):2.944426e-01):3.221688e-01,((26:9.410901e-01,12:1.158305e+00):2.246821e-01,((24:6.763312e-01,(20:3.975281e-01,(15:8.769919e-02,14:1.550459e-01):2.539962e-01):8.083971e-02):7.072788e-01,(11:9.327558e-01,(((9:1.433615e-01,21:9.179919e-02):1.145597e-01,13:2.152229e-01):4.221953e-01,(16:1.069171e+00,(60:5.985052e-01,61:4.316003e-01):8.765615e-01):2.270990e-01):4.729543e-01):2.983672e-02):1.543769e-01):1.118672e-01):1.406666e-01,((((46:3.028625e-01,47:2.805678e-01):3.069207e-01,53:1.001795e+00):5.454969e-01,(45:2.202876e-01,48:3.022026e-01):3.831852e-01):1.690827e-01,49:6.760816e-01):9.554635e-01):2.330552e-01):1.928635e-01):1.015407e-01):1.305119e-01,((((66:3.254536e-02,63:5.147375e-02):7.926765e-02,(65:2.680601e-01,59:6.661501e-02):7.923135e-02):3.133490e-01,((56:3.532583e-02,57:3.310937e-02):1.925575e-02,(64:4.370074e-03,58:6.976975e-03):8.243889e-03):3.670771e-01):2.861136e-01,62:5.564117e-01):1.217795e+00):8.251073e-01,((2:5.081364e-02,39:3.253413e-02):2.028089e-01,40:4.257592e-01):4.559539e-01):2.392028e-01):4.168379e-01,23:8.706690e-02):1.322601e-01,22:8.136939e-02,1:1.186382e-01);
   tree gen.207000 = [&U] (((7:5.366502e-01,((((((3:5.039217e-01,(55:1.548812e+00,(4:4.286047e-02,5:5.289253e-02):4.746600e-01):8.148795e-01):4.030074e-01,(((67:2.515509e-01,70:4.968199e-01):1.805320e-01,(68:7.906845e-02,69:3.232948e-01):4.718521e-03):5.463413e-01,(33:2.567449e-02,(((27:2.097375e-01,(31:9.988796e-02,(28:1.693215e-03,32:6.741946e-04):7.975747e-02):4.714990e-04):4.759858e-02,29:4.962543e-02):6.252905e-02,30:9.423521e-02):4.446347e-02):1.073357e+00):6.991938e-01):2.113882e-01,(8:8.498741e-01,6:5.491713e-01):1.019705e+00):1.728352e-01,((((36:4.141494e-01,37:6.075557e-01):1.105157e-01,25:6.868877e-01):1.555629e-01,(((42:2.883677e-01,35:3.510475e-01):1.304724e-01,41:2.913571e-01):1.617173e-01,38:1.873008e-01):8.029211e-01):4.534720e-01,(((18:1.049211e+00,((((54:6.089421e-01,43:7.653676e-01):5.409750e-02,44:8.143300e-01):9.546229e-01,(19:7.381923e-01,17:6.292752e-01):1.381500e-01):3.422473e-01,10:9.335969e-01):1.493148e-01):3.146021e-01,((((24:6.604464e-01,(20:3.881915e-01,(15:2.017737e-01,14:1.514044e-01):1.240571e-01):1.795044e-01):6.749630e-01,11:9.108485e-01):1.049466e-01,(((9:2.176181e-01,21:9.580360e-02):1.107804e-01,13:2.272704e-01):5.636228e-01,(16:1.059611e+00,(60:5.376210e-01,61:4.214635e-01):8.559740e-01):3.023359e-01):4.618462e-01):1.816184e-01,(26:1.094526e+00,12:1.131101e+00):5.548416e-02):6.931917e-02):2.189170e-01,((34:1.501865e+00,(52:2.264797e-01,(51:3.158030e-01,50:2.228266e-01):9.647373e-02):1.743934e+00):9.160278e-02,((((46:2.443891e-01,47:2.551834e-01):6.255473e-01,53:9.782658e-01):2.629222e-01,(45:2.151137e-01,48:2.951049e-01):3.741855e-01):2.203341e-01,49:6.602027e-01):9.330228e-01):2.935499e-02):2.318204e-01):7.873662e-02):1.274466e-01,((((66:3.178098e-02,63:1.053135e-01):8.724143e-02,(65:2.617643e-01,59:6.043341e-02):1.081819e-01):3.059894e-01,((56:3.198484e-02,57:2.776978e-02):4.491725e-02,(64:1.054053e-02,58:6.813109e-03):2.741186e-03):3.584557e-01):2.793937e-01,62:5.433434e-01):1.189193e+00):7.351043e-01,((2:7.214763e-02,39:8.935498e-03):2.562815e-01,40:3.734340e-01):4.452451e-01):2.740100e-01):4.070477e-01,23:1.340213e-01):1.291538e-01,22:2.229063e-02,1:8.787883e-02);
   tree gen.207500 = [&U] (22:3.118521e-02,(23:3.576420e-02,((((((((((48:3.951362e-01,45:2.886126e-01):3.339994e-01,((47:3.005129e-01,46:1.201040e-01):5.122709e-01,53:1.142855e+00):5.421636e-01):4.003614e-01,49:9.901928e-01):6.724372e-01,((25:7.876645e-01,(37:5.264274e-01,36:3.994838e-01):1.161527e-01):1.481939e-01,(38:2.516368e-01,((35:3.461624e-01,42:3.337184e-01):3.509141e-02,41:2.853591e-01):1.434936e-01):8.994111e-01):6.185067e-01):1.764716e-01,(8:8.791035e-01,6:3.260281e-01):8.729411e-01):8.462384e-02,(((11:9.747564e-01,((24:9.311604e-01,((14:2.712746e-01,15:1.228717e-01):1.295962e-01,20:2.434223e-01):1.249706e-01):7.466757e-01,(((16:1.003276e+00,(61:2.562033e-01,60:4.974448e-01):6.343276e-01):4.040404e-01,((9:2.823313e-01,21:1.087503e-01):1.058481e-01,13:1.445640e-01):3.612371e-01):4.111870e-01,(26:9.106015e-01,12:7.906008e-01):3.780892e-01):1.581461e-01):1.140261e-01):7.985923e-02,(((10:1.369497e+00,((43:1.097828e+00,44:7.050203e-01):4.270156e-01,54:7.555606e-01):6.391224e-01):9.685022e-02,(17:7.800300e-01,19:6.616112e-01):2.500189e-01):3.317814e-01,18:1.433201e+00):3.665116e-02):4.720796e-01,(34:1.199410e+00,((52:3.327363e-01,51:4.345900e-01):6.640451e-04,50:2.860653e-01):1.330329e+00):4.262882e-01):5.557442e-02):1.731659e-01,((((70:3.107037e-01,67:3.306170e-01):5.028634e-02,(68:1.413275e-01,69:3.869162e-01):4.407971e-02):1.286282e+00,((31:1.102487e-01,((28:4.826710e-03,32:2.748827e-03):9.330037e-02,27:2.142970e-01):2.589707e-02):4.922692e-02,((30:4.370237e-02,33:4.183808e-02):2.716974e-02,29:3.546442e-02):3.841050e-02):1.209233e+00):7.781805e-01,(3:6.533899e-01,(55:9.515952e-01,(4:3.511647e-02,5:5.621664e-02):6.522441e-01):2.578939e-01):4.125870e-01):2.797408e-01):1.373676e-01,((((56:1.859443e-02,57:3.056650e-02):2.519033e-02,(58:4.727302e-03,64:1.229012e-02):1.169546e-02):3.526086e-01,((66:3.472620e-02,63:6.327249e-02):7.896196e-02,(65:3.332814e-01,59:6.461243e-02):4.235502e-02):5.246633e-01):3.263301e-01,62:4.570537e-01):9.651596e-01):9.306336e-01,((39:9.647688e-03,2:3.303284e-02):3.476180e-01,40:2.540155e-01):3.418059e-01):3.179218e-01,7:5.330182e-01):2.826243e-01):8.729403e-02,1:6.824407e-02);
   tree gen.208000 = [&U] (22:6.654843e-02,(23:3.474678e-02,(((((((((((48:3.838953e-01,45:2.621470e-01):3.599062e-01,((47:2.578467e-01,46:1.166873e-01):5.222705e-01,53:1.110343e+00):2.072013e-01):2.148885e-01,49:1.426610e+00):7.371776e-01,((25:5.117138e-01,(37:4.992706e-01,36:6.238779e-01):2.223086e-01):3.678696e-01,(38:2.444782e-01,((35:3.363147e-01,42:3.242248e-01):3.409313e-02,41:2.595378e-01):1.394115e-01):7.713796e-01):2.930659e-01):1.760403e-01,(8:9.829960e-01,6:3.167532e-01):7.176926e-01):2.214777e-01,(((11:9.470264e-01,(24:9.046706e-01,((14:2.635573e-01,15:8.406795e-02):1.259094e-01,20:2.364973e-01):1.214154e-01):7.254341e-01):2.475824e-01,((26:8.846966e-01,12:7.681097e-01):3.673332e-01,(((16:9.747346e-01,(61:2.489148e-01,60:4.832934e-01):6.456775e-01):4.477077e-01,((9:2.742995e-01,21:1.056566e-01):1.028369e-01,13:1.404515e-01):3.509605e-01):3.988308e-01,18:1.342321e+00):1.508444e-01):6.580713e-02):4.899361e-02,((10:8.957205e-01,((43:5.203896e-01,44:8.234722e-01):3.420668e-01,54:6.671870e-01):4.374193e-01):1.571516e-01,(17:6.551581e-01,19:5.450976e-01):2.429063e-01):3.223429e-01):4.409188e-01):5.152231e-02,(34:1.165289e+00,(51:2.383744e-01,(50:2.745938e-01,52:3.232706e-01):6.107945e-04):1.398979e+00):4.292604e-01):1.682396e-01,((((70:1.514046e-01,67:1.324084e-01):2.977839e-01,(68:1.565359e-01,69:2.984011e-01):3.386552e-02):1.249690e+00,((33:4.064786e-02,(((28:4.689399e-03,32:2.670628e-03):8.993112e-02,(31:7.549825e-02,27:1.567547e-01):5.782791e-02):4.815327e-02,29:1.020785e-02):5.597586e-02):2.639681e-02,30:4.245912e-02):1.166613e+00):3.067783e-01,(3:6.348022e-01,(55:9.245240e-01,(4:6.231475e-02,5:4.737550e-02):6.336890e-01):2.420994e-01):4.008496e-01):2.717826e-01):1.334597e-01,((((56:1.806545e-02,57:2.969694e-02):2.447371e-02,(58:7.147333e-03,64:2.710201e-03):2.489902e-02):3.349841e-01,((66:4.870687e-02,63:9.540668e-02):7.671564e-02,(65:3.238002e-01,59:9.333669e-02):4.115010e-02):5.240354e-01):2.811082e-01,62:4.980295e-01):9.584179e-01):6.999340e-01,((39:1.515885e-02,2:3.209311e-02):3.377289e-01,40:2.467892e-01):3.320821e-01):3.238161e-01,7:5.178548e-01):3.146644e-01):8.560341e-02,1:6.630265e-02);
   tree gen.208500 = [&U] (22:8.479053e-02,(23:1.557650e-02,(((((((((((48:3.680934e-01,45:2.513565e-01):3.450918e-01,((47:3.724020e-01,46:1.118842e-01):5.007729e-01,53:1.064639e+00):2.461466e-01):3.521651e-01,49:1.107618e+00):7.068339e-01,((25:5.643845e-01,(37:4.787196e-01,36:5.981979e-01):2.131580e-01):3.796079e-01,(38:2.267983e-01,((35:3.224714e-01,42:3.688682e-01):3.268979e-02,41:2.488547e-01):2.860636e-01):6.385015e-01):2.810028e-01):1.687941e-01,(8:6.798758e-01,6:5.958992e-01):6.881510e-01):2.074215e-01,((11:7.919335e-01,(24:8.674326e-01,((14:2.527088e-01,15:8.642878e-02):1.207267e-01,20:3.158322e-01):1.164177e-01):9.528144e-01):2.373914e-01,(((26:8.482808e-01,12:1.163232e+00):1.946633e-01,(((16:8.579222e-01,(61:2.386690e-01,60:4.634001e-01):6.191001e-01):4.292792e-01,((9:2.630088e-01,21:1.013076e-01):9.860393e-02,13:1.899088e-01):4.628328e-01):3.966720e-01,18:1.287069e+00):1.382375e-01):1.076141e-01,((10:8.876075e-01,((43:5.827349e-01,54:3.334084e-01):1.785930e-01,44:5.838927e-01):6.906257e-01):1.404976e-01,(17:6.281905e-01,19:5.226603e-01):4.081533e-01):1.586294e-01):4.716896e-02):4.339975e-01):5.474606e-02,(34:1.117324e+00,(51:2.906260e-01,(50:2.632910e-01,52:3.099641e-01):5.784099e-04):1.285313e+00):3.939024e-01):1.594332e-01,((((56:1.732184e-02,57:2.847456e-02):2.346632e-02,(58:3.104498e-03,64:1.447717e-03):2.387413e-02):3.211955e-01,((66:4.769402e-02,63:9.147955e-02):1.241661e-01,(65:3.104719e-01,59:6.973405e-02):5.964189e-02):2.645937e-01):4.038939e-01,62:4.775296e-01):9.189676e-01):1.302009e-01,((((68:4.208522e-01,(70:1.451725e-01,67:1.269582e-01):2.736774e-01):8.472186e-02,69:2.274016e-01):1.198250e+00,((33:3.897471e-02,(((31:7.906534e-02,27:2.301428e-01):2.644714e-02,(28:5.388163e-03,32:3.396089e-03):8.041779e-02):4.617119e-02,29:3.398885e-02):1.798268e-02):2.190181e-02,30:4.071142e-02):4.784726e-01):2.941507e-01,(3:6.086725e-01,(55:8.864688e-01,(4:2.822743e-02,5:4.616451e-02):5.482263e-01):3.969976e-01):3.843499e-01):3.489153e-01):7.577597e-01,((39:3.515606e-02,2:5.952112e-02):2.596869e-01,40:2.366309e-01):3.275711e-01):3.104872e-01,7:4.965389e-01):1.783436e-01):1.899808e-01,1:6.357351e-02);
   tree gen.209000 = [&U] ((23:4.693221e-02,(7:5.368507e-01,(((2:2.906329e-02,39:2.819947e-02):3.318919e-01,40:2.370604e-01):3.136395e-01,(((((((((45:3.279380e-01,48:2.131301e-01):4.219299e-01,(46:1.255639e-01,47:2.843574e-01):1.677807e-01):5.808856e-02,53:1.072190e+00):3.966314e-01,49:8.647797e-01):8.444257e-01,(6:4.648032e-01,8:6.936231e-01):9.256298e-01):6.963164e-02,((25:5.377731e-01,(36:4.354610e-01,37:5.242391e-01):1.786363e-01):3.355732e-01,((41:2.255184e-01,(42:4.164473e-01,35:2.301766e-01):1.000485e-01):2.269367e-01,38:2.181282e-01):5.408677e-01):4.726767e-01):2.233392e-01,((34:6.253866e-01,((52:2.970014e-01,51:2.562960e-01):1.936788e-02,50:2.950699e-01):1.363263e+00):4.900582e-01,(((18:1.068416e+00,((19:7.492860e-01,17:5.763449e-01):2.765371e-01,((44:6.750487e-01,(43:5.391983e-01,54:7.692575e-01):2.081483e-01):6.805370e-01,10:9.578488e-01):6.448902e-02):1.982137e-01):7.283322e-02,(((16:7.636663e-01,(60:4.486510e-01,61:3.795750e-01):5.196489e-01):2.380814e-01,((21:1.053800e-01,9:1.432616e-01):5.988248e-02,13:1.464608e-01):6.369096e-01):2.973599e-01,(26:7.774357e-01,12:9.669447e-01):4.928069e-02):2.582153e-01):1.686074e-01,((((14:1.891074e-01,15:1.562617e-01):2.079577e-01,20:3.324221e-01):1.917872e-01,24:8.090712e-01):6.315093e-01,11:8.959459e-01):1.892127e-01):2.219256e-01):4.144649e-02):1.991283e-01,(((55:1.219326e+00,(4:4.129181e-02,5:1.025478e-01):4.243196e-01):2.609870e-01,3:5.419668e-01):4.724075e-01,(((33:6.231001e-02,30:4.530967e-02):1.671368e-02,((31:5.863670e-02,(27:2.192334e-01,(32:7.434475e-03,28:5.381105e-03):1.090879e-01):4.771395e-03):1.815664e-02,29:3.591237e-02):1.794884e-02):7.862798e-01,((69:3.023123e-01,68:2.883545e-01):4.633017e-02,(67:1.629840e-01,70:3.627291e-01):4.067528e-02):9.835897e-01):7.117299e-01):2.944093e-01):1.827304e-01,((((65:2.696737e-01,59:1.134396e-01):5.848084e-02,(63:4.895991e-02,66:2.851675e-02):9.150480e-02):5.825404e-01,((57:4.533957e-02,56:1.293707e-02):1.254030e-02,(58:1.973063e-03,64:1.273668e-03):8.897640e-03):1.979467e-01):3.681733e-01,62:7.600921e-01):5.778555e-01):1.019256e+00):4.100967e-01):1.715957e-01):7.874787e-02,22:4.792081e-02,1:6.510428e-02);
   tree gen.209500 = [&U] ((23:4.738388e-02,(7:4.914564e-01,(((2:1.675774e-02,39:3.430348e-02):3.350860e-01,40:2.393419e-01):3.166580e-01,((((((6:4.409390e-01,8:7.002984e-01):9.345380e-01,((25:5.004238e-01,(36:3.973347e-01,37:5.292844e-01):1.680030e-01):3.388028e-01,((41:2.276888e-01,(42:4.204552e-01,35:2.115312e-01):1.017110e-01):1.906343e-01,38:9.903728e-02):5.460730e-01):4.686827e-01):6.778754e-02,((((46:1.968228e-01,47:2.565343e-01):2.925956e-01,((45:2.450788e-01,48:2.516988e-01):7.460675e-01,53:1.082509e+00):6.132625e-02):4.141405e-01,49:8.731023e-01):8.318565e-01,((18:1.078699e+00,((19:7.564970e-01,17:5.818916e-01):2.791985e-01,((44:6.815453e-01,(43:5.443875e-01,54:6.599482e-01):2.093440e-01):6.870865e-01,10:9.670670e-01):1.488762e-01):5.693717e-01):9.712605e-02,((((16:7.710157e-01,(60:4.529687e-01,61:3.832280e-01):5.246499e-01):2.403727e-01,((21:7.533493e-02,9:2.392123e-01):8.248054e-02,13:1.478703e-01):7.577570e-01):3.002217e-01,(26:7.888278e-01,12:9.762505e-01):4.975496e-02):1.319318e-01,((((14:1.909273e-01,15:1.086955e-01):1.381660e-01,20:3.356213e-01):3.316907e-01,24:8.168576e-01):5.084064e-01,11:9.045684e-01):1.576649e-01):2.599666e-01):2.311384e-01):4.275257e-02):1.881397e-01,(34:6.314052e-01,((52:1.135962e-01,50:2.839042e-01):7.433807e-03,51:2.616454e-01):1.404613e+00):6.284531e-01):8.223738e-02,(((55:9.267016e-01,(4:8.252159e-02,5:3.112172e-02):3.943406e-01):3.616925e-01,3:5.046132e-01):3.496122e-01,((((33:2.611547e-02,30:2.997246e-02):1.718124e-02,29:3.625798e-02):1.789062e-02,(27:2.204488e-01,(31:5.862190e-02,(32:7.506024e-03,28:5.432892e-03):4.938776e-02):5.015835e-03):1.740842e-02):7.938469e-01,((67:1.645526e-01,70:3.089352e-01):1.554617e-01,(68:2.919679e-01,69:3.052217e-01):4.946740e-02):9.930557e-01):7.176287e-01):2.266049e-01):3.564599e-01,((((65:2.222288e-01,59:8.715100e-02):3.921483e-02,(63:4.943110e-02,66:2.879120e-02):8.979810e-02):5.534870e-01,((57:4.577592e-02,56:1.243739e-02):1.076886e-02,(58:4.039382e-03,64:1.285925e-03):2.887166e-02):1.998517e-01):4.477006e-01,62:7.674072e-01):8.694351e-01):8.171931e-01):4.140435e-01):1.236525e-01):1.014165e-01,22:5.510046e-02,1:6.573084e-02);
   tree gen.210000 = [&U] ((23:1.486668e-01,(7:5.015360e-01,(((2:4.649584e-02,39:3.500703e-02):3.419585e-01,40:2.820752e-01):2.691804e-01,((((((18:1.100822e+00,((19:7.720125e-01,17:5.938260e-01):3.780500e-01,((44:6.955236e-01,(43:5.555527e-01,54:6.734835e-01):2.136376e-01):7.011784e-01,10:9.869013e-01):3.176040e-01):5.810493e-01):3.462611e-01,((((16:7.153957e-01,(60:4.622590e-01,61:5.354648e-01):5.434717e-01):2.189007e-01,((21:7.688003e-02,9:1.606194e-01):8.417219e-02,13:1.509031e-01):7.732984e-01):3.063791e-01,(26:8.050064e-01,12:9.962731e-01):1.085389e-01):1.346377e-01,((((14:1.948432e-01,15:1.109248e-01):1.409998e-01,20:3.425048e-01):2.256617e-01,24:5.995951e-01):5.188336e-01,11:9.116678e-01):1.601441e-01):1.390564e-01):3.899962e-01,((34:6.443552e-01,(50:3.751301e-01,(52:1.272887e-01,51:2.665003e-01):7.470784e-03):1.433422e+00):6.413425e-01,((((45:2.557202e-01,48:2.958005e-01):3.227610e-01,((46:2.008596e-01,47:1.582246e-01):2.985967e-01,53:1.046204e+00):1.072602e-01):2.293274e-01,49:8.910093e-01):1.043326e+00,((25:7.806910e-01,(36:5.817846e-01,37:6.292020e-01):1.351643e-01):3.172862e-01,((41:2.323586e-01,(42:4.290786e-01,35:1.685694e-01):1.037971e-01):1.945441e-01,38:1.010685e-01):6.962960e-01):2.998595e-01):1.914010e-01):4.512399e-02):1.674328e-01,(6:4.499825e-01,8:7.146613e-01):9.858592e-01):1.389427e-01,(((55:9.457080e-01,(4:8.421408e-02,5:3.176002e-02):4.024284e-01):3.046232e-01,3:5.149626e-01):3.567826e-01,((((33:2.665109e-02,30:7.099616e-02):1.731031e-02,(31:8.925731e-02,(27:2.249702e-01,(32:2.242895e-03,28:3.246076e-03):5.040069e-02):5.230507e-03):2.611763e-02):8.716508e-04,29:5.109527e-02):8.673525e-01,((67:1.386229e-01,70:3.152714e-01):1.586501e-01,(68:6.819505e-02,69:3.114817e-01):2.180595e-03):1.037096e+00):7.323470e-01):2.312525e-01):4.866982e-02,((((65:2.267867e-01,59:8.631771e-02):7.355508e-02,(63:1.012024e-01,66:2.856725e-02):9.677224e-02):5.648389e-01,((57:3.283516e-02,56:4.423971e-02):2.640048e-02,(58:3.187134e-03,64:8.996155e-04):2.708144e-02):4.616757e-01):1.614740e-01,62:7.831465e-01):8.152736e-01):1.074870e+00):4.225354e-01):1.261886e-01):5.683849e-02,22:1.658554e-02,1:6.707896e-02);
   tree gen.210500 = [&U] (22:5.311632e-02,(23:6.965813e-02,((((((((8:6.849863e-01,6:6.877023e-01):7.222191e-01,(((25:5.430930e-01,(37:7.097384e-01,36:4.583133e-01):3.287923e-01):2.401825e-01,(38:1.100182e-01,((35:2.226824e-01,42:3.016949e-01):1.019156e-01,41:2.513714e-01):2.712785e-01):7.291315e-01):2.142520e-01,(((48:2.107234e-01,45:2.052249e-01):3.103175e-01,((47:2.644280e-01,46:8.186544e-02):3.621077e-01,53:7.730507e-01):4.390129e-01):2.978703e-01,49:9.658167e-01):1.028990e+00):6.669452e-02):2.276466e-01,(34:8.873952e-01,(52:2.223393e-01,(50:2.088067e-01,51:2.968032e-01):2.450180e-04):1.438432e+00):4.642563e-01):8.018119e-03,((18:1.098614e+00,((10:1.073929e+00,(44:6.190712e-01,(54:8.183879e-01,43:7.232373e-01):1.839860e-01):7.575368e-01):5.153618e-02,(17:7.187729e-01,19:6.921083e-01):4.201676e-01):2.190463e-01):2.345343e-01,(((26:7.201061e-01,12:1.258919e+00):1.024303e-01,((16:7.093995e-01,(61:7.291631e-01,60:4.709459e-01):5.084058e-01):4.673135e-01,((9:3.036677e-01,21:7.975928e-02):5.035510e-02,13:1.350637e-01):4.814447e-01):2.473103e-01):2.688449e-01,(11:8.237796e-01,(24:9.023147e-01,((14:1.552876e-01,15:1.659021e-01):7.964954e-02,20:2.889421e-01):1.050978e-01):6.616753e-01):1.904391e-01):1.254124e-01):2.865839e-01):2.266926e-01,(((((70:2.682550e-01,67:1.617565e-01):1.255826e-01,(68:2.115033e-01,69:2.961872e-01):3.378324e-04):1.135347e+00,((30:3.444213e-02,(29:3.563670e-02,(31:8.057987e-02,((28:4.679948e-03,32:9.842106e-05):5.804107e-02,27:1.827012e-01):1.319954e-02):3.288915e-02):2.206325e-02):6.017623e-03,33:4.321930e-02):4.882908e-01):1.309745e+00,(55:1.035450e+00,(4:1.559910e-02,5:9.206766e-02):8.564953e-01):3.075610e-01):1.059368e-01,3:7.398821e-01):2.091441e-01):3.225915e-01,(((64:2.004096e-02,(58:7.832851e-03,(56:1.200819e-02,57:2.047503e-02):5.047704e-02):9.373254e-03):3.892172e-01,((66:3.492006e-02,63:1.083525e-01):9.511375e-02,(59:1.265087e-01,65:1.896552e-01):6.063280e-02):5.443967e-01):2.377059e-01,62:4.967326e-01):8.671492e-01):9.704290e-01,((39:1.962883e-02,2:3.536969e-02):4.198315e-01,40:1.999429e-01):5.594156e-01):2.741724e-01,7:5.165062e-01):1.631833e-01):1.841806e-01,1:6.748023e-02);
   tree gen.211000 = [&U] ((23:1.680838e-01,(7:7.446130e-01,(((2:5.256854e-02,39:3.957921e-02):4.583344e-01,40:2.827902e-01):3.315340e-01,((((34:7.725770e-01,(50:4.064555e-01,(52:1.439135e-01,51:3.013072e-01):8.422590e-03):1.620637e+00):6.109640e-01,(((55:8.785426e-01,(4:7.482850e-02,5:3.590812e-02):5.424480e-01):2.517686e-01,3:7.500030e-01):3.726564e-01,((((33:7.850569e-02,30:5.428082e-02):2.190545e-02,29:5.776869e-02):3.557527e-03,(31:7.397438e-02,(27:2.543530e-01,(32:8.831059e-03,28:1.523618e-03):5.698339e-02):2.345329e-02):3.629796e-02):1.138647e+00,((68:7.334370e-02,(67:1.588207e-01,70:2.417398e-01):2.766087e-01):5.797482e-03,69:3.506690e-01):1.225140e+00):5.138495e-01):5.564602e-01):2.717687e-02,(((18:1.225869e+00,((19:8.728432e-01,17:5.796029e-01):4.833439e-01,(((43:7.970723e-01,54:5.600197e-01):7.988745e-02,44:7.735391e-01):7.970421e-01,10:1.115798e+00):3.090409e-01):2.891094e-01):1.443052e-01,(11:9.812797e-01,((((14:1.481574e-01,15:1.254124e-01):1.594154e-01,20:3.872385e-01):1.944195e-01,24:6.779067e-01):5.689940e-01,(((16:7.356527e-01,(60:5.813351e-01,61:6.054006e-01):4.710797e-01):5.142860e-01,((21:1.211425e-01,9:1.815975e-01):6.053677e-02,13:1.745441e-01):4.683104e-01):3.459058e-01,(26:7.438446e-01,12:1.126394e+00):1.180092e-01):1.522224e-01):6.515838e-02):1.855481e-01):2.758156e-01,(((((45:2.891191e-01,48:3.196062e-01):3.649160e-01,((46:2.266014e-01,47:1.788899e-01):3.340029e-01,53:1.182846e+00):4.619097e-01):2.592792e-01,49:1.007382e+00):1.179592e+00,((25:8.826551e-01,(36:4.446117e-01,37:7.684085e-01):1.589439e-01):3.587262e-01,((41:2.627064e-01,(42:3.888312e-01,35:1.952944e-01):8.183145e-02):8.048387e-02,38:3.253632e-01):8.120855e-01):2.041991e-01):2.467454e-01,(6:5.087536e-01,8:8.080015e-01):8.263441e-01):1.067064e-01):8.166944e-02):1.369896e-01,((((65:2.585354e-01,59:8.151911e-02):9.354076e-02,(63:1.144202e-01,66:3.676470e-02):9.996149e-02):4.582388e-01,((57:4.238490e-02,56:2.565381e-02):3.311183e-02,(58:1.287253e-03,64:1.017112e-03):1.758164e-02):4.720978e-01):3.355210e-01,62:6.160226e-01):7.446250e-01):1.190291e+00):6.966079e-01):1.362012e-01):5.654842e-02,22:5.573304e-02,1:7.648532e-02);
   tree gen.211500 = [&U] (22:9.959112e-02,(23:5.029476e-02,(((((((8:6.485928e-01,6:5.486464e-01):6.838475e-01,(((25:5.142384e-01,(37:7.109979e-01,36:4.339630e-01):1.926109e-01):2.274216e-01,(38:1.019161e-01,((35:2.108512e-01,42:2.856658e-01):9.650083e-02,41:2.771465e-01):2.568654e-01):6.386087e-01):2.028688e-01,(((48:3.219591e-01,45:7.563805e-02):3.903290e-01,((47:2.503789e-01,46:1.737247e-01):3.428689e-01,53:7.319784e-01):2.754466e-01):2.604334e-01,49:9.590981e-01):6.092471e-01):1.974871e-01):1.181856e-01,((34:8.402477e-01,(52:2.105264e-01,(51:2.783149e-01,50:1.977127e-01):4.298489e-04):1.337390e+00):4.732068e-01,((18:1.005488e+00,(((43:6.761993e-01,54:5.860203e-01):3.486167e-01,44:6.706034e-01):7.024695e-01,(10:1.016871e+00,(17:6.299555e-01,19:8.292470e-01):4.706443e-01):5.592535e-02):8.454449e-02):2.220734e-01,(((26:6.818468e-01,12:1.192033e+00):3.234171e-01,((16:9.402241e-01,(61:4.385979e-01,60:4.459244e-01):5.600147e-01):4.735533e-01,((9:2.227774e-01,21:8.734342e-02):1.105952e-01,13:1.138576e-01):4.713790e-01):5.330376e-01):1.822050e-01,(11:5.733937e-01,(24:8.543746e-01,((14:1.677291e-01,15:2.198624e-01):1.563070e-01,20:2.735905e-01):4.333773e-02):6.082199e-01):1.874655e-01):2.041152e-01):4.823594e-01):1.489269e-02):2.149669e-01,(((55:9.560343e-01,(4:5.363227e-02,5:2.267240e-02):5.641580e-01):3.367495e-01,3:5.747479e-01):3.805661e-02,(((70:1.664451e-01,67:2.321985e-01):2.076655e-01,(68:2.056066e-01,69:2.804507e-01):3.443331e-03):3.851094e-01,(33:4.092305e-02,(30:5.215200e-02,(29:5.221776e-02,(31:7.629864e-02,((28:8.817636e-03,32:1.403201e-04):9.132585e-02,27:1.272720e-01):6.670240e-02):2.083932e-02):6.322830e-02):3.630092e-03):4.735383e-01):1.111985e+00):4.407204e-01):1.459878e-01,((((56:4.948364e-02,57:5.538844e-02):1.021974e-02,(64:1.055151e-02,58:4.550324e-03):2.134450e-02):2.842177e-01,((66:4.130238e-02,63:1.169850e-01):6.222765e-02,(65:2.305773e-01,59:8.401840e-02):4.631833e-02):5.429507e-01):3.877286e-01,62:5.233661e-01):8.210774e-01):7.583959e-01,((39:9.112519e-03,2:5.146997e-02):4.452777e-01,40:1.893199e-01):4.978362e-01):2.596056e-01,7:4.890642e-01):2.309692e-01):1.469937e-01,1:6.389499e-02);
   tree gen.212000 = [&U] (((7:7.207017e-01,((((((66:3.924507e-02,63:9.922989e-02):1.819328e-01,(65:2.680938e-01,59:3.759703e-02):7.187744e-02):3.937512e-01,((64:9.760970e-04,(56:1.344372e-02,57:3.434806e-02):3.028372e-02):3.586163e-03,58:2.468212e-03):4.193395e-01):4.780698e-01,62:6.565162e-01):8.977313e-01,(((3:7.963190e-01,(55:1.304996e+00,(4:8.714429e-02,5:4.294828e-02):5.434167e-01):3.113211e-01):2.116821e-01,(((67:2.585642e-01,70:3.749812e-01):1.319342e-01,(69:5.408403e-01,68:1.435968e-01):2.800638e-02):1.020174e+00,((33:3.626300e-02,(29:3.429420e-02,(31:7.880785e-02,(27:3.440994e-01,(28:8.426057e-03,32:7.846226e-03):5.563078e-02):7.711644e-02):2.094064e-02):4.167781e-02):6.323330e-03,30:9.697411e-03):4.581216e-01):1.079429e+00):3.072838e-01,(((((36:4.349366e-01,37:6.659436e-01):2.559191e-01,25:5.237335e-01):1.836571e-01,(((42:3.198321e-01,35:2.798647e-01):8.134950e-02,41:3.223235e-01):1.892604e-01,38:1.769355e-01):6.850515e-01):3.593776e-01,(((((24:9.233728e-01,(20:2.617897e-01,(15:2.223951e-01,14:1.035416e-01):1.784163e-01):1.217848e-01):6.721562e-01,((((9:2.969234e-01,21:6.976950e-02):1.377012e-01,13:2.616561e-01):5.408244e-01,(16:1.132674e+00,(60:8.087843e-01,61:5.278176e-01):4.701276e-01):5.740292e-01):2.913003e-01,(12:8.025078e-01,26:9.203961e-01):2.633047e-01):2.936587e-01):8.110656e-02,11:9.719564e-01):2.357491e-01,(18:1.077193e+00,((19:7.269302e-01,17:9.337282e-01):3.341418e-01,(10:1.014565e+00,(54:7.313574e-01,(43:7.970347e-01,44:6.737292e-01):6.163403e-02):1.052773e+00):1.301837e-01):5.256729e-01):5.789872e-02):2.478762e-01,(((((46:2.458874e-01,47:2.754159e-01):3.437844e-01,53:1.078847e+00):1.607201e-01,(45:2.696857e-01,48:2.961740e-01):3.316594e-01):3.891085e-01,49:1.001084e+00):6.845848e-01,(34:6.365786e-01,(52:1.034131e-01,(51:3.223228e-01,50:2.846840e-01):3.811926e-02):1.796848e+00):5.998029e-01):1.481170e-01):2.674915e-01):2.390481e-01,(8:7.207287e-01,6:5.529574e-01):1.004502e+00):6.881366e-02):4.217775e-01):9.353460e-01,((2:3.820378e-02,39:6.859060e-02):3.106603e-01,40:2.285739e-01):4.218498e-01):3.941214e-01):2.045333e-01,23:1.289406e-01):9.071885e-02,22:1.348654e-01,1:5.222531e-02);
   tree gen.212500 = [&U] (((7:6.978946e-01,((((((66:3.633444e-02,63:8.855979e-02):4.431868e-02,(65:3.128038e-01,59:4.971945e-02):7.532755e-02):4.779042e-01,((56:1.244666e-02,57:3.180062e-02):2.751165e-02,(64:8.220494e-04,58:4.155217e-03):8.567748e-04):3.959093e-01):4.426135e-01,62:6.078254e-01):8.311507e-01,(((3:7.372596e-01,(55:1.437234e+00,(4:8.068120e-02,5:3.976300e-02):7.136294e-01):3.358796e-01):1.639916e-01,(((67:2.393877e-01,70:3.471705e-01):2.558683e-02,(69:5.007287e-01,68:1.329469e-01):1.079671e-01):9.445126e-01,(33:9.228226e-02,(30:3.641718e-02,(29:4.716470e-02,(31:7.296303e-02,(27:3.185791e-01,(28:7.801135e-03,32:7.264308e-03):5.150490e-02):5.702306e-02):8.959042e-02):1.150039e-02):5.778186e-03):3.205253e-01):9.993728e-01):3.584778e-01,(((((36:4.026793e-01,37:6.165536e-01):2.369387e-01,25:4.848906e-01):1.700361e-01,(((42:3.426663e-01,35:2.591084e-01):1.362392e-01,41:2.984183e-01):6.547194e-02,38:1.468080e-01):6.342443e-01):3.327242e-01,((((24:8.125511e-01,(20:2.423739e-01,(15:2.059010e-01,14:9.586237e-02):1.651840e-01):1.127525e-01):7.950643e-01,(11:9.873813e-01,((((9:2.255094e-01,21:1.600641e-01):1.303162e-01,13:2.512566e-01):4.699701e-01,(16:1.048669e+00,(60:4.745168e-01,61:4.886718e-01):4.352604e-01):4.819366e-01):2.696959e-01,(12:8.188816e-01,26:8.521345e-01):2.437766e-01):2.660890e-01):2.071967e-02):2.182646e-01,(18:9.973028e-01,((10:1.654534e+00,(19:6.730171e-01,17:8.644778e-01):3.329709e-01):1.397050e-01,((44:6.237618e-01,43:6.510032e-01):2.723562e-01,54:6.771159e-01):8.268740e-01):2.537530e-01):2.762522e-01):3.107509e-01,(((((46:2.276510e-01,47:2.549895e-01):3.182875e-01,53:9.988338e-01):2.578147e-01,(45:2.496843e-01,48:2.742081e-01):3.070617e-01):3.602501e-01,49:9.268385e-01):6.338122e-01,(34:4.333471e-01,(51:3.559204e-01,(52:1.112098e-01,50:3.254675e-01):3.924155e-02):1.663584e+00):6.258506e-01):1.371319e-01):1.213810e-01):7.916650e-02,(8:6.627686e-01,6:5.119471e-01):9.300028e-01):3.030372e-01):3.904962e-01):8.659756e-01,((2:1.791149e-02,39:1.957251e-02):2.595019e-01,40:2.116216e-01):3.905631e-01):3.648912e-01):1.313361e-01,23:1.193776e-01):1.199785e-01,22:7.568437e-02,1:8.369831e-02);
   tree gen.213000 = [&U] (22:1.002336e-01,(23:5.061923e-02,(((((((8:6.527771e-01,6:4.119593e-01):8.386828e-01,((34:1.106924e+00,((51:2.602625e-01,52:3.145116e-01):5.046015e-03,50:2.326081e-01):1.519796e+00):1.975604e-01,((18:1.001777e+00,(((44:4.483123e-01,(43:7.014682e-01,54:8.735308e-01):6.907735e-02):6.565405e-01,10:9.482050e-01):1.293535e-01,(17:4.229532e-01,19:5.965077e-01):4.051605e-01):2.549706e-01):1.938629e-01,((((26:6.564346e-01,12:1.199723e+00):4.344057e-02,((16:8.312593e-01,(61:3.599448e-01,60:5.026713e-01):3.480052e-01):6.687091e-01,((9:1.791806e-01,21:9.167684e-02):5.866228e-03,13:2.933325e-01):4.939084e-01):5.456154e-01):1.313970e-01,(((14:1.284525e-01,15:1.432519e-01):1.419134e-01,24:8.598865e-01):1.315776e-02,20:3.475301e-01):7.157295e-01):1.612015e-01,11:1.274279e+00):1.022876e-01):1.850881e-01):7.100484e-02):1.274588e-01,(((25:4.421539e-01,(37:7.155848e-01,36:3.841428e-01):1.938535e-01):2.288888e-01,(38:7.718569e-02,((35:2.085801e-01,42:4.099306e-01):8.836956e-02,41:2.789344e-01):2.285771e-01):7.618920e-01):1.283764e-01,(((48:3.240362e-01,45:1.447803e-01):3.928471e-01,((47:2.023709e-01,46:1.825507e-01):1.911407e-01,53:9.139756e-01):3.193083e-01):3.329233e-01,49:8.134316e-01):6.045482e-01):4.898495e-01):5.060002e-02,(((55:8.659081e-01,(4:1.939963e-02,5:5.425198e-02):6.070886e-01):5.081343e-01,3:5.778597e-01):3.143110e-01,((68:2.191303e-01,(69:1.907268e-01,(70:2.860776e-01,67:2.145264e-01):1.322067e-01):1.685478e-03):1.062781e+00,(30:2.073708e-02,((29:6.141695e-02,((31:7.679087e-02,27:1.982148e-01):9.492542e-03,(28:1.936167e-02,32:7.865397e-04):8.119997e-02):2.808242e-02):1.891220e-02,33:6.491071e-02):5.765266e-02):3.688848e-01):1.178496e+00):2.230654e-01):2.224310e-01,((((56:5.604252e-02,57:4.888749e-02):1.392792e-02,(64:2.134002e-03,58:3.220577e-03):2.644375e-02):3.449238e-01,((66:3.078511e-02,63:4.518307e-02):9.726862e-02,(65:2.477150e-01,59:7.333072e-02):3.851877e-02):4.528180e-01):3.027488e-01,62:4.492908e-01):8.263745e-01):8.022649e-01,((39:1.602171e-02,2:3.727790e-02):3.568522e-01,40:2.018764e-01):2.488462e-01):2.930711e-01,7:4.922193e-01):3.414093e-01):1.393492e-01,1:4.701466e-02);
   tree gen.213500 = [&U] (22:6.339762e-02,(23:4.758206e-02,(((((((8:6.321415e-01,6:4.366437e-01):1.087965e+00,(((25:6.048690e-01,(37:7.584623e-01,36:4.071604e-01):2.054691e-01):2.601425e-01,(38:8.181061e-02,((35:1.704823e-01,42:4.380338e-01):1.713899e-01,41:1.856769e-01):2.448904e-01):6.783307e-01):4.004077e-01,(((48:3.434523e-01,45:1.534554e-01):4.163863e-01,((47:2.182825e-01,46:1.934891e-01):2.025938e-01,53:9.687406e-01):3.527500e-01):2.347294e-01,49:8.621720e-01):6.407724e-01):3.064432e-01):1.020260e-01,((34:1.173250e+00,((51:2.752674e-01,50:2.465459e-01):8.344647e-03,52:3.283551e-01):1.658420e+00):2.093981e-01,(((((16:8.810679e-01,(61:3.815125e-01,60:5.327911e-01):6.766573e-01):3.151992e-01,((9:1.899170e-01,13:1.797787e-01):5.256535e-02,21:1.232910e-01):4.503537e-01):5.892730e-01,(18:1.061803e+00,(((54:9.258723e-01,(43:6.264770e-01,44:7.661260e-01):7.686136e-02):7.639714e-01,10:7.349054e-01):4.035876e-01,(17:5.188269e-01,19:7.317237e-01):4.035159e-01):2.702483e-01):4.635308e-01):7.171111e-02,((26:6.981503e-01,12:1.271610e+00):1.518681e-01,(24:8.822927e-01,((14:2.161297e-01,15:1.518355e-01):1.504168e-01,20:3.740521e-01):5.644632e-02):7.586157e-01):5.431934e-02):1.728299e-01,11:1.307708e+00):3.186442e-01):7.206110e-02):7.574281e-02,(((55:9.177929e-01,(4:5.791670e-02,5:6.757271e-02):6.434650e-01):5.385815e-01,3:6.186810e-01):2.247234e-01,((68:2.911787e-01,(69:2.021551e-01,(70:3.032192e-01,67:1.065124e-01):7.246292e-02):1.802560e-03):1.204374e+00,((33:6.805096e-02,(29:6.509702e-02,((31:1.169591e-01,27:2.100918e-01):1.993993e-02,(28:2.052182e-02,32:1.153170e-04):1.013785e-01):3.436520e-02):3.579923e-02):4.798370e-02,30:2.948773e-02):5.211924e-01):6.848842e-01):1.207629e-01):2.357589e-01,((((56:2.238585e-02,57:5.181680e-02):2.288669e-02,(64:5.074552e-03,58:1.921759e-03):3.137136e-02):3.655915e-01,((66:4.563139e-02,63:9.981764e-02):1.030969e-01,(65:2.625579e-01,59:7.772466e-02):9.046447e-02):4.799507e-01):3.208893e-01,62:4.762120e-01):8.633782e-01):8.503362e-01,((39:1.513039e-02,2:3.951157e-02):2.462687e-01,40:2.139727e-01):3.955610e-01):3.106318e-01,7:5.217128e-01):3.618664e-01):1.476990e-01,1:7.605657e-02);
   tree gen.214000 = [&U] (((7:5.462005e-01,(((2:2.588018e-02,39:4.254669e-02):3.726455e-01,40:1.877934e-01):2.165969e-01,((62:5.312917e-01,(((56:2.698526e-02,57:1.933663e-02):7.333327e-03,(58:8.902151e-04,64:7.257819e-04):1.808878e-02):3.884043e-01,((65:2.246776e-01,59:5.633101e-02):5.098315e-02,(66:2.094936e-02,63:4.282862e-02):1.844435e-01):4.152749e-01):2.031598e-01):9.309608e-01,(((3:6.728947e-01,((4:4.405468e-03,5:9.448232e-02):6.899186e-01,55:1.040419e+00):3.202866e-01):2.253333e-01,((((29:3.670095e-02,((27:1.891297e-01,31:1.093977e-01):1.740818e-02,(32:8.535596e-03,28:1.694205e-03):1.852234e-01):1.953541e-02):5.208490e-02,33:5.539165e-02):6.965713e-02,30:1.697499e-02):7.581430e-01,((68:2.504251e-01,69:4.269414e-01):6.535647e-02,(70:3.098309e-01,67:1.845868e-01):2.112883e-01):5.855831e-01):8.014195e-01):2.420777e-01,((6:4.158125e-01,8:8.166704e-01):9.270863e-01,((((52:3.149532e-01,(50:2.154890e-01,51:3.439267e-01):6.930092e-02):1.207084e+00,34:8.866616e-01):4.295544e-01,((((18:1.378291e+00,((10:1.188572e+00,((43:7.274286e-01,54:7.149778e-01):2.040900e-01,44:4.226363e-01):6.752772e-01):3.630792e-01,(17:7.255770e-01,19:7.307794e-01):3.353675e-01):3.675140e-01):2.979704e-01,(((13:1.427054e-01,(9:1.803056e-01,21:1.012438e-01):1.385727e-01):4.625102e-01,(16:5.050227e-01,(60:5.825795e-01,61:3.251362e-01):9.203434e-01):7.678242e-01):2.660070e-01,(12:1.036012e+00,26:7.771578e-01):2.532257e-01):7.018833e-02):2.182232e-01,(11:7.647697e-01,(((14:2.456794e-01,15:1.494925e-01):2.101449e-01,20:2.209478e-01):1.927034e-01,24:8.093331e-01):6.243212e-01):1.720974e-01):2.123150e-01,(49:7.706975e-01,((48:3.413167e-01,45:1.925998e-01):3.777024e-01,(53:7.732379e-01,(47:3.079197e-01,46:1.062072e-01):5.596824e-01):1.394517e-01):1.621146e-01):8.181494e-01):2.288531e-02):3.181009e-01,((25:4.411163e-01,(37:4.041567e-01,36:3.730007e-01):2.664750e-01):9.985350e-02,(((42:3.598221e-01,35:2.134864e-01):1.678853e-01,41:2.668962e-01):2.882324e-01,38:2.007462e-01):9.509786e-01):6.078961e-01):9.967938e-02):8.574227e-02):1.822397e-01):7.972778e-01):4.879271e-01):3.785674e-01,23:8.404450e-02):8.794210e-02,22:4.720449e-02,1:3.676409e-02);
   tree gen.214500 = [&U] (22:4.905849e-02,(23:8.938221e-02,(((((((8:6.224790e-01,6:4.299695e-01):1.071335e+00,(((25:6.049795e-01,(37:7.468690e-01,36:4.009369e-01):1.413537e-01):3.730017e-01,(38:1.732609e-01,((35:2.754652e-01,42:4.313383e-01):9.311913e-02,41:3.128178e-01):2.411472e-01):6.704778e-01):1.279900e-01,(((48:3.287085e-01,45:2.770679e-01):3.783726e-01,((47:2.898279e-01,46:1.770819e-01):2.313817e-01,53:9.539331e-01):3.473581e-01):4.707146e-01,49:8.489935e-01):8.852815e-01):1.852765e-01):2.245562e-01,((34:1.155317e+00,((51:2.242512e-01,52:1.448078e-01):1.601977e-02,50:2.989958e-01):1.701317e+00):4.985637e-01,((24:8.688067e-01,((14:2.128261e-01,15:1.495147e-01):5.989997e-02,20:3.418381e-01):2.325433e-01):7.684911e-01,(11:1.287720e+00,((((44:6.787011e-01,(43:6.169011e-01,54:9.098010e-01):6.317435e-02):7.539695e-01,(17:5.955521e-01,19:7.234688e-01):2.745625e-01):1.930770e-01,10:7.236722e-01):3.155930e-01,(18:1.017797e+00,(((16:8.676005e-01,(61:4.143813e-01,60:5.246473e-01):6.663144e-01):6.013542e-01,((9:2.263635e-01,21:1.214065e-01):5.154608e-02,13:1.976278e-01):5.528007e-01):4.592201e-01,(26:6.874788e-01,12:1.252173e+00):1.495467e-01):8.250637e-02):2.983410e-01):6.719897e-02):1.736389e-01):2.268100e-01):7.576113e-02):2.571030e-01,(((55:1.149799e+00,(4:7.088910e-02,5:9.562282e-02):7.417484e-01):2.826169e-01,3:6.092243e-01):1.764548e-01,((69:3.834059e-01,((70:2.645635e-01,67:4.676984e-01):2.101051e-01,68:7.215257e-02):5.973972e-02):5.442438e-01,((33:1.231670e-01,(29:6.410199e-02,((27:1.610866e-01,31:9.006648e-02):2.943103e-02,(28:7.477168e-03,32:6.311109e-03):5.851051e-02):6.093365e-02):3.125590e-02):6.783907e-02,30:1.540987e-02):5.011530e-01):6.744156e-01):3.111364e-01):5.927350e-02,((((56:2.442086e-02,57:2.912876e-02):5.483727e-02,(64:1.018482e-02,58:4.474724e-04):2.088577e-02):3.600033e-01,((66:2.904928e-02,63:9.579658e-02):1.044949e-01,(65:2.585447e-01,59:6.154076e-02):5.867994e-02):4.619129e-01):5.302319e-01,62:6.220066e-01):6.997613e-01):9.135995e-01,((39:4.739453e-02,2:1.935752e-02):3.751179e-01,40:1.959189e-01):2.823514e-01):3.074184e-01,7:5.137383e-01):2.991022e-01):1.366930e-01,1:5.110677e-02);
   tree gen.215000 = [&U] (22:5.175223e-02,(((((((((25:3.973888e-01,(37:5.157839e-01,36:4.579385e-01):3.203016e-01):3.366304e-01,(38:1.742725e-01,((42:3.072691e-01,35:2.826878e-01):6.918216e-02,41:2.406953e-01):2.125123e-01):6.961432e-01):7.305483e-01,(8:8.553626e-01,6:4.783077e-01):7.259910e-01):1.632105e-01,(((49:1.057716e+00,(((47:2.491133e-01,46:2.454541e-01):2.359537e-01,53:8.507521e-01):1.313233e-01,(45:1.188979e-01,48:3.777288e-01):4.960353e-01):1.974901e-01):8.969931e-01,((50:2.305577e-01,(52:3.602662e-01,51:2.499506e-01):1.469882e-02):1.723236e+00,34:8.822330e-01):3.868328e-01):1.881617e-03,(((((((61:6.635409e-01,60:4.665642e-01):8.103548e-01,16:4.251095e-01):3.443836e-01,((9:1.893609e-01,21:1.510686e-01):2.486346e-01,13:1.401365e-01):5.446447e-01):3.096998e-01,(12:7.883672e-01,26:1.069135e+00):1.979675e-01):1.332503e-01,(18:9.173511e-01,((19:7.092820e-01,17:7.235367e-01):8.113438e-01,(10:1.389518e+00,((54:4.614800e-01,43:9.284342e-01):2.184045e-01,44:4.761191e-01):1.050637e+00):1.319067e-01):1.888841e-01):2.822790e-01):2.436165e-01,11:1.276162e+00):6.199662e-02,(24:6.873591e-01,(20:2.160531e-01,(15:1.573429e-01,14:1.837054e-01):1.828449e-01):2.119323e-01):6.377764e-01):1.096886e-01):2.988471e-01):2.510818e-01,((((5:1.640545e-02,4:5.360364e-02):5.267801e-01,55:1.082102e+00):4.051208e-01,3:5.491836e-01):2.370446e-01,(((33:4.047730e-02,(29:1.787392e-02,(31:1.188921e-01,(27:1.542645e-01,(32:4.824606e-03,28:2.003438e-02):6.007585e-02):5.865329e-02):3.418717e-02):4.136391e-02):1.711610e-02,30:2.343393e-02):5.942652e-01,((69:5.608022e-01,68:1.724478e-01):1.128307e-01,(67:1.303845e-01,70:1.919648e-01):1.469774e-01):1.262054e+00):1.061360e+00):2.776494e-01):7.097479e-02,(62:4.669356e-01,(((59:7.612722e-02,65:2.661699e-01):1.035215e-01,(66:2.514066e-02,63:1.367425e-01):1.079030e-01):4.398653e-01,((57:2.029828e-02,56:2.028340e-02):1.912363e-02,(58:2.498355e-03,64:1.269452e-02):3.556843e-02):2.748290e-01):3.312043e-01):1.001359e+00):5.693635e-01,(40:2.298822e-01,(2:3.384875e-02,39:2.534833e-02):3.423644e-01):3.878655e-01):3.939475e-01,7:6.417189e-01):3.016839e-01,23:7.929093e-02):1.064957e-01,1:9.401046e-02);
   tree gen.215500 = [&U] (22:5.124607e-02,(23:6.146175e-02,(7:6.171219e-01,(((2:5.413579e-02,39:2.481110e-02):3.746414e-01,40:1.851393e-01):2.482427e-01,((62:5.955242e-01,(((56:1.679307e-02,57:1.873583e-02):2.507809e-02,(64:2.073171e-03,58:4.160432e-03):5.903673e-03):5.327857e-01,((66:3.871218e-02,63:4.996573e-02):1.628739e-01,(59:6.832905e-02,65:1.478259e-01):8.517739e-03):4.361192e-01):1.826770e-01):4.706694e-01,((((11:9.479138e-01,(24:5.129345e-01,((14:2.065167e-01,15:1.167063e-01):1.223640e-01,20:3.276958e-01):3.629627e-01):5.744991e-01):1.870436e-01,(((34:9.552447e-01,((51:3.611083e-01,50:3.589149e-01):2.741616e-02,52:1.205999e-01):9.703517e-01):4.254352e-01,((((46:1.281980e-01,47:2.960318e-01):4.349434e-01,53:7.891241e-01):3.854537e-01,(48:2.102659e-01,45:4.095996e-01):2.284261e-01):2.253696e-01,49:1.146921e+00):8.681846e-01):5.707709e-02,(((10:8.471122e-01,((44:9.516795e-01,54:5.746014e-01):5.480338e-02,43:9.596780e-01):4.885877e-01):1.760016e-01,(17:4.814660e-01,19:7.607305e-01):3.610779e-01):3.895680e-01,(((((21:1.211758e-01,9:2.573082e-01):1.343301e-01,13:7.074706e-02):5.221185e-01,(16:8.075890e-01,(61:3.802639e-01,60:6.239741e-01):4.594735e-01):4.134101e-01):6.054395e-01,18:1.010593e+00):4.929303e-02,(12:7.028159e-01,26:8.375192e-01):1.682940e-01):9.450381e-02):1.867504e-01):1.624320e-03):3.126644e-01,((8:6.823609e-01,6:4.961336e-01):1.257255e+00,((((42:2.973378e-01,35:2.160197e-01):1.586459e-01,41:1.198515e-01):1.572132e-01,38:1.965095e-01):7.545845e-01,(25:4.749033e-01,(37:6.629046e-01,36:5.764287e-01):1.925814e-01):3.363632e-01):4.053562e-01):1.042910e-01):2.162043e-01,(((30:7.244749e-02,(33:6.709887e-02,(29:2.610413e-02,((31:1.089926e-01,(32:1.253325e-02,28:2.951384e-02):6.014157e-02):1.066077e-02,27:2.758196e-01):2.652709e-02):2.055085e-02):1.991920e-02):4.408787e-01,((69:4.400999e-01,68:1.573484e-01):9.885764e-02,(70:1.278809e-01,67:2.266286e-01):1.934570e-01):6.800245e-01):6.292640e-01,((55:6.542656e-01,(4:6.554093e-02,5:5.652103e-02):6.008213e-01):6.582532e-01,3:6.749783e-01):5.050284e-02):3.791942e-01):3.221283e-01):8.348124e-01):2.279279e-01):3.072443e-01):8.313694e-02,1:3.708636e-02);
   tree gen.216000 = [&U] (22:5.319273e-02,(((((((((25:4.833660e-01,(37:5.134371e-01,36:7.560685e-01):1.948695e-01):3.159457e-01,(38:2.836865e-01,((42:2.940367e-01,35:2.814016e-01):1.246817e-01,41:2.396001e-01):2.070087e-01):6.974723e-01):2.655390e-01,(8:9.105503e-01,6:4.424096e-01):7.008578e-01):1.192940e-01,(((50:4.703557e-02,(52:2.423758e-01,51:2.265854e-01):3.139196e-01):1.689034e+00,34:8.782190e-01):3.197113e-01,((((11:9.533828e-01,(24:6.433129e-01,(20:2.927467e-01,(15:1.566270e-01,14:1.828696e-01):1.938565e-01):2.071341e-01):6.068740e-01):2.670837e-02,(12:7.847803e-01,26:1.039565e+00):3.299734e-01):1.618656e-01,(((19:5.094168e-01,17:7.202447e-01):6.078915e-01,(((43:9.429352e-01,44:4.959414e-01):5.013992e-02,54:8.282789e-01):1.002788e+00,10:9.833272e-01):1.023354e-02):2.663784e-01,(18:1.115532e+00,(((61:6.605219e-01,60:4.407699e-01):1.019805e+00,16:3.454143e-01):6.546305e-01,((9:1.884993e-01,21:1.503813e-01):1.555827e-01,13:1.658811e-01):6.416348e-01):2.787385e-01):3.465095e-01):1.246459e-01):2.585399e-01,(49:1.057652e+00,(((47:2.382542e-01,46:1.522969e-01):3.415677e-01,53:1.025294e+00):2.421523e-01,(45:2.068744e-01,48:2.787181e-01):4.054611e-01):2.072678e-01):1.166040e+00):3.331427e-03):1.559258e-01):2.499394e-01,((((5:9.405137e-03,4:6.043958e-02):5.243833e-01,55:8.208599e-01):4.729704e-01,3:7.214277e-01):3.000500e-01,(((33:3.188640e-02,(29:2.877448e-02,((27:1.788047e-01,(32:2.183829e-02,28:1.456049e-02):7.482317e-02):2.641144e-02,31:1.142867e-01):6.498999e-02):9.982267e-02):5.953044e-02,30:1.018253e-02):6.500444e-01,((67:1.435632e-01,70:1.653712e-01):1.533767e-01,(68:3.886028e-01,69:1.574826e-01):2.534616e-02):1.038594e+00):7.807570e-01):3.420158e-01):2.005950e-01,(62:5.731996e-01,(((59:7.578086e-02,65:2.649589e-01):3.946632e-02,(66:3.319751e-02,63:6.135050e-02):4.486630e-02):3.412813e-01,((57:4.804321e-02,56:3.133579e-02):1.242545e-02,(58:4.795195e-03,64:4.784124e-03):7.064364e-03):3.407839e-01):2.470179e-01):6.572109e-01):5.667730e-01,(40:2.288363e-01,(2:5.702920e-02,39:3.536423e-02):3.950699e-01):3.861008e-01):3.921551e-01,7:6.387992e-01):3.049153e-01,23:2.227832e-02):1.213623e-01,1:5.593519e-02);
   tree gen.216500 = [&U] (((7:6.286376e-01,((((((3:5.140072e-01,(55:1.284294e+00,(4:2.428463e-02,5:5.417374e-02):7.500554e-01):5.304822e-01):3.037965e-01,((((67:2.717019e-01,70:2.610273e-01):1.259862e-01,68:1.794017e-01):2.477411e-02,69:2.600503e-01):6.785716e-01,(30:9.729046e-02,((29:4.124665e-02,((28:6.708075e-03,32:2.614961e-04):4.812385e-02,(31:9.544966e-02,27:2.431793e-01):1.532572e-02):3.891864e-02):6.068662e-02,33:3.264376e-02):5.429419e-07):7.259849e-01):6.392191e-01):3.528456e-01,((((36:3.911397e-01,37:5.533183e-01):2.384019e-01,25:7.672559e-01):2.520848e-01,(((42:4.163439e-01,35:1.925947e-01):1.042131e-01,41:1.702520e-01):2.137681e-01,38:1.684545e-01):7.854225e-01):4.924185e-01,((((18:8.911768e-01,(((9:1.434208e-01,21:1.210114e-01):1.977048e-01,13:1.033836e-01):5.892307e-01,(16:6.819658e-01,(60:7.225227e-01,61:4.348953e-01):4.822318e-01):2.574645e-01):4.437409e-01):2.223099e-01,((((44:8.329343e-01,(43:7.357576e-01,54:8.366690e-01):5.581338e-03):4.729252e-01,10:1.049821e+00):4.178423e-02,(19:6.189788e-01,17:7.480185e-01):5.161879e-01):2.008581e-01,(((24:5.502016e-01,(20:3.304139e-01,(15:1.298226e-01,14:1.988070e-01):7.194643e-02):2.072605e-01):7.043697e-01,11:8.637772e-01):2.124157e-01,(12:6.971282e-01,26:1.266143e+00):2.631359e-01):2.122123e-01):6.453249e-02):1.552094e-01,(((45:2.162189e-01,48:2.769548e-01):4.771494e-01,((46:2.499875e-01,47:2.382060e-01):3.378782e-01,53:7.820738e-01):5.691113e-02):9.590684e-02,49:7.424171e-01):1.182626e+00):4.067197e-02,(34:7.595023e-01,(50:2.189802e-01,(51:3.328118e-01,52:2.541288e-01):5.893739e-02):1.521863e+00):2.047434e-01):9.348785e-02):1.847687e-01):1.851278e-01,(8:6.991618e-01,6:4.280913e-01):9.459516e-01):1.664902e-01,((((65:2.061359e-01,59:6.972322e-02):4.714936e-02,(63:8.014729e-02,66:2.309562e-02):1.125545e-01):5.068610e-01,(64:1.183976e-03,(58:3.540335e-03,(56:8.999973e-03,57:1.066276e-02):3.367704e-02):1.983628e-03):3.060302e-01):3.670940e-01,62:7.070040e-01):5.484228e-01):8.492204e-01,((2:5.954194e-02,39:3.070338e-02):3.270954e-01,40:2.667385e-01):3.565224e-01):2.925628e-01):2.205494e-01,23:1.085886e-01):1.038404e-01,22:9.344911e-02,1:4.640194e-02);
   tree gen.217000 = [&U] (22:6.429043e-02,(23:6.224789e-02,(7:6.317868e-01,(((2:5.895079e-02,39:5.893693e-03):2.566956e-01,40:2.016062e-01):2.642818e-01,((62:6.484920e-01,(((56:1.714417e-02,57:2.529811e-02):1.314935e-02,(64:9.093259e-03,58:2.849709e-03):3.598510e-02):3.061041e-01,((66:4.164906e-02,63:9.533394e-02):1.376205e-01,(59:6.451167e-02,65:1.609740e-01):1.242518e-02):4.151391e-01):2.381440e-01):9.650869e-01,(((8:7.361704e-01,6:3.725036e-01):7.924334e-01,(((11:1.032224e+00,(24:5.585565e-01,((14:1.529449e-01,15:1.794922e-01):6.837808e-02,20:4.170611e-01):2.477411e-01):6.106858e-01):5.875387e-02,(((17:5.242891e-01,19:8.283923e-01):3.630407e-01,(((54:5.735411e-01,43:5.293170e-01):1.101922e-01,44:5.943937e-01):5.153273e-01,10:9.224570e-01):2.825790e-01):2.033750e-01,(18:1.122774e+00,((((21:1.164177e-01,9:1.576635e-01):4.113996e-02,13:2.864789e-01):6.782930e-01,(16:7.404083e-01,(61:4.140857e-01,60:5.468879e-01):6.748472e-01):4.233597e-01):3.124533e-01,(12:1.138137e+00,26:5.321339e-01):3.777756e-01):1.256625e-01):1.220261e-01):1.259003e-01):1.604377e-01,(((34:7.666014e-01,((50:2.890989e-01,52:1.802182e-01):4.276201e-02,51:1.399336e-01):1.674353e+00):2.613893e-01,((((46:1.526433e-01,47:3.223618e-01):5.422909e-01,53:6.141238e-01):5.061800e-01,(48:2.714234e-01,45:1.737924e-01):3.585457e-01):4.618858e-01,49:1.603058e+00):4.806703e-01):1.940605e-01,((((42:2.063412e-01,35:2.244211e-01):1.410278e-01,41:1.305114e-01):3.218509e-01,38:1.411563e-01):5.960361e-01,(25:5.566781e-01,(37:4.865040e-01,36:6.276980e-01):1.360765e-01):2.756944e-01):4.291321e-01):1.378180e-01):1.968460e-01):1.587801e-03,(3:6.045167e-01,((55:8.578205e-01,(4:9.130544e-02,5:2.292852e-02):8.282330e-01):5.888366e-01,((((31:1.201639e-01,((32:1.968309e-02,28:7.115030e-03):7.787928e-02,27:3.389145e-01):3.316444e-03):5.041681e-02,(30:8.171110e-02,33:4.289469e-02):6.549764e-02):8.863518e-03,29:4.801920e-02):5.678645e-01,((70:2.208571e-01,67:2.088232e-01):1.990385e-01,(68:3.988750e-01,69:2.208291e-01):3.974359e-02):5.902089e-01):1.059126e+00):2.482716e-02):4.571005e-01):1.845167e-01):3.742044e-01):2.580694e-01):3.211704e-01):1.955098e-01,1:5.994842e-02);
   tree gen.217500 = [&U] (22:5.968394e-02,(23:5.778776e-02,(7:5.865185e-01,(((2:3.612793e-02,39:5.834133e-03):2.383031e-01,40:2.588316e-01):2.453457e-01,((62:6.020268e-01,(((56:1.591577e-02,57:2.762904e-02):1.238879e-02,(64:6.387340e-03,58:8.715256e-03):1.238206e-02):2.841714e-01,((66:1.783403e-02,63:8.850315e-02):1.213745e-01,(59:5.988933e-02,65:2.969562e-01):1.153490e-02):3.954052e-01):2.017265e-01):1.232646e+00,(((((34:7.116735e-01,((51:3.776912e-01,50:2.683846e-01):5.279791e-02,52:1.735452e-01):1.533591e+00):2.426604e-01,(((11:8.811511e-01,(24:5.185353e-01,((14:1.968118e-01,15:1.666314e-01):6.347871e-02,20:3.871782e-01):2.299901e-01):5.669295e-01):2.015914e-01,((((17:4.867231e-01,19:6.773769e-01):5.040568e-01,(((54:5.324462e-01,43:4.913908e-01):2.452312e-01,44:5.518047e-01):4.784035e-01,10:8.563619e-01):2.667332e-01):1.640818e-01,18:1.042326e+00):1.125224e-01,((((21:9.592085e-02,9:1.463667e-01):1.233278e-01,13:2.659523e-01):5.545699e-01,(16:6.873572e-01,(61:4.452627e-01,60:5.077027e-01):6.264936e-01):3.930255e-01):4.148736e-01,(12:8.185049e-01,26:6.431481e-01):4.007895e-01):1.655982e-01):2.321136e-01):1.489422e-01,((((46:7.091885e-02,47:2.919236e-01):3.598446e-01,53:8.652056e-01):7.186367e-02,(48:3.228932e-01,45:1.613400e-01):3.328555e-01):1.293597e-01,49:1.488197e+00):1.053339e+00):5.793167e-03):3.624441e-01,((((42:1.915566e-01,35:2.083411e-01):1.613142e-01,41:1.211601e-01):2.987899e-01,38:1.310423e-01):5.533294e-01,(25:5.167915e-01,(37:4.516454e-01,36:5.827227e-01):1.263265e-01):2.559405e-01):3.269105e-01):1.850281e-01,((3:5.612024e-01,(55:7.963566e-01,(4:8.476329e-02,5:3.806006e-02):7.688891e-01):5.466458e-01):2.117000e-01,(((((27:3.035255e-01,(32:7.727465e-03,28:3.429271e-03):7.283379e-02):1.138993e-02,31:1.115540e-01):3.823441e-02,(30:7.770244e-02,33:3.982124e-02):6.080465e-02):8.228436e-03,29:9.662007e-03):5.271763e-01,((68:3.548290e-01,69:2.346654e-01):1.620274e-02,(70:1.661106e-01,67:1.938608e-01):1.762961e-01):8.430632e-01):1.032117e+00):3.461183e-01):3.057248e-02,(8:6.834229e-01,6:3.458133e-01):8.225378e-01):5.863432e-02):1.303917e+00):2.395784e-01):2.981582e-01):1.815013e-01,1:5.565304e-02);
   tree gen.218000 = [&U] ((23:4.199438e-02,(7:5.510538e-01,(((2:3.301825e-02,39:3.576202e-02):3.866050e-01,40:1.603413e-01):3.117628e-01,(((((55:1.113928e+00,(4:2.767447e-02,5:1.061203e-01):8.946732e-01):2.274670e-01,3:4.995336e-01):2.275556e-01,(((30:4.770818e-02,33:7.151242e-02):6.966198e-03,(((32:8.084680e-03,28:1.653696e-03):1.190486e-01,(27:1.881529e-01,31:8.365492e-02):3.774029e-02):4.617025e-02,29:5.253667e-02):2.771845e-02):8.602627e-01,(((67:1.218095e-01,70:3.777287e-01):2.999755e-01,69:4.778532e-01):2.687784e-03,68:2.212791e-01):6.758024e-01):7.932924e-01):2.614299e-01,((((((((19:5.002505e-01,17:6.882891e-01):3.176614e-01,((54:8.236426e-01,43:6.557597e-01):2.118037e-01,44:4.975439e-01):8.199515e-01):2.922722e-01,10:1.025093e+00):5.896449e-02,((26:9.940600e-01,12:7.423040e-01):2.445059e-01,(18:1.332441e+00,((16:7.848010e-01,(60:3.878126e-01,61:3.072995e-01):3.754288e-01):4.428316e-01,((21:6.582941e-02,9:2.496657e-01):1.555674e-01,13:2.047738e-01):5.932219e-01):1.736046e-01):1.352024e-01):1.167290e-01):2.688125e-01,11:8.934821e-01):4.784786e-02,(((14:1.989608e-01,15:1.267097e-01):1.278102e-01,20:2.598656e-01):1.432936e-01,24:6.336387e-01):6.824104e-01):1.167236e-01,(6:5.250784e-01,8:6.296043e-01):1.065852e+00):1.439860e-01,((34:1.126154e+00,(50:2.774550e-01,(51:2.922072e-01,52:1.887078e-01):4.942589e-02):1.034129e+00):2.158037e-01,((((45:2.241499e-01,48:3.640816e-01):2.960591e-01,((46:1.445972e-01,47:3.108060e-01):4.112904e-01,53:6.721881e-01):2.085099e-01):3.033649e-01,49:1.034975e+00):8.861362e-01,((25:4.302783e-01,(37:5.751123e-01,36:3.944632e-01):2.389175e-01):3.243923e-01,((41:1.668426e-01,(42:3.231255e-01,35:1.932911e-01):8.151487e-02):2.232171e-01,38:1.451072e-01):6.253875e-01):3.285091e-01):1.922552e-01):9.107560e-02):1.885736e-01):1.562433e-01,((((65:2.372061e-01,59:6.919267e-02):8.022210e-02,(63:6.448806e-02,66:5.240257e-02):6.395611e-02):4.074105e-01,((57:4.919451e-02,56:9.826740e-03):1.115974e-02,(58:3.708572e-04,64:5.307622e-04):3.240212e-02):3.412677e-01):3.081068e-01,62:6.708811e-01):7.813396e-01):7.204598e-01):2.650892e-01):3.309152e-01):1.024648e-01,22:5.762580e-02,1:6.817054e-02);
   tree gen.218500 = [&U] (((7:6.978803e-01,((((((8:6.862291e-01,6:4.349785e-01):1.492769e+00,(((69:3.388341e-01,68:1.478047e-01):6.568136e-02,(67:2.432105e-01,70:2.898631e-01):7.476969e-02):5.389220e-01,(30:2.270504e-03,((29:4.062461e-02,((27:2.263151e-01,(28:2.947337e-03,32:9.519418e-04):1.257942e-01):7.563093e-03,31:7.121214e-02):3.483439e-02):8.830924e-03,33:1.151731e-01):1.041876e-01):1.401347e+00):8.740475e-01):1.360745e-01,(((37:6.440027e-01,(36:4.156048e-01,25:9.446738e-01):1.608268e-01):3.402199e-01,(((42:2.589715e-01,35:4.066010e-01):1.433707e-01,41:2.703488e-01):2.318293e-01,38:1.986767e-01):9.947269e-01):5.413841e-01,((34:9.671239e-01,((51:2.800561e-01,52:2.920031e-01):4.320597e-02,50:2.758481e-01):1.883493e+00):3.100117e-01,((((45:2.249882e-01,48:3.069884e-01):3.473511e-01,((46:8.381194e-02,47:3.372720e-01):5.793436e-01,53:6.928740e-01):1.885956e-01):3.278456e-01,49:1.671583e+00):1.123071e+00,((12:8.113818e-01,26:9.694261e-01):4.107311e-01,((((19:5.881649e-01,17:7.567422e-01):4.402848e-01,((44:7.362135e-01,(43:8.683794e-01,54:7.936488e-01):1.804896e-01):7.426601e-01,10:1.304642e+00):5.710572e-02):3.540409e-01,(18:1.112609e+00,(((9:2.673650e-01,21:1.225610e-01):6.999415e-02,13:2.488256e-01):5.979580e-01,(16:8.001889e-01,(60:4.485017e-01,61:5.235306e-01):5.999410e-01):3.531190e-01):5.722332e-01):1.239172e-01):1.567097e-01,((24:8.527427e-01,(20:1.612535e-01,(15:1.294742e-01,14:3.117867e-01):1.866596e-01):2.448861e-01):1.006329e+00,11:1.005343e+00):2.472289e-01):2.360862e-02):9.522241e-02):1.836740e-01):1.549662e-01):1.131774e-01):1.974354e-01,(3:5.982488e-01,(55:1.006014e+00,(4:5.279544e-02,5:7.430846e-02):7.275098e-01):3.868627e-01):6.007799e-01):1.156108e-01,((((63:9.097099e-02,66:5.069588e-02):1.150948e-01,(65:3.700553e-01,59:7.963195e-02):4.262947e-02):3.436145e-01,((56:3.413808e-02,57:7.326161e-02):1.382762e-02,(64:5.658808e-03,58:8.060986e-03):3.037521e-03):3.739260e-01):1.490587e-01,62:5.829671e-01):1.134448e+00):8.381021e-01,((2:1.715694e-02,39:7.060604e-03):3.312152e-01,40:3.009385e-01):4.307682e-01):3.287293e-01):2.388736e-01,23:1.124649e-01):1.378048e-01,22:2.566862e-02,1:6.823821e-02);
   tree gen.219000 = [&U] ((23:3.106607e-02,(7:5.000376e-01,(((2:2.604422e-02,39:4.115202e-02):3.096043e-01,40:1.624086e-01):4.445028e-01,(((((55:1.128290e+00,(4:8.240526e-02,5:2.311511e-02):5.483589e-01):5.322540e-01,3:5.059743e-01):1.191744e-01,(((33:6.854799e-02,((((32:1.064354e-03,28:1.744602e-03):6.897022e-02,27:1.949310e-01):7.916919e-02,31:1.411809e-01):2.206531e-02,29:2.914494e-02):3.385025e-02):2.246636e-02,30:4.792903e-02):7.970803e-01,((67:3.100784e-01,70:1.983228e-01):1.313988e-01,(69:3.052654e-01,68:1.448166e-01):9.670991e-02):6.877117e-01):4.689703e-01):3.039367e-01,((((11:1.077066e+00,((26:1.017749e+00,12:7.518748e-01):1.161917e-01,(((((54:7.178406e-01,43:6.642147e-01):2.147352e-01,44:3.800900e-01):8.783570e-01,((19:5.067004e-01,17:6.211243e-01):3.528832e-01,10:1.071121e+00):7.422796e-02):2.124001e-01,18:1.349620e+00):2.073600e-01,((16:9.123176e-01,(60:3.928128e-01,61:3.112616e-01):4.231183e-01):2.589578e-01,((21:1.268796e-01,9:1.309574e-01):1.539374e-01,13:7.675940e-02):5.885957e-01):2.924323e-01):6.425735e-02):2.283513e-01):4.589507e-02,(((14:2.015261e-01,15:1.283434e-01):1.294581e-01,20:2.632162e-01):1.451411e-01,24:7.680933e-01):6.912090e-01):1.609369e-01,(6:4.839981e-01,8:6.377220e-01):9.866806e-01):1.079704e-01,((34:1.035396e+00,(50:1.774143e-01,(52:1.998650e-01,51:2.821960e-01):4.663924e-02):1.828519e+00):3.419558e-01,((((45:1.357624e-01,48:3.782384e-01):2.042624e-01,((46:1.464616e-01,47:2.997699e-01):2.641403e-01,53:6.808549e-01):2.111983e-01):3.886533e-01,49:1.048319e+00):8.390514e-01,((25:5.284681e-01,(37:5.364956e-01,36:5.532435e-01):2.507535e-01):3.593405e-01,((41:2.002601e-01,(42:3.272917e-01,35:1.957833e-01):1.355543e-01):1.908608e-01,38:1.469781e-01):6.287800e-01):3.443633e-01):1.319526e-01):1.701776e-02):1.565890e-01):3.543099e-01,((((65:2.402645e-01,59:6.301540e-02):9.065014e-02,(63:4.621667e-02,66:2.625219e-02):6.925632e-02):3.951605e-01,((57:5.953002e-02,56:1.088302e-02):1.348204e-02,(58:1.086215e-03,64:2.895471e-03):3.281989e-02):3.456678e-01):3.379074e-01,62:6.771583e-01):6.802366e-01):7.297489e-01):3.459514e-01):3.351819e-01):1.453074e-01,22:5.836879e-02,1:4.091925e-02);
   tree gen.219500 = [&U] (((7:7.257054e-01,(((2:1.439311e-02,39:1.975534e-02):3.775383e-01,40:2.166836e-01):2.729026e-01,((62:5.698730e-01,(((56:2.915729e-02,57:2.532699e-02):6.212139e-02,(58:4.609347e-03,64:5.431559e-04):1.760677e-02):5.044586e-01,((66:2.104100e-02,63:7.992685e-02):9.329717e-02,(65:2.252656e-01,59:6.313914e-02):5.778352e-02):3.444225e-01):1.830386e-01):7.799354e-01,(((3:3.344656e-01,((4:5.149955e-02,5:1.103864e-01):7.098461e-01,55:1.385600e+00):5.445037e-01):2.507925e-01,(((33:7.575454e-02,30:6.068123e-02):3.424142e-02,(((31:1.191152e-01,27:2.224135e-01):1.201900e-02,(32:7.901459e-03,28:8.737902e-03):8.126125e-02):1.253037e-02,29:6.200798e-02):1.138874e-02):9.342744e-01,((70:2.079563e-01,67:2.341856e-01):1.424186e-01,(68:2.107463e-01,69:4.247477e-01):6.421257e-02):4.879211e-01):5.961228e-01):2.939372e-01,((6:4.546784e-01,8:9.773575e-01):1.391791e+00,(((25:6.785429e-01,(37:8.426824e-01,36:2.838741e-01):2.280452e-01):3.939449e-01,(((42:3.091765e-01,35:2.626346e-01):1.011176e-01,41:2.347477e-01):3.852018e-01,38:1.454795e-01):7.009376e-01):4.482946e-01,(((((44:7.809465e-01,(54:9.958465e-01,43:5.822950e-01):2.590320e-01):5.863674e-01,((17:4.459851e-01,19:7.938312e-01):2.880269e-01,10:1.098109e+00):5.168472e-02):2.485881e-01,18:9.299996e-01):3.896186e-01,(((12:9.230557e-01,26:6.864670e-01):7.889036e-02,((13:9.743620e-02,(9:2.627652e-01,21:7.303758e-02):1.655448e-01):4.280420e-01,(16:7.606669e-01,(60:5.350957e-01,61:4.010019e-01):3.843492e-01):5.854010e-01):4.518038e-01):1.358307e-01,((((14:2.031965e-01,15:1.050374e-01):1.050158e-01,20:1.970795e-01):3.658035e-01,24:8.314964e-01):5.470437e-01,11:9.233828e-01):3.061858e-02):2.265046e-01):2.400660e-01,((49:1.105834e+00,((48:3.972085e-01,45:1.378761e-01):4.690108e-01,(53:9.869778e-01,(47:1.412198e-01,46:2.321684e-01):4.455497e-01):3.035692e-01):3.195372e-01):7.963392e-01,((52:2.822214e-01,(51:2.380929e-01,50:2.509986e-01):7.743860e-02):1.465486e+00,34:1.235538e+00):2.737119e-01):5.450681e-02):1.758076e-01):5.802532e-02):1.950274e-01):1.898617e-01):7.094474e-01):5.919642e-01):1.599228e-01,23:1.127785e-01):1.246862e-01,22:3.519003e-02,1:6.440601e-02);
   tree gen.220000 = [&U] ((23:4.264837e-02,(7:4.106039e-01,(((2:2.725184e-02,39:4.617396e-02):3.991185e-01,40:1.952162e-01):2.556142e-01,(((((55:1.180607e+00,(4:5.296346e-02,5:2.418691e-02):6.269747e-01):5.569336e-01,3:5.294353e-01):1.247003e-01,((((33:2.336870e-02,30:5.983400e-02):5.246660e-03,(((32:3.877291e-04,28:1.825496e-03):7.216824e-02,27:2.039696e-01):3.890923e-02,31:1.477272e-01):7.213640e-02):4.086188e-02,29:3.049633e-02):7.319433e-01,((67:1.920711e-01,70:1.922041e-01):1.809424e-01,(69:3.827242e-01,68:1.515314e-01):4.531422e-02):7.959160e-01):1.020991e+00):2.262647e-01,((((11:1.172600e+00,(((((19:7.470677e-01,17:6.101026e-01):3.702932e-01,10:1.098912e+00):7.851275e-02,((54:7.511254e-01,43:4.923722e-01):4.577635e-01,44:4.800764e-01):8.580456e-01):2.301920e-01,18:1.081309e+00):1.112605e-01,(((16:9.546200e-01,(60:4.110268e-01,61:5.007472e-01):3.072245e-01):4.538302e-01,((21:1.212328e-01,9:1.252978e-01):2.106071e-01,13:1.444089e-01):6.158877e-01):2.865399e-01,(26:1.047852e+00,12:7.867377e-01):2.186214e-01):2.154144e-01):1.776631e-01):4.205360e-02,(((14:1.435182e-01,15:1.610480e-01):1.836266e-01,20:2.754210e-01):1.122517e-01,24:7.237811e-01):7.114497e-01):3.062172e-01,(6:5.064401e-01,8:6.410862e-01):1.155239e+00):2.110061e-02,((34:7.785573e-01,(50:1.856406e-01,(52:2.091323e-01,51:3.539997e-01):7.284602e-02):1.913304e+00):2.116124e-01,((((45:1.420574e-01,48:3.957766e-01):4.859002e-01,((46:7.127422e-02,47:3.136697e-01):3.855524e-01,53:1.367906e+00):2.209911e-01):4.890320e-01,49:1.096928e+00):8.779566e-01,((25:4.417782e-01,(37:5.613719e-01,36:5.796688e-01):2.037202e-01):3.395961e-01,((41:2.095457e-01,(42:3.424676e-01,35:2.048614e-01):1.317325e-01):2.609176e-01,38:7.553499e-02):8.253118e-01):4.665002e-01):1.011865e-01):1.593875e-01):1.808998e-01):2.342667e-01,((((65:2.016135e-01,59:3.899257e-02):6.269429e-02,(63:7.397264e-02,66:1.577282e-02):6.768886e-02):4.134833e-01,((57:6.229031e-02,56:1.046790e-02):8.875942e-03,(58:1.136581e-03,64:1.885705e-02):1.812420e-02):3.199746e-01):3.647269e-01,62:6.124172e-01):7.359444e-01):6.673149e-01):3.619925e-01):3.692369e-01):1.290906e-01,22:3.254467e-02,1:1.205240e-01);
   tree gen.220500 = [&U] (((7:6.894455e-01,(((2:1.367396e-02,39:1.943740e-02):3.218998e-01,40:2.058570e-01):3.969735e-01,((62:5.602381e-01,(((56:2.160535e-02,57:5.750696e-02):1.879902e-02,(58:3.224510e-03,64:3.508316e-04):1.347428e-02):4.643649e-01,((66:2.698447e-02,63:4.666867e-02):7.874505e-02,(65:2.140102e-01,59:8.721066e-02):7.856842e-02):3.272134e-01):1.738931e-01):7.108721e-01,((6:4.319604e-01,8:7.936221e-01):7.612067e-01,(((3:5.359000e-01,((4:3.264576e-02,5:4.413724e-02):6.701089e-01,55:7.116874e-01):4.317845e-01):2.856311e-01,(((33:5.695840e-02,30:7.182564e-02):2.001265e-02,(((31:1.320448e-01,27:1.763822e-01):3.884973e-02,(32:1.993340e-03,28:3.868657e-04):1.082955e-01):2.708157e-02,29:5.890975e-02):4.205523e-02):8.968461e-01,((70:1.938101e-01,67:1.793585e-01):3.475894e-01,(68:2.002164e-01,69:3.573247e-01):1.340753e-01):5.260062e-01):3.387753e-01):3.309670e-01,(((((48:3.625405e-01,45:9.812229e-02):4.729071e-01,((53:9.376634e-01,(47:2.089182e-01,46:2.205681e-01):3.578404e-01):1.635844e-01,49:1.050581e+00):2.817198e-01):7.565501e-01,((50:2.657355e-01,(52:3.079992e-01,51:2.261966e-01):1.314505e-01):1.399751e+00,34:9.624007e-01):4.290515e-01):4.026680e-02,(((((12:8.769352e-01,26:6.521676e-01):1.072471e-01,((13:1.098996e-01,(9:1.788734e-01,21:6.938826e-02):1.202024e-01):4.710180e-01,(16:1.209697e+00,(60:4.015967e-01,61:3.809658e-01):4.009416e-01):2.453439e-01):3.409836e-01):6.775923e-02,((10:1.043242e+00,(((54:9.824062e-01,44:7.419264e-01):1.438047e-01,43:7.172991e-01):5.570695e-01,(17:5.390225e-01,19:6.724334e-01):5.053899e-01):2.806323e-02):2.594654e-01,18:8.835321e-01):1.549914e-01):3.068079e-01,11:8.431682e-01):1.229008e-01,(20:1.872324e-01,(24:8.400572e-01,(14:2.457691e-01,15:1.230977e-01):1.234415e-01):7.663676e-02):6.512250e-01):2.828875e-01):1.188766e-01,((25:5.298317e-01,(37:4.939459e-01,36:3.968988e-01):1.671442e-01):3.742614e-01,(((42:4.567663e-01,35:2.495120e-01):8.806037e-02,41:2.230185e-01):4.262376e-01,38:4.941801e-02):6.659153e-01):4.384472e-01):3.632175e-03):6.258598e-02):3.653929e-01):5.273320e-01):2.427581e-01):2.549449e-01,23:5.904554e-02):1.268598e-01,22:3.352306e-02,1:3.945568e-02);
   tree gen.221000 = [&U] (22:4.516677e-02,(23:7.635685e-02,((((((((((14:2.032998e-01,15:9.235379e-02):7.403331e-02,24:1.064252e+00):8.456469e-02,20:2.397862e-01):6.467587e-01,((((26:1.022056e+00,12:8.878021e-01):2.058402e-01,((((43:5.763191e-01,(44:8.463365e-01,54:6.349721e-01):7.789613e-02):7.270511e-01,10:1.205965e+00):7.466003e-02,(17:6.310251e-01,19:7.598146e-01):4.183209e-01):1.855449e-01,18:1.247301e+00):3.287054e-01):7.382692e-02,((16:8.859126e-01,(61:2.828980e-01,60:5.733182e-01):6.743636e-01):2.426588e-01,(13:1.099808e-01,(9:2.302650e-01,21:8.859416e-02):3.979432e-02):5.105133e-01):4.462345e-01):1.135568e-01,11:1.147596e+00):1.692854e-01):1.069954e-01,(34:1.000722e+00,(50:1.291457e-01,(52:2.143129e-01,51:2.585810e-01):1.617520e-01):1.538343e+00):3.121498e-01):1.836591e-01,((8:6.957525e-01,6:4.261436e-01):9.853451e-01,(((49:1.089952e+00,((47:2.636536e-01,46:2.300842e-01):3.495016e-01,53:8.210457e-01):1.040998e-01):1.356287e-01,(48:2.447638e-01,45:2.745996e-01):3.054969e-01):9.494872e-01,((25:4.012946e-01,(37:5.236044e-01,36:4.700108e-01):2.045409e-01):1.830085e-01,(38:1.607088e-01,((35:2.170127e-01,42:3.171764e-01):1.518908e-01,41:1.786729e-01):2.784004e-01):6.788578e-01):4.905472e-01):1.526839e-01):1.293360e-01):1.876055e-01,(((55:1.093706e+00,(4:4.290838e-02,5:5.836419e-02):6.950290e-01):2.904367e-01,3:5.779137e-01):2.102501e-01,(((70:3.142788e-01,67:1.280600e-01):2.314776e-01,(68:1.259587e-01,69:3.802866e-01):1.163869e-01):7.712208e-01,(((29:2.233129e-02,((27:1.713932e-01,(28:2.264069e-03,32:5.330425e-03):1.015347e-01):1.027554e-02,31:8.575735e-02):6.170138e-02):3.484636e-02,30:3.767843e-02):7.097372e-02,33:1.550276e-02):9.075393e-01):7.231728e-01):2.941992e-01):7.125943e-02,((((64:1.718940e-03,58:1.243170e-02):3.849047e-02,(57:4.319447e-02,56:1.746291e-02):3.674292e-02):4.275861e-01,((66:3.437365e-02,63:7.663309e-02):1.193078e-01,(65:2.790584e-01,59:1.021988e-01):1.063434e-01):2.206274e-01):2.597318e-01,62:5.347367e-01):1.064652e+00):7.230756e-01,((39:4.176333e-03,2:2.989075e-02):2.654706e-01,40:2.943140e-01):3.618330e-01):2.938663e-01,7:3.675469e-01):3.047222e-01):1.420879e-01,1:5.443761e-02);
   tree gen.221500 = [&U] (22:4.146965e-02,(23:4.658916e-02,((((((((11:1.212690e+00,(((14:2.105317e-01,15:9.563903e-02):7.666685e-02,24:1.102110e+00):9.935904e-02,20:2.034133e-01):9.132613e-01):1.329488e-01,(((16:9.174266e-01,(61:2.929613e-01,60:5.265474e-01):8.160696e-01):2.798318e-01,(13:1.138931e-01,(9:2.384561e-01,21:6.701219e-02):5.969671e-02):5.286735e-01):4.621081e-01,((26:1.120053e+00,12:8.176353e-01):1.668927e-01,((10:1.248864e+00,((17:6.534721e-01,19:7.868430e-01):4.332015e-01,(54:6.671076e-01,(43:5.968201e-01,44:6.355130e-01):7.937380e-02):7.529140e-01):1.859532e-01):1.403130e-01,18:1.291671e+00):3.403982e-01):2.869304e-02):7.508497e-02):2.414627e-01,(34:1.041762e+00,(50:1.337397e-01,(52:2.219365e-01,51:2.144648e-01):2.816062e-01):1.525384e+00):1.941322e-01):6.717029e-02,((8:7.798662e-01,6:5.187442e-01):9.398221e-01,((49:1.128724e+00,((48:2.534706e-01,45:2.843678e-01):3.163641e-01,((47:2.390963e-01,46:2.382688e-01):4.050812e-01,53:6.335106e-01):3.176431e-01):1.414524e-01):9.832626e-01,((25:4.155696e-01,(37:5.422302e-01,36:4.867302e-01):1.732308e-01):1.463562e-01,(38:1.664255e-01,((35:2.247323e-01,42:3.727178e-01):8.797267e-02,41:1.850287e-01):2.883038e-01):6.768360e-01):2.104730e-01):1.581152e-01):1.339368e-01):2.438809e-01,((((64:1.046091e-03,58:1.574614e-02):1.797909e-02,(57:2.670491e-02,56:2.361018e-02):3.628802e-02):4.427963e-01,((66:3.559641e-02,63:7.935911e-02):1.575594e-01,(65:2.889851e-01,59:1.058343e-01):1.668256e-01):2.909281e-01):2.302207e-01,62:5.537585e-01):1.000967e+00):5.290269e-02,(((55:1.132611e+00,(4:4.443473e-02,5:6.044034e-02):5.312810e-01):3.244479e-01,3:5.984714e-01):2.433470e-01,(((70:3.254584e-01,67:1.323707e-01):1.212786e-01,(68:1.304394e-01,69:3.492134e-01):6.150516e-02):7.986549e-01,(((29:2.434828e-02,((27:1.696364e-01,(28:2.344607e-03,32:5.520040e-03):5.863797e-02):1.899968e-02,31:1.347532e-01):3.890428e-02):6.662446e-02,30:3.901874e-02):6.212691e-02,33:1.605423e-02):6.993761e-01):7.488977e-01):3.314842e-01):9.927612e-01,((39:4.007168e-03,2:3.095403e-02):2.749141e-01,40:3.047835e-01):2.872160e-01):3.043199e-01,7:5.235250e-01):3.155619e-01):1.933028e-01,1:5.637408e-02);
   tree gen.222000 = [&U] (((7:7.884974e-01,(((2:3.153856e-02,39:6.334848e-02):4.091986e-01,40:2.062951e-01):2.043784e-01,((62:6.812006e-01,(((56:3.075967e-02,57:2.933680e-02):4.727608e-02,(64:2.402165e-03,58:3.619672e-03):1.225641e-02):5.693021e-01,((66:5.159641e-02,63:1.256595e-01):6.472978e-02,(65:2.442726e-01,59:8.370345e-02):5.585452e-02):2.393341e-01):2.209681e-01):8.231767e-01,(((3:6.576976e-01,((4:6.618423e-02,5:1.232482e-01):7.663828e-01,55:8.139349e-01):4.220928e-01):2.981694e-01,(((33:3.578063e-02,(29:3.722691e-02,((27:2.623304e-01,(32:5.699530e-03,28:1.339998e-02):1.325901e-01):1.738330e-02,31:1.510155e-01):6.449323e-02):5.059754e-02):4.092606e-02,30:3.188955e-02):1.023607e+00,((70:4.185980e-01,67:2.858691e-01):3.348388e-01,(69:4.486268e-01,68:2.086244e-01):1.999491e-01):6.473259e-01):5.243689e-01):2.019388e-01,(((((((48:5.192505e-01,45:1.783190e-01):5.316040e-01,(53:1.072377e+00,(47:2.389332e-01,46:1.019825e-01):2.586711e-01):3.996858e-01):2.744007e-01,49:1.086780e+00):8.888408e-01,((((20:3.126380e-01,(14:2.389483e-01,15:7.826413e-02):1.559266e-01):1.463095e-01,24:9.607474e-01):7.447859e-01,((12:1.002924e+00,(((17:4.681274e-01,19:6.066266e-01):6.026101e-01,((54:5.225783e-01,(43:8.203528e-01,44:8.058369e-01):1.437747e-01):5.160889e-01,10:1.070808e+00):1.232130e-01):6.424444e-01,(18:1.286030e+00,((13:2.413552e-01,(9:2.098050e-01,21:1.212140e-01):6.735891e-02):5.513717e-01,(16:7.295290e-01,(60:5.500204e-01,61:4.075083e-01):7.218726e-01):2.113020e-01):3.977661e-01):9.170644e-02):1.650891e-01):3.378354e-02,26:7.626283e-01):2.168761e-01):8.750050e-02,11:1.299100e+00):1.300437e-01):3.010644e-01,(((50:3.085588e-01,51:4.306208e-01):7.660626e-02,52:3.522491e-01):1.596227e+00,34:9.813871e-01):1.131946e-01):1.369633e-01,((25:7.580848e-01,(37:6.852614e-01,36:4.744800e-01):1.523826e-01):1.465610e-01,(((42:2.817499e-01,35:2.519695e-01):9.137949e-02,41:2.846081e-01):3.220725e-01,38:9.679629e-02):7.615866e-01):5.253143e-01):4.556472e-02,(6:4.940197e-01,8:1.166233e+00):1.118786e+00):2.761334e-01):5.813367e-01):7.789033e-01):5.937119e-01):2.915726e-01,23:3.657598e-02):1.991423e-01,22:5.734422e-02,1:4.368982e-02);
   tree gen.222500 = [&U] ((23:9.785725e-02,((((39:1.908735e-02,2:3.036799e-02):3.098137e-01,40:2.018966e-01):3.886926e-01,((((((65:1.981963e-01,59:6.449121e-02):6.688108e-02,(66:2.049791e-02,63:1.085971e-01):1.201753e-01):5.386703e-01,((56:1.190813e-02,57:6.080119e-02):2.098017e-02,(58:7.528428e-03,64:8.733030e-05):8.255496e-03):3.150064e-01):1.695510e-01,62:4.426870e-01):8.671380e-01,(((((50:2.158823e-01,(51:2.981489e-01,52:2.952213e-01):1.446428e-01):1.382705e+00,34:7.266869e-01):3.503633e-01,(49:1.176341e+00,((48:4.313978e-01,45:2.486361e-01):4.488543e-01,(53:8.700103e-01,(47:2.559435e-01,46:1.114536e-01):2.819030e-01):2.316344e-01):5.095712e-01):5.492743e-01):2.256628e-01,(((10:1.457781e+00,((19:6.678444e-01,17:8.323653e-01):1.893821e-01,(44:5.355197e-01,(54:8.218007e-01,43:7.649027e-01):6.369144e-02):8.467568e-01):1.941687e-01):3.564414e-01,((11:9.953622e-01,(24:7.144671e-01,((15:1.067954e-01,14:1.328984e-01):8.892329e-02,20:3.463551e-01):2.622889e-01):5.301688e-01):9.442227e-02,(12:7.153806e-01,26:7.800473e-01):3.142747e-01):2.918558e-01):1.647592e-01,(18:1.127535e+00,((16:7.313352e-01,(60:5.429918e-01,61:6.508309e-01):6.202712e-01):4.147889e-01,((9:2.037624e-01,21:1.195431e-01):4.296463e-02,13:1.917910e-01):5.795821e-01):3.157911e-01):2.718454e-01):7.180072e-02):2.920432e-01,((((36:5.036449e-01,37:8.968271e-01):2.664659e-01,25:4.862013e-01):3.398371e-01,(38:1.870999e-02,(41:1.633922e-01,(42:2.855584e-01,35:3.923045e-01):7.873633e-02):4.271796e-01):5.756873e-01):4.594914e-01,(8:5.483139e-01,6:7.763492e-01):6.114895e-01):7.713959e-02):2.248312e-01):8.892263e-03,(((68:2.281092e-01,(69:2.933527e-01,(67:1.258402e-01,70:3.161138e-01):1.348431e-01):9.348459e-03):6.008675e-01,((30:8.142996e-02,33:2.325106e-02):4.126934e-02,(((32:8.649689e-03,28:7.610195e-03):1.330334e-01,(31:5.830288e-02,27:1.800540e-01):8.849667e-02):2.668361e-02,29:4.854438e-02):2.067854e-02):1.080306e+00):5.890625e-01,(((5:2.873772e-02,4:1.000832e-01):8.916637e-01,55:9.224259e-01):7.582756e-01,3:7.984901e-01):1.262062e-01):3.932041e-01):7.974853e-01):4.158624e-01,7:5.883974e-01):2.325629e-01):1.031392e-01,22:6.371223e-02,1:6.354282e-02);
   tree gen.223000 = [&U] (22:4.165247e-02,(23:6.802344e-02,(7:6.306797e-01,(((2:3.159887e-02,39:1.336897e-02):4.891684e-01,40:1.512169e-01):3.722020e-01,((62:6.688406e-01,(((64:2.277473e-03,58:2.505614e-03):2.405312e-02,(56:1.876171e-02,57:1.284345e-02):1.233718e-02):3.546243e-01,((66:5.433036e-02,63:4.146202e-02):1.424730e-01,(59:5.424728e-02,65:1.405409e-01):3.325987e-02):2.009172e-01):5.886499e-02):9.141468e-01,(((3:3.660100e-01,(55:9.463480e-01,(4:2.158315e-02,5:1.440050e-01):5.756345e-01):4.874707e-01):3.820998e-01,(((((((42:2.522450e-01,35:2.988680e-01):6.933516e-02,41:1.789289e-01):1.828121e-01,38:1.773313e-01):5.727024e-01,(25:4.242509e-01,(37:5.694034e-01,36:3.192749e-01):1.554661e-01):3.920940e-01):1.807821e-01,(49:1.460327e+00,(((46:8.419150e-02,47:2.971816e-01):5.193363e-01,53:8.263374e-01):1.028066e-01,(48:3.210181e-01,45:1.673072e-01):6.440370e-01):2.309650e-01):8.178157e-01):2.893460e-01,(8:1.061656e+00,6:1.808549e-01):7.763454e-01):1.143468e-01,((34:7.921458e-01,((50:3.026183e-01,51:3.895884e-01):5.835860e-02,52:1.595791e-01):1.490832e+00):3.798560e-01,(((((21:8.790293e-02,9:2.136505e-01):3.744738e-02,13:1.849936e-01):4.445113e-01,(16:7.669782e-01,(61:3.172805e-01,60:4.507381e-01):3.294362e-01):4.303326e-01):2.618867e-01,18:9.456259e-01):1.877504e-01,(((12:9.560589e-01,26:5.896543e-01):3.368286e-01,(11:8.200664e-01,(24:7.128848e-01,((14:1.078573e-01,15:1.176578e-01):3.813955e-02,20:3.567174e-01):1.918193e-01):4.760606e-01):9.110204e-02):1.270877e-01,((((43:8.891448e-01,44:6.445262e-01):1.797420e-01,54:8.617771e-01):7.249761e-01,10:9.936276e-01):5.850520e-02,(17:4.884938e-01,19:6.800236e-01):5.953281e-01):1.852438e-01):8.810032e-02):4.346502e-01):1.550198e-01):1.438898e-01):7.797831e-02,((29:2.197407e-02,((30:5.886633e-02,33:6.905653e-02):6.217174e-02,(31:8.747078e-02,((32:1.153004e-04,28:7.393612e-03):1.795406e-02,27:2.394416e-01):2.817050e-02):3.743628e-02):5.810205e-02):1.188240e+00,((70:2.361488e-01,67:1.355761e-01):5.921339e-02,(68:4.223142e-01,69:2.589472e-01):9.542396e-02):5.664353e-01):8.998373e-01):6.995199e-02):8.500916e-01):2.889425e-01):1.192991e-01):5.743615e-02,1:9.459144e-02);
   tree gen.223500 = [&U] ((23:9.588794e-02,((((39:2.334255e-02,2:2.975685e-02):3.527896e-01,40:2.694071e-01):3.573983e-01,(((((65:1.942077e-01,59:4.479491e-02):6.694604e-02,(66:2.608039e-02,63:6.848223e-02):1.290989e-01):3.268894e-01,((56:2.078957e-02,57:5.957761e-02):2.055796e-02,(58:3.629307e-04,64:4.935209e-04):1.212515e-02):2.426761e-01):3.379884e-01,62:6.482682e-01):8.496875e-01,(((((49:1.005477e+00,((48:3.375573e-01,45:1.274111e-01):4.398215e-01,(53:8.525020e-01,(47:2.507928e-01,46:1.293458e-01):3.968527e-01):1.748650e-01):4.993164e-01):5.382206e-01,((11:9.753312e-01,(((((19:6.129374e-01,17:7.652410e-01):2.248989e-01,(44:5.247427e-01,(54:6.309379e-01,43:7.894191e-01):5.027099e-03):1.215432e+00):8.304034e-02,10:1.428444e+00):3.492683e-01,(18:1.104844e+00,((16:7.166176e-01,(60:4.090600e-01,61:7.580655e-01):7.239818e-01):5.214891e-01,((9:2.121387e-01,21:1.171374e-01):4.893441e-02,13:1.879313e-01):5.679184e-01):5.520126e-01):2.523972e-01):2.800783e-01,(12:9.952694e-01,26:7.364285e-01):3.079502e-01):1.154716e-01):8.879803e-02,(24:7.000889e-01,((15:1.172512e-01,14:1.666891e-01):1.627080e-01,20:2.496622e-01):8.222982e-02):5.193322e-01):2.275828e-01):9.924153e-02,((50:2.154652e-01,(52:2.549347e-01,51:3.203498e-01):1.508251e-01):1.354879e+00,34:6.442843e-01):3.324811e-01):2.991917e-01,((((36:4.935094e-01,37:6.100354e-01):2.611035e-01,25:4.764169e-01):3.329981e-01,(38:4.360040e-02,(41:2.201631e-01,(42:2.924909e-01,35:2.289679e-01):1.231170e-01):2.142294e-01):6.011781e-01):4.224085e-01,(8:5.500071e-01,6:7.663631e-01):8.102418e-01):2.025076e-01):2.932851e-01,(((68:2.235187e-01,(69:2.256804e-01,(67:1.213472e-01,70:3.074100e-01):1.462648e-01):4.022614e-03):6.074228e-01,((((((32:2.958833e-03,28:7.457045e-03):1.313741e-01,31:5.482787e-02):2.163894e-02,27:1.764306e-01):5.214190e-02,29:5.790625e-02):7.285027e-02,30:7.979124e-02):1.963700e-02,33:9.001866e-03):8.127286e-01):8.289069e-01,(((5:5.869270e-02,4:9.010319e-02):8.737196e-01,55:1.059916e+00):1.485692e-01,3:8.434823e-01):9.621931e-02):3.345456e-01):7.275255e-02):9.561609e-01):2.807148e-01,7:5.765564e-01):2.278827e-01):1.054941e-01,22:4.355657e-02,1:1.110838e-01);
   tree gen.224000 = [&U] ((23:9.588794e-02,((((39:1.632427e-02,2:2.554352e-02):3.527896e-01,40:2.694071e-01):5.082942e-01,(((((65:1.942077e-01,59:7.997779e-02):6.694604e-02,(66:2.420301e-02,63:6.848223e-02):9.535845e-02):6.462773e-01,((56:2.078957e-02,57:1.738954e-02):6.301874e-03,(58:3.363354e-03,64:1.824313e-03):1.417050e-02):2.426761e-01):1.969962e-01,62:6.482682e-01):7.555578e-01,(((((11:9.753312e-01,((10:1.428444e+00,(((43:7.158992e-01,44:9.265808e-01):1.974641e-01,54:6.309379e-01):1.175178e+00,(19:6.129374e-01,17:6.111887e-01):3.885779e-01):1.800441e-01):2.415612e-01,((18:1.104844e+00,((16:7.166176e-01,(60:4.090600e-01,61:7.580655e-01):4.705630e-01):5.214891e-01,((9:2.121387e-01,21:1.171374e-01):4.893441e-02,13:1.879313e-01):5.433630e-01):3.919172e-01):3.132409e-01,(12:8.978852e-01,26:8.213798e-01):2.926748e-01):2.684110e-01):3.414300e-02):1.230249e-01,((49:1.005477e+00,((48:3.375573e-01,45:3.011327e-01):4.620956e-01,(53:8.402295e-01,(47:2.511692e-01,46:1.604867e-01):3.968527e-01):9.328559e-02):4.993164e-01):5.556437e-01,(24:7.000889e-01,((15:1.194507e-01,14:1.666891e-01):9.676713e-02,20:2.496622e-01):9.290555e-02):5.193322e-01):2.275212e-01):7.991575e-02,((50:2.154652e-01,(52:3.056208e-01,51:3.203498e-01):1.508251e-01):1.355251e+00,34:9.354130e-01):3.676464e-01):2.916667e-01,((((36:4.935094e-01,37:6.100354e-01):2.611035e-01,25:4.764169e-01):1.872069e-01,(38:7.246784e-02,(41:2.201631e-01,(42:2.924909e-01,35:1.641986e-01):1.033420e-01):2.142294e-01):6.011781e-01):5.490771e-01,(8:5.500071e-01,6:4.492433e-01):8.102418e-01):2.025076e-01):2.068925e-01,((((67:2.279212e-01,70:3.074100e-01):1.462648e-01,(68:2.235187e-01,69:2.256804e-01):4.478990e-03):6.074228e-01,(30:8.940958e-02,((((31:1.586383e-01,27:1.764306e-01):1.227032e-02,(32:2.958833e-03,28:1.257779e-02):1.313741e-01):5.214190e-02,29:5.790625e-02):8.107621e-02,33:3.287489e-02):5.086994e-02):8.127286e-01):8.289069e-01,(((5:5.869270e-02,4:9.010319e-02):4.458587e-01,55:1.059916e+00):1.485692e-01,3:8.124804e-01):9.621931e-02):3.345456e-01):7.275255e-02):9.561609e-01):2.807148e-01,7:5.765564e-01):2.164814e-01):1.054941e-01,22:4.355657e-02,1:3.526050e-02);
   tree gen.224500 = [&U] (((7:5.922041e-01,(((2:5.565812e-02,39:1.805555e-02):2.562400e-01,40:3.294282e-01):3.606594e-01,((62:6.336712e-01,(((56:1.486660e-02,57:2.900941e-02):1.422124e-02,(64:3.797044e-03,58:1.046820e-02):9.451201e-03):3.293862e-01,((66:7.826008e-02,63:6.276696e-02):1.392450e-01,(65:1.928111e-01,59:8.291901e-02):3.490314e-02):3.634454e-01):4.526218e-01):9.775295e-01,(((3:5.531063e-01,((4:5.130193e-02,5:2.548058e-02):5.114821e-01,55:1.337276e+00):4.352135e-01):2.810924e-01,((33:2.889869e-02,(30:2.295346e-02,(29:4.864773e-02,((27:2.384521e-01,(32:3.385117e-03,28:2.719156e-03):5.169513e-02):7.039793e-02,31:2.880416e-02):4.427643e-02):8.533522e-02):4.130407e-02):8.422963e-01,(((70:3.120799e-01,67:4.064010e-01):7.945236e-02,68:3.833179e-01):1.017925e-01,69:2.228050e-01):1.550308e+00):6.490230e-01):5.548187e-01,((((49:1.118539e+00,((48:4.936022e-01,45:9.329118e-02):4.510011e-01,(53:9.975537e-01,(47:2.360282e-01,46:1.425141e-01):3.017758e-01):2.639586e-01):1.541012e-01):1.106492e+00,(((50:2.814094e-01,51:3.266618e-01):9.932887e-02,52:1.621530e-01):1.365729e+00,34:1.156193e+00):8.898873e-02):8.627666e-02,(((12:9.329466e-01,26:9.213455e-01):1.011944e-01,((18:1.270602e+00,((13:5.315263e-02,(9:2.538032e-01,21:1.140938e-01):2.595425e-01):6.498417e-01,(16:1.068971e+00,(60:5.116438e-01,61:4.391464e-01):7.082696e-01):5.320467e-01):1.738476e-01):2.617089e-01,((44:5.276191e-01,(54:1.111463e+00,43:5.005324e-01):2.699253e-01):7.512774e-01,((17:5.896552e-01,19:5.643004e-01):5.541615e-01,10:1.246915e+00):7.199199e-02):1.739814e-01):9.261937e-02):9.606084e-02,(11:9.250538e-01,((20:2.908243e-01,(14:1.926337e-01,15:1.059874e-01):2.163714e-01):1.509879e-01,24:4.964575e-01):4.948021e-01):2.182819e-01):3.701451e-01):1.706264e-01,(((25:4.637052e-01,(37:5.718222e-01,36:2.988372e-01):2.632077e-01):4.272486e-01,(((42:2.946416e-01,35:2.985721e-01):1.411445e-01,41:2.759235e-01):1.208321e-01,38:1.845612e-01):7.208009e-01):1.745031e-01,(6:4.494487e-01,8:1.084861e+00):1.079516e+00):2.556054e-01):3.480866e-01):2.573794e-01):7.151936e-01):4.418467e-01):3.783179e-01,23:7.277351e-02):1.938326e-01,22:4.447953e-02,1:8.002499e-02);
   tree gen.225000 = [&U] (((7:5.750944e-01,(((2:5.405007e-02,39:1.753390e-02):2.488369e-01,40:3.199105e-01):3.502394e-01,((62:4.404123e-01,(((56:1.443709e-02,57:1.560037e-02):1.381037e-02,(64:1.542808e-03,58:1.016575e-02):2.397750e-02):3.198697e-01,((66:8.007305e-02,63:6.095353e-02):1.352220e-01,(65:1.865455e-01,59:8.052335e-02):2.243069e-02):3.529449e-01):3.920705e-01):9.492871e-01,(((3:5.371262e-01,((4:8.128610e-02,5:2.474441e-02):6.151823e-01,55:1.298640e+00):4.226395e-01):2.456222e-01,((33:2.806376e-02,(30:6.485205e-02,(29:1.950523e-02,((27:2.315628e-01,(32:3.823373e-03,28:1.394559e-02):3.570389e-02):6.010107e-02,31:2.797196e-02):4.299722e-02):3.448820e-02):2.926479e-03):8.179611e-01,((70:1.622551e-01,67:2.966878e-01):2.800235e-01,(69:2.202022e-01,68:4.112378e-01):2.055762e-02):1.531854e+00):6.750446e-01):4.786626e-01,((((49:1.086222e+00,((48:3.823055e-01,45:1.253992e-01):3.897607e-01,(53:9.687328e-01,(47:2.292090e-01,46:1.383967e-01):4.512013e-01):2.191269e-01):2.040743e-01):1.074524e+00,(((50:2.732790e-01,51:3.172241e-01):9.645911e-02,52:1.575023e-01):1.326271e+00,34:8.464957e-01):1.032463e-02):1.214124e-01,((((17:5.726192e-01,19:8.270138e-01):5.381509e-01,(10:1.210890e+00,(44:5.333080e-01,(54:8.556956e-01,43:6.092708e-01):2.621268e-01):7.753894e-01):1.130698e-01):6.081776e-01,((18:1.233893e+00,((13:4.298859e-02,(9:2.464704e-01,21:1.107975e-01):2.520439e-01):6.310668e-01,(16:4.447078e-01,(60:4.968616e-01,61:3.165749e-01):6.878066e-01):5.166750e-01):1.688249e-01):2.541477e-01,(12:9.059923e-01,26:8.947264e-01):2.612024e-01):8.994346e-02):2.759742e-01,(((20:2.824220e-01,(14:1.870682e-01,15:6.841808e-02):2.101201e-01):1.424473e-01,24:4.821141e-01):6.124291e-01,11:1.110588e+00):4.092841e-02):1.288453e-01):1.070126e-01,(((25:4.503080e-01,(37:5.553013e-01,36:5.036129e-01):2.174627e-01):3.571714e-01,(((42:2.861289e-01,35:2.899458e-01):1.370666e-01,41:2.679517e-01):1.173411e-01,38:1.792289e-01):6.999759e-01):2.549035e-01,(6:4.364635e-01,8:8.719243e-01):1.287547e+00):3.477937e-01):9.844593e-02):2.020631e-02):6.945306e-01):3.554038e-01):2.260616e-01,23:5.951071e-02):1.882324e-01,22:6.725128e-02,1:3.807211e-02);
   tree gen.225500 = [&U] (22:7.738140e-02,((((((((8:5.693930e-01,6:6.255504e-01):9.095462e-01,((25:5.693399e-01,(36:6.174684e-01,37:4.024132e-01):8.383863e-02):2.805960e-01,(38:1.176702e-01,(41:2.303859e-01,(35:2.531166e-01,42:3.343795e-01):1.311767e-01):3.090093e-01):6.753759e-01):5.894239e-01):1.403413e-01,(((52:2.917197e-01,(51:5.443320e-01,50:2.137224e-01):8.089944e-02):1.228717e+00,34:9.799585e-01):4.687371e-01,((((45:3.069193e-01,48:3.642480e-01):4.938567e-01,(53:8.122653e-01,(47:3.292815e-01,46:6.451604e-02):4.602128e-01):2.884723e-01):1.273912e-01,49:1.004449e+00):1.046756e+00,((((15:1.733425e-01,14:1.921644e-01):1.974553e-01,20:2.328997e-01):3.342398e-01,24:6.218591e-01):8.628652e-01,((((10:8.813036e-01,(54:7.214456e-01,(44:8.691319e-01,43:5.970912e-01):2.807292e-01):6.063053e-01):3.207924e-01,(19:8.276425e-01,17:5.837823e-01):3.470863e-01):2.538736e-01,(((((61:5.560323e-01,60:6.470418e-01):4.620814e-01,16:6.229810e-01):3.179126e-01,((9:1.972790e-01,21:7.667588e-02):2.076582e-01,13:9.541607e-02):6.125053e-01):4.061301e-01,(26:7.754363e-01,12:1.239862e+00):1.755971e-01):1.122860e-01,18:1.125916e+00):4.184295e-02):1.343815e-01,11:1.161403e+00):7.198639e-02):1.737970e-01):9.668954e-02):4.956960e-02):1.008776e-01,(((30:1.323048e-03,(((((32:2.222212e-03,28:6.147861e-03):4.310077e-02,27:1.835764e-01):5.527218e-02,31:1.470702e-01):3.815670e-02,29:3.243255e-02):4.328570e-02,33:1.159621e-01):2.776740e-02):7.752322e-01,(68:1.827649e-01,((67:2.015085e-01,70:2.689767e-01):1.079043e-01,69:3.689664e-01):1.511319e-02):9.151189e-01):8.697861e-01,(((5:1.022829e-01,4:3.596502e-02):5.061769e-01,55:1.181246e+00):3.970100e-01,3:4.947067e-01):1.610845e-01):3.740649e-01):2.419825e-01,(62:4.541705e-01,(((66:2.763674e-02,63:7.542942e-02):7.518268e-02,(65:1.849366e-01,59:9.764126e-02):5.445481e-02):4.226889e-01,((56:7.268843e-03,57:2.957826e-02):3.714043e-02,(64:1.130461e-02,58:2.858219e-02):1.566772e-02):3.003012e-01):1.758627e-01):8.043100e-01):8.355228e-01,(40:1.340052e-01,(2:5.363667e-02,39:5.712109e-02):5.068697e-01):4.991045e-01):3.831040e-01,7:5.884996e-01):2.453117e-01,23:2.942600e-02):1.223955e-01,1:1.263125e-01);
   tree gen.226000 = [&U] (22:6.424620e-02,((((((((((45:2.238917e-01,48:2.053767e-01):4.434973e-01,(53:7.294373e-01,(47:2.957041e-01,46:5.342568e-02):3.895804e-01):2.936588e-01):3.790593e-02,49:9.410169e-01):9.400165e-01,(((10:1.013678e+00,((19:7.432465e-01,17:5.769471e-01):3.140193e-01,(54:6.478787e-01,(44:7.805052e-01,43:6.161177e-01):2.503262e-01):5.454543e-01):2.463163e-01):2.209990e-01,(((((61:3.131084e-01,60:5.810619e-01):4.149623e-01,16:5.594547e-01):2.854945e-01,((9:1.771621e-01,21:6.885712e-02):1.864830e-01,13:8.568635e-02):5.500472e-01):3.757186e-01,(26:6.963639e-01,12:1.113431e+00):1.576912e-01):8.877395e-02,18:1.011105e+00):7.854361e-02):1.223602e-01,((((15:1.556665e-01,14:1.725691e-01):1.773205e-01,20:2.091506e-01):6.418514e-02,24:5.584471e-01):7.940236e-01,11:1.042973e+00):7.972320e-02):2.343192e-01):8.682996e-02,((((52:2.619726e-01,(51:4.801226e-01,50:1.566827e-01):9.466843e-02):1.725419e+00,34:8.800307e-01):4.209392e-01,(8:5.113311e-01,6:3.951351e-01):8.167984e-01):1.656908e-02,((25:5.112834e-01,(36:5.545042e-01,37:3.613785e-01):6.680428e-02):2.519832e-01,(38:1.056712e-01,(41:2.068931e-01,(35:2.273060e-01,42:3.002823e-01):1.178004e-01):2.442288e-01):6.593796e-01):3.566702e-01):7.374350e-02):1.875468e-01,(((30:2.506142e-03,(((((32:3.393536e-04,28:1.634557e-02):1.099181e-01,27:1.648568e-01):4.963599e-02,31:4.897199e-02):3.442930e-02,29:7.076642e-02):2.266170e-02,33:9.313997e-02):4.710462e-02):6.961806e-01,(69:3.648755e-01,((67:1.692152e-01,70:2.415488e-01):1.367865e-01,68:1.651013e-01):1.426393e-02):8.096562e-01):7.833502e-01,(((5:7.403308e-02,4:2.189049e-02):4.545613e-01,55:1.060793e+00):4.942490e-01,3:4.442607e-01):1.397939e-01):3.359209e-01):2.173072e-01,(62:5.443160e-01,(((66:2.481858e-02,63:7.237594e-02):1.479527e-01,(65:1.660783e-01,59:8.768464e-02):4.890197e-02):3.795866e-01,((56:6.527628e-03,57:2.656212e-02):2.512500e-02,(64:1.917207e-04,58:2.088674e-02):2.199461e-02):3.790154e-01):3.198709e-01):5.695089e-01):7.503232e-01,(40:1.203405e-01,(2:1.485655e-02,39:5.129636e-02):4.928180e-01):4.482100e-01):3.440383e-01,7:5.517580e-01):2.202969e-01,23:2.642538e-02):1.405018e-01,1:6.674183e-02);
   tree gen.226500 = [&U] (22:3.832323e-02,(23:1.466562e-02,((((((((64:2.070687e-02,58:6.505668e-03):2.045239e-02,(57:2.780278e-02,56:1.110353e-02):1.719579e-02):3.325186e-01,((66:6.574952e-02,63:4.783032e-02):8.486641e-02,(65:2.390738e-01,59:5.813186e-02):1.050501e-01):4.208051e-01):4.457983e-02,62:7.413653e-01):1.152651e+00,(((8:8.137983e-01,6:4.753669e-01):9.992802e-01,((49:8.601003e-01,(((47:2.166564e-01,46:9.142938e-02):4.396908e-01,53:7.812642e-01):4.052647e-01,(48:3.341250e-01,45:1.177174e-01):4.671713e-01):1.932806e-01):6.134566e-01,((25:5.455575e-01,(37:4.346057e-01,36:7.853631e-01):1.339471e-01):4.383164e-01,(38:1.728678e-01,((35:2.240099e-01,42:2.803719e-01):1.190710e-01,41:2.575747e-01):1.248633e-01):5.355334e-01):1.831305e-01):1.072956e-01):2.630435e-01,((((24:5.473300e-01,((14:2.261643e-01,15:1.151969e-01):1.546120e-01,20:2.419228e-01):2.183014e-01):6.789899e-01,11:1.076661e+00):2.382571e-01,((26:9.984322e-01,12:8.206907e-01):2.287787e-01,((10:1.055435e+00,((44:5.246785e-01,(43:7.483021e-01,54:1.040546e+00):5.922275e-02):6.091327e-01,(17:6.042671e-01,19:6.960893e-01):3.637541e-01):1.220789e-01):5.659773e-01,(18:9.334683e-01,((16:1.067161e+00,(61:7.464823e-01,60:5.566902e-01):4.668489e-01):2.084160e-01,(13:1.362555e-01,(9:2.710078e-01,21:1.195993e-01):5.958500e-02):5.554276e-01):3.245796e-01):1.410689e-01):8.447925e-02):1.574707e-01):1.725507e-01,(34:7.238987e-01,(51:4.160253e-01,(50:3.175446e-01,52:3.586823e-01):1.325826e-02):1.335640e+00):6.569814e-01):4.781622e-02):2.022576e-01):1.611197e-02,(((55:9.297416e-01,(4:2.206364e-02,5:8.511390e-02):8.224817e-01):5.605940e-01,3:4.630517e-01):2.883593e-01,(((70:4.092441e-01,67:1.808837e-01):6.951432e-02,(69:3.762107e-01,68:1.556548e-01):8.861796e-02):7.802168e-01,((((27:2.086008e-01,(28:7.882512e-03,32:8.522883e-03):8.116915e-02):8.842673e-03,31:8.000627e-02):3.537074e-02,(30:2.747985e-02,33:4.427370e-02):4.703105e-02):9.293487e-03,29:4.840630e-02):8.351479e-01):4.278590e-01):2.184397e-01):8.128932e-01,((39:4.695217e-02,2:3.372970e-02):3.258429e-01,40:1.328582e-01):3.949050e-01):4.447952e-01,7:4.395572e-01):2.002880e-01):1.780002e-01,1:3.778958e-02);
   tree gen.227000 = [&U] (((7:5.557989e-01,(((((((68:1.512939e-01,69:1.795709e-01):1.803431e-02,(67:3.303911e-01,70:2.790355e-01):2.198185e-01):8.094091e-01,(29:4.779308e-02,((31:1.384059e-01,((28:1.400528e-03,32:1.408562e-02):9.038561e-02,27:2.244202e-01):6.577584e-02):2.497414e-02,(33:5.500113e-02,30:4.090150e-02):4.720717e-02):2.809154e-03):7.314757e-01):7.662644e-01,((55:9.386031e-01,(4:1.193833e-01,5:1.120669e-02):7.250772e-01):6.155110e-01,3:5.209795e-01):4.014807e-01):2.975472e-01,(((8:5.588393e-01,6:5.573286e-01):1.123560e+00,(((25:6.119776e-01,(36:5.332096e-01,37:5.523496e-01):5.246587e-02):2.927717e-01,(((42:3.100383e-01,35:1.490490e-01):9.939559e-02,41:2.877553e-01):1.749672e-01,38:1.363684e-01):8.037559e-01):1.406633e-01,(((45:2.712752e-01,48:2.460396e-01):4.891503e-01,((46:1.922168e-01,47:2.294004e-01):2.501524e-01,53:7.268935e-01):2.682874e-01):3.378760e-01,49:7.579501e-01):8.939523e-01):1.439861e-01):1.120435e-01,((34:1.269401e+00,((52:2.045258e-01,51:2.260331e-01):1.460078e-01,50:2.886965e-01):1.475126e+00):2.986671e-01,(((((13:1.690363e-01,21:1.030928e-01):3.593947e-02,9:2.262454e-01):4.153945e-01,(16:8.460546e-01,(60:4.629458e-01,61:5.839776e-01):5.469476e-01):9.001769e-01):9.076509e-01,18:6.109434e-01):4.610370e-01,(((((24:9.602735e-01,(15:5.388135e-02,14:2.268422e-01):7.437432e-02):6.430537e-02,20:2.387403e-01):9.096286e-01,11:6.359350e-01):2.436537e-01,(26:8.716368e-01,12:7.815761e-01):1.668883e-01):2.906711e-01,((19:7.724790e-01,17:5.007941e-01):5.084571e-01,((54:9.165374e-01,(43:5.868218e-01,44:7.976395e-01):1.028515e-01):6.292286e-01,10:1.016275e+00):2.329667e-01):2.704440e-01):5.200387e-02):2.919987e-01):2.309413e-02):1.085747e-01):4.416072e-01,((((63:4.241006e-02,66:3.959487e-02):7.814106e-02,(59:9.947637e-02,65:2.435263e-01):4.728666e-02):2.985924e-01,((56:1.959126e-02,57:4.064115e-02):1.862595e-02,(64:1.870490e-03,58:9.897310e-04):1.308759e-02):3.151049e-01):2.774544e-01,62:6.683881e-01):7.955186e-01):7.446577e-01,((2:1.095315e-02,39:4.220579e-02):3.230609e-01,40:2.032117e-01):3.499475e-01):3.089038e-01):2.509131e-01,23:8.646039e-02):1.032289e-01,22:3.445064e-02,1:4.658475e-02);
   tree gen.227500 = [&U] (22:3.952664e-02,(23:3.935782e-02,(((40:1.595284e-01,(39:6.042275e-03,2:3.668411e-02):3.936286e-01):5.125054e-01,((((((((67:2.181195e-01,70:3.081736e-01):1.302488e-01,68:2.076099e-01):6.815736e-02,69:4.742691e-01):8.145174e-01,((((27:2.674784e-01,(32:4.952645e-04,28:3.679412e-04):7.111344e-02):7.011760e-02,31:9.059762e-02):3.965241e-02,(30:4.289724e-02,33:5.157421e-02):5.991591e-02):7.037390e-03,29:6.959598e-02):7.924954e-01):1.294239e+00,(55:9.994153e-01,(5:1.007934e-01,4:8.367550e-02):9.718084e-01):5.430025e-01):1.514357e-01,3:3.918167e-01):4.635491e-01,((((((10:8.429475e-01,(19:5.756776e-01,17:6.821607e-01):5.568419e-01):4.008979e-02,((44:8.226638e-01,54:5.517787e-01):3.021447e-01,43:7.572631e-01):9.289452e-01):2.530480e-01,18:1.293423e+00):1.831004e-01,((12:8.392247e-01,26:9.554429e-01):2.048300e-01,((13:3.280348e-01,(21:1.124622e-01,9:1.867847e-01):4.829039e-02):3.676172e-01,(16:1.137715e+00,(61:5.030644e-01,60:5.273334e-01):5.635803e-01):4.379984e-01):5.792429e-01):5.457520e-02):1.479233e-01,(11:1.028391e+00,(24:7.151103e-01,((14:2.461728e-01,15:1.864883e-01):9.435181e-02,20:4.460918e-01):1.427126e-01):6.937399e-01):6.429454e-02):2.177529e-01,((((8:9.862662e-01,6:6.578934e-01):4.856874e-01,(49:1.240542e+00,((53:1.050571e+00,(46:2.403059e-01,47:2.077965e-01):3.604791e-01):9.335262e-02,(45:2.661983e-01,48:5.112537e-01):4.437670e-01):1.440124e-01):1.205352e+00):2.031376e-01,(((41:2.560410e-01,(35:2.585139e-01,42:4.003961e-01):9.796038e-02):2.372411e-01,38:1.708946e-01):7.213473e-01,((36:5.244189e-01,37:6.650099e-01):2.047075e-01,25:6.466153e-01):3.238319e-01):7.212516e-01):7.415677e-02,(34:6.526012e-01,(50:1.591964e-01,(51:2.786140e-01,52:2.089029e-01):9.832520e-04):1.498521e+00):4.763587e-01):4.716998e-03):4.342037e-01):3.643174e-01,(62:3.901986e-01,(((65:2.837886e-01,59:8.984781e-02):8.722138e-02,(66:6.843350e-02,63:5.716499e-02):6.737307e-02):3.620436e-01,((64:8.152768e-03,(56:1.326061e-02,57:2.264652e-02):3.325388e-02):8.428162e-03,58:7.345396e-04):4.793072e-01):3.452094e-01):8.765871e-01):5.525043e-01):1.900549e-01,7:5.558095e-01):2.997069e-01):2.182568e-01,1:5.457908e-02);
   tree gen.228000 = [&U] ((23:8.330424e-02,((((39:9.270895e-03,2:5.085002e-02):4.671625e-01,40:1.190167e-01):5.149545e-01,((((((5:4.444853e-02,4:3.281417e-02):4.756927e-01,55:1.249550e+00):2.238968e-01,(((68:1.374725e-01,69:2.870144e-01):7.686281e-02,(70:4.086372e-01,67:2.618744e-01):5.303351e-02):6.715861e-01,(33:3.438407e-02,(30:9.237946e-02,(((27:2.952867e-01,(32:1.104522e-02,28:4.991537e-04):3.554002e-02):1.176752e-02,31:1.035141e-01):3.501881e-02,29:3.307443e-02):3.776943e-02):6.520791e-03):8.769348e-01):1.204343e+00):2.155596e-01,3:5.046423e-01):1.537119e-01,(((8:1.233058e+00,6:3.298559e-01):7.819082e-01,(((36:3.802958e-01,37:6.472416e-01):1.255706e-01,25:6.941132e-01):1.735888e-01,(38:1.791735e-01,(41:1.756163e-01,(42:3.999758e-01,35:3.614630e-01):8.103099e-02):2.933367e-01):6.749785e-01):4.943290e-01):1.567449e-01,(((52:1.776032e-01,(50:2.345271e-01,51:3.754566e-01):5.048283e-02):1.208632e+00,34:8.179822e-01):4.895127e-01,(((((48:3.587897e-01,45:1.398513e-01):7.046015e-01,((47:2.467673e-01,46:1.631898e-01):2.877936e-01,53:8.100042e-01):3.106642e-01):4.347514e-01,49:8.817301e-01):1.207414e+00,(24:8.899103e-01,((15:1.014837e-01,14:2.090804e-01):8.887758e-02,20:2.497338e-01):5.725636e-02):6.644051e-01):1.270756e-01,((((((16:1.216546e+00,(60:5.854653e-01,61:2.111658e-01):3.810304e-01):3.759311e-01,(13:1.316607e-01,(21:1.730193e-01,9:1.466679e-01):9.160377e-02):4.914154e-01):3.797237e-01,18:1.095323e+00):1.597489e-01,11:1.062347e+00):3.121631e-01,((10:9.456276e-01,(44:7.436321e-01,(54:5.928105e-01,43:7.235812e-01):1.363616e-01):7.481891e-01):2.217224e-01,(19:6.786783e-01,17:5.729739e-01):4.728214e-01):2.760599e-01):8.708830e-02,(12:8.437124e-01,26:5.851777e-01):3.751355e-01):1.065037e-01):1.478995e-01):1.569607e-01):1.641130e-01):3.019114e-01,((((65:2.070882e-01,59:5.448574e-02):1.210432e-01,(66:3.733797e-02,63:1.034249e-01):8.192410e-02):3.084610e-01,(((56:7.911671e-03,57:1.755497e-02):4.268074e-02,64:3.544180e-03):1.203389e-02,58:1.571486e-03):3.804146e-01):1.820966e-01,62:6.613562e-01):6.318728e-01):8.913308e-01):2.316664e-01,7:4.977101e-01):1.846359e-01):1.351418e-01,22:3.845661e-02,1:3.103469e-02);
   tree gen.228500 = [&U] (22:8.215020e-03,(23:4.068735e-02,(((40:1.567338e-01,(39:5.936429e-03,2:2.533039e-02):3.934733e-01):5.140874e-01,((((((67:3.177635e-01,70:3.027752e-01):7.256052e-02,(69:4.815789e-01,68:1.762181e-01):7.677556e-02):8.249406e-01,((30:9.379221e-02,33:2.862183e-02):2.980647e-02,(((31:1.103623e-01,(32:7.229648e-03,28:8.247302e-04):7.216773e-02):2.637533e-03,27:2.627928e-01):3.135904e-02,29:9.056801e-02):7.466721e-03):7.786128e-01):1.109028e+00,(3:4.281042e-01,(55:9.819080e-01,(5:3.120537e-02,4:8.220970e-02):9.547847e-01):5.334904e-01):4.264347e-01):1.642263e-01,((((((((44:7.850219e-01,43:7.187131e-01):1.175893e-01,54:5.710307e-01):9.339352e-01,10:9.292605e-01):1.624356e-01,(19:5.899137e-01,17:6.702109e-01):3.970314e-01):3.702804e-01,11:1.010376e+00):3.413955e-02,((12:8.245236e-01,26:1.040971e+00):1.562436e-01,(((13:1.690230e-01,(9:1.879787e-01,21:1.102295e-01):1.739138e-02):6.702165e-01,(16:1.117785e+00,(61:4.942519e-01,60:7.760042e-01):5.537077e-01):3.661674e-01):9.597584e-02,18:1.210816e+00):2.909575e-01):3.279540e-01):1.654482e-01,(24:7.025833e-01,((14:2.418605e-01,15:2.191628e-01):1.498637e-01,20:4.382774e-01):2.296848e-01):7.810911e-01):1.062717e-01,((((8:1.016877e+00,6:6.463687e-01):8.110314e-01,(49:8.655369e-01,((53:8.007488e-01,(46:6.154054e-02,47:2.041565e-01):3.351555e-01):2.611214e-01,(45:2.615352e-01,48:4.580412e-01):5.270766e-01):1.414896e-01):1.184237e+00):2.974857e-01,(((41:1.853203e-01,(35:2.914551e-01,42:3.884265e-01):1.158632e-01):2.775594e-01,38:1.679009e-01):8.210628e-01,((36:5.152324e-01,37:7.835082e-01):9.285506e-02,25:6.352881e-01):3.094217e-01):4.715142e-01):2.969883e-01,(34:1.212048e+00,(51:2.605864e-01,(50:1.564076e-01,52:2.754605e-01):6.531836e-03):1.446388e+00):2.527467e-01):7.618363e-02):2.130786e-01):4.257639e-01,(62:3.833633e-01,(((65:3.638222e-01,59:5.557203e-02):4.158480e-02,(66:3.477799e-02,63:6.464911e-02):1.010883e-01):3.557015e-01,((56:4.520246e-02,57:3.315858e-02):3.267135e-02,(58:1.878699e-03,64:2.491287e-02):1.789696e-02):4.110384e-01):3.179059e-01):8.612315e-01):8.878989e-01):3.509139e-01,7:5.460730e-01):3.629612e-01):1.255540e-01,1:1.275430e-01);
   tree gen.229000 = [&U] (((7:5.542161e-01,(((((((68:2.060837e-01,69:6.238057e-01):7.469785e-02,(67:2.414699e-01,70:1.833751e-01):9.910770e-02):1.105787e+00,(((((28:5.739387e-03,32:3.429253e-03):1.123144e-01,(31:1.046382e-01,27:2.158621e-01):1.375947e-02):8.521614e-02,29:3.944889e-02):2.901731e-02,30:4.229089e-02):5.904146e-02,33:2.580491e-02):8.461692e-01):7.903008e-01,((55:9.405829e-01,(4:7.231978e-02,5:5.007981e-03):7.749606e-01):4.574317e-01,3:5.386768e-01):2.831721e-01):2.629720e-01,((8:1.054998e+00,6:5.374896e-01):1.026479e+00,((34:8.171617e-01,(50:1.790628e-01,(51:4.283648e-01,52:2.165248e-01):7.817423e-03):1.264962e+00):4.020563e-01,(((25:6.556376e-01,(36:5.513224e-01,37:5.711125e-01):1.211248e-01):3.133777e-01,(((42:3.205700e-01,35:2.110156e-01):1.202929e-01,41:3.033281e-01):2.104037e-01,38:9.435400e-02):6.616222e-01):3.921288e-01,(((((19:8.005003e-01,17:6.271755e-01):5.264467e-01,(((44:5.907693e-01,54:7.893629e-01):1.046124e-01,43:8.276888e-01):6.602976e-01,10:9.399725e-01):1.656763e-01):2.287238e-01,(((((9:1.605264e-01,21:7.892452e-02):4.262332e-02,13:2.077176e-01):4.163727e-01,(16:1.146372e+00,(60:5.920036e-01,61:4.271680e-01):4.741800e-01):4.481573e-01):3.814872e-01,18:1.139585e+00):3.301052e-01,(26:9.143694e-01,12:9.637146e-01):2.534846e-01):2.083832e-01):4.280811e-02,((24:1.012591e+00,(20:1.627065e-01,(15:8.349034e-02,14:2.345478e-01):2.102117e-01):2.464157e-01):9.628911e-01,11:6.454944e-01):1.509670e-01):2.105815e-01,(((45:2.804902e-01,48:2.543973e-01):5.403548e-01,((46:2.024804e-01,47:2.371930e-01):4.348809e-01,53:7.515855e-01):1.254744e-01):3.934791e-01,49:7.669541e-01):6.792294e-01):2.626427e-01):4.007183e-02):9.107052e-02):1.932500e-01):2.265747e-01,((((63:5.713005e-02,66:3.509251e-02):1.113670e-01,(59:5.263462e-02,65:1.817669e-01):7.342252e-02):3.188191e-01,((57:2.895816e-02,56:2.283650e-02):2.550753e-02,(64:1.060416e-02,58:2.080335e-03):3.598476e-02):3.285739e-01):3.273713e-01,62:4.606711e-01):8.384346e-01):8.631429e-01,((2:3.924117e-02,39:5.776642e-02):2.768929e-01,40:2.746871e-01):3.889252e-01):1.406624e-01):2.505246e-01,23:1.097984e-01):9.749858e-02,22:4.631038e-02,1:7.275646e-02);
   tree gen.229500 = [&U] (((7:5.753629e-01,(((((((68:2.139470e-01,69:4.255249e-01):1.481016e-02,(67:1.796585e-01,70:1.857037e-01):2.367829e-01):8.518865e-01,(((((28:6.129492e-03,32:1.604093e-03):1.058229e-01,(27:2.270535e-01,31:1.266287e-01):9.701137e-03):8.402432e-02,29:4.095410e-02):2.772564e-02,30:4.206225e-02):6.129425e-02,33:2.759827e-02):7.402693e-01):8.204556e-01,((55:9.764719e-01,(4:1.400237e-01,5:6.258817e-03):8.045301e-01):3.661586e-01,3:5.592306e-01):2.939769e-01):2.730060e-01,((8:1.095252e+00,6:6.146731e-01):1.065646e+00,((34:8.483414e-01,(50:2.182962e-01,(51:4.447095e-01,52:2.247865e-01):8.115706e-03):1.341669e+00):4.173973e-01,(((((19:8.310443e-01,17:8.199383e-01):3.548339e-01,(((44:6.133107e-01,54:8.194820e-01):1.086040e-01,43:8.592702e-01):8.206125e-01,10:1.065310e+00):1.719979e-01):2.374510e-01,(((((21:8.028397e-02,13:2.717734e-01):4.898562e-02,9:1.666515e-01):4.500689e-01,(16:1.190113e+00,(60:5.970526e-01,61:4.434671e-01):6.566889e-01):5.198971e-01):3.960433e-01,18:1.183067e+00):2.075943e-02,(26:9.492582e-01,12:1.000486e+00):4.716543e-01):1.533842e-01):8.937949e-02,((20:2.174457e-01,(24:1.051228e+00,(15:9.288250e-02,14:1.538052e-01):2.012645e-01):1.317194e-01):8.975832e-01,11:6.701239e-01):3.849545e-01):3.247131e-01,((((45:2.911926e-01,48:2.641042e-01):5.609726e-01,((46:1.993082e-01,47:2.462434e-01):3.382902e-01,53:7.802631e-01):7.452592e-02):5.184949e-01,49:7.962181e-01):7.051462e-01,((25:6.806542e-01,(36:4.944465e-01,37:5.929039e-01):1.257465e-01):2.983403e-01,(((42:3.328018e-01,35:2.190671e-01):1.248828e-01,41:3.398296e-01):2.592001e-01,38:1.301017e-01):4.792958e-01):4.633802e-01):1.692230e-01):4.160082e-02):2.884300e-02):2.036855e-01):2.621016e-01,((((63:5.930991e-02,66:2.371899e-02):1.156163e-01,(59:5.464296e-02,65:1.887025e-01):7.622404e-02):3.854961e-01,((57:2.881108e-02,56:2.959774e-02):5.425521e-03,(64:1.100877e-02,58:3.941644e-04):1.248688e-02):3.068767e-01):3.266947e-01,62:4.782485e-01):8.704261e-01):8.263236e-01,((2:4.073846e-02,39:2.672694e-02):3.038570e-01,40:2.082094e-01):4.086303e-01):2.515450e-01):1.998456e-01,23:4.838945e-02):1.513996e-01,22:8.435426e-02,1:6.411529e-02);
   tree gen.230000 = [&U] (((7:5.654613e-01,(((((((67:1.765668e-01,70:3.980627e-01):1.420532e-01,(68:2.102652e-01,69:4.376608e-01):1.408464e-02):8.712671e-01,(((((28:1.702077e-02,32:4.950663e-03):8.912445e-02,(27:2.231461e-01,31:1.244496e-01):1.536268e-02):8.356186e-02,29:4.024932e-02):8.668956e-02,30:4.133840e-02):7.487997e-04,33:5.819980e-02):7.275298e-01):7.462958e-01,((55:9.596676e-01,(4:1.376140e-01,5:3.493599e-02):7.038255e-01):4.211689e-01,3:5.496067e-01):2.889178e-01):2.683078e-01,(((((((((13:2.660656e-01,21:7.890235e-02):4.527959e-02,9:1.637835e-01):3.964496e-01,(16:1.169632e+00,(60:5.867778e-01,61:4.059434e-01):3.039826e-01):5.109500e-01):3.981914e-01,18:8.033372e-01):1.918317e-01,(26:9.329222e-01,12:9.832686e-01):3.483699e-01):1.135247e-01,((24:1.043487e+00,((15:8.805119e-02,14:1.511583e-01):1.781008e-01,20:3.575101e-01):8.898593e-02):8.821365e-01,11:7.410828e-01):2.651187e-01):7.235460e-02,((19:8.664880e-01,17:8.058278e-01):3.619796e-01,((54:8.053793e-01,(43:8.528463e-01,44:6.027561e-01):1.219021e-01):8.221831e-01,10:1.068119e+00):1.572376e-01):2.951119e-01):2.273538e-01,((8:1.076404e+00,6:4.492176e-01):1.292786e+00,(34:1.382103e+00,((51:4.370564e-01,50:2.145395e-01):1.095494e-02,52:2.226674e-01):1.356174e+00):1.874829e-01):2.845008e-02):1.129458e-02,((((45:2.861814e-01,48:2.595591e-01):5.513187e-01,((46:1.958783e-01,47:2.420057e-01):3.480724e-01,53:7.668354e-01):2.701338e-01):5.095720e-01,49:7.825158e-01):7.236480e-01,((25:6.689407e-01,(36:4.859375e-01,37:5.827005e-01):1.051523e-01):2.932061e-01,(((42:3.270745e-01,35:2.426211e-01):1.229982e-01,41:1.430119e-01):2.577031e-01,38:1.278627e-01):6.773208e-01):4.034885e-01):3.155906e-01):1.994872e-01):2.575910e-01,((((63:6.884837e-02,66:2.453130e-02):8.306441e-02,(59:5.370259e-02,65:2.894690e-01):7.491229e-02):3.788620e-01,(58:3.873812e-04,((56:2.908839e-02,57:2.831526e-02):4.863313e-02,64:6.407009e-03):5.542862e-03):3.421992e-01):2.253376e-01,62:4.700182e-01):6.195555e-01):8.121033e-01,((2:4.003738e-02,39:2.626699e-02):2.986279e-01,40:2.440731e-01):4.547678e-01):2.472161e-01):3.251807e-01,23:4.755671e-02):1.487942e-01,22:4.623952e-02,1:3.875907e-02);
   tree gen.230500 = [&U] (((7:5.362688e-01,(((2:6.997969e-02,39:1.670127e-02):3.250994e-01,40:2.252005e-01):2.459762e-01,(((((((31:1.096299e-01,27:1.917318e-01):1.610194e-02,(32:5.829898e-04,28:7.545165e-03):1.010500e-01):5.006532e-02,((33:7.640001e-02,30:2.121380e-02):2.717736e-02,29:5.157084e-02):9.936127e-03):1.036131e+00,((68:2.669290e-01,(70:3.801202e-01,67:1.201099e-01):1.208771e-01):6.840787e-02,69:3.127419e-01):8.658714e-01):9.002508e-01,(((4:1.102713e-02,5:8.979522e-02):5.801385e-01,55:8.656480e-01):3.677241e-01,3:6.830034e-01):1.208165e-01):2.954907e-01,(((((((50:2.259540e-01,51:3.646879e-01):7.391450e-02,52:7.953384e-02):1.195819e+00,34:1.289141e+00):3.187896e-01,(((20:1.633608e-01,(14:2.248707e-01,15:1.225724e-01):1.934967e-01):2.943391e-01,24:7.053369e-01):4.918111e-01,11:9.000494e-01):2.452481e-01):6.324562e-02,((((13:5.148458e-02,(9:1.684381e-01,21:1.273575e-01):1.846456e-01):5.446888e-01,(16:6.829832e-01,(60:4.898618e-01,61:4.543942e-01):7.183864e-01):5.010655e-01):4.052386e-01,(18:9.398274e-01,((17:6.261905e-01,19:9.008295e-01):3.371916e-01,((44:4.725157e-01,(43:5.809789e-01,54:5.698747e-01):3.565587e-01):7.441193e-01,10:1.423012e+00):1.055288e-01):2.254906e-01):1.070181e-01):1.264614e-01,(26:7.213478e-01,12:6.300904e-01):2.638278e-01):3.527430e-01):3.079097e-02,(49:1.094957e+00,((48:2.570892e-01,45:1.438110e-01):4.432096e-01,(53:8.263401e-01,(47:3.650017e-01,46:6.309916e-02):3.921224e-01):1.969537e-02):1.135932e-01):7.971328e-01):2.245335e-01,((6:4.289496e-01,8:8.165986e-01):9.431970e-01,((25:4.242241e-01,(37:5.417932e-01,36:4.347461e-01):2.554369e-01):3.569739e-01,(((42:3.571988e-01,35:1.864457e-01):1.026448e-01,41:1.767971e-01):2.742782e-01,38:1.812782e-01):5.290542e-01):5.150840e-01):9.594020e-02):2.425491e-01):2.845745e-02,(62:5.109381e-01,(((56:3.624295e-02,57:2.061563e-02):1.948386e-02,(64:2.543089e-03,58:1.040679e-02):3.933461e-02):2.685214e-01,((66:5.031718e-02,63:7.362899e-02):1.484335e-01,(65:1.414146e-01,59:7.483399e-02):1.948165e-02):4.461698e-01):3.002365e-01):8.429486e-01):1.133280e+00):2.796457e-01):3.107952e-01,23:8.565087e-02):1.761110e-01,22:3.296866e-02,1:7.859288e-02);
   tree gen.231000 = [&U] (22:5.359332e-02,(((((62:3.747570e-01,(((66:6.768146e-02,63:5.654738e-02):1.762422e-01,(59:6.277221e-02,65:1.649407e-01):8.318491e-02):3.271240e-01,((64:1.129464e-02,58:1.101462e-02):8.768714e-03,(57:7.668230e-02,56:3.158692e-02):8.780479e-03):4.614113e-01):3.705392e-01):6.820459e-01,((3:7.374562e-01,(((5:7.441096e-02,4:1.998005e-02):7.042401e-01,55:1.320364e+00):3.671865e-01,((33:3.900741e-02,(((((32:6.026659e-03,28:4.690091e-03):1.421397e-01,27:1.767924e-01):7.669527e-03,31:1.114649e-01):4.512907e-02,29:2.097974e-02):5.896863e-02,30:5.757993e-02):3.436562e-02):8.769126e-01,((67:3.985265e-01,70:2.196320e-01):1.017985e-01,(68:2.121493e-01,69:4.684795e-01):1.519288e-01):1.087483e+00):9.002194e-01):1.944361e-02):2.860942e-01,((8:5.544703e-01,6:7.990147e-01):1.205187e+00,(((25:6.027987e-01,(36:3.053549e-01,37:7.979470e-01):1.829694e-01):2.770410e-01,(38:1.588679e-01,(41:1.872736e-01,(35:2.159017e-01,42:2.873517e-01):1.652356e-01):2.107246e-01):8.229961e-01):6.214513e-01,((((11:1.434167e+00,((26:6.618958e-01,12:1.123044e+00):2.242657e-01,(((19:8.287535e-01,17:5.889523e-01):1.055170e-01,((44:6.066738e-01,(43:7.618712e-01,54:1.015614e+00):8.669648e-02):1.083305e+00,10:8.086867e-01):2.849825e-01):4.894227e-01,(18:1.345696e+00,(((61:4.139458e-01,60:4.603860e-01):7.707062e-01,16:7.355795e-01):6.682285e-01,((9:2.322639e-01,21:1.338154e-01):2.299011e-01,13:9.494961e-02):6.285825e-01):6.013612e-01):2.971578e-03):3.528664e-01):1.430749e-01):1.002339e-02,(24:8.854392e-01,((15:1.088045e-01,14:1.906834e-01):1.544383e-01,20:2.325063e-01):1.606180e-01):5.503229e-01):1.633269e-01,(((53:7.192242e-01,(47:1.711240e-01,46:2.560707e-01):4.186105e-01):5.679215e-02,(45:2.312357e-01,48:3.234863e-01):7.116542e-01):4.554011e-01,49:5.999746e-01):8.777433e-01):1.761677e-01,(((51:3.972745e-01,52:1.466901e-01):2.547158e-02,50:2.133246e-01):1.697363e+00,34:1.173621e+00):1.903743e-01):1.199319e-01):1.999485e-02):2.822933e-01):1.683258e-01):8.553780e-01,(40:2.146413e-01,(2:5.593500e-02,39:4.304745e-02):3.772544e-01):3.153875e-01):2.624791e-01,7:6.744627e-01):3.840618e-01,23:7.117735e-02):1.362768e-01,1:4.768591e-02);
   tree gen.231500 = [&U] (22:7.201579e-02,(23:8.488415e-02,(7:5.894750e-01,(((2:2.459179e-02,39:8.490797e-02):3.943282e-01,40:1.898066e-01):2.771920e-01,((62:7.236385e-01,(((64:1.526142e-03,58:1.168867e-02):1.958341e-02,(56:2.086069e-02,57:3.701748e-02):8.389431e-03):3.046400e-01,((66:3.388853e-02,63:1.055081e-01):1.570311e-01,(59:1.032942e-01,65:3.313757e-01):3.753383e-02):4.562217e-01):2.956450e-01):8.443384e-01,(((((((26:8.550743e-01,12:9.956187e-01):3.351490e-01,11:1.008272e+00):3.770964e-02,((((17:5.817019e-01,19:7.070603e-01):6.413576e-01,(54:6.643667e-01,(43:9.448131e-01,44:8.602946e-01):1.793213e-01):8.009103e-01):8.684304e-02,10:1.162428e+00):6.536652e-01,((((9:1.431774e-01,21:8.031059e-02):4.134302e-02,13:2.526234e-01):6.224438e-01,(16:1.257370e+00,(61:4.819877e-01,60:4.348077e-01):3.974986e-01):2.942097e-01):6.812565e-01,18:1.180965e+00):1.531124e-01):1.001948e-01):1.043688e-01,(24:8.026378e-01,((14:2.511316e-01,15:1.573882e-01):1.562642e-01,20:3.003382e-01):1.783921e-01):9.861337e-01):2.009821e-01,(34:1.067801e+00,(52:1.559603e-01,(51:3.334130e-01,50:2.444596e-01):2.540313e-02):1.189531e+00):3.121543e-01):5.522648e-02,(((49:1.026395e+00,(((46:4.829758e-02,47:3.151794e-01):3.364171e-01,53:8.785517e-01):3.196835e-01,(48:3.159627e-01,45:2.118639e-01):5.139711e-01):3.425182e-01):7.523072e-01,((((42:2.796609e-01,35:1.499017e-01):1.339930e-01,41:3.354867e-01):2.710624e-01,38:1.345285e-01):5.459097e-01,(25:6.759964e-01,(37:8.341733e-01,36:3.679567e-01):1.283240e-01):5.285784e-01):5.909513e-01):1.578255e-01,(8:7.704905e-01,6:4.812975e-01):8.216595e-01):1.477108e-01):3.094075e-01,((((((((32:5.953401e-03,28:2.556318e-02):4.789355e-02,27:3.108157e-01):3.210999e-02,31:1.348601e-01):4.639980e-02,29:5.279266e-02):2.160275e-02,30:3.169293e-02):3.022007e-02,33:3.920769e-02):6.782763e-01,(68:2.853533e-01,(69:2.361602e-01,(70:4.292815e-01,67:2.828828e-01):1.706553e-01):2.221009e-02):9.017968e-01):1.061846e+00,(3:5.655409e-01,(55:1.120671e+00,(4:4.229331e-02,5:8.067430e-02):5.025898e-01):2.964894e-01):1.065417e-01):2.928540e-01):2.294051e-01):6.317029e-01):3.441572e-01):3.179656e-01):9.772931e-02,1:6.301535e-02);
   tree gen.232000 = [&U] (22:4.028141e-02,(23:7.802790e-02,(7:6.039283e-01,(((2:2.565417e-02,39:1.841547e-02):3.624775e-01,40:2.619011e-01):2.548027e-01,((62:6.651889e-01,(((64:4.276053e-03,58:9.069418e-04):5.526785e-02,(56:1.211043e-02,57:3.402751e-02):1.777867e-02):2.800337e-01,((66:5.623690e-02,63:9.698600e-02):1.193470e-01,(59:4.542230e-02,65:2.636653e-01):8.046785e-02):4.193718e-01):3.879964e-01):7.540197e-01,((((49:9.434911e-01,(((46:4.439649e-02,47:2.897218e-01):3.092440e-01,53:8.075894e-01):1.712367e-01,(48:2.904418e-01,45:1.947512e-01):4.724566e-01):3.148524e-01):6.915420e-01,((((42:3.895271e-01,35:2.507221e-01):1.231701e-01,41:2.540420e-01):2.491682e-01,38:1.236624e-01):9.536922e-01,(25:6.213948e-01,(37:7.667955e-01,36:3.382361e-01):1.176679e-01):1.884559e-01):3.211931e-01):1.370106e-01,((((11:9.268316e-01,((24:7.378073e-01,((14:1.487196e-01,15:1.446757e-01):1.550583e-01,20:2.760793e-01):2.021097e-01):8.902619e-01,((((21:7.382375e-02,13:2.217935e-01):2.904813e-02,9:1.316126e-01):4.673502e-01,(16:9.009796e-01,(61:4.827630e-01,60:3.996874e-01):6.401054e-01):2.991176e-01):5.731983e-01,(((17:5.347167e-01,19:6.499496e-01):6.078285e-01,(10:7.472884e-01,((54:6.107045e-01,43:8.684987e-01):1.628032e-01,44:5.221819e-01):5.486819e-01):3.850864e-01):5.697677e-01,18:1.071843e+00):9.356624e-02):1.470984e-01):2.170339e-02):8.236726e-02,(26:7.727326e-01,12:8.766817e-01):3.324657e-01):3.025300e-01,(34:9.815523e-01,((52:1.433631e-01,51:3.064826e-01):4.360715e-02,50:2.254911e-01):1.615384e+00):2.778126e-01):3.208136e-02,(8:8.076649e-01,6:5.144557e-01):9.008927e-01):9.035710e-02):4.611732e-02,((((((((32:5.212230e-03,28:7.889158e-03):4.341253e-02,27:2.857105e-01):2.951641e-02,31:1.060582e-01):2.015734e-02,29:6.703937e-02):4.239553e-02,30:3.625877e-02):2.777914e-02,33:3.604081e-02):7.109829e-01,((68:1.253920e-01,69:2.418307e-01):1.370429e-01,(70:3.946076e-01,67:2.600338e-01):1.623436e-01):7.326120e-01):9.760785e-01,(3:5.198611e-01,(55:9.329816e-01,(4:1.859820e-02,5:7.415808e-02):4.619947e-01):2.764942e-01):1.636584e-01):4.408113e-01):2.259830e-01):9.500328e-01):3.882436e-01):2.922829e-01):1.364840e-01,1:8.416838e-02);
```
