## Supplementary material for "Deep-mining of vertebrate genomes reveals an unexpected diversity of endogenous viral elements": ectodomain.linsi.manual-edit3.nex.run1.t (part 2 of 44)

```
   tree gen.232500 = [&U] (22:4.779381e-02,(23:1.668398e-01,((((((((58:3.660435e-03,64:4.551400e-03):1.364652e-02,(57:2.676337e-02,56:3.772566e-02):4.791813e-02):3.613937e-01,((66:2.431563e-02,63:6.517207e-02):6.111048e-02,(65:1.755661e-01,59:3.097722e-02):9.220596e-02):2.476173e-01):2.470340e-01,62:5.148613e-01):8.505166e-01,(((((25:6.251467e-01,(37:5.303520e-01,36:3.584192e-01):2.461553e-01):8.571465e-02,(38:3.597423e-02,((35:2.555292e-01,42:3.143730e-01):1.025197e-01,41:2.004391e-01):1.524575e-01):4.909872e-01):3.063826e-01,((8:8.320047e-01,6:4.468645e-01):7.220142e-01,(49:9.888879e-01,(((47:1.569707e-01,46:2.229837e-01):3.617846e-01,53:6.664467e-01):1.021230e-01,(48:2.211252e-01,45:2.582325e-01):4.298289e-01):2.619192e-01):7.407841e-01):1.278840e-02):2.620390e-01,(34:8.549751e-01,(51:2.483892e-01,(50:3.486934e-01,52:1.712882e-01):1.264869e-02):1.240435e+00):4.446309e-01):8.133087e-02,(((((16:6.201556e-01,(61:3.217181e-01,60:5.189742e-01):4.751152e-01):3.834999e-01,(13:1.268078e-01,(21:1.632135e-01,9:1.586781e-01):9.912658e-02):4.705457e-01):4.720019e-01,18:9.453923e-01):1.854508e-01,((17:5.714070e-01,19:7.408607e-01):4.562162e-01,(((43:6.612030e-01,54:5.365734e-01):1.134914e-01,44:4.843838e-01):5.074781e-01,10:9.248180e-01):2.372724e-01):2.392023e-01):2.103776e-02,(11:1.199937e+00,((24:5.424195e-01,((14:1.789508e-01,15:8.373216e-02):1.473055e-01,20:2.810195e-01):1.843888e-01):5.040046e-01,(12:6.335398e-01,26:7.987715e-01):3.456766e-01):1.667197e-01):3.073395e-01):1.830228e-01):2.832828e-01):2.492340e-01,(((((70:1.578859e-01,67:2.673018e-01):2.452034e-01,68:1.448282e-01):3.724368e-02,69:1.935360e-01):7.769464e-01,(((33:6.800297e-02,30:7.762553e-02):2.700027e-02,(31:7.490541e-02,(27:2.030922e-01,(28:6.032844e-03,32:1.618229e-03):4.689215e-02):3.954131e-02):3.920956e-02):4.401832e-03,29:7.255109e-02):6.411200e-01):5.884404e-01,((55:7.896428e-01,(4:7.757651e-02,5:3.373127e-02):6.198337e-01):4.125203e-01,3:7.614299e-01):1.728468e-01):8.520190e-02):7.336120e-01,((39:5.673357e-03,2:4.523526e-02):3.854818e-01,40:2.839258e-01):3.512894e-01):3.180868e-01,7:7.087674e-01):1.233091e-01):8.769756e-02,1:7.238723e-02);
   tree gen.233000 = [&U] (22:5.189715e-02,(23:7.514793e-02,(((40:1.230359e-01,(39:3.219797e-02,2:3.451984e-02):3.954195e-01):4.760638e-01,(((((34:1.085718e+00,(51:2.763821e-01,(50:2.140221e-01,52:2.919711e-01):4.191115e-02):1.589363e+00):3.143638e-02,((((53:7.489290e-01,(46:2.067903e-01,47:1.982825e-01):3.576116e-01):1.549259e-01,(45:3.919123e-01,48:2.305603e-01):4.164980e-01):1.413198e-01,49:1.068142e+00):8.694876e-01,(((41:2.093764e-01,(35:2.799677e-01,42:3.915580e-01):6.470681e-02):2.350280e-01,38:9.302079e-02):8.883076e-01,((37:5.096629e-01,36:5.799767e-01):2.646813e-01,25:5.158964e-01):1.633789e-01):2.878334e-01):1.763564e-01):2.416332e-01,((8:5.621563e-01,6:6.823216e-01):7.559166e-01,((24:8.376889e-01,(20:2.178279e-01,(14:1.901611e-01,15:1.018672e-01):1.506569e-01):7.949342e-02):8.109412e-01,((11:1.251747e+00,((18:1.287634e+00,((10:1.177394e+00,(54:4.319383e-01,(43:8.944304e-01,44:9.358946e-01):2.293597e-01):4.495046e-01):2.356586e-01,(19:9.485766e-01,17:5.687480e-01):3.633756e-01):4.747253e-01):1.536998e-02,((13:1.298490e-01,(9:1.992561e-01,21:4.944236e-02):9.875978e-02):4.728854e-01,(16:8.949094e-01,(61:3.955091e-01,60:5.705681e-01):7.688201e-01):4.435636e-01):5.749207e-01):8.141142e-02):8.336684e-02,(12:9.816720e-01,26:6.147010e-01):3.929184e-01):2.040366e-01):2.336552e-02):7.981017e-02):1.694335e-01,(62:4.287581e-01,(((65:1.485895e-01,59:2.846355e-02):7.990417e-02,(66:3.063035e-02,63:9.092673e-02):1.167569e-01):3.997382e-01,((64:1.102781e-02,58:5.259469e-03):5.856820e-02,(57:4.375353e-02,56:1.890918e-02):1.964428e-03):4.305184e-01):3.387727e-01):1.284188e+00):1.079186e-02,((((68:2.310296e-01,(67:2.252890e-01,70:3.010922e-01):7.005275e-02):1.070151e-02,69:2.945166e-01):9.081718e-01,(((27:2.529659e-01,31:1.044084e-01):2.212726e-02,(32:4.570042e-02,28:7.403298e-03):9.433055e-02):3.914366e-02,(29:4.682549e-02,(30:6.829063e-02,33:5.748524e-02):5.138035e-02):8.640450e-03):8.193657e-01):1.044205e+00,(3:7.823125e-01,(55:8.944176e-01,(5:7.104441e-02,4:5.048509e-03):4.961587e-01):6.490543e-01):6.236936e-02):4.198799e-01):1.055252e+00):1.425837e-01,7:5.859846e-01):1.810954e-01):7.010060e-02,1:1.028653e-01);
   tree gen.233500 = [&U] (22:5.049988e-02,(23:8.516846e-03,(((((((((58:1.752729e-03,64:2.990174e-02):1.379247e-02,(57:2.829469e-02,56:3.988421e-02):2.397821e-02):3.820715e-01,((66:6.241821e-02,63:6.890102e-02):1.164139e-01,(65:1.856114e-01,59:3.529626e-02):8.698386e-02):3.509078e-01):2.428069e-01,62:5.443200e-01):8.652266e-01,(((69:1.563676e-01,((70:2.696348e-01,67:2.499546e-01):1.381742e-01,68:2.711996e-01):2.459708e-02):8.586299e-01,(((29:7.670223e-02,((27:2.147125e-01,(28:6.378025e-03,32:2.606595e-03):7.832457e-02):1.629102e-02,31:7.658058e-02):3.677024e-02):1.696196e-02,30:8.775811e-02):1.212094e-02,33:4.019564e-02):8.831257e-01):8.878552e-01,((55:6.869639e-01,(4:8.201519e-02,5:3.566127e-02):6.303075e-01):5.013685e-01,3:7.144486e-01):4.300326e-02):2.974343e-01):1.494128e-01,(((((25:6.683191e-01,(37:5.606971e-01,36:4.960744e-01):1.917411e-01):3.744409e-01,(38:1.074452e-01,((35:2.701498e-01,42:3.323604e-01):7.687033e-02,41:2.376462e-01):1.697561e-01):8.857228e-01):1.710639e-01,(49:1.134979e+00,(((47:1.659521e-01,46:2.357421e-01):3.824848e-01,53:6.590010e-01):1.858655e-01,(48:3.200257e-01,45:2.530412e-01):4.314969e-01):2.646671e-01):8.518494e-01):2.568926e-01,(((((12:9.657428e-01,26:7.758502e-01):2.100254e-01,((17:7.519930e-01,19:7.832504e-01):3.229729e-01,((54:5.747638e-01,(44:8.195208e-01,43:7.610965e-01):5.756862e-02):1.068477e+00,10:9.509350e-01):6.490792e-02):2.358368e-01):1.926730e-02,(((16:6.556390e-01,(61:3.401258e-01,60:5.636225e-01):5.022998e-01):4.054426e-01,(13:6.651812e-02,(21:8.177769e-02,9:1.709119e-01):1.580844e-01):6.222421e-01):4.990083e-01,18:9.994847e-01):1.960617e-01):1.982789e-01,11:1.084540e+00):2.307979e-01,(24:5.734551e-01,((14:1.966251e-01,15:1.462677e-01):1.557338e-01,20:2.586740e-01):2.234360e-01):6.005580e-01):2.162419e-01):1.134534e-01,(34:9.933113e-01,(50:3.880570e-01,(52:1.659715e-01,51:2.626013e-01):8.841560e-03):1.533361e+00):4.638025e-01):1.927532e-01):2.173591e-02,(8:5.429215e-01,6:4.061564e-01):9.754456e-01):9.027822e-01,((39:1.055720e-02,2:4.696409e-02):3.003470e-01,40:2.085208e-01):5.443588e-01):2.350693e-01,7:7.493208e-01):2.229662e-01):2.227338e-01,1:8.985743e-02);
   tree gen.234000 = [&U] (22:7.078833e-02,(23:1.231602e-01,(7:5.158307e-01,(((2:5.292650e-02,39:9.465328e-03):3.074603e-01,40:1.998641e-01):4.333069e-01,((62:5.053392e-01,(((64:4.188246e-04,58:1.131505e-03):3.031246e-02,(56:1.768981e-02,57:1.755028e-02):2.078286e-02):3.750156e-01,((66:4.753313e-02,63:5.590944e-02):1.114034e-01,(59:6.588488e-02,65:2.461161e-01):4.338201e-02):3.647405e-01):3.212524e-01):9.558748e-01,(((((49:8.807413e-01,(((46:1.591680e-01,47:2.244486e-01):2.450734e-01,53:6.478128e-01):2.770346e-01,(48:2.711103e-01,45:1.817888e-01):4.232967e-01):1.741348e-01):7.948239e-01,((((42:3.248008e-01,35:2.454014e-01):6.911960e-02,41:1.966517e-01):2.628409e-01,38:1.154316e-01):6.740258e-01,(25:4.418073e-01,(37:7.157585e-01,36:3.531695e-01):1.963570e-01):3.593705e-01):5.309885e-01):5.569053e-02,(8:5.055905e-01,6:4.111194e-01):6.372652e-01):2.632618e-01,((((((21:1.138291e-01,13:1.836969e-01):1.262748e-02,9:2.003601e-01):5.176305e-01,(16:1.157673e+00,(61:4.506309e-01,60:6.905862e-01):3.299546e-01):3.035700e-01):3.960997e-01,(((10:1.116901e+00,((54:4.811652e-01,44:5.832219e-01):1.052728e-01,43:5.557012e-01):4.347689e-01):1.871088e-01,(17:4.958999e-01,19:7.331054e-01):5.860091e-01):3.211114e-01,((26:7.213005e-01,12:8.221364e-01):1.884385e-01,((24:6.886997e-01,((14:2.394322e-01,15:1.003644e-01):6.280955e-02,20:2.577038e-01):1.745511e-01):1.064352e+00,11:8.860015e-01):2.117615e-01):1.334369e-01):5.392207e-02):1.119324e-01,18:9.369991e-01):3.099014e-01,(34:6.689954e-01,(51:2.461532e-01,(52:2.392158e-01,50:3.450387e-01):1.172501e-02):1.612542e+00):2.495580e-01):1.465314e-01):1.784211e-01,(((55:7.668598e-01,(4:1.743791e-02,5:8.329725e-02):5.103352e-01):5.063934e-01,((((((27:1.480341e-01,(32:1.988103e-03,28:2.427189e-02):2.795624e-02):4.828761e-02,31:4.905951e-02):4.987732e-02,29:2.277895e-02):5.233306e-02,33:3.619787e-02):2.896597e-02,30:2.393941e-02):6.636608e-01,((70:2.498808e-01,67:2.315540e-01):1.705896e-01,(69:2.262627e-01,68:2.091129e-01):5.877845e-02):6.838502e-01):9.111119e-01):5.400995e-02,3:6.558274e-01):2.126411e-01):1.677389e-02):8.867998e-01):2.975753e-01):1.641322e-01):8.392602e-02,1:1.169606e-01);
   tree gen.234500 = [&U] (22:8.039462e-02,(23:4.665617e-02,((((((((58:3.362482e-03,64:2.111138e-02):1.451986e-02,(57:2.886758e-02,56:1.604820e-02):1.818603e-02):3.600186e-01,((66:5.366987e-02,63:5.579613e-02):1.498818e-01,(65:1.893696e-01,59:7.272329e-02):6.503657e-02):3.998141e-01):1.830741e-01,62:5.438231e-01):8.827451e-01,(((69:1.652991e-01,((70:2.750942e-01,67:2.550155e-01):1.409719e-01,68:1.162303e-01):8.527422e-03):8.636319e-01,(((29:5.188199e-02,((27:2.190598e-01,(28:2.754454e-03,32:1.715718e-04):1.350400e-01):2.135494e-02,31:1.278512e-01):1.012338e-01):7.144728e-02,30:5.976002e-02):1.410558e-02,33:3.391274e-02):8.903273e-01):9.058319e-01,((55:1.271372e+00,(4:8.367578e-02,5:3.638331e-02):6.430695e-01):5.626528e-01,3:7.289143e-01):2.411028e-01):2.113016e-01):1.723008e-01,((((49:1.157607e+00,(((47:1.693121e-01,46:2.405153e-01):3.902291e-01,53:8.454273e-01):2.782169e-01,(48:2.164150e-01,45:3.596915e-01):4.132103e-01):3.446002e-01):8.275083e-01,(((((12:9.852965e-01,26:7.915591e-01):2.039978e-01,((16:6.247610e-01,(61:3.470124e-01,60:5.750344e-01):5.185857e-01):5.041572e-01,(13:6.667964e-02,(21:1.643839e-01,9:1.743724e-01):1.965921e-01):6.201506e-01):6.650170e-01):7.637828e-02,(18:1.019722e+00,(((43:6.113195e-01,(44:8.716783e-01,54:4.326865e-01):1.511001e-02):1.135030e+00,10:1.101656e+00):1.685872e-01,(17:7.670019e-01,19:8.227926e-01):4.430220e-01):3.808967e-01):1.573528e-01):2.618460e-01,(11:1.106499e+00,(24:5.850660e-01,((14:2.006062e-01,15:8.916410e-02):2.208289e-01,20:2.639115e-01):2.279600e-01):4.194737e-01):1.660963e-01):1.189840e-01,(34:1.050671e+00,(52:3.044744e-01,(51:2.679182e-01,50:3.179732e-01):6.018017e-03):1.553891e+00):2.464102e-01):2.303249e-02):1.407679e-01,((25:6.599032e-01,(37:6.365184e-01,36:5.061186e-01):2.863342e-01):1.276101e-01,(38:1.704825e-01,((35:2.756196e-01,42:3.063873e-01):8.764780e-02,41:1.667894e-01):1.424210e-01):1.172473e+00):6.941568e-01):1.980015e-01,(8:1.045272e+00,6:4.143800e-01):9.951958e-01):6.613904e-02):8.819928e-01,((39:1.123643e-02,2:4.791499e-02):3.064282e-01,40:2.393051e-01):2.838135e-01):2.356196e-01,7:7.644925e-01):4.366698e-01):1.053820e-01,1:4.868162e-02);
   tree gen.235000 = [&U] (22:5.692943e-02,(23:4.551417e-02,(((((((58:3.280179e-03,64:9.800743e-03):1.416446e-02,(57:2.158638e-02,56:1.565539e-02):4.238125e-02):3.512065e-01,((66:4.491210e-02,63:6.598021e-02):1.637645e-01,(65:1.774552e-01,59:7.094325e-02):6.983947e-02):3.295251e-01):3.524773e-01,62:5.305120e-01):9.787600e-01,(((((70:2.683608e-01,67:8.590417e-02):3.293249e-01,(68:1.279419e-01,69:1.927707e-01):6.050885e-03):6.764605e-01,(((29:3.210564e-02,((27:2.506599e-01,(28:2.687033e-03,32:2.136955e-05):4.051334e-02):2.083224e-02,31:1.664528e-01):8.198210e-02):4.006008e-02,33:3.308267e-02):1.523668e-02,30:5.829729e-02):8.685349e-01):1.204306e+00,((55:1.240253e+00,(4:8.162766e-02,5:3.549277e-02):6.273292e-01):5.488808e-01,3:4.607909e-01):2.352013e-01):2.123883e-01,(((25:6.694432e-01,(37:6.209384e-01,36:4.796021e-01):2.793257e-01):1.806240e-01,(38:1.380109e-01,((35:2.688733e-01,42:2.988879e-01):8.550246e-02,41:2.132172e-01):1.640110e-01):7.877242e-01):6.771660e-01,((8:1.019687e+00,6:3.955837e-01):9.708366e-01,(((49:6.876983e-01,(((47:1.651679e-01,46:2.346282e-01):3.806775e-01,53:8.247339e-01):2.642628e-01,(48:2.111178e-01,45:3.508874e-01):4.030962e-01):8.944042e-02):8.072535e-01,((((12:9.611796e-01,26:7.721843e-01):1.990046e-01,((16:6.094688e-01,(61:3.385186e-01,60:5.609593e-01):5.058923e-01):4.918170e-01,(13:1.077701e-01,(21:1.603603e-01,9:1.701043e-01):1.007151e-01):6.575982e-01):6.487395e-01):7.450878e-02,(11:1.079415e+00,(24:5.707454e-01,((14:1.956960e-01,15:1.835642e-01):1.364427e-01,20:2.574518e-01):2.223803e-01):4.092063e-01):1.620308e-01):2.554369e-01,(18:9.947621e-01,((17:4.742508e-01,19:6.090362e-01):4.094415e-01,(((54:4.171974e-01,44:8.503424e-01):2.339308e-01,43:9.411002e-01):6.815255e-01,10:1.108508e+00):1.161859e-01):2.925010e-01):1.535013e-01):1.188525e-01):2.826158e-02,(34:1.024954e+00,(52:2.440559e-01,(51:2.613605e-01,50:3.101902e-01):5.870715e-03):1.515857e+00):5.579254e-01):1.337034e-01):3.712649e-02):1.409080e-01):1.763137e-01):8.356218e-01,((39:2.442730e-02,2:4.674218e-02):2.989278e-01,40:2.334477e-01):3.740922e-01):2.298523e-01,7:7.457802e-01):2.646955e-01):1.028026e-01,1:4.749005e-02);
   tree gen.235500 = [&U] (22:8.039533e-02,(23:7.784821e-02,(((((((58:5.285368e-03,64:1.479910e-02):1.622770e-02,(57:3.736704e-02,56:3.322153e-02):2.479917e-02):3.243967e-01,((66:5.758277e-02,63:6.345695e-02):1.575017e-01,(65:2.379800e-01,59:5.127710e-02):2.853758e-02):3.776385e-01):3.273393e-01,62:5.102238e-01):8.386718e-01,(((((70:2.701228e-01,67:8.261897e-02):3.238976e-01,(68:1.230491e-01,69:3.964947e-01):2.323533e-02):6.505909e-01,(33:2.249455e-02,((29:3.087783e-02,((27:2.410740e-01,(28:3.117278e-03,32:4.945539e-05):3.896400e-02):1.170928e-02,31:1.113663e-01):3.463290e-02):3.852808e-02,30:5.770083e-02):1.508916e-02):8.353199e-01):1.158250e+00,((55:1.192823e+00,(4:4.786759e-02,5:8.079539e-02):4.601467e-01):5.278902e-01,3:4.431691e-01):2.492886e-01):1.742021e-01,((((25:6.438420e-01,(37:8.157949e-01,36:3.985443e-01):2.121188e-01):1.737164e-01,(38:1.327330e-01,((35:3.181163e-01,42:2.874576e-01):8.223262e-02,41:2.050632e-01):2.255460e-01):7.575996e-01):6.512694e-01,(34:9.857573e-01,((52:2.237625e-01,50:2.983277e-01):4.160641e-03,51:2.631790e-01):1.448338e+00):5.489892e-01):9.249464e-02,((8:9.806918e-01,6:3.804556e-01):9.386446e-01,(((((12:9.244216e-01,26:7.907130e-01):1.838887e-01,((16:9.120710e-01,(61:3.255728e-01,60:5.395068e-01):4.865457e-01):4.730087e-01,(13:1.036487e-01,(21:1.547604e-01,9:1.635991e-01):9.686353e-02):5.072821e-01):1.950710e-01):9.806394e-02,(18:9.567198e-01,(((17:4.561142e-01,19:1.062984e+00):3.937834e-01,10:1.070752e+00):3.791975e-02,(44:5.738095e-01,(54:5.727725e-01,43:9.051101e-01):2.275849e-01):6.554622e-01):2.813150e-01):1.409781e-01):2.483954e-01,11:1.052501e+00):1.263773e-01,((24:9.150268e-01,((14:1.882121e-01,15:1.531807e-01):1.192097e-01,20:2.476061e-01):2.138759e-01):4.488368e-01,(49:6.613989e-01,(((47:1.588515e-01,46:2.256555e-01):3.661194e-01,53:7.931940e-01):2.541567e-01,(48:1.956858e-01,45:3.374685e-01):3.876808e-01):8.601999e-02):7.166103e-01):2.004075e-01):2.565989e-01):1.310066e-01):4.326305e-01):1.060561e-01):8.335461e-01,((39:3.126661e-02,2:2.377685e-02):2.874961e-01,40:2.245200e-01):3.597860e-01):2.210622e-01,7:7.172596e-01):1.131387e-01):7.289878e-02,1:4.996487e-02);
   tree gen.236000 = [&U] (22:6.116540e-02,((((((62:7.254380e-01,(((66:2.048010e-02,63:8.059754e-02):1.126387e-01,(59:5.809896e-02,65:2.380648e-01):8.621692e-02):4.080993e-01,((64:1.203842e-03,58:1.274436e-03):1.592828e-02,(56:4.822703e-02,57:2.986244e-02):1.434840e-02):5.676065e-01):1.196083e-01):9.705519e-01,(52:1.183453e-01,(50:2.155882e-01,51:3.097841e-01):2.276264e-01):1.264911e+00):2.927714e-02,(((3:7.939215e-01,((5:5.458760e-02,4:4.576769e-02):7.101213e-01,55:7.964961e-01):3.132868e-01):1.997435e-01,((29:6.245191e-02,((30:9.818002e-02,33:8.511388e-02):2.238236e-02,((32:3.227330e-03,28:3.434398e-03):7.907777e-02,(27:1.569833e-01,31:1.103140e-01):3.374765e-02):1.876721e-02):2.669972e-03):1.290262e+00,((67:3.359047e-01,70:3.461614e-01):1.120123e-01,(69:2.533516e-01,68:2.148738e-01):2.789544e-02):8.474066e-01):3.871480e-01):2.124589e-01,(((8:9.848032e-01,6:5.540819e-01):9.581015e-01,((25:5.164766e-01,(36:3.665668e-01,37:5.098135e-01):1.083208e-01):1.921146e-01,(38:1.567317e-01,(41:1.835901e-01,(35:2.156013e-01,42:2.361211e-01):1.721926e-01):1.596203e-01):8.048334e-01):3.743622e-01):2.052630e-01,(((49:1.105648e+00,((53:1.056544e+00,(47:2.550540e-01,46:1.639066e-01):3.027351e-01):1.006710e-01,(45:1.752867e-01,48:2.842332e-01):5.024560e-01):1.850741e-01):9.059589e-01,(((26:9.846692e-01,12:9.949068e-01):1.411177e-01,(((18:1.081524e+00,(((61:3.920757e-01,60:4.750644e-01):9.520133e-01,16:6.801356e-01):3.163707e-01,((9:1.738271e-01,21:1.557194e-01):1.279972e-01,13:1.771016e-01):6.514177e-01):2.640996e-01):2.273737e-01,11:1.163428e+00):8.230164e-02,((19:5.965704e-01,17:5.549350e-01):2.582098e-01,(((43:4.760685e-01,44:9.317027e-01):2.168058e-01,54:7.756817e-01):8.690186e-01,10:8.626077e-01):6.838707e-02):4.385688e-01):1.343932e-01):6.733488e-02,(24:7.980623e-01,((15:5.354958e-02,14:2.749447e-01):2.694461e-01,20:3.261509e-01):7.907621e-02):7.378176e-01):1.040612e-01):2.941991e-01,34:1.088129e+00):1.665761e-02):2.698096e-01):1.063638e-01):7.728426e-01,(40:1.974405e-01,(2:6.481797e-02,39:1.245064e-02):4.169281e-01):4.929845e-01):2.205649e-01,7:6.188495e-01):2.509677e-01,23:6.537996e-02):1.723000e-01,1:3.182429e-02);
   tree gen.236500 = [&U] ((23:6.470013e-02,(7:5.949290e-01,(((2:2.950463e-02,39:1.668936e-02):3.434033e-01,40:3.095116e-01):3.105783e-01,((((50:2.428407e-01,(51:3.374132e-01,52:2.882523e-01):9.987531e-03):1.478408e+00,34:8.644529e-01):5.104170e-01,((11:8.602399e-01,(24:6.198656e-01,((14:1.278841e-01,15:1.724431e-01):1.760018e-01,20:3.913706e-01):4.808311e-02):7.528392e-01):2.459161e-01,(((19:8.298730e-01,17:6.712311e-01):5.652849e-01,((54:6.867853e-01,(43:9.835602e-01,44:9.604018e-01):3.397272e-01):6.730614e-01,10:9.980353e-01):2.830179e-01):4.607499e-01,(18:1.035133e+00,((26:8.342357e-01,12:9.337476e-01):6.702025e-02,((16:8.664684e-01,(60:5.136489e-01,61:3.793211e-01):5.208630e-01):6.269010e-01,((21:1.145386e-01,9:1.880254e-01):1.284237e-01,13:1.470493e-01):4.533975e-01):6.598706e-01):5.609964e-02):9.469972e-02):7.797081e-02):2.983505e-01):7.850445e-02,((((((63:8.119576e-02,66:3.942219e-02):2.088422e-01,(65:2.082676e-01,59:1.109385e-01):5.681156e-02):3.070193e-01,((57:2.868939e-02,56:2.600668e-02):2.276105e-02,(64:7.380937e-03,58:6.008185e-03):1.329514e-02):4.712342e-01):3.649314e-01,62:6.761585e-01):9.604945e-01,(((((((32:1.723019e-03,28:2.108680e-02):5.179276e-02,(27:2.807875e-01,31:8.476943e-02):2.172250e-02):5.499593e-02,29:3.685935e-02):5.139980e-02,33:5.183270e-02):5.230277e-02,30:5.200868e-03):7.632234e-01,(69:2.247538e-01,(68:3.559788e-01,(67:2.745786e-01,70:2.141113e-01):1.638029e-01):2.098855e-01):1.204045e+00):5.682261e-01,((55:1.192762e+00,(4:4.831004e-02,5:7.961032e-02):5.717609e-01):5.317564e-01,3:5.119153e-01):4.931331e-01):4.214064e-01):8.453575e-02,((6:6.536156e-01,8:6.195564e-01):1.401540e+00,((49:6.290958e-01,(((46:2.652388e-01,47:1.819262e-01):4.293648e-01,53:7.572865e-01):1.794966e-01,(45:2.152423e-01,48:2.633756e-01):3.552715e-01):3.811187e-01):1.538703e+00,(((37:7.008400e-01,36:3.706313e-01):1.008802e-01,25:7.229187e-01):3.607206e-01,((41:1.760565e-01,(42:2.955750e-01,35:3.662710e-01):8.279017e-02):2.154947e-01,38:1.994773e-01):6.071331e-01):3.532665e-01):9.472246e-03):1.412464e-01):1.108962e-01):9.168724e-01):2.575908e-01):2.024206e-01):7.410865e-02,22:5.697544e-02,1:5.183264e-02);
   tree gen.237000 = [&U] (22:5.664578e-02,(((((((3:6.543608e-01,((5:5.465741e-02,4:4.582622e-02):9.416861e-01,55:8.043935e-01):2.310873e-01):1.999990e-01,((((31:9.071457e-02,27:1.911575e-01):2.172254e-02,(32:9.146462e-04,28:3.436966e-03):8.131048e-02):2.412360e-02,((30:4.323694e-02,33:5.187840e-02):4.762803e-02,29:7.089367e-02):1.347789e-02):3.830290e-01,(((67:2.606011e-01,70:3.466041e-01):2.389377e-01,69:2.432781e-01):7.509276e-02,68:1.651069e-01):8.956726e-01):1.337993e+00):3.179326e-01,(((8:8.555507e-01,6:5.004100e-01):8.459386e-01,((25:5.488415e-01,(36:3.067090e-01,37:5.104655e-01):1.411441e-01):2.773486e-01,(38:2.041148e-01,(41:1.934963e-01,(35:2.511160e-01,42:2.364231e-01):1.040952e-01):3.229637e-01):8.572886e-01):3.725235e-01):2.163908e-01,(((49:1.107062e+00,((53:9.664896e-01,(47:2.553802e-01,46:1.641162e-01):3.565893e-01):2.500137e-01,(45:2.192568e-01,48:2.641503e-01):4.376957e-01):4.514599e-01):7.899147e-01,(((26:9.859283e-01,12:9.961791e-01):1.423507e-01,((((19:5.973333e-01,17:5.556446e-01):2.747058e-01,((54:3.993403e-01,(44:9.328941e-01,43:5.229298e-01):2.234410e-01):9.286755e-01,10:8.637108e-01):8.017005e-02):4.701077e-01,(18:1.084686e+00,(((61:3.472816e-01,60:4.753686e-01):7.792866e-01,16:6.810054e-01):4.870154e-01,((9:1.740494e-01,21:1.559185e-01):1.202565e-01,13:1.773281e-01):6.522507e-01):3.561340e-01):2.305848e-01):1.278288e-01,11:8.126849e-01):1.289590e-01):1.636609e-01,(24:7.990828e-01,((15:5.361805e-02,14:2.752963e-01):2.697906e-01,20:2.292887e-01):8.518551e-02):7.266105e-01):1.064297e-01):2.945753e-01,34:1.089521e+00):1.172739e-01):2.153268e-01):9.816520e-02,((52:1.184966e-01,(50:3.358042e-01,51:3.101802e-01):6.870239e-02):1.026846e+00,(62:7.263657e-01,(((66:2.050629e-02,63:6.738760e-02):9.371040e-02,(59:5.443960e-02,65:2.225612e-01):7.065183e-02):4.086212e-01,((64:8.111496e-04,58:1.176670e-03):2.620074e-02,(56:2.080641e-02,57:2.644783e-02):1.364711e-02):2.618337e-01):1.305295e-01):9.717929e-01):3.425236e-01):8.336970e-01,(40:2.470966e-01,(2:3.595221e-02,39:1.331054e-02):4.174612e-01):4.800208e-01):1.883758e-01,7:6.196409e-01):1.405481e-01,23:1.803698e-01):6.495339e-02,1:5.356339e-02);
   tree gen.237500 = [&U] (((7:5.450840e-01,(((2:2.213018e-02,39:3.106847e-02):4.115873e-01,40:2.097886e-01):1.884992e-01,((((((34:9.950390e-01,(18:1.015225e+00,((((44:8.364010e-01,(43:7.412026e-01,54:6.670008e-01):9.933039e-02):6.474707e-01,(17:6.066215e-01,19:7.300115e-01):2.167173e-01):8.137196e-02,10:7.820934e-01):2.819844e-01,((11:8.543242e-01,((20:4.322991e-01,(14:2.256162e-01,15:1.122698e-01):2.863378e-02):1.231889e-01,24:5.623600e-01):5.566923e-01):2.004771e-01,(((13:9.682694e-02,(9:1.762683e-01,21:1.079310e-01):2.823723e-01):2.668710e-01,(16:8.699422e-01,(60:3.968374e-01,61:5.266290e-01):1.037167e+00):5.450822e-01):5.123945e-01,(26:8.306537e-01,12:1.058846e+00):1.314003e-01):1.693649e-01):6.226094e-03):1.597498e-01):2.410427e-01):2.008927e-02,(49:9.836456e-01,((48:3.321535e-01,45:1.996714e-01):4.667127e-01,(53:6.254079e-01,(47:2.563965e-01,46:1.239491e-01):4.893413e-01):1.393430e-01):4.409855e-01):1.738543e+00):1.277614e-01,((25:4.258977e-01,(37:5.911958e-01,36:5.787904e-01):1.458867e-01):2.028115e-01,(((42:3.106783e-01,35:2.474716e-01):1.072737e-01,41:1.970263e-01):3.360502e-01,38:7.835913e-02):6.341973e-01):6.040085e-01):1.184973e-01,((52:3.925746e-02,(51:3.918006e-01,50:2.230286e-01):1.194374e-01):1.258313e+00,(6:9.650625e-02,8:9.137297e-01):9.615449e-01):4.197457e-02):7.642150e-02,((3:8.530999e-01,((4:2.623576e-02,5:5.215948e-02):6.438049e-01,55:7.665015e-01):5.006795e-01):1.588689e-01,(((30:5.396337e-02,33:5.689955e-02):1.741014e-02,(((32:1.736972e-02,28:8.467996e-05):9.693159e-02,(31:5.501440e-02,27:1.458588e-01):2.987808e-02):1.834575e-02,29:2.283411e-02):1.578192e-02):6.231024e-01,((70:4.147933e-01,67:2.118605e-01):1.159428e-01,(68:1.627437e-01,69:5.691640e-01):2.842107e-02):8.294888e-01):7.629211e-01):3.750143e-01):1.971687e-01,(62:7.104369e-01,(((56:1.512759e-02,57:1.687427e-02):4.083841e-02,(64:5.274790e-03,58:1.556965e-03):3.784013e-03):2.883027e-01,((66:3.957673e-02,63:1.117891e-01):9.475065e-02,(65:2.104918e-01,59:7.170597e-02):5.429909e-02):7.094177e-01):2.000246e-01):6.922556e-01):7.214653e-01):3.654008e-01):3.012666e-01,23:7.664568e-02):1.163673e-01,22:3.616285e-02,1:6.750616e-02);
   tree gen.238000 = [&U] (((7:5.443708e-01,(((2:3.864637e-02,39:1.916732e-02):4.110488e-01,40:2.095140e-01):3.669113e-01,((((((((((17:6.058277e-01,19:7.290563e-01):2.164337e-01,10:7.810700e-01):4.888985e-02,(44:8.353065e-01,(43:7.809117e-01,54:7.733354e-01):2.061142e-02):1.223406e+00):3.340030e-01,18:1.042136e+00):2.621890e-01,(((20:4.317334e-01,(14:1.738968e-01,15:5.244676e-02):8.561100e-02):1.798557e-01,24:5.616241e-01):5.624009e-01,(11:8.649277e-01,(((13:9.670024e-02,(9:1.845729e-01,21:1.077898e-01):2.820028e-01):7.027033e-01,(16:8.688039e-01,(60:7.134839e-01,61:5.259399e-01):6.843344e-01):2.806081e-01):1.513289e-01,(26:1.005590e+00,12:9.626666e-01):1.312283e-01):1.691433e-01):1.468703e-01):2.298372e-01):1.301574e-01,((49:9.823585e-01,((48:3.317189e-01,45:1.994102e-01):4.661020e-01,(53:6.245895e-01,(47:2.560610e-01,46:1.237869e-01):4.887010e-01):6.744930e-02):3.159120e-01):7.506388e-01,34:9.937370e-01):8.465481e-02):1.342652e-01,((25:5.751121e-01,(37:5.475805e-01,36:5.780331e-01):9.672630e-02):2.262927e-01,(((42:2.245095e-01,35:2.280423e-01):1.071333e-01,41:2.006305e-01):2.489983e-01,38:1.372768e-01):8.287522e-01):3.977760e-01):1.254732e-01,((52:1.849878e-01,(51:4.034496e-01,50:2.227367e-01):1.249351e-01):1.142958e+00,(6:3.248371e-01,8:9.125341e-01):9.602868e-01):5.969640e-02):1.589767e-01,((3:8.519836e-01,((4:2.587110e-02,5:6.117256e-02):6.429624e-01,55:7.654985e-01):5.655181e-01):1.586610e-01,((30:5.007575e-02,((((32:5.138468e-03,28:8.456916e-05):8.749567e-02,(31:5.391355e-02,27:1.456679e-01):5.474484e-03):3.596804e-02,29:8.560402e-02):1.522406e-02,33:5.371112e-02):1.781490e-02):5.695828e-01,(68:1.592586e-01,(69:4.967707e-01,(70:1.544895e-01,67:2.115833e-01):2.361304e-01):2.959761e-02):8.569437e-01):7.561557e-01):3.745236e-01):1.969107e-01,(62:7.095072e-01,(((56:9.128164e-03,57:2.366948e-02):7.543146e-02,(64:5.267887e-03,58:1.838243e-03):1.439114e-02):3.404679e-01,((66:6.074194e-02,63:9.809561e-02):9.895193e-02,(65:2.102163e-01,59:3.367876e-02):5.422804e-02):7.084895e-01):4.067212e-01):8.369266e-01):7.205212e-01):3.649226e-01):3.008724e-01,23:6.312817e-02):1.261687e-01,22:3.611553e-02,1:8.241738e-02);
   tree gen.238500 = [&U] (22:4.966271e-02,(23:1.400021e-01,(((((((56:1.631164e-02,57:1.015614e-02):3.543687e-02,(58:7.464325e-04,64:8.547253e-03):3.377488e-02):2.776233e-01,((66:4.672219e-02,63:3.293543e-02):8.444687e-02,(65:2.486550e-01,59:3.805344e-02):6.008356e-02):4.984597e-01):3.179071e-01,62:5.392356e-01):4.550156e-01,(((8:9.121213e-01,6:5.066804e-01):1.038293e+00,((((((10:9.588076e-01,(54:7.569222e-01,(43:6.421259e-01,44:9.561639e-01):2.185793e-01):8.144314e-01):9.612901e-02,(17:7.078643e-01,19:1.129534e+00):3.428376e-01):4.163577e-01,(((12:1.053695e+00,26:1.180324e+00):3.059206e-01,((16:8.466021e-01,(61:5.001925e-01,60:6.172118e-01):4.096178e-01):3.938848e-01,(13:1.185772e-01,(21:9.912805e-02,9:2.376774e-01):2.082928e-01):7.783729e-01):3.266743e-01):4.775128e-02,18:1.022824e+00):2.627752e-01):2.427493e-01,11:1.229111e+00):2.028510e-01,(((49:1.158645e+00,(((47:3.081793e-01,46:7.123083e-02):2.472236e-01,53:9.053585e-01):2.840101e-01,(48:2.696353e-01,45:3.223898e-01):4.654614e-01):3.353602e-01):8.024086e-01,(24:1.046818e+00,((14:2.251928e-01,15:1.600357e-01):1.653869e-01,20:2.745359e-01):9.672016e-02):6.930985e-01):2.862377e-01,(34:8.977465e-01,((50:2.493016e-01,51:2.670904e-01):8.020386e-02,52:2.719343e-01):1.311599e+00):1.375774e-01):5.467464e-02):3.537311e-01,((25:5.844878e-01,(37:7.815086e-01,36:4.594140e-01):1.019710e-01):2.303485e-01,(38:1.706587e-01,((35:2.147516e-01,42:3.288601e-01):1.719880e-01,41:2.460900e-01):1.839499e-01):7.438810e-01):6.851275e-01):4.123301e-02):1.971551e-01,(((((70:2.452493e-01,67:2.450464e-01):1.908091e-01,68:1.838911e-01):9.460409e-02,69:2.558505e-01):9.760560e-01,(((29:3.129577e-02,((28:2.348680e-02,32:1.409435e-03):1.119178e-01,(27:2.185210e-01,31:5.406493e-02):4.886152e-02):2.879833e-02):5.200494e-02,30:7.608836e-02):2.176073e-03,33:5.016051e-02):7.938222e-01):1.054803e+00,(3:5.706268e-01,(55:1.544001e+00,(4:7.205385e-02,5:8.808994e-02):6.887837e-01):4.528269e-01):4.087368e-01):4.231290e-01):2.669773e-01):6.813185e-01,((39:1.135785e-02,2:1.644964e-02):3.994018e-01,40:1.817808e-01):6.652602e-01):1.906755e-01,7:6.759738e-01):3.132764e-01):1.152712e-01,1:9.329793e-02);
   tree gen.239000 = [&U] ((23:2.388786e-01,((((39:1.608200e-02,2:1.986514e-02):4.097585e-01,40:4.520351e-01):2.362986e-01,((((((69:3.817081e-01,68:1.985748e-01):4.094998e-02,(70:2.040794e-01,67:2.076870e-01):1.173371e-01):7.167429e-01,(33:3.485600e-02,((((27:1.219736e-01,(32:1.466042e-04,28:9.355843e-03):6.364420e-02):1.478146e-02,31:1.380223e-01):2.932996e-02,29:3.680127e-02):3.790455e-02,30:6.003128e-02):4.325631e-02):9.579792e-01):6.754799e-01,(((5:6.070312e-02,4:4.935630e-02):8.471960e-01,55:9.492620e-01):2.153510e-01,3:7.512027e-01):3.482576e-01):2.836830e-01,(((((37:6.564921e-01,36:5.287750e-01):1.595706e-01,25:4.465761e-01):2.024817e-01,(38:3.692513e-01,(41:2.393098e-01,(42:3.396473e-01,35:1.546049e-01):9.444403e-02):1.620071e-01):6.874325e-01):7.145605e-01,((((51:1.822448e-01,52:2.251274e-01):1.473304e-02,50:2.848570e-01):9.425664e-01,34:8.549918e-01):2.374941e-01,(((24:1.080652e+00,((15:8.921461e-02,14:1.463107e-01):1.107505e-01,20:4.120562e-01):2.778763e-01):4.729629e-01,(49:9.066597e-01,(((47:2.465507e-01,46:1.447147e-01):2.817224e-01,53:8.024757e-01):2.262198e-01,(48:3.168302e-01,45:2.865239e-01):7.145318e-01):1.213605e-01):1.346089e+00):1.337711e-01,(((((16:7.291203e-01,(60:5.332556e-01,61:4.229393e-01):6.435092e-01):5.690405e-01,(13:9.168565e-02,(21:9.032376e-02,9:1.874311e-01):1.613765e-01):5.181190e-01):5.774764e-01,(18:8.062054e-01,((((54:9.676303e-01,43:9.150085e-01):1.520170e-01,44:6.604077e-01):8.107066e-01,10:1.031011e+00):3.272016e-01,(19:7.315621e-01,17:6.395091e-01):1.382482e-01):4.409106e-01):1.437611e-01):5.972392e-02,(12:6.496112e-01,26:9.683497e-01):1.760712e-01):1.918098e-01,11:1.172920e+00):1.304645e-01):6.761722e-02):1.250870e-01):1.252771e-01,(8:9.148808e-01,6:2.869643e-01):1.181489e+00):9.411977e-02):2.847144e-01,((((66:4.702011e-02,63:9.850602e-02):1.438557e-01,(59:6.171355e-02,65:1.827257e-01):3.497757e-02):3.888682e-01,((58:9.295412e-04,64:7.280161e-03):9.414243e-02,(56:1.011005e-02,57:3.294185e-02):4.272358e-02):5.059722e-01):2.112894e-01,62:7.037087e-01):7.158676e-01):5.087551e-01):5.562875e-01,7:6.567740e-01):1.330819e-01):9.216750e-02,22:9.588728e-02,1:1.224451e-01);
   tree gen.239500 = [&U] ((23:1.299042e-01,(7:7.347367e-01,(((2:1.809868e-02,39:1.555431e-02):3.438972e-01,40:2.397373e-01):3.072727e-01,((((((((31:6.488961e-02,(27:3.089506e-01,(32:1.325977e-03,28:3.676260e-03):4.532859e-02):1.817250e-02):5.292724e-02,29:4.861917e-02):2.473506e-02,33:1.327419e-02):4.384626e-02,30:2.808322e-04):8.399346e-01,((68:1.282487e-01,69:2.395690e-01):8.454406e-03,(67:3.070373e-01,70:1.994161e-01):2.163059e-01):6.293377e-01):9.838309e-01,((55:9.039064e-01,(4:2.105275e-02,5:4.244183e-02):5.785633e-01):3.199651e-01,3:6.896588e-01):2.162509e-01):2.985591e-01,(((((51:2.367434e-01,50:3.563038e-01):1.461203e-01,52:7.793474e-02):1.071762e+00,34:1.103424e+00):4.584713e-01,((11:8.473235e-01,(24:1.057578e+00,((14:2.827500e-01,15:7.996487e-02):8.885859e-02,20:2.988752e-01):5.590386e-02):5.005242e-01):2.231268e-01,((26:9.202138e-01,12:8.856230e-01):6.717558e-02,(((19:7.669489e-01,17:7.771588e-01):3.072649e-01,(10:9.525252e-01,(44:3.923524e-01,(54:6.269693e-01,43:8.395629e-01):1.132056e-01):6.580909e-01):2.210537e-01):7.119433e-01,(18:1.091673e+00,((16:8.767771e-01,(60:5.361628e-01,61:2.145100e-01):4.507574e-01):3.343745e-01,(13:2.555517e-01,(21:1.081934e-01,9:1.732843e-01):1.927012e-02):5.519342e-01):2.639499e-01):3.151263e-01):1.957794e-02):1.482136e-01):2.261185e-01):1.323067e-01,(((((37:7.091782e-01,36:4.065227e-01):1.646423e-01,25:4.969315e-01):3.576896e-01,((41:1.350139e-01,(42:4.294208e-01,35:2.340733e-01):1.069726e-01):1.342004e-01,38:1.352023e-01):8.059362e-01):2.893427e-01,(6:6.322709e-01,8:7.448819e-01):7.841417e-01):1.131679e-01,(49:7.605151e-01,(((46:1.212641e-01,47:1.840907e-01):2.520030e-01,53:9.039937e-01):3.088290e-01,(45:3.962703e-01,48:1.494140e-01):5.968178e-01):2.771347e-01):7.999107e-01):1.191761e-01):1.861152e-01):1.332755e-01,((((63:7.957339e-02,66:2.430778e-02):1.748707e-01,(65:2.507122e-01,59:7.929575e-02):4.862465e-02):3.007623e-01,(64:1.936254e-03,((57:1.143671e-02,56:2.550186e-02):4.483926e-02,58:8.145532e-04):4.435928e-03):4.055415e-01):3.217443e-01,62:5.595611e-01):9.496353e-01):9.026565e-01):4.054082e-01):1.140071e-01):2.934888e-02,22:5.598458e-02,1:2.874580e-02);
   tree gen.240000 = [&U] (22:1.406912e-02,(23:1.177333e-01,(((((((58:1.596381e-03,64:1.009904e-03):7.535170e-04,(56:2.340216e-02,57:3.593468e-02):3.577374e-02):2.865832e-01,((66:5.636641e-02,63:5.279306e-02):5.938468e-02,(65:2.526271e-01,59:7.104010e-02):6.518237e-02):3.877266e-01):1.588696e-01,62:5.247904e-01):9.280860e-01,((((8:9.138083e-01,6:2.635496e-01):9.825938e-01,((25:5.688304e-01,(37:5.265514e-01,36:4.471070e-01):1.394808e-01):2.241779e-01,(38:1.915876e-01,((35:2.738766e-01,42:3.018547e-01):1.542542e-01,41:2.394977e-01):2.308722e-01):6.489135e-01):5.731783e-01):2.138663e-01,((((68:3.165617e-01,(70:3.750500e-01,67:1.952003e-01):1.194286e-01):5.958285e-02,69:3.095748e-01):5.828845e-01,((33:5.117579e-02,30:2.711775e-02):2.583970e-02,(29:7.287695e-02,(31:1.224650e-01,((28:2.476938e-03,32:5.295141e-03):5.307554e-02,27:2.295974e-01):4.631856e-02):8.337298e-02):5.385537e-03):9.787295e-01):8.075886e-01,(3:7.330639e-01,(55:8.421882e-01,(4:1.059644e-01,5:4.732644e-02):5.253448e-01):2.334454e-01):2.379931e-01):2.023138e-01):1.309469e-01,(((((((10:9.539117e-01,((43:6.320896e-01,44:8.788533e-01):1.840970e-01,54:8.725123e-01):8.117486e-01):1.576148e-01,(17:5.089252e-01,19:1.008350e+00):4.354326e-01):2.219958e-01,(12:1.025469e+00,26:1.101070e+00):1.801159e-01):1.554048e-01,18:1.010506e+00):2.006480e-01,((16:8.703745e-01,(61:5.119227e-01,60:6.006777e-01):4.881364e-01):6.361511e-01,(13:1.493574e-01,(21:1.124550e-01,9:2.313104e-01):1.381657e-01):5.369846e-01):4.101671e-01):2.256532e-01,11:1.168314e+00):6.788632e-02,(((24:9.564372e-01,(14:2.191603e-01,15:1.018837e-01):1.609565e-01):1.936790e-01,20:2.040149e-01):7.429965e-01,(34:1.035784e+00,((49:6.949384e-01,(((47:2.999237e-01,46:1.060779e-01):2.171958e-01,53:8.811055e-01):2.597737e-01,(48:2.486766e-01,45:3.137535e-01):3.806210e-01):4.977954e-01):8.686839e-01,(50:2.009091e-01,(52:2.862193e-01,51:3.279478e-01):9.151772e-02):2.307011e+00):7.674955e-02):9.730303e-02):6.552291e-02):2.733288e-01):1.229800e-01):1.040916e+00,((39:4.231797e-02,2:4.203422e-02):3.887025e-01,40:1.728079e-01):3.628440e-01):4.484062e-01,7:5.235928e-01):1.516936e-01):1.039205e-01,1:8.834540e-02);
   tree gen.240500 = [&U] (22:4.000982e-02,(23:2.488207e-02,(((40:2.173772e-01,(39:7.808338e-03,2:4.159575e-02):2.913669e-01):2.443595e-01,((62:5.792591e-01,(((65:2.521668e-01,59:5.915268e-02):7.212583e-02,(66:4.006252e-02,63:5.378996e-02):7.481242e-02):4.119203e-01,((57:1.755418e-02,56:7.727935e-03):2.858562e-02,(58:1.329312e-02,64:9.797291e-03):1.394549e-02):2.411546e-01):2.803850e-01):7.093770e-01,((((8:6.430518e-01,6:4.979135e-01):9.601054e-01,((((14:9.975908e-02,15:1.887354e-01):2.242067e-01,20:2.412923e-01):8.858140e-03,24:7.004554e-01):6.159205e-01,((((10:1.008959e+00,((19:5.513416e-01,17:7.095515e-01):4.772955e-01,(44:4.928548e-01,(54:5.419909e-01,43:7.175989e-01):3.243167e-01):7.507779e-01):1.541112e-01):3.839649e-01,11:9.579086e-01):5.649647e-02,((12:8.287583e-01,26:9.669896e-01):2.103759e-01,(((13:2.423161e-01,(21:1.022233e-01,9:2.077385e-01):6.647068e-02):5.053219e-01,(16:4.766533e-01,(61:4.549183e-01,60:3.708757e-01):6.225683e-01):6.007448e-01):2.403552e-01,18:1.000266e+00):1.296603e-01):1.929135e-01):1.262846e-01,(49:9.592737e-01,((53:7.204131e-01,(46:1.326037e-01,47:2.676951e-01):3.483963e-01):2.334622e-01,(45:1.863136e-01,48:4.054193e-01):4.539733e-01):2.982669e-01):1.075216e+00):8.850141e-02):2.374226e-01):1.455951e-02,(34:9.586912e-01,((52:2.426731e-01,51:2.243063e-01):4.146145e-02,50:2.714149e-01):1.804448e+00):3.378806e-01):3.673178e-02,((((41:1.767371e-01,(35:3.875627e-01,42:2.865982e-01):1.153115e-01):2.207813e-01,38:1.979421e-01):6.970439e-01,((37:4.718210e-01,36:4.876062e-01):2.091006e-01,25:4.350739e-01):2.627685e-01):4.781986e-01,((3:6.886376e-01,(55:1.175290e+00,(5:9.568387e-02,4:2.101143e-02):8.318849e-01):4.754975e-01):2.123110e-01,(((68:6.710780e-02,(67:2.303452e-01,70:2.189779e-01):2.091804e-01):7.399143e-02,69:2.907689e-01):4.923524e-01,(((30:7.869399e-02,33:5.527471e-02):1.958361e-02,((27:2.539942e-01,31:5.850527e-02):1.651918e-02,(32:4.149411e-03,28:2.060157e-03):1.337705e-01):9.904566e-02):6.040492e-02,29:5.169566e-03):8.087747e-01):8.116695e-01):3.408377e-01):2.700244e-01):2.954652e-01):9.652978e-01):2.824636e-01,7:7.661095e-01):1.992104e-01):1.083762e-01,1:7.304841e-02);
   tree gen.241000 = [&U] (22:1.043368e-01,(((((52:1.028917e-01,(50:3.104748e-01,51:2.982950e-01):1.574537e-01):1.532572e+00,((62:6.960656e-01,(((66:6.960916e-02,63:6.199058e-02):9.203341e-02,(59:1.113210e-01,65:1.730212e-01):1.698972e-01):4.440949e-01,((64:1.281383e-02,58:9.270582e-03):1.955373e-02,(56:9.104054e-03,57:4.593346e-02):1.944121e-02):2.095584e-01):4.086566e-01):5.670173e-01,(((((30:6.965280e-02,33:2.761833e-02):3.615891e-02,(29:7.883036e-02,(31:5.852185e-02,(27:2.320752e-01,(32:3.330702e-03,28:1.476186e-03):8.458163e-02):1.745283e-02):4.700541e-02):4.286366e-04):6.547865e-01,((68:1.588507e-01,(67:1.580207e-01,70:1.147553e-01):1.304847e-01):2.155396e-02,69:3.142325e-01):3.453299e-01):1.133758e+00,(((5:1.349823e-01,4:2.594065e-02):8.800905e-01,55:1.141334e+00):3.737546e-02,3:9.257244e-01):1.058085e-01):3.557880e-01,((8:6.783395e-01,6:6.535011e-01):7.462678e-01,(((25:4.187881e-01,(36:4.454421e-01,37:6.451653e-01):1.664658e-01):3.933152e-01,(38:1.253465e-01,(41:2.070021e-01,(35:3.116780e-01,42:2.409946e-01):1.088354e-01):3.294095e-01):8.866572e-01):7.272263e-01,(((49:1.127450e+00,((53:8.277530e-01,(47:2.243894e-01,46:1.847009e-01):2.724671e-01):2.620324e-01,(45:2.625740e-01,48:3.365289e-01):5.792226e-01):3.361163e-01):8.171023e-01,((11:1.018858e+00,(24:5.290073e-01,((15:1.161473e-01,14:1.345220e-01):1.252970e-01,20:2.428895e-01):3.492623e-01):5.668487e-01):2.915692e-01,((((((61:4.157209e-01,60:6.255077e-01):4.153598e-01,16:9.397352e-01):5.377025e-01,(13:1.687975e-01,(9:2.360203e-01,21:1.341586e-01):7.799804e-02):2.737181e-01):6.617166e-01,18:1.006751e+00):5.118471e-02,(26:8.563273e-01,12:9.615810e-01):2.378292e-01):1.424777e-01,((((54:7.935383e-01,43:7.785597e-01):3.862028e-01,44:1.030558e+00):6.846875e-01,10:9.754516e-01):7.168534e-02,(19:5.829343e-01,17:5.180570e-01):3.097611e-01):3.241715e-01):8.277205e-02):1.662962e-01):3.778118e-01,34:1.218272e+00):8.462437e-02):1.455506e-02):1.301669e-01):1.810632e-01):2.627796e-01):5.154627e-01,(40:2.624655e-01,(2:4.921931e-02,39:1.087173e-02):3.395450e-01):3.942333e-01):2.929173e-01,7:6.258215e-01):2.390198e-01,23:1.249561e-01):4.631916e-02,1:7.433077e-02);
   tree gen.241500 = [&U] ((23:3.648966e-02,((((39:3.872258e-02,2:2.767704e-02):5.119449e-01,40:1.112515e-01):6.338810e-01,((((8:6.005777e-01,6:4.560474e-01):7.275527e-01,((((37:4.751858e-01,36:4.914284e-01):1.961546e-01,25:5.312271e-01):3.277124e-01,(38:1.964692e-01,(41:2.902244e-01,(42:2.748126e-01,35:3.324221e-01):8.712457e-02):1.093286e-01):1.056542e+00):2.933912e-01,(((50:1.962856e-01,(52:2.338045e-01,51:2.433536e-01):6.923122e-02):1.675019e+00,34:1.084119e+00):3.940922e-01,(((24:7.066549e-01,((15:9.023174e-02,14:2.370537e-01):1.728277e-01,20:2.326486e-01):1.046098e-01):8.534567e-01,(49:1.280876e+00,(((47:2.395617e-01,46:1.042072e-01):3.510058e-01,53:7.690821e-01):1.289867e-01,(48:2.620098e-01,45:1.897152e-01):5.144757e-01):4.156634e-01):9.290617e-01):1.980255e-02,((((16:7.313646e-01,(60:4.210362e-01,61:4.556268e-01):4.520909e-01):6.507766e-01,(13:4.698124e-02,(21:9.683740e-02,9:2.040221e-01):1.931141e-01):3.255105e-01):4.641702e-01,((18:7.833516e-01,((((54:4.861992e-01,43:7.914722e-01):6.830283e-02,44:7.261329e-01):7.351689e-01,10:1.013874e+00):1.677345e-01,(19:8.367924e-01,17:3.752272e-01):3.632195e-01):1.743020e-01):2.839672e-01,11:1.110473e+00):5.921871e-03):1.795588e-01,(12:8.036153e-01,26:6.838575e-01):2.060036e-01):2.269652e-01):2.318865e-02):6.048406e-02):1.165644e-01):3.475651e-02,(((68:1.389621e-01,(69:3.587980e-01,(70:2.929544e-01,67:1.642800e-01):1.663927e-01):3.793239e-02):6.313184e-01,(29:1.559373e-02,(((27:1.603107e-01,31:1.033842e-01):8.578317e-03,(32:6.824851e-05,28:1.484572e-03):7.501599e-02):2.240420e-02,(30:9.595683e-02,33:6.650622e-02):2.917742e-02):2.994301e-02):5.693652e-01):9.403399e-01,(((5:2.333791e-02,4:1.145948e-01):8.768075e-01,55:8.643501e-01):2.760287e-01,3:5.292402e-01):4.132417e-01):1.621901e-01):1.510261e-01,((((66:2.963593e-02,63:1.133846e-01):9.044831e-02,(59:6.067402e-02,65:2.081664e-01):8.547621e-02):3.305721e-01,((56:2.543617e-02,57:3.766150e-02):1.046147e-02,(58:2.045610e-04,64:8.717299e-03):1.484756e-02):3.260293e-01):1.727566e-01,62:6.863789e-01):8.900933e-01):6.735670e-01):3.129193e-01,7:7.258608e-01):1.201206e-01):1.892656e-01,22:8.463618e-02,1:5.805356e-02);
   tree gen.242000 = [&U] (((7:5.248867e-01,((((((68:9.685837e-02,((67:1.716382e-01,70:2.851405e-01):3.657763e-01,69:4.127920e-01):4.203893e-02):1.122927e+00,((((28:1.713894e-03,32:1.069794e-02):1.121388e-01,(27:2.152881e-01,31:6.105784e-02):6.773841e-02):5.062250e-02,(30:3.794829e-02,33:5.335975e-02):3.786159e-02):7.138395e-02,29:2.482829e-02):9.639230e-01):6.750165e-01,((55:9.838994e-01,(4:8.523377e-02,5:2.960032e-02):5.197229e-01):6.525212e-01,3:4.282225e-01):1.876243e-01):3.797813e-01,((((((12:9.625741e-01,26:8.226134e-01):1.589194e-01,(((9:2.518560e-01,21:8.067162e-02):1.983359e-01,13:1.245628e-01):4.376150e-01,(16:1.022935e+00,(60:4.574706e-01,61:4.023185e-01):7.835486e-01):4.802595e-01):5.644064e-01):1.359374e-01,(18:1.010816e+00,((19:7.169212e-01,17:6.150000e-01):2.832631e-01,(10:7.322596e-01,((43:7.353194e-01,44:8.799813e-01):2.444164e-01,54:6.198988e-01):4.452365e-01):1.334911e-01):3.113044e-01):1.498130e-01):3.641395e-02,((((15:7.016046e-02,14:2.135499e-01):1.708414e-01,20:3.205478e-01):1.851552e-01,24:9.516224e-01):7.495356e-01,11:8.467634e-01):2.635042e-01):1.824641e-01,(((52:3.208963e-01,51:3.247747e-01):9.134243e-03,50:2.171327e-01):1.328521e+00,34:1.081252e+00):3.128264e-01):2.266287e-01,((8:6.870783e-01,6:5.956516e-01):6.761969e-01,((((45:2.071948e-01,48:2.532307e-01):3.757577e-01,((46:2.006306e-01,47:3.077800e-01):1.694701e-01,53:7.745263e-01):3.091067e-01):1.349751e-01,49:8.515719e-01):8.274126e-01,((((42:2.622510e-01,35:3.071570e-01):1.728740e-01,41:1.871056e-01):2.169351e-01,38:2.161639e-01):6.684058e-01,(37:5.942725e-01,(25:5.546935e-01,36:5.648898e-01):5.029664e-02):1.397910e-01):2.988997e-01):2.367898e-01):1.689408e-01):1.271906e-01):1.365814e-01,((((65:2.072895e-01,59:4.890244e-02):7.139244e-02,(63:1.257613e-01,66:4.097681e-02):1.452084e-01):3.598488e-01,(((56:8.253167e-03,57:1.912696e-02):3.263188e-02,58:2.662763e-03):4.007289e-03,64:5.653711e-03):4.221191e-01):2.065311e-01,62:5.069954e-01):7.373571e-01):7.899592e-01,((2:2.929742e-02,39:2.402603e-02):2.732832e-01,40:2.919680e-01):3.434101e-01):4.495849e-01):2.671268e-01,23:9.107019e-02):1.748289e-01,22:5.346077e-02,1:4.652330e-02);
   tree gen.242500 = [&U] (((7:5.175968e-01,(((((((67:1.692544e-01,70:2.811803e-01):2.825934e-01,(68:9.802725e-02,69:3.734332e-01):2.559302e-02):1.144913e+00,(((((28:1.690090e-03,32:1.054936e-02):1.115969e-01,27:2.088168e-01):7.252979e-02,31:4.532136e-02):4.616869e-02,29:2.448346e-02):4.253089e-02,(30:6.528129e-02,33:3.022108e-02):6.104213e-03):6.438719e-01):8.717732e-01,((55:8.995238e-01,(4:8.405000e-02,5:2.918921e-02):5.125047e-01):5.905661e-01,3:5.358609e-01):1.126375e-01):3.745068e-01,((((((12:9.492054e-01,26:8.111886e-01):1.567122e-01,(((9:1.968763e-01,21:8.242696e-02):1.109508e-01,13:1.228329e-01):4.315371e-01,(16:1.008728e+00,(60:5.736726e-01,61:3.967309e-01):5.736032e-01):4.735894e-01):5.565676e-01):7.366198e-02,(18:9.967773e-01,((19:7.069643e-01,17:6.064586e-01):1.801369e-01,(10:7.220896e-01,((43:7.251070e-01,44:8.677597e-01):2.410218e-01,54:6.112893e-01):4.390528e-01):5.611317e-01):3.517173e-01):1.477324e-01):2.353117e-01,((((15:6.918604e-02,14:2.105840e-01):2.213764e-01,20:3.160959e-01):1.076034e-01,24:9.384058e-01):7.391256e-01,11:8.350032e-01):2.598445e-01):8.536210e-02,(((51:3.202641e-01,50:2.141170e-01):9.007382e-03,52:3.164396e-01):1.310070e+00,34:1.066235e+00):5.654130e-01):1.282359e-01,((8:6.775359e-01,6:5.873789e-01):6.668056e-01,((((45:2.306766e-01,48:2.497137e-01):3.084258e-01,((46:1.978442e-01,47:2.646964e-01):1.671164e-01,53:6.906615e-01):3.680545e-01):1.612048e-01,49:8.397448e-01):8.159211e-01,((((42:2.586087e-01,35:3.028911e-01):8.574237e-02,41:1.845070e-01):2.103912e-01,38:2.131618e-01):6.591226e-01,(37:5.860190e-01,(25:5.469896e-01,36:6.076436e-01):8.540439e-02):1.378495e-01):3.059977e-01):1.475979e-01):2.599803e-01):1.374762e-01):4.465526e-01,((((65:2.044105e-01,59:4.822326e-02):7.874371e-02,(63:6.537059e-02,66:4.582124e-02):1.093489e-01):2.881654e-01,((58:2.773578e-03,64:5.432079e-03):3.936442e-03,(56:8.138543e-03,57:4.809410e-02):4.001196e-02):4.162565e-01):2.036627e-01,62:5.973086e-01):8.595779e-01):5.669967e-01,((2:6.509187e-02,39:2.369234e-02):2.694877e-01,40:2.429926e-01):3.386406e-01):4.433409e-01):2.284079e-01,23:4.327728e-02):2.013542e-01,22:1.581016e-02,1:6.528498e-02);
   tree gen.243000 = [&U] ((23:1.397729e-01,((((39:5.546662e-02,2:3.702998e-02):2.508035e-01,40:2.633588e-01):2.309873e-01,(((((69:4.894078e-01,(68:1.564823e-01,(70:3.341987e-01,67:1.549332e-01):9.297615e-02):1.826664e-02):1.213385e+00,(30:2.126553e-02,((29:6.860354e-02,(31:1.472583e-01,(27:1.805225e-01,(32:2.500411e-05,28:1.545530e-03):8.607354e-02):1.671005e-02):4.393826e-02):1.630339e-02,33:5.121519e-02):4.397008e-02):1.187721e+00):5.024554e-01,(((5:8.876033e-02,4:3.706527e-02):9.873544e-01,55:1.066597e+00):4.897497e-01,3:4.727751e-01):2.300352e-01):3.333297e-01,(((((37:4.525083e-01,36:3.616627e-01):4.038453e-02,25:9.335273e-01):6.779885e-02,(38:8.194623e-02,(41:3.403480e-01,(42:3.094606e-01,35:3.468637e-01):8.765334e-02):2.609443e-01):7.491101e-01):5.936112e-01,(34:1.292667e+00,(8:6.762979e-01,6:5.135454e-01):7.815653e-01):6.460665e-02):2.157697e-01,(((51:3.510480e-01,(50:2.210330e-01,52:1.877434e-01):9.592329e-04):1.755297e+00,(49:9.806201e-01,(((47:2.109315e-01,46:1.743574e-01):3.807271e-01,53:9.006148e-01):2.635061e-01,(48:2.610032e-01,45:3.008208e-01):5.037112e-01):4.080148e-01):6.975960e-01):4.391435e-02,((18:1.043362e+00,((19:9.422943e-01,17:8.606104e-01):2.934273e-01,(10:1.046915e+00,(54:5.759521e-01,(43:9.124349e-01,44:7.757765e-01):2.481188e-01):8.463343e-01):1.218287e-01):3.001705e-01):2.069858e-01,((((16:8.235743e-01,(60:4.741200e-01,61:6.179364e-01):7.224215e-01):5.385458e-01,(13:9.019555e-02,(21:1.001976e-01,9:2.011129e-01):1.295448e-01):4.009650e-01):4.653840e-01,(12:9.410147e-01,26:8.276746e-01):2.164935e-01):1.680241e-01,((24:9.744085e-01,(20:2.939997e-01,(15:1.114778e-01,14:2.669412e-01):1.946177e-01):8.657917e-02):9.364655e-01,11:1.116298e+00):8.323626e-02):1.594072e-01):8.745373e-02):7.484693e-02):2.939530e-01):6.825953e-02,((((66:3.337240e-02,63:6.988200e-02):9.713730e-02,(59:7.448535e-02,65:2.783767e-01):6.395509e-02):3.117003e-01,((56:1.462252e-02,57:1.683797e-02):7.921417e-03,(58:2.588332e-03,64:1.362246e-02):3.552367e-02):3.451431e-01):1.952258e-01,62:7.729168e-01):7.879238e-01):6.826902e-01):5.113781e-01,7:6.205427e-01):3.357683e-01):8.164683e-02,22:4.240957e-02,1:6.235641e-02);
   tree gen.243500 = [&U] (((7:7.001925e-01,(((((((67:3.031615e-01,70:3.211568e-01):1.652167e-01,68:1.096798e-01):6.642654e-02,69:4.979986e-01):6.918868e-01,(((((28:1.985923e-03,32:8.929521e-03):6.937930e-02,(27:2.482805e-01,31:1.776876e-02):7.692945e-02):4.252258e-02,29:2.479215e-02):4.771270e-02,30:7.408912e-02):1.574558e-02,33:3.560765e-02):7.354137e-01):9.957166e-01,((55:9.509417e-01,(4:9.599972e-02,5:6.057955e-02):5.851921e-01):4.091754e-01,3:6.120463e-01):5.814018e-01):3.548075e-01,(((((((((9:2.529966e-01,21:1.193092e-01):9.971101e-02,13:1.402965e-01):5.402149e-01,(16:8.563913e-01,(60:6.676990e-01,61:4.113727e-01):7.431448e-01):5.323474e-01):8.212417e-01,(18:1.138493e+00,(12:1.071961e+00,26:9.265185e-01):2.369871e-01):1.908672e-02):8.014075e-02,(((19:7.920247e-01,17:6.926812e-01):5.969601e-01,((43:8.827088e-01,44:6.993497e-01):2.356044e-01,54:1.076670e+00):5.145188e-01):1.314755e-01,10:1.099982e+00):5.096516e-01):2.627418e-01,((((15:2.693947e-01,14:1.337727e-01):1.174479e-01,20:3.610365e-01):2.620764e-01,24:5.223646e-01):8.598109e-01,11:1.131846e+00):2.047047e-01):1.606795e-01,(((51:3.657973e-01,50:2.445589e-01):1.231420e-02,52:3.484159e-01):1.517152e+00,34:7.822906e-01):2.499103e-01):2.253323e-01,((8:7.831122e-01,6:3.842775e-01):9.955554e-01,((((45:3.201882e-01,48:3.314594e-01):3.856650e-01,((46:1.838487e-01,47:2.520903e-01):4.118639e-01,53:6.659639e-01):4.203823e-01):1.841240e-01,49:9.591347e-01):9.039544e-01,((((42:4.241324e-01,35:2.695244e-01):3.397447e-02,41:2.059828e-01):1.713533e-01,38:2.200909e-01):6.381125e-01,((37:6.612166e-01,36:6.920648e-01):1.168569e-01,25:6.033910e-01):1.604582e-01):3.776300e-01):1.887152e-01):2.969428e-01):1.374403e-01,((((65:2.334724e-01,59:9.820761e-02):5.371145e-02,(63:8.151408e-02,66:3.146846e-02):1.248954e-01):4.269195e-01,((56:2.725549e-02,57:4.896659e-02):1.599292e-02,(64:3.070199e-03,58:5.141550e-03):2.091331e-02):4.097904e-01):1.532505e-01,62:5.924886e-01):9.477956e-01):1.646264e-01):6.777518e-01,((2:1.573535e-02,39:5.809429e-02):4.100667e-01,40:2.775398e-01):5.153571e-01):3.322362e-01):3.556790e-01,23:1.023223e-01):7.422769e-02,22:1.371445e-02,1:1.376168e-01);
   tree gen.244000 = [&U] (((7:5.862135e-01,((((((67:3.065355e-01,70:3.247311e-01):2.424085e-01,(68:1.114708e-01,69:5.035411e-01):5.502836e-03):1.091873e+00,(((((28:5.035071e-03,32:4.514264e-03):7.015145e-02,(27:2.510438e-01,31:1.796652e-02):3.983424e-02):6.110483e-02,29:2.506808e-02):3.645764e-02,30:7.491369e-02):6.882847e-03,33:3.249613e-02):5.678520e-01):1.067818e+00,((55:9.615252e-01,(4:6.614531e-02,5:5.769152e-02):5.917050e-01):4.534777e-01,3:6.188580e-01):6.611497e-01):2.720350e-01,(((((((((9:2.558124e-01,21:1.168913e-01):9.710730e-02,13:1.418579e-01):5.462272e-01,(16:8.482378e-01,(60:4.668572e-01,61:4.159511e-01):8.691378e-01):5.545640e-01):4.915828e-01,((19:8.008395e-01,17:7.179871e-01):3.467882e-01,(10:1.112224e+00,(44:7.071331e-01,(43:8.585246e-01,54:1.088653e+00):2.428309e-01):5.413029e-01):1.907283e-01):5.153238e-01):4.798023e-02,18:1.080029e+00):1.358432e-01,(((((15:1.550551e-01,14:1.352615e-01):1.187550e-01,20:3.650546e-01):2.649932e-01,24:7.144513e-01):9.099454e-01,11:1.144442e+00):3.271145e-02,(12:1.177034e+00,26:1.125070e+00):2.950344e-01):2.549281e-01):2.170376e-01,((51:3.425507e-01,(52:3.290304e-01,50:2.527475e-01):2.606026e-02):1.534037e+00,34:6.945482e-01):3.547328e-01):2.278401e-01,((8:7.918278e-01,6:3.858321e-01):1.006635e+00,((((45:3.331278e-01,48:3.351484e-01):3.899572e-01,((46:1.858948e-01,47:2.548960e-01):4.164477e-01,53:6.733757e-01):1.675558e-01):1.886027e-01,49:9.698093e-01):9.140149e-01,((((42:3.930659e-01,35:2.352251e-01):4.837645e-02,41:2.082752e-01):1.732603e-01,38:2.225404e-01):6.452143e-01,((37:6.685755e-01,36:6.997671e-01):1.530761e-01,25:6.101064e-01):4.439817e-01):3.998547e-01):2.113979e-01):9.798106e-02):3.700359e-02,((((65:2.360708e-01,59:3.073798e-02):9.753798e-02,(63:8.242128e-02,66:3.181869e-02):1.262854e-01):2.723371e-01,((56:2.755883e-02,57:4.951156e-02):1.617091e-02,(64:3.104368e-03,58:5.198773e-03):2.114606e-02):4.143511e-01):3.510641e-01,62:5.990827e-01):9.583441e-01):2.088518e-01):6.643490e-01,((2:1.366640e-02,39:5.874085e-02):4.146305e-01,40:2.806287e-01):5.210927e-01):3.359338e-01):3.596375e-01,23:1.034610e-01):6.060587e-02,22:4.213324e-02,1:8.127284e-02);
   tree gen.244500 = [&U] (((7:5.832404e-01,((((((65:2.348735e-01,59:1.907076e-02):1.053032e-01,(63:8.200327e-02,66:4.817382e-02):8.084146e-02):3.052204e-01,((56:3.162348e-02,57:4.926046e-02):1.834920e-02,(64:3.185322e-03,58:3.926724e-03):2.103881e-02):4.122496e-01):3.492836e-01,62:5.086217e-01):9.534836e-01,((((((12:1.219703e+00,26:1.119364e+00):4.582467e-01,(((((9:2.545150e-01,21:1.162984e-01):8.622516e-02,13:1.411384e-01):5.434569e-01,(16:8.439358e-01,(60:4.644894e-01,61:4.522498e-01):6.495112e-01):3.704618e-01):4.933745e-01,18:1.074551e+00):1.697882e-01,((19:7.967778e-01,17:7.246730e-01):3.450294e-01,(10:1.106583e+00,(54:1.071909e+00,(43:8.028273e-01,44:7.035467e-01):2.301242e-01):5.370960e-01):1.897610e-01):3.029417e-01):8.591706e-02):1.277463e-01,((((15:1.989170e-01,14:2.126331e-01):1.502480e-01,20:3.632032e-01):1.326787e-01,24:7.108278e-01):9.053304e-01,11:1.138638e+00):1.958145e-01):2.532378e-01,(((50:2.514657e-01,51:3.223541e-01):6.692637e-02,52:3.618869e-01):1.543958e+00,34:6.910256e-01):3.636062e-01):6.309377e-02,((((((42:3.910724e-01,35:2.340321e-01):4.813110e-02,41:2.072189e-01):3.291444e-01,38:1.666865e-01):6.419420e-01,((37:7.443061e-01,36:4.667292e-01):3.934771e-01,25:6.327263e-01):1.704014e-01):2.983902e-01,(8:7.878119e-01,6:3.838753e-01):1.001530e+00):2.938392e-01,(((45:2.132829e-01,48:3.334486e-01):3.879795e-01,((46:1.849520e-01,47:2.536032e-01):4.143356e-01,53:1.048643e+00):9.481885e-02):1.876462e-01,49:9.648907e-01):9.093793e-01):9.759075e-02):4.291244e-01,(((((67:2.627783e-01,70:2.667318e-01):1.495001e-01,68:1.109055e-01):1.299412e-02,69:5.009872e-01):1.086335e+00,(30:7.453375e-02,((((28:1.339074e-02,32:4.978789e-03):1.137815e-01,(27:2.497705e-01,31:1.787540e-02):3.479467e-02):6.482062e-02,29:2.494094e-02):3.741102e-02,33:9.247163e-02):6.554068e-03):5.649720e-01):1.062403e+00,((55:1.050500e+00,(4:5.173396e-02,5:5.739892e-02):5.887040e-01):4.511777e-01,3:1.066197e+00):1.299163e-01):3.968685e-01):2.031168e-01):7.309760e-01,((2:7.757216e-03,39:5.844293e-02):4.125276e-01,40:2.792054e-01):3.734823e-01):3.342301e-01):2.001565e-01,23:1.029363e-01):1.776500e-01,22:4.191955e-02,1:5.809959e-02);
   tree gen.245000 = [&U] ((23:8.011842e-02,((((39:1.808261e-02,2:2.940562e-02):2.863831e-01,40:1.533938e-01):2.268157e-01,((((((69:2.512276e-01,(70:3.032133e-01,67:2.056126e-01):1.726091e-01):1.105627e-01,68:7.556024e-02):1.113258e+00,(((31:8.203716e-02,(27:2.513619e-01,(32:1.264145e-04,28:1.630315e-02):5.616826e-02):6.619312e-03):6.364466e-02,29:8.866295e-02):5.692282e-03,(30:3.092449e-02,33:4.909236e-02):3.129324e-02):8.961888e-01):1.158494e+00,(((5:1.205843e-01,4:1.887910e-02):8.809738e-01,55:9.309898e-01):5.723448e-01,3:6.765681e-01):1.767554e-01):6.261571e-01,(((8:1.080228e+00,6:5.602373e-01):1.146169e+00,(((37:4.443360e-01,36:4.351902e-01):2.489383e-01,25:6.088478e-01):1.693391e-01,(38:1.207009e-01,(41:2.778395e-01,(42:2.549643e-01,35:1.530350e-01):9.118013e-02):2.785689e-01):7.829615e-01):4.266364e-01):1.417966e-01,((((51:3.208033e-01,50:2.261015e-01):9.870590e-02,52:7.383091e-02):1.607122e+00,34:1.269598e+00):2.264185e-01,((49:8.881383e-01,(((47:4.561098e-01,46:7.616140e-02):3.661033e-01,53:1.269663e+00):1.282740e-01,(48:1.700991e-01,45:4.230658e-01):5.041706e-01):2.365664e-01):8.881173e-01,((18:1.012152e+00,((19:4.735499e-01,17:1.061479e+00):6.208930e-01,(10:1.109422e+00,((54:1.095091e+00,43:7.244639e-01):4.872292e-02,44:7.932154e-01):7.269384e-01):4.126942e-01):2.808296e-01):1.396140e-01,(11:1.199275e+00,(((20:2.725499e-01,(15:1.135503e-01,14:1.861377e-01):1.411346e-01):1.642930e-01,24:6.935959e-01):7.634923e-01,((12:9.240200e-01,26:9.444548e-01):1.694528e-01,((16:8.590037e-01,(60:4.250521e-01,61:3.884165e-01):6.323801e-01):2.951025e-01,(13:8.118289e-02,(21:1.366728e-01,9:1.986302e-01):1.659456e-01):3.047364e-01):4.490165e-01):1.649896e-01):1.430920e-01):6.719269e-02):2.570891e-01):1.941415e-02):1.698000e-01):3.133276e-01):2.438506e-01,((((66:2.394378e-02,63:6.617263e-02):1.488670e-01,(59:6.155600e-02,65:2.687549e-01):7.764623e-02):5.029379e-01,((58:1.393866e-03,(56:8.307023e-03,57:1.466135e-02):4.179779e-02):5.826499e-03,64:2.194021e-02):2.746953e-01):2.971459e-01,62:5.492715e-01):7.841686e-01):6.703608e-01):4.402624e-01,7:7.262685e-01):2.675306e-01):2.246230e-01,22:3.548510e-02,1:7.713841e-02);
   tree gen.245500 = [&U] (22:4.497611e-02,(23:1.323312e-01,(7:4.252979e-01,(((2:1.902881e-02,39:2.154368e-03):2.104394e-01,40:3.961165e-01):2.447502e-01,((((55:1.116652e+00,(4:4.781727e-02,5:1.237515e-01):7.255933e-01):6.259645e-01,3:6.816636e-01):2.969184e-01,((((((32:5.128693e-04,28:2.962808e-02):7.295397e-02,27:2.007978e-01):2.113393e-04,31:1.098330e-01):2.600568e-02,(30:7.939588e-02,33:3.156616e-02):3.719067e-02):2.842443e-02,29:1.898369e-02):8.422173e-01,((70:4.211783e-01,67:1.342521e-01):1.308087e-01,(68:8.190916e-02,69:4.278374e-01):7.045243e-02):5.191297e-01):6.829880e-01):2.893872e-01,((62:6.264334e-01,(((56:2.305093e-02,57:3.137602e-02):2.086174e-02,(64:2.696922e-03,58:2.039297e-03):2.860023e-02):4.448849e-01,((65:2.029817e-01,59:5.372818e-02):3.381119e-02,(66:3.486432e-02,63:4.087347e-02):1.702860e-01):2.574079e-01):1.391706e-01):8.724954e-01,(((8:1.120646e+00,6:2.748974e-01):9.924231e-01,(((((42:3.097786e-01,35:1.796276e-01):1.143885e-01,41:2.443278e-01):2.227761e-01,38:1.756476e-01):6.948723e-01,(25:6.148307e-01,(36:3.849734e-01,37:8.327282e-01):4.597071e-02):2.758418e-01):4.797301e-01,(49:9.962116e-01,(((46:8.691206e-02,47:2.028743e-01):3.598467e-01,53:8.453007e-01):2.573851e-01,(48:1.883887e-01,45:3.456572e-01):4.147656e-01):3.397119e-01):1.015743e+00):1.010118e-02):2.941200e-01,((34:1.334596e+00,((51:3.354391e-01,52:3.343302e-01):1.578355e-01,50:1.207990e-01):1.348083e+00):3.296223e-01,((24:6.334403e-01,((14:2.190177e-01,15:1.328100e-01):1.287415e-01,20:2.832676e-01):1.465727e-01):5.124821e-01,(11:1.291672e+00,((((13:1.299129e-01,(9:2.186428e-01,21:9.125472e-02):1.994168e-01):5.463762e-01,(16:1.129377e+00,(61:4.515098e-01,60:5.388357e-01):3.193549e-01):4.620609e-01):4.585845e-01,18:1.458565e+00):2.117271e-01,((12:1.176100e+00,26:9.018174e-01):1.491484e-01,(((17:5.506915e-01,19:7.729861e-01):5.834426e-01,10:1.024730e+00):9.727935e-02,((43:1.053193e+00,54:7.319147e-01):4.185944e-01,44:6.886269e-01):1.044209e+00):3.472158e-01):1.199982e-01):8.413929e-02):1.381759e-01):2.498157e-01):1.228446e-01):3.945068e-02):2.703878e-01):7.213198e-01):4.723585e-01):1.579092e-01):1.022861e-01,1:9.354868e-02);
   tree gen.246000 = [&U] ((23:4.083477e-02,((((39:1.458807e-02,2:2.863186e-02):3.584600e-01,40:1.493575e-01):3.166211e-01,((((((5:1.198497e-01,4:1.085382e-02):8.577926e-01,55:9.609186e-01):2.549014e-01,3:6.740130e-01):2.859183e-01,(((69:2.446170e-01,68:7.357201e-02):5.047568e-02,(70:3.976836e-01,67:2.002023e-01):9.792778e-02):1.083965e+00,(29:4.556529e-02,(((31:6.462331e-02,27:2.447478e-01):5.490018e-03,(32:5.773894e-04,28:1.067452e-02):7.225858e-02):1.396658e-02,(30:7.392476e-02,33:4.272516e-02):5.832849e-02):3.922694e-02):4.422679e-01):8.250506e-01):3.484347e-01,(((8:1.036708e+00,6:5.474999e-01):1.000999e+00,(((37:4.326441e-01,36:6.855868e-01):9.488844e-02,25:6.095157e-01):3.799073e-01,(38:3.152365e-01,(41:2.267638e-01,(42:2.972372e-01,35:2.181062e-01):8.809377e-02):3.155388e-01):6.416881e-01):3.697470e-01):1.143331e-01,((((51:4.101351e-01,50:3.160678e-01):6.389641e-02,52:9.779070e-02):1.564834e+00,34:1.119020e+00):2.416198e-01,((49:9.618451e-01,(((47:4.121388e-01,46:1.527153e-01):5.088055e-01,53:4.954370e-01):1.460424e-01,(48:2.706726e-01,45:4.119336e-01):4.909043e-01):2.891078e-01):9.177055e-01,((18:9.855188e-01,((19:7.185839e-01,17:8.483398e-01):5.148424e-01,(10:8.642026e-01,((43:6.717888e-01,54:1.066276e+00):2.393361e-01,44:7.723435e-01):6.488914e-01):3.875854e-01):1.611384e-01):3.269448e-01,(11:1.167718e+00,(((20:2.802941e-01,(15:1.105625e-01,14:1.812398e-01):1.717171e-01):8.389336e-02,24:6.753452e-01):7.564101e-01,((12:8.997062e-01,26:9.196033e-01):1.904663e-01,((16:8.364007e-01,(60:6.239872e-01,61:4.197029e-01):5.248940e-01):3.078710e-01,(13:3.787537e-02,(21:6.007508e-02,9:1.934036e-01):2.649721e-01):2.967178e-01):5.485499e-01):7.464007e-02):5.388539e-02):1.028216e-01):1.333160e-01):1.568695e-01):1.047534e-01):1.280645e-01):2.301958e-01,((((66:2.615652e-02,63:6.443142e-02):1.045182e-01,(59:1.101759e-01,65:2.616831e-01):7.560311e-02):5.807571e-01,((64:8.865046e-03,(56:2.644656e-02,57:2.277831e-02):5.456652e-02):2.054681e-04,58:9.921305e-04):2.688651e-01):2.789834e-01,62:3.684925e-01):9.961551e-01):6.527215e-01):2.446970e-01,7:8.096084e-01):2.604910e-01):2.187125e-01,22:2.217240e-02,1:7.510866e-02);
   tree gen.246500 = [&U] (((7:5.608452e-01,((((((65:2.775223e-01,59:1.411765e-01):1.142473e-01,(63:7.048243e-02,66:2.926018e-02):1.397644e-01):3.193948e-01,((56:3.789629e-02,57:5.204651e-02):3.069793e-02,(64:5.102970e-03,58:2.562924e-03):1.766958e-02):3.466049e-01):2.693636e-01,62:5.961004e-01):6.256420e-01,(((((((((9:1.471303e-01,21:1.190908e-01):8.847095e-02,13:1.692231e-01):6.315820e-01,(16:7.253693e-01,(60:4.263487e-01,61:3.734880e-01):5.183480e-01):7.205814e-01):3.482453e-01,26:8.823715e-01):3.772854e-02,12:9.599959e-01):3.520266e-01,((10:9.511167e-01,((19:6.719451e-01,17:5.609959e-01):2.734359e-01,(54:7.745450e-01,(43:1.120213e+00,44:6.047038e-01):1.980103e-01):4.128504e-01):1.403406e-01):3.429516e-01,18:1.266112e+00):1.147293e-01):1.125038e-01,(11:9.554091e-01,(((15:1.174376e-01,14:1.827598e-01):1.147707e-01,20:2.907463e-01):1.233536e-01,24:6.109619e-01):9.696243e-01):3.698596e-01):7.743253e-02,(((((((42:3.151305e-01,35:2.609635e-01):1.451382e-01,41:3.140979e-01):1.777086e-01,38:1.157990e-01):6.620789e-01,((37:6.107658e-01,36:6.457185e-01):2.151169e-01,25:5.543014e-01):4.178069e-01):2.885226e-01,(8:6.069929e-01,6:8.142816e-01):9.251796e-01):1.839387e-01,(((45:1.003363e-01,48:3.910485e-01):3.432191e-01,((46:2.377911e-01,47:2.179739e-01):2.915724e-01,53:9.013166e-01):2.527363e-01):4.050153e-01,49:8.293309e-01):1.134738e+00):8.666210e-02,(((52:3.895829e-01,50:1.474710e-01):5.537816e-02,51:2.409860e-01):1.252389e+00,34:5.939418e-01):3.157141e-01):1.527365e-01):2.648775e-01,((((67:2.350483e-01,70:2.292580e-01):3.218414e-01,(69:4.660860e-01,68:2.649527e-01):3.554579e-02):5.739151e-01,((((31:1.048992e-01,27:2.146797e-01):1.525331e-03,(28:8.497092e-03,32:1.090454e-03):8.708207e-02):7.560924e-02,(30:6.406233e-02,33:5.281427e-02):1.556320e-02):4.554143e-02,29:1.881944e-02):6.527243e-01):9.271010e-01,((55:9.029126e-01,(4:4.446574e-02,5:5.077681e-02):7.096308e-01):3.415725e-01,3:8.924619e-01):6.044006e-01):3.408826e-01):1.923318e-01):8.178287e-01,((2:9.618847e-03,39:8.155678e-02):3.760499e-01,40:1.778635e-01):5.167518e-01):3.672176e-01):2.654073e-01,23:9.502103e-02):1.332772e-01,22:3.641846e-02,1:8.751011e-02);
   tree gen.247000 = [&U] ((23:1.000197e-01,((((39:3.890813e-02,2:2.974786e-02):2.869427e-01,40:1.381653e-01):3.944081e-01,((((((5:1.108686e-01,4:1.004048e-02):7.935133e-01,55:7.346325e-01):3.687834e-01,3:6.258486e-01):1.434772e-01,((69:2.262865e-01,(68:5.104122e-02,(70:3.168017e-01,67:1.852000e-01):1.140750e-01):2.342182e-02):6.719091e-01,((30:6.582161e-02,(29:4.215082e-02,((27:2.115596e-01,(32:7.607716e-03,28:2.861346e-03):6.277883e-02):4.889417e-03,31:8.493998e-02):6.427301e-02):3.924195e-02):3.602978e-02,33:3.952353e-02):7.207532e-01):7.753783e-01):2.056382e-01,(((49:8.897686e-01,(((47:2.131798e-01,46:1.412715e-01):4.706778e-01,53:8.465207e-01):9.115755e-02,(48:3.059410e-01,45:1.111776e-01):6.560329e-01):1.817343e-01):9.376610e-01,((((51:3.794013e-01,50:3.989036e-01):4.020911e-02,52:1.628029e-01):1.240649e+00,34:9.704153e-01):5.648309e-01,((18:9.084175e-01,((19:6.234738e-01,17:7.581053e-01):3.417911e-01,(10:7.958805e-01,((43:6.214478e-01,44:8.934969e-01):2.623533e-01,54:4.196678e-01):4.962573e-01):2.075907e-01):2.395510e-01):1.772033e-01,(11:1.120345e+00,(((20:2.345056e-01,(15:1.022774e-01,14:1.474605e-01):2.152650e-01):2.609914e-01,24:6.247378e-01):5.435136e-01,((12:8.833370e-01,26:8.506922e-01):2.648610e-01,((16:7.737244e-01,(60:5.772283e-01,61:4.896744e-01):5.189704e-01):5.417932e-01,(13:3.503716e-02,(21:1.234786e-01,9:1.477741e-01):2.451162e-01):1.167675e+00):2.495015e-01):9.132984e-02):2.361673e-01):2.153062e-01):1.112090e-01):8.632581e-02):1.450295e-01,((8:9.590214e-01,6:2.885041e-01):1.031218e+00,(((37:4.002237e-01,36:6.342119e-01):2.225755e-01,25:5.638413e-01):3.866705e-01,(38:1.538914e-01,(41:2.097712e-01,(42:4.117817e-01,35:3.504113e-01):7.063854e-02):2.918937e-01):5.936028e-01):2.901795e-01):1.725872e-01):1.833305e-01):1.937060e-01,((((66:2.419647e-02,63:1.072208e-01):1.184138e-01,(59:7.845057e-02,65:1.645243e-01):1.071298e-01):3.880430e-01,(64:3.560550e-03,((56:2.250212e-02,57:3.494798e-02):3.646835e-02,58:9.220814e-04):9.429434e-05):2.329286e-01):4.870130e-01,62:3.408793e-01):9.215075e-01):8.019416e-01):1.610233e-01,7:5.857073e-01):4.389511e-01):2.023231e-01,22:7.496578e-02,1:6.948034e-02);
   tree gen.247500 = [&U] (((7:5.371114e-01,((((((65:2.056846e-01,59:4.476339e-02):6.183938e-02,(63:1.088402e-01,66:4.071229e-02):9.963131e-02):4.550581e-01,((56:3.613079e-02,57:5.358365e-02):2.066070e-02,(64:1.008770e-02,58:3.848092e-03):2.244472e-02):4.017474e-01):2.579647e-01,62:5.708747e-01):1.014793e+00,(((((((42:2.943347e-01,35:2.499200e-01):7.057266e-02,41:3.008059e-01):2.479302e-01,38:1.160300e-01):5.082359e-01,((37:5.849194e-01,36:4.808644e-01):2.920430e-01,25:5.308445e-01):2.927826e-01):2.763129e-01,(8:5.813062e-01,6:7.798229e-01):8.860279e-01):2.064489e-01,(((((15:8.301296e-02,14:2.098544e-01):5.367405e-02,20:2.503248e-01):1.282867e-01,24:7.883952e-01):8.637630e-01,(11:9.149781e-01,(((((9:1.571531e-01,21:1.313329e-01):1.334815e-01,13:1.509782e-01):4.966006e-01,(16:6.946731e-01,(60:5.109766e-01,61:4.710410e-01):6.230510e-01):3.328254e-01):3.666511e-01,(12:9.399307e-01,26:8.800009e-01):8.069772e-02):1.903276e-01,(((10:1.162866e+00,(19:6.435098e-01,17:5.372558e-01):4.709325e-01):1.417506e-01,(54:7.417678e-01,(43:9.912987e-01,44:6.272296e-01):1.183640e-01):9.393417e-01):2.585904e-01,18:1.212533e+00):1.501759e-01):7.975041e-02):2.248686e-01):9.958764e-02,((((45:1.857536e-01,48:4.754170e-01):5.817756e-01,((46:2.277283e-01,47:2.087497e-01):2.792336e-01,53:8.098128e-01):1.274776e-01):1.788817e-01,49:7.942354e-01):1.161650e+00,((52:2.622383e-01,(50:3.971253e-01,51:2.144840e-01):5.748506e-02):1.617303e+00,34:6.016695e-01):3.681156e-01):1.909540e-01):1.540145e-01):1.680175e-01,((((69:4.463622e-01,68:2.609682e-01):1.159611e-01,(67:2.362969e-01,70:2.320007e-01):1.085057e-01):7.000598e-01,(29:4.190445e-02,((30:2.429440e-02,33:6.745092e-02):3.205138e-02,((27:2.132312e-01,31:1.258755e-01):1.770875e-02,(28:1.452898e-02,32:1.553271e-02):8.479726e-02):2.750928e-02):4.932026e-03):7.254958e-01):7.314810e-01,((55:9.219016e-01,(4:3.141060e-02,5:6.848899e-02):6.708346e-01):7.000100e-01,3:4.911528e-01):2.047597e-01):4.305505e-01):2.637367e-01):5.344608e-01,((2:2.460710e-02,39:1.850483e-02):3.146225e-01,40:1.472135e-01):6.230914e-01):3.516777e-01):2.435515e-01,23:1.152192e-01):1.276372e-01,22:3.487731e-02,1:8.380686e-02);
   tree gen.248000 = [&U] (((7:5.581851e-01,((((((65:1.875057e-01,59:4.651969e-02):6.626479e-02,(63:1.131106e-01,66:4.230966e-02):1.481697e-01):3.310860e-01,((56:2.420887e-02,57:3.462709e-02):4.503281e-02,(64:1.048349e-02,58:8.064434e-03):2.332535e-02):4.175101e-01):2.680861e-01,62:5.815926e-01):1.187799e+00,(((((((42:3.363342e-01,35:2.597257e-01):7.334161e-02,41:3.126081e-01):2.348896e-01,38:1.772114e-01):5.974639e-01,((37:6.078690e-01,36:6.157559e-01):9.179561e-02,25:5.516724e-01):3.042700e-01):1.840777e-01,(8:6.041140e-01,6:8.104195e-01):9.207915e-01):2.345384e-01,(((52:2.037163e-01,(50:4.127067e-01,51:2.228994e-01):5.974051e-02):1.680759e+00,34:6.252763e-01):3.825587e-01,(((((46:2.366633e-01,47:2.169400e-01):2.901895e-01,(45:1.714837e-01,48:4.940701e-01):6.231020e-01):6.775514e-03,53:8.672616e-01):7.899016e-01,49:8.253975e-01):1.207227e+00,((20:2.370287e-01,((15:8.313331e-02,14:2.180881e-01):5.204033e-02,24:8.193282e-01):9.285452e-03):1.006580e+00,(11:9.508776e-01,(((10:1.208491e+00,(19:6.687581e-01,17:6.607454e-01):3.862340e-01):1.493600e-01,((54:7.708713e-01,43:6.509415e-01):1.240435e-01,44:6.765930e-01):9.761971e-01):1.508717e-01,((((9:2.391445e-01,21:8.832650e-02):1.244431e-01,13:1.528761e-01):5.160849e-01,(16:7.754800e-01,(60:5.310250e-01,61:4.895225e-01):6.432153e-01):3.651531e-01):3.810367e-01,((12:9.768092e-01,26:9.145281e-01):1.339712e-01,18:1.224021e+00):1.470832e-01):1.293572e-01):1.373199e-01):1.690387e-01):1.014852e-01):4.847581e-02):3.127399e-01):1.746097e-01,((((69:4.638754e-01,68:1.735393e-01):1.205109e-01,(67:2.455681e-01,70:2.411033e-01):1.127629e-01):7.600986e-01,(((29:8.841438e-02,(31:1.308143e-01,(27:2.215974e-01,(28:1.494824e-02,32:1.231432e-02):1.000852e-01):8.825430e-03):2.858861e-02):2.759805e-02,33:7.007988e-02):3.768523e-02,30:2.524760e-02):6.124739e-01):8.264869e-01,((55:9.580727e-01,(4:7.214621e-02,5:7.117618e-02):6.971550e-01):2.815976e-01,3:5.104233e-01):3.317605e-01):3.161132e-01):5.739814e-01):9.963211e-01,((2:2.557257e-02,39:1.923087e-02):2.995559e-01,40:2.791662e-01):3.448664e-01):3.654759e-01):2.531073e-01,23:1.436691e-01):9.125502e-02,22:3.624573e-02,1:7.764006e-02);
   tree gen.248500 = [&U] ((23:6.901606e-02,((((39:5.771707e-03,2:2.115549e-02):2.984954e-01,40:1.741019e-01):4.408359e-01,(((((11:1.165452e+00,((((20:2.636582e-01,(15:1.063952e-01,14:1.533975e-01):1.595554e-01):2.785150e-01,24:6.498906e-01):6.164204e-01,((12:9.951737e-01,26:9.720170e-01):1.482749e-01,((16:8.531567e-01,(60:6.661739e-01,61:5.093894e-01):5.854575e-01):3.915486e-01,(13:1.554519e-01,(21:1.284500e-01,9:1.232498e-01):1.484644e-01):5.191606e-01):5.184669e-01):2.544919e-02):1.056187e-01,(18:1.104916e+00,(((54:4.872737e-01,(43:6.645793e-01,44:7.153196e-01):6.218021e-02):6.584464e-01,10:9.709396e-01):1.651796e-01,(19:6.609669e-01,17:6.855156e-01):4.486425e-01):3.685723e-01):2.926885e-01):2.029429e-02):2.479973e-01,((8:6.321325e-01,6:3.485047e-01):1.091799e+00,(((48:3.874250e-01,45:1.471906e-01):2.466880e-01,(((47:2.217627e-01,46:2.217026e-01):2.228316e-01,53:8.806028e-01):3.068955e-01,49:9.255920e-01):9.654742e-02):1.047245e+00,(((36:6.384607e-01,37:4.204427e-01):1.240091e-01,25:5.865423e-01):3.755724e-01,(38:1.600873e-01,(41:2.307025e-01,(42:2.897823e-01,35:2.968708e-01):2.139833e-02):2.706568e-01):5.924411e-01):3.721281e-01):9.061443e-02):3.531555e-01):2.343307e-01,((51:3.946766e-01,(52:1.626681e-01,50:4.149640e-01):4.427373e-02):1.433098e+00,34:6.850719e-01):4.813206e-01):7.384570e-02,((((5:1.153324e-01,4:2.342363e-02):8.614187e-01,55:9.607194e-01):5.578860e-01,3:6.510462e-01):2.097502e-01,(((70:1.690783e-01,67:1.487181e-01):2.385437e-01,(68:4.254426e-02,69:3.144943e-01):7.605642e-02):6.837956e-01,((30:4.536831e-02,(29:3.913097e-02,(((32:6.831619e-03,28:1.721646e-02):1.339720e-01,27:2.200773e-01):3.703241e-02,31:1.050848e-01):7.222157e-02):4.762046e-02):4.890046e-02,33:8.457295e-03):7.881761e-01):5.701638e-01):2.979639e-01):7.700405e-02,((((66:2.473208e-02,63:3.980491e-02):1.231813e-01,(59:4.400061e-02,65:1.588125e-01):3.795410e-02):2.685067e-01,((58:5.082857e-03,64:1.391737e-02):6.059532e-03,(56:2.850190e-02,57:2.009980e-02):2.031537e-02):4.258987e-01):2.626164e-01,62:3.907954e-01):7.913817e-01):7.604569e-01):3.462262e-01,7:7.052133e-01):1.254270e-01):6.416471e-02,22:4.548104e-02,1:7.342697e-02);
   tree gen.249000 = [&U] (((7:5.447200e-01,((((((65:1.829825e-01,59:3.975400e-02):1.070875e-01,(63:1.129837e-01,66:4.177500e-02):1.070156e-01):2.956153e-01,((56:1.848682e-02,57:4.483963e-02):2.312850e-02,(64:1.423839e-02,58:9.516596e-03):1.624623e-02):4.074385e-01):1.979663e-01,62:5.675628e-01):6.985664e-01,(((((((42:2.551299e-01,35:2.534604e-01):9.132205e-02,41:3.050670e-01):2.047040e-01,38:1.729365e-01):5.830512e-01,((37:5.932053e-01,36:6.009020e-01):3.353604e-01,25:5.329904e-01):2.743871e-01):3.893792e-01,(8:6.580007e-01,6:5.697989e-01):5.163871e-01):2.763952e-01,((((52:1.903162e-01,51:2.743713e-01):6.323033e-02,50:2.125999e-01):1.493926e+00,34:5.741455e-01):4.860196e-01,(((((46:2.909402e-01,47:2.117068e-01):2.076149e-01,53:8.463406e-01):1.902702e-01,(45:1.645048e-01,48:3.912907e-01):5.855247e-01):2.645133e-01,49:8.054863e-01):1.412886e+00,(((((19:6.526256e-01,17:6.548331e-01):3.979108e-01,(43:6.067054e-01,(44:6.602715e-01,54:7.498693e-01):1.577810e-01):8.757947e-01):1.884619e-01,10:1.179338e+00):1.883771e-01,18:1.340159e+00):9.496664e-02,(((((15:8.112787e-02,14:2.128271e-01):7.537271e-02,24:7.054824e-01):7.550093e-02,20:2.382178e-01):9.822979e-01,11:9.307189e-01):1.297292e-01,(((13:1.957661e-01,(21:1.832357e-01,9:2.303943e-01):5.166248e-02):4.872977e-01,(16:7.567730e-01,(60:3.936566e-01,61:4.777137e-01):4.359539e-01):5.653163e-01):3.891471e-01,(12:9.532456e-01,26:8.924669e-01):1.298887e-01):1.330093e-01):2.200422e-01):1.596115e-01):1.952329e-03):3.051957e-01):1.703976e-01,((((68:1.030435e-01,69:3.864941e-01):1.992453e-01,(67:2.110664e-01,70:2.427715e-01):1.679089e-01):7.586440e-01,(((29:4.683158e-02,((28:1.458764e-02,32:1.177866e-02):8.651817e-02,(27:2.162518e-01,31:5.048914e-02):3.343737e-02):8.806503e-02):3.531877e-02,33:8.542750e-02):2.559370e-02,30:2.463855e-02):5.976991e-01):8.485252e-01,((55:9.211966e-01,(4:3.913172e-02,5:6.945919e-02):6.923525e-01):2.296110e-01,3:4.630424e-01):3.116864e-01):2.737599e-01):5.601352e-01):1.001083e+00,((2:1.676164e-02,39:3.083257e-02):2.923297e-01,40:2.724318e-01):3.365471e-01):4.857324e-01):2.254025e-01,23:8.465660e-02):1.127350e-01,22:7.998596e-02,1:7.160780e-02);
   tree gen.249500 = [&U] (((7:5.556915e-01,((((((65:1.866681e-01,59:1.347918e-01):1.497789e-01,(63:1.152594e-01,66:4.261642e-02):1.091711e-01):3.015695e-01,((56:2.715562e-02,57:3.121157e-02):3.356972e-02,(64:6.752360e-03,58:9.708275e-03):1.657345e-02):3.683812e-01):2.268517e-01,62:5.789945e-01):7.126367e-01,(((((((42:2.602686e-01,35:3.060808e-01):8.501327e-02,41:3.112116e-01):2.088270e-01,38:1.764197e-01):5.947948e-01,((37:6.051534e-01,36:4.482155e-01):1.295415e-01,25:5.642615e-01):2.799136e-01):3.972219e-01,(8:6.712539e-01,6:5.812756e-01):5.267879e-01):2.642912e-01,((((24:7.196920e-01,(20:2.353500e-01,(15:8.276192e-02,14:2.171138e-01):2.974134e-01):7.605746e-02):1.002083e+00,11:9.494651e-01):2.531925e-01,(18:1.115670e+00,((((19:6.657705e-01,17:6.680225e-01):4.059253e-01,((44:6.735704e-01,43:6.148699e-01):1.280251e-01,54:7.961251e-01):1.004764e+00):1.426844e-01,10:1.203092e+00):1.877182e-01,(((13:1.997092e-01,(21:5.361394e-02,9:2.350348e-01):1.608438e-01):4.971127e-01,(16:7.720157e-01,(60:4.015855e-01,61:4.873356e-01):6.770839e-01):3.401934e-01):3.969851e-01,(12:9.724455e-01,26:9.104426e-01):2.125601e-01):2.397882e-01):1.094656e-01):2.126061e-01):1.512575e-01,(((((46:8.617909e-02,47:2.159709e-01):3.941052e-01,53:8.633872e-01):3.605165e-01,(45:1.678182e-01,48:1.836079e-01):5.973181e-01):2.698410e-01,49:6.994124e-01):1.399278e+00,((50:1.280346e-01,(51:2.938340e-01,52:1.866841e-01):7.329577e-02):1.524016e+00,34:5.857097e-01):5.811109e-01):1.991652e-03):2.524743e-01):3.754056e-01,((((68:1.032354e-01,69:3.942787e-01):4.845638e-02,(67:1.057923e-01,70:2.476613e-01):2.717073e-01):1.025184e+00,((33:6.197385e-02,(29:4.777485e-02,(31:5.150607e-02,(27:2.206075e-01,(28:1.488146e-02,32:2.032012e-02):8.826078e-02):3.411085e-02):8.539071e-02):3.118985e-02):2.583845e-02,30:6.435254e-02):8.438592e-01):8.873196e-01,((55:9.397510e-01,(4:3.991989e-02,5:7.085821e-02):7.062976e-01):1.761316e-01,3:4.723688e-01):3.179642e-01):2.081861e-01):5.696140e-01):1.021246e+00,((2:1.709925e-02,39:3.145359e-02):2.982177e-01,40:2.489318e-01):1.526147e-01):4.955159e-01):2.299424e-01,23:8.636172e-02):1.612210e-01,22:7.059039e-02,1:7.454393e-02);
   tree gen.250000 = [&U] (22:3.887342e-02,(23:3.126193e-02,(((40:3.567773e-01,(39:1.637292e-02,2:4.669650e-02):2.178025e-01):3.048195e-01,((((((41:2.139125e-01,(35:2.631359e-01,42:2.747228e-01):4.351394e-02):2.018082e-01,38:1.330372e-01):8.473329e-01,((36:3.958610e-01,37:6.839998e-01):2.665400e-01,25:5.819667e-01):3.493464e-01):4.583341e-01,(((34:9.776556e-01,(51:2.148519e-01,(52:2.321209e-01,50:2.783230e-01):1.205710e-03):1.133355e+00):3.340008e-01,(((12:9.027637e-01,26:7.589880e-01):1.759934e-01,(((((54:9.935369e-01,43:6.048382e-01):2.697222e-01,44:4.906258e-01):5.558516e-01,10:7.793382e-01):2.651979e-01,(19:6.827210e-01,17:4.006159e-01):4.182726e-01):3.914482e-01,(18:8.778896e-01,(((9:1.881425e-01,21:1.150893e-01):1.006270e-01,13:1.638710e-01):3.978223e-01,(16:8.164210e-01,(61:3.135426e-01,60:4.065991e-01):4.254170e-01):5.750844e-01):2.281071e-01):3.405197e-01):1.171826e-01):1.496842e-01,((20:2.401824e-01,((14:8.015920e-02,15:1.182012e-01):1.496548e-01,24:7.535331e-01):7.104709e-02):8.058116e-01,11:7.895920e-01):2.123226e-01):1.531411e-01):1.465450e-02,(((53:6.197435e-01,(46:1.291396e-01,47:1.844432e-01):2.563722e-01):3.341790e-01,(45:3.437436e-01,48:1.463634e-01):3.296404e-01):5.343757e-01,49:9.214070e-01):6.985914e-01):1.998844e-01):2.421115e-01,((8:7.171397e-01,6:3.795944e-01):1.101504e+00,((3:4.938262e-01,(55:8.902300e-01,(5:8.100482e-02,4:3.056538e-02):4.813217e-01):3.928049e-01):3.756977e-01,((69:6.142193e-01,(68:2.038673e-01,(67:2.853947e-01,70:1.551474e-01):8.811722e-02):4.470360e-02):9.715735e-01,(33:2.146741e-02,(((((32:2.258731e-03,28:1.160749e-03):5.564495e-02,27:2.551783e-01):3.971652e-02,31:1.010528e-01):9.027635e-02,29:4.529704e-02):2.341570e-02,30:4.972975e-02):2.181396e-02):7.939807e-01):1.015356e+00):2.662810e-01):2.424461e-01):1.956644e-01,(62:6.711953e-01,(((65:2.358150e-01,59:1.385685e-01):1.224981e-01,(66:6.977065e-02,63:1.041358e-01):7.131446e-02):3.258149e-01,(((64:2.727415e-03,58:2.683872e-04):3.629135e-02,56:1.734355e-02):3.164132e-04,57:4.471232e-02):3.463061e-01):1.472682e-01):6.211936e-01):9.896661e-01):3.202389e-01,7:5.376485e-01):1.858166e-01):1.258898e-01,1:5.099679e-02);
   tree gen.250500 = [&U] ((23:1.015580e-01,((((39:3.532308e-02,2:1.706246e-02):3.036194e-01,40:3.009512e-01):5.512233e-01,(((((66:2.704969e-02,63:8.556263e-02):1.545260e-01,(59:6.958381e-02,65:1.730170e-01):6.191900e-02):3.402430e-01,((64:2.213686e-02,58:1.932639e-03):1.542165e-02,(56:3.428611e-02,57:2.775068e-02):4.638702e-02):4.090733e-01):4.103163e-01,62:4.110569e-01):7.996813e-01,(((((34:1.426658e+00,((50:3.215601e-01,51:2.961196e-01):1.555104e-01,52:1.611275e-01):1.446131e+00):6.241547e-02,((((47:2.812494e-01,46:1.295892e-01):3.146824e-01,53:9.931775e-01):3.211783e-01,(48:2.571472e-01,45:1.660072e-01):6.990104e-01):1.847547e-01,49:7.952123e-01):1.172809e+00):2.185828e-01,((((36:5.695923e-01,37:4.504077e-01):1.588509e-01,25:4.330680e-01):2.157541e-01,(38:1.226875e-01,(41:2.601950e-01,(42:3.811487e-01,35:2.674403e-01):1.212923e-01):3.699925e-01):6.681777e-01):7.410118e-01,(8:7.129431e-01,6:6.290313e-01):1.227200e+00):2.615283e-02):1.142176e-01,(((12:8.899107e-01,26:1.096278e+00):4.773427e-01,(18:1.246166e+00,((((44:8.067648e-01,54:7.912632e-01):7.391374e-03,43:6.694140e-01):8.571237e-01,10:1.095063e+00):2.282844e-01,(19:7.454637e-01,17:6.455101e-01):4.362670e-01):4.103323e-01):2.527398e-01):2.941333e-02,(((20:3.889670e-01,(15:1.251637e-01,14:1.730075e-01):1.372644e-01):4.076104e-01,24:7.996838e-01):5.948793e-01,(((16:1.212550e+00,(60:5.544452e-01,61:4.921906e-01):8.394758e-01):4.392473e-01,(13:1.701498e-01,(9:1.927275e-01,21:8.305336e-02):4.735069e-02):3.491252e-01):5.389517e-01,11:1.441138e+00):3.168563e-02):7.078696e-02):2.838557e-01):1.693349e-01,((((5:8.000225e-02,4:4.451807e-02):6.594684e-01,55:1.214474e+00):2.953176e-01,3:6.076605e-01):3.527875e-01,(((69:3.603546e-01,68:1.366794e-01):3.721107e-02,(70:1.936624e-01,67:2.610494e-01):1.394433e-01):8.141128e-01,(((((27:2.194181e-01,(32:8.303474e-03,28:2.119764e-02):5.508098e-02):2.069538e-02,31:4.809869e-02):4.719771e-02,29:8.277410e-02):1.346450e-02,33:7.420620e-02):4.850349e-02,30:5.668518e-02):9.251008e-01):1.071621e+00):2.661116e-01):8.527164e-03):6.697621e-01):3.904871e-01,7:5.592126e-01):1.324800e-01):1.643497e-01,22:4.735681e-02,1:1.299311e-01);
   tree gen.251000 = [&U] (22:3.652630e-02,(23:1.793128e-01,(((40:3.929428e-01,(39:2.996629e-02,2:1.645997e-02):2.398806e-01):3.357182e-01,((((((41:2.239998e-01,(35:2.898092e-01,42:2.565644e-01):9.969182e-02):2.951629e-01,38:1.465228e-01):9.332247e-01,((36:4.359883e-01,37:7.533349e-01):3.368985e-01,25:6.409590e-01):2.830953e-01):6.221979e-01,((((53:7.182064e-01,(46:2.378041e-01,47:2.094264e-01):5.225333e-01):3.504442e-01,(45:3.626577e-01,48:2.489041e-01):4.549616e-01):3.219765e-01,49:9.317934e-01):1.079918e+00,((((((19:7.217420e-01,17:4.412252e-01):3.866452e-01,(10:8.583375e-01,(44:4.694281e-01,(43:7.292486e-01,54:1.094249e+00):9.389538e-02):1.128306e+00):5.272589e-02):4.500300e-01,(18:1.170490e+00,(((9:1.989579e-01,21:1.267556e-01):4.234217e-02,13:1.804821e-01):4.892247e-01,(16:7.510175e-01,(61:6.706679e-01,60:4.478149e-01):5.525781e-01):6.778176e-01):6.703952e-01):7.366774e-02):2.283371e-01,(12:9.043046e-01,26:9.896826e-01):1.337536e-01):1.167740e-01,((((14:1.372357e-01,15:1.301829e-01):2.230419e-01,20:3.047239e-01):1.391752e-01,24:8.299166e-01):7.565579e-01,11:8.535474e-01):2.338451e-01):2.322757e-01,(34:1.076758e+00,(50:2.816152e-01,(52:2.624469e-01,51:3.000948e-01):2.579538e-04):1.254485e+00):3.062111e-01):2.015889e-02):3.034159e-01):6.228213e-02,((8:7.898341e-01,6:4.791649e-01):1.006117e+00,((3:5.438840e-01,(55:9.804701e-01,(5:7.700296e-02,4:9.563637e-02):5.301120e-01):5.606470e-01):4.137811e-01,(((67:3.120746e-01,70:3.396491e-01):2.652951e-01,(69:3.300949e-01,68:1.603425e-01):1.819622e-02):8.540401e-01,(33:2.364350e-02,(((((32:1.577649e-02,28:1.025671e-03):3.507598e-02,27:2.161878e-01):4.417135e-02,31:9.992608e-02):5.640552e-02,29:4.988867e-02):2.578928e-02,30:1.051651e-01):2.402518e-02):7.679466e-01):1.147457e+00):3.592379e-01):4.352508e-02):1.374590e-01,(62:7.214609e-01,(((65:2.597189e-01,59:6.153737e-02):7.520526e-02,(66:2.951193e-02,63:8.676464e-02):8.839213e-02):5.264751e-01,((56:9.381146e-03,57:5.371214e-02):2.486344e-02,(64:2.181734e-03,58:2.738810e-05):2.357711e-02):3.605942e-01):1.086195e-01):9.086734e-01):1.069615e+00):4.919156e-01,7:5.921484e-01):1.859831e-01):8.842058e-02,1:6.384627e-02);
   tree gen.251500 = [&U] (22:3.365738e-02,(23:1.652288e-01,(((40:3.620796e-01,(39:2.761263e-02,2:6.853907e-02):2.291989e-01):3.093496e-01,(((((((41:2.064060e-01,(35:2.670465e-01,42:3.520459e-01):9.186164e-02):2.719797e-01,38:1.350143e-01):8.599256e-01,((36:6.197697e-01,37:4.389614e-01):1.292398e-01,25:5.171256e-01):2.630235e-01):4.141230e-01,((((((19:6.650536e-01,17:4.065696e-01):3.988171e-01,(10:7.909203e-01,(44:8.421615e-01,(43:6.869950e-01,54:1.008302e+00):8.652048e-02):5.709444e-01):1.190583e-01):3.652785e-01,(18:1.078555e+00,(((9:1.833310e-01,21:1.521429e-01):3.446410e-02,13:1.663064e-01):5.777849e-01,(16:6.920296e-01,(61:7.053757e-01,60:6.425134e-01):3.718736e-01):4.443183e-01):3.960638e-01):1.225653e-01):2.074196e-01,(12:8.852916e-01,26:9.119491e-01):2.529892e-01):3.048861e-02,((((14:1.264567e-01,15:1.256968e-01):2.160723e-01,20:2.807897e-01):9.926619e-02,24:7.647318e-01):6.971349e-01,11:7.865065e-01):2.154780e-01):2.186135e-01,((((53:6.617957e-01,(46:2.191261e-01,47:1.912709e-01):4.331998e-01):3.229190e-01,(45:3.341731e-01,48:2.864168e-01):4.949761e-01):2.966872e-01,49:1.038890e+00):9.950975e-01,(34:9.921851e-01,(50:2.594960e-01,(52:2.370596e-01,51:2.765242e-01):2.364395e-04):1.268074e+00):2.817690e-01):4.329423e-02):2.746713e-01):9.569004e-02,(8:7.277975e-01,6:4.415294e-01):9.667753e-01):9.177911e-02,((3:5.011653e-01,(55:1.066288e+00,(5:2.187140e-02,4:8.812472e-02):5.727268e-01):5.166116e-01):3.812812e-01,(((68:1.477486e-01,69:3.224703e-01):5.568075e-03,(67:2.875631e-01,70:3.129718e-01):7.681305e-02):8.000091e-01,(33:4.955922e-02,(29:9.254449e-02,(30:9.611991e-02,(((32:1.334472e-02,28:6.082034e-03):7.353317e-02,27:1.303535e-01):4.227720e-02,31:1.120145e-01):2.808994e-02):3.329141e-02):7.128763e-02):7.076291e-01):1.057331e+00):1.430395e-01):2.559407e-01,(62:5.712722e-01,(((65:1.815021e-01,59:8.254947e-02):6.929835e-02,(66:2.719395e-02,63:7.994981e-02):8.144947e-02):4.851237e-01,((56:8.644314e-03,57:4.876179e-02):1.211696e-02,(64:9.042232e-03,58:2.523693e-05):2.241541e-02):3.322717e-01):4.061504e-01):9.058941e-01):7.729711e-01):4.532787e-01,7:5.456388e-01):1.713752e-01):8.147569e-02,1:5.883154e-02);
   tree gen.252000 = [&U] (22:3.366217e-02,(23:1.652523e-01,(((40:2.317444e-01,(39:2.761655e-02,2:6.854882e-02):2.292315e-01):3.093936e-01,(((((((41:2.064354e-01,(35:2.670845e-01,42:3.520960e-01):1.295238e-01):2.720184e-01,38:1.350336e-01):6.340347e-01,((36:6.152442e-01,37:4.390239e-01):8.879647e-02,25:5.171991e-01):2.630609e-01):4.141819e-01,(8:7.279010e-01,6:4.415922e-01):9.669128e-01):3.826623e-02,(((((53:8.090719e-01,(46:1.858245e-01,47:1.912981e-01):4.332615e-01):3.158419e-01,(45:3.342207e-01,48:2.864575e-01):4.356959e-01):3.456610e-01,49:1.039037e+00):9.904347e-01,(34:9.923263e-01,(50:2.639075e-01,(51:2.819235e-01,52:2.355156e-01):2.448372e-04):1.245015e+00):2.818091e-01):1.842667e-02,((((12:8.854175e-01,26:9.120788e-01):2.496605e-01,((19:6.651482e-01,17:6.231759e-01):2.742687e-01,(10:7.910328e-01,((54:1.008446e+00,43:7.050654e-01):3.615826e-02,44:8.552450e-01):5.854188e-01):1.424141e-01):3.804100e-01):1.403772e-01,(18:1.078709e+00,(((9:1.833571e-01,21:1.521645e-01):2.946682e-02,13:1.663300e-01):5.778671e-01,(16:6.921281e-01,(61:4.047368e-01,60:6.426048e-01):5.859841e-01):4.443815e-01):3.961202e-01):1.225827e-01):7.168569e-02,((((14:1.264747e-01,15:1.257147e-01):2.161030e-01,20:2.739098e-01):2.479872e-01,24:7.648406e-01):6.972341e-01,11:1.177826e+00):2.155087e-01):2.186446e-01):2.468351e-01):1.736456e-01,((3:3.873773e-01,(55:1.066440e+00,(5:2.187451e-02,4:8.813726e-02):5.728083e-01):5.166851e-01):3.243144e-01,((68:1.519457e-01,((67:1.937939e-01,70:3.130163e-01):3.372155e-01,69:3.225161e-01):5.672651e-03):8.001229e-01,(33:3.144491e-02,((29:8.767009e-02,(31:5.828326e-02,(27:1.288375e-01,(32:1.069295e-02,28:6.082899e-03):7.354363e-02):1.600258e-02):3.338709e-02):1.022393e-01,30:5.755963e-02):7.129777e-02):6.701654e-01):8.419696e-01):3.818144e-01):2.559771e-01,(62:5.713535e-01,(((65:1.931709e-01,59:8.256121e-02):9.722620e-02,(66:3.215754e-02,63:8.026586e-02):7.861891e-02):4.851927e-01,((56:1.433270e-02,57:4.876873e-02):8.336485e-03,(64:6.519643e-03,58:2.959029e-05):2.241860e-02):3.037005e-01):4.062082e-01):5.213936e-01):7.730811e-01):4.533431e-01,7:5.457164e-01):2.494762e-01):8.148728e-02,1:5.883991e-02);
   tree gen.252500 = [&U] (22:4.922212e-02,(((((62:5.080944e-01,(((66:3.675671e-02,63:5.832659e-02):9.037605e-02,(59:5.900410e-02,65:1.795422e-01):7.060337e-02):3.279919e-01,((64:3.067696e-03,58:3.997984e-03):2.388452e-02,(56:2.008955e-02,57:3.751650e-02):1.249578e-02):4.173605e-01):1.132739e-01):1.010403e+00,(((((25:5.263302e-01,(36:4.877801e-01,37:5.027728e-01):2.327342e-01):1.631665e-01,(38:3.132501e-01,((42:2.687230e-01,35:2.390388e-01):1.488681e-01,41:1.685649e-01):1.166716e-01):6.981141e-01):4.591777e-01,(8:4.102485e-01,6:5.899360e-01):9.098638e-01):1.442457e-01,(((((((54:3.727320e-01,(43:9.071701e-01,44:7.826030e-01):3.597927e-01):7.426647e-01,10:8.282348e-01):1.594208e-01,(19:9.103956e-01,17:7.052004e-01):3.933122e-01):5.112239e-01,12:8.241424e-01):4.005228e-02,26:7.771182e-01):2.748087e-01,((18:1.082344e+00,(((61:4.631896e-01,60:5.562983e-01):4.328959e-01,16:6.926292e-01):7.405475e-01,(13:2.388860e-01,(9:1.902430e-01,21:1.188644e-01):3.297117e-02):5.326278e-01):3.248775e-01):1.903779e-01,11:1.146883e+00):3.921138e-02):1.983430e-01,((((51:4.018672e-01,50:2.136656e-01):2.365318e-02,52:9.099795e-02):1.246058e+00,34:1.226076e+00):1.451984e-01,((49:9.887850e-01,((53:9.343908e-01,(47:2.295728e-01,46:1.307601e-01):4.260108e-01):2.177999e-01,(45:2.819719e-01,48:1.912554e-01):3.601563e-01):1.618365e-01):7.593041e-01,(24:8.070487e-01,(20:1.723449e-01,(15:1.420250e-01,14:1.654787e-01):1.451231e-01):2.151508e-01):3.800824e-01):9.011406e-02):1.141855e-01):1.919839e-01):1.518717e-01,(((((29:3.610655e-02,(((32:1.611232e-03,28:2.497452e-03):4.936751e-02,27:2.262550e-01):2.953023e-02,31:1.220495e-01):2.932620e-02):6.082795e-02,33:1.064026e-02):2.907846e-02,30:2.813879e-02):9.186638e-01,((67:1.633718e-01,70:2.518158e-01):3.452205e-01,(69:3.480444e-01,68:1.108445e-01):5.180023e-02):6.084874e-01):4.370581e-01,(((5:5.664824e-02,4:5.451826e-02):3.780594e-01,55:1.004724e+00):3.717590e-01,3:6.204563e-01):2.121940e-01):3.145606e-01):4.495367e-01):7.867977e-01,(40:1.798242e-01,(2:2.577219e-02,39:2.769331e-02):3.595776e-01):2.960583e-01):1.592279e-01,7:5.619980e-01):2.345023e-01,23:9.757940e-02):1.006812e-01,1:3.174552e-02);
   tree gen.253000 = [&U] (22:6.419353e-02,(23:6.788906e-02,(((40:2.368347e-01,(39:1.786078e-02,2:1.764415e-02):3.244544e-01):3.053912e-01,(((((((41:1.640771e-01,(35:3.286360e-01,42:3.319104e-01):1.001322e-01):2.779934e-01,38:1.897294e-01):6.563490e-01,((36:6.287582e-01,37:4.486672e-01):1.480465e-01,25:5.285595e-01):1.105696e-01):5.603158e-01,(8:7.484830e-01,6:6.222272e-01):1.021670e+00):1.269113e-01,((34:1.014123e+00,(51:2.881160e-01,(52:2.226849e-01,50:2.717611e-01):1.401315e-03):1.649017e+00):2.770688e-01,(((((12:1.017177e+00,26:7.929835e-01):5.238994e-01,(((19:8.490937e-01,17:3.765558e-01):4.838900e-01,(10:8.084081e-01,((54:9.121014e-01,43:7.229161e-01):1.289470e-01,44:8.806559e-01):6.712455e-01):2.730361e-01):3.887658e-01,(18:1.474157e+00,(((9:1.390856e-01,21:1.821482e-01):9.146829e-02,13:1.699835e-01):5.905601e-01,(16:7.073309e-01,(61:3.897598e-01,60:4.586948e-01):5.438679e-01):4.541425e-01):3.632863e-01):1.306402e-02):1.129529e-01):1.516699e-01,(((14:1.292528e-01,15:1.284760e-01):1.011089e-01,20:2.957364e-01):1.182154e-01,24:7.806499e-01):6.718882e-01):4.999716e-02,11:1.203698e+00):1.401357e-01,(((53:8.268433e-01,(46:1.397549e-01,47:2.644413e-01):4.581152e-01):5.923698e-01,(45:1.474885e-01,48:2.927497e-01):3.627330e-01):2.033614e-01,49:1.061860e+00):1.378980e+00):1.777815e-02):2.412205e-01):1.661795e-01,((3:8.220350e-01,(55:1.089865e+00,(5:9.439578e-02,4:7.655052e-02):9.832187e-01):2.996556e-01):3.314381e-01,(((67:5.875587e-01,70:3.198918e-01):3.563193e-01,(68:2.104304e-01,69:3.099688e-01):1.933276e-02):8.052034e-01,(33:1.121243e-02,((((27:3.809894e-01,(32:3.119406e-02,28:6.708223e-03):9.422211e-02):3.910013e-02,31:6.246798e-02):4.012250e-02,29:7.846081e-02):1.035577e-01,30:7.683664e-02):7.451742e-02):7.624977e-01):8.604637e-01):4.344653e-01):8.509243e-02,(62:5.839034e-01,(((65:1.974139e-01,59:6.106021e-02):6.932747e-02,(66:3.286389e-02,63:9.399249e-02):1.080320e-01):4.958501e-01,((56:1.600666e-02,57:2.155279e-02):7.982718e-03,(64:6.734237e-04,58:5.724574e-05):2.291103e-02):3.103713e-01):4.151306e-01):5.328461e-01):7.392650e-01):4.214797e-01,7:5.577032e-01):2.549560e-01):1.304621e-01,1:2.562013e-02);
   tree gen.253500 = [&U] (((7:5.813144e-01,((((((65:2.306778e-01,59:1.019743e-01):7.572733e-02,(63:1.500141e-01,66:1.987158e-02):1.482011e-01):3.718146e-01,((56:2.520490e-02,57:3.470155e-02):3.159328e-02,(64:1.447242e-02,58:7.666256e-03):1.725040e-02):3.901935e-01):2.595205e-01,62:7.946809e-01):8.948648e-01,(((((((42:3.507488e-01,35:3.630721e-01):8.423289e-02,41:1.351226e-01):3.933808e-01,38:1.164378e-01):9.055918e-01,((37:4.980667e-01,36:5.608253e-01):2.329367e-01,25:5.340975e-01):4.769438e-01):2.729002e-01,(8:8.956116e-01,6:6.889602e-01):9.390490e-01):1.371162e-01,((((((46:1.388908e-01,47:2.337442e-01):2.809914e-01,53:1.014554e+00):3.769576e-01,(45:2.120456e-01,48:3.504967e-01):3.466916e-01):3.010738e-01,49:9.547175e-01):7.078473e-01,((11:8.506040e-01,((24:7.096583e-01,(15:9.729896e-02,14:1.340162e-01):2.356727e-01):2.009901e-02,20:3.392387e-01):1.078278e+00):1.945812e-01,(((((44:5.257037e-01,54:9.533875e-01):2.837968e-01,43:9.027688e-01):9.543301e-01,(19:9.271693e-01,17:7.782936e-01):2.978917e-01):2.243355e-01,10:1.087667e+00):2.087894e-01,((((13:1.045167e-01,(21:6.341019e-02,9:1.832387e-01):1.246807e-01):4.658746e-01,(16:9.712114e-01,(60:7.099403e-01,61:5.319438e-01):4.213662e-01):5.740474e-01):2.656353e-01,18:1.248583e+00):1.561843e-01,(12:1.106035e+00,26:7.934019e-01):1.219729e-01):1.930914e-01):7.795916e-02):1.301655e-01):6.279366e-02,(((51:4.940294e-01,50:4.553268e-01):1.606478e-03,52:1.573393e-01):1.218927e+00,34:5.841105e-01):5.743858e-01):2.512112e-01):2.509492e-01,(((69:4.594147e-01,(68:1.466383e-01,(67:1.640197e-01,70:2.351018e-01):2.300371e-01):4.571420e-02):1.165702e+00,((33:7.325200e-02,30:3.005251e-02):2.929527e-02,(29:5.007591e-02,(((28:1.069433e-02,32:3.681963e-03):7.600549e-02,31:8.850523e-02):4.435408e-02,27:1.446155e-01):5.799576e-02):1.543492e-02):6.389296e-01):1.044060e+00,((55:7.216109e-01,(4:3.559763e-02,5:5.157892e-02):6.876401e-01):5.992787e-01,3:6.859515e-01):2.423262e-01):3.445517e-01):4.823771e-01):8.317230e-01,((2:2.351528e-02,39:2.133509e-02):3.769051e-01,40:1.654923e-01):4.646762e-01):1.791050e-01):4.019174e-01,23:8.634667e-04):2.369291e-01,22:7.844990e-02,1:7.916341e-02);
   tree gen.254000 = [&U] (22:2.843866e-02,(((((62:5.309940e-01,(((66:2.989863e-02,63:5.134203e-02):1.051459e-01,(59:9.678386e-02,65:1.836618e-01):9.414902e-02):3.355177e-01,((64:2.066156e-02,58:2.408463e-03):2.893120e-02,(56:2.055051e-02,57:3.648013e-02):1.827351e-02):4.269368e-01):2.557984e-01):6.297154e-01,(((8:4.494512e-01,6:6.691371e-01):9.558427e-01,(((((51:3.848025e-01,52:2.536290e-01):1.953810e-02,50:2.003070e-01):9.046207e-01,34:8.175197e-01):2.483737e-01,((((((((54:6.042198e-01,44:8.005597e-01):4.013935e-02,43:9.029213e-01):6.873332e-01,10:6.939397e-01):1.884279e-01,(19:9.312845e-01,17:4.567296e-01):4.289254e-01):3.263578e-01,(18:1.247315e+00,(((61:4.738174e-01,60:2.949130e-01):4.428286e-01,16:7.085215e-01):7.556167e-01,(13:1.604374e-01,(21:9.254403e-02,9:2.229286e-01):4.756656e-02):5.236035e-01):5.633166e-01):4.603737e-02):8.238020e-02,11:1.181062e+00):2.557404e-01,(26:7.739314e-01,12:8.430523e-01):1.941065e-01):3.405072e-01,((49:8.442097e-01,((53:9.558302e-01,(47:3.481450e-01,46:9.475680e-02):5.128517e-01):1.561167e-01,(45:2.884417e-01,48:1.956437e-01):3.951670e-01):2.575239e-01):7.767262e-01,(24:4.916135e-01,(20:2.921632e-01,(15:1.452837e-01,14:2.162107e-01):1.825061e-01):4.084165e-01):4.022020e-01):8.861361e-02):5.526400e-02):1.100861e-01,((25:5.384068e-01,(36:4.092002e-01,37:5.143088e-01):3.994253e-01):2.007207e-01,(38:9.602065e-02,((42:2.748888e-01,35:2.445235e-01):1.073362e-01,41:1.724325e-01):2.122569e-01):6.472073e-01):3.974220e-01):9.669156e-02):2.891209e-01,((((33:9.167613e-02,30:4.160558e-02):1.507316e-02,((((32:5.152810e-03,28:5.385173e-03):4.493024e-02,27:2.965539e-01):2.177391e-02,31:1.103981e-01):1.725894e-02,29:5.674263e-02):1.777130e-02):9.308837e-01,(67:2.602454e-01,((68:2.338383e-01,69:2.864652e-01):9.574435e-02,70:3.687746e-01):3.256456e-02):6.405120e-01):4.340390e-01,(((5:5.794802e-02,4:3.803356e-02):6.195760e-01,55:1.027777e+00):3.323183e-01,3:4.938631e-01):3.264246e-01):2.058969e-01):4.761146e-01):9.653369e-01,(40:2.567303e-01,(2:4.857286e-02,39:2.585926e-02):3.678280e-01):5.657120e-01):3.516923e-01,7:5.748930e-01):1.805801e-01,23:2.639683e-02):1.648279e-01,1:1.361691e-01);
   tree gen.254500 = [&U] ((23:8.667995e-02,(7:9.026338e-01,(((2:1.922837e-02,39:5.340834e-03):3.714052e-01,40:2.978790e-01):3.491473e-01,(((((((31:1.075484e-01,(27:2.671374e-01,(32:6.234891e-03,28:4.029028e-03):7.028119e-02):5.468871e-02):1.372678e-02,29:4.004557e-02):4.015697e-02,(33:4.136789e-02,30:7.805113e-02):1.681874e-02):7.770418e-01,(69:3.543674e-01,((67:2.001763e-01,70:2.729076e-01):3.167778e-01,68:1.398222e-01):6.761087e-02):9.248932e-01):6.662699e-01,((55:1.179652e+00,(4:3.006202e-02,5:7.721637e-02):8.644633e-01):2.451885e-01,3:3.782533e-01):3.652959e-01):3.807743e-01,((((((10:1.338704e+00,(54:4.964394e-01,(43:7.266719e-01,44:9.244508e-01):3.930610e-01):7.035322e-01):1.047841e-01,(19:8.943237e-01,17:3.983025e-01):3.347395e-01):8.219139e-01,(((((14:1.095307e-01,15:1.456617e-01):1.797898e-01,20:3.919418e-01):1.395223e-01,24:8.172991e-01):7.107051e-01,(12:1.121387e+00,26:8.764900e-01):2.106110e-01):6.553346e-02,11:1.024860e+00):2.529595e-01):1.978962e-01,(((13:1.375363e-01,(9:2.742122e-01,21:3.054302e-02):7.675008e-02):6.546105e-01,(16:1.005198e+00,(60:6.717297e-01,61:4.519201e-01):7.332689e-01):4.552469e-01):1.163443e-01,18:9.075362e-01):1.901922e-01):2.890957e-01,((6:5.918775e-01,8:7.172453e-01):9.196662e-01,((49:1.150667e+00,((45:2.156400e-01,48:3.226398e-01):2.726271e-01,((46:1.494687e-01,47:2.395036e-01):4.275360e-01,53:1.059953e+00):3.287787e-01):3.352426e-01):7.002366e-01,(((36:4.939931e-01,37:6.936989e-01):2.058855e-01,25:6.678812e-01):1.226472e-01,((41:1.972487e-01,(35:1.529477e-01,42:3.810036e-01):7.766361e-02):2.905958e-01,38:8.576781e-02):7.872217e-01):5.216989e-01):5.002114e-02):2.121443e-01):4.159739e-02,(((51:4.200769e-01,52:1.914984e-01):4.541099e-02,50:3.081037e-01):1.420601e+00,34:1.154969e+00):2.579037e-01):1.734525e-01):3.924229e-02,(62:8.881583e-01,(((63:6.660214e-02,66:2.891851e-02):1.313821e-01,(65:2.689265e-01,59:3.663464e-02):2.280796e-02):4.545126e-01,((57:3.650368e-02,56:2.545945e-02):3.465354e-02,(58:1.137337e-02,64:6.760324e-03):3.490479e-02):3.573880e-01):2.813130e-01):8.128800e-01):9.210230e-01):5.833274e-01):2.123187e-01):1.650954e-01,22:6.069131e-02,1:6.269007e-02);
   tree gen.255000 = [&U] (22:5.354766e-02,(23:4.027569e-02,(((40:2.359111e-01,(39:2.442675e-02,2:7.480246e-02):3.033290e-01):2.887573e-01,(((((34:9.655149e-01,(51:2.825414e-01,(50:2.410189e-01,52:2.201251e-01):3.365896e-02):1.216050e+00):2.807404e-01,(((((14:1.745973e-01,15:1.616545e-01):1.004183e-01,20:2.309285e-01):1.415098e-01,24:7.029303e-01):7.333211e-01,((((((54:9.421837e-01,44:7.065053e-01):1.282861e-01,43:5.767733e-01):6.094843e-01,10:1.040019e+00):1.501394e-01,(19:8.083957e-01,17:3.585070e-01):4.489453e-01):5.884799e-01,(26:8.138453e-01,((((9:2.306905e-01,21:1.111688e-01):9.605654e-02,13:1.173806e-01):5.451041e-01,(16:9.027504e-01,(61:3.757488e-01,60:7.273812e-01):4.589749e-01):4.231072e-01):3.294072e-01,(18:1.403499e+00,12:8.006682e-01):2.741602e-01):5.883928e-02):2.280946e-01):3.367086e-02,11:9.128783e-01):2.422480e-01):9.207337e-02,(((53:7.872118e-01,(46:1.330563e-01,47:2.310907e-01):2.421349e-01):4.895223e-01,(45:2.017615e-01,48:1.520157e-01):3.714048e-01):3.121940e-01,49:7.145183e-01):1.233830e+00):1.217716e-01):2.471294e-01,((((41:3.425993e-01,(35:3.128841e-01,42:3.722971e-01):6.103070e-02):2.321055e-01,38:1.618294e-01):9.042554e-01,((36:5.579661e-01,37:5.548261e-01):4.900816e-01,25:4.032810e-01):2.256261e-01):4.212172e-01,(8:5.735088e-01,6:5.924032e-01):9.727006e-01):1.900687e-01):1.855303e-01,((3:5.427415e-01,(55:1.017229e+00,(5:1.582622e-02,4:9.013912e-02):8.409183e-01):2.938082e-01):3.488088e-01,(((67:2.831042e-01,70:2.177577e-01):2.322200e-01,(68:1.126129e-01,69:3.725195e-01):6.149597e-02):8.366659e-01,(((32:2.779253e-03,28:1.061548e-03):3.630440e-02,(31:6.475157e-02,((33:5.094831e-02,30:5.477436e-02):1.931173e-02,29:6.286501e-02):3.203366e-02):2.975669e-02):5.470524e-02,27:1.834564e-01):7.243724e-01):1.011554e+00):3.023120e-01):4.695453e-01,(62:4.098805e-01,(((65:1.921539e-01,59:4.509004e-02):7.504100e-02,(66:1.283589e-02,63:8.948732e-02):8.992894e-02):3.580223e-01,((57:3.205674e-02,56:2.638763e-02):1.420193e-02,(64:2.365201e-03,58:1.232066e-02):1.763332e-02):2.954949e-01):2.510884e-01):9.094862e-01):5.010247e-01):3.698868e-01,7:5.992786e-01):1.908100e-01):2.203671e-01,1:8.098063e-02);
   tree gen.255500 = [&U] (22:8.313936e-03,(23:5.176710e-02,(7:5.851630e-01,(((2:2.791160e-02,39:4.316953e-02):3.289852e-01,40:1.681631e-01):5.421634e-01,((((((8:9.045495e-01,6:5.455443e-01):7.977722e-01,(((41:1.832914e-01,(42:4.328068e-01,35:2.376147e-01):1.445415e-01):2.202330e-01,38:1.567725e-01):6.223353e-01,(25:5.505120e-01,(36:5.581162e-01,37:5.778519e-01):3.201855e-01):1.441389e-01):3.012553e-01):3.462104e-02,(49:1.225443e+00,(((46:1.799100e-01,47:2.016925e-01):2.235932e-01,53:7.282470e-01):2.677421e-01,(48:2.841957e-01,45:3.252391e-01):6.955478e-01):1.242555e-01):1.393368e+00):2.190398e-01,((34:7.611900e-01,((50:2.036968e-01,51:3.505791e-01):1.988034e-01,52:1.148321e-01):1.441666e+00):4.057729e-01,(((10:9.307873e-01,(((43:7.522829e-01,44:6.870064e-01):1.051678e-01,54:9.676213e-01):8.508863e-01,(17:5.124955e-01,19:1.060245e+00):4.815906e-01):2.089628e-01):3.569770e-01,(18:9.906433e-01,(((16:8.609698e-01,(61:5.111472e-01,60:5.961167e-01):4.141406e-01):5.480805e-01,((9:1.232062e-01,21:1.111114e-01):1.100417e-01,13:1.324470e-01):3.712326e-01):3.669242e-01,(26:9.734588e-01,12:9.597993e-01):9.805189e-02):1.868884e-01):1.571162e-01):5.720255e-02,((24:7.287006e-01,((14:1.346752e-01,15:2.142162e-01):1.821511e-01,20:2.156609e-01):3.465153e-01):5.097804e-01,11:8.683666e-01):2.959223e-01):3.374496e-01):6.977108e-02):1.939333e-01,(((55:7.446772e-01,(4:8.795501e-02,5:3.098175e-02):6.037734e-01):4.145628e-01,3:8.584093e-01):1.978571e-01,(((((32:2.119378e-03,28:1.926353e-03):1.143684e-01,(27:2.731771e-01,31:8.743973e-02):2.610505e-02):1.553714e-02,(33:4.389070e-02,30:6.219620e-02):5.557274e-02):2.242937e-02,29:2.252543e-02):8.290511e-01,((70:2.187305e-01,67:2.450779e-01):1.787561e-01,(69:3.841718e-01,68:2.046334e-01):4.188667e-02):6.790975e-01):6.145704e-01):1.622723e-01):3.527589e-01,(62:7.920578e-01,(((58:6.823940e-03,64:1.636567e-03):3.051752e-02,(56:4.586440e-02,57:4.307163e-02):5.681193e-02):3.969614e-01,((66:7.694804e-02,63:1.606255e-01):8.538231e-02,(59:3.917737e-02,65:2.269560e-01):1.261598e-01):2.804584e-01):2.934405e-01):4.267820e-01):4.258293e-01):5.457158e-01):2.130389e-01):1.390682e-01,1:9.420337e-02);
   tree gen.256000 = [&U] (((7:5.284284e-01,((((((65:2.397878e-01,59:6.756132e-02):5.831450e-02,(63:7.115120e-02,66:4.223426e-02):1.414148e-01):3.154200e-01,((56:7.663057e-03,57:4.068576e-02):1.747667e-02,(64:3.130187e-03,58:8.659299e-03):5.450019e-02):3.859350e-01):3.265071e-01,62:5.805261e-01):9.600912e-01,((((51:2.397921e-01,50:3.558667e-01):1.300049e-01,52:2.357021e-02):1.374729e+00,(((34:1.237058e+00,((((46:1.307565e-01,47:3.636145e-01):2.554278e-01,53:1.208436e+00):4.726881e-01,(45:2.112811e-01,48:1.651287e-01):3.467780e-01):2.507398e-01,49:7.442678e-01):1.157172e+00):2.019362e-01,((((19:9.484832e-01,17:7.074870e-01):2.425394e-01,(10:1.150634e+00,((54:4.535250e-01,43:8.886598e-01):1.252052e-01,44:4.778769e-01):7.935737e-01):2.403302e-01):1.661748e-01,((12:1.007356e+00,26:7.212208e-01):3.896832e-01,(11:1.014256e+00,(24:6.646287e-01,(20:2.897419e-01,(15:1.150766e-01,14:2.116159e-01):7.702288e-02):2.182841e-01):7.841573e-01):1.715903e-01):1.217705e-01):2.406532e-01,(((21:1.083694e-01,(13:1.969570e-01,9:1.992774e-01):8.069097e-02):4.132419e-01,(16:8.828538e-01,(60:4.122368e-01,61:2.695534e-01):6.597343e-01):2.808336e-01):3.518343e-01,18:8.753942e-01):2.870242e-01):1.567141e-01):2.076464e-01,((8:8.459909e-01,6:6.262808e-01):7.184331e-01,((((42:3.131293e-01,35:3.336082e-01):1.399851e-01,41:2.015406e-01):1.602417e-01,38:1.980250e-01):6.363648e-01,(25:6.805562e-01,(37:4.698295e-01,36:4.081561e-01):1.132413e-01):4.250224e-01):4.097418e-01):1.797826e-01):1.825558e-02):2.904741e-01,((((68:1.392599e-01,69:4.135594e-01):2.549963e-04,(67:2.242105e-01,70:2.706364e-01):2.451953e-01):6.555452e-01,(30:5.945757e-02,((((28:7.892657e-03,32:1.524588e-03):7.712040e-02,(31:8.350240e-02,27:2.433078e-01):9.114213e-03):4.102755e-02,29:5.507291e-02):1.501910e-02,33:4.353681e-02):4.822577e-03):7.322170e-01):8.191183e-01,((55:8.659567e-01,(4:3.389350e-02,5:1.086224e-01):8.099170e-01):5.513565e-01,3:5.545507e-01):4.101044e-01):6.574993e-02):3.026834e-01):3.940986e-01,((2:2.839629e-02,39:2.258528e-02):3.488826e-01,40:1.504363e-01):3.569410e-01):3.963311e-01):3.897312e-01,23:7.746103e-03):2.306062e-01,22:8.582452e-02,1:8.710007e-02);
   tree gen.256500 = [&U] (((7:7.877250e-01,((((((65:2.633478e-01,59:7.509337e-02):6.585959e-02,(63:6.358504e-02,66:4.638392e-02):1.665794e-01):4.299130e-01,((56:8.415980e-03,57:4.468329e-02):7.456962e-03,(64:3.437739e-03,58:2.832839e-03):6.938749e-02):4.238545e-01):3.172883e-01,62:6.375648e-01):6.852182e-01,((((51:2.633525e-01,50:3.908319e-01):1.427783e-01,52:2.588606e-02):1.506994e+00,(((34:1.358603e+00,((((46:1.313757e-01,47:2.975156e-01):2.960353e-01,53:1.327170e+00):5.191314e-01,(45:2.320402e-01,48:2.915268e-01):2.838555e-01):2.053716e-01,49:1.332022e+00):9.836440e-01):9.466508e-02,((((10:1.263688e+00,(((54:4.980855e-01,43:5.974776e-01):1.375070e-01,44:3.844583e-01):7.116129e-01,(19:1.041675e+00,17:7.770001e-01):2.663698e-01):2.036565e-01):3.426958e-01,((((21:9.855038e-02,9:2.281954e-01):8.781952e-02,13:2.163087e-01):4.538444e-01,(16:9.695973e-01,(60:5.308005e-01,61:2.960380e-01):5.591481e-01):3.084265e-01):3.864033e-01,18:9.614048e-01):2.041531e-01):2.632530e-01,(12:1.106333e+00,26:6.884211e-01):4.279709e-01):1.518324e-01,(11:1.350223e+00,(24:7.299308e-01,(20:3.182101e-01,(15:1.263833e-01,14:2.324079e-01):8.459066e-02):2.397313e-01):8.612036e-01):2.085589e-01):1.754636e-01):2.235494e-01,((8:1.028894e+00,6:4.607633e-01):1.057424e+00,((((42:4.077652e-01,35:3.663864e-01):1.537391e-01,41:2.213427e-01):1.759860e-01,38:2.174817e-01):6.988899e-01,(25:7.474233e-01,(37:5.159919e-01,36:4.754081e-01):9.235545e-02):4.415151e-01):4.500004e-01):1.974469e-01):1.269599e-01):2.311678e-01,(((68:2.316977e-01,((67:1.975007e-01,70:2.972273e-01):2.545323e-01,69:4.541930e-01):2.689106e-04):8.751816e-01,(30:6.529949e-02,(((((28:8.668139e-03,32:1.674384e-03):8.198846e-02,27:2.672137e-01):8.502548e-02,31:8.992513e-02):4.505865e-02,29:6.048402e-02):3.801692e-02,33:4.781446e-02):1.915522e-03):6.420549e-01):8.995996e-01,((55:8.815020e-01,(4:2.454780e-02,5:1.192949e-01):7.426139e-01):3.900507e-01,3:6.090372e-01):4.076949e-01):3.653286e-01):3.211449e-01):6.394016e-01,((2:7.597217e-02,39:2.480437e-02):3.831615e-01,40:1.652172e-01):2.491009e-01):3.953693e-01):2.196827e-01,23:1.079673e-01):1.921917e-01,22:9.425708e-02,1:9.565796e-02);
   tree gen.257000 = [&U] ((23:9.051635e-02,(7:6.609692e-01,(((2:5.251551e-02,39:2.490982e-03):3.334145e-01,40:2.351463e-01):3.565432e-01,(((((((((19:7.589285e-01,17:3.790619e-01):4.708395e-01,((44:6.695956e-01,43:9.972509e-01):2.956470e-01,54:9.917184e-01):5.353282e-01):1.330174e-01,10:1.201770e+00):7.336037e-01,((12:9.908156e-01,26:8.039277e-01):1.226870e-01,((((14:1.832595e-01,15:1.480698e-01):8.396375e-02,20:3.518504e-01):1.917154e-01,24:9.317078e-01):6.876820e-01,11:1.069583e+00):2.844744e-01):6.983703e-02):1.167897e-01,((((21:1.688506e-01,9:1.922683e-01):2.058088e-01,13:1.128085e-01):5.441392e-01,(16:8.549083e-01,(60:3.513156e-01,61:4.056935e-01):7.838755e-01):2.983697e-01):1.610903e-01,18:1.130977e+00):9.513792e-02):1.260141e-01,(((50:1.600358e-01,51:3.648031e-01):4.984116e-02,52:2.595651e-01):1.349740e+00,34:1.011080e+00):2.943114e-01):4.151718e-02,((6:4.746496e-01,8:7.190119e-01):1.057066e+00,((49:9.162640e-01,((45:1.258460e-01,48:3.660943e-01):3.701783e-01,((46:1.831373e-01,47:1.897690e-01):1.668991e-01,53:8.800381e-01):1.873309e-01):1.470271e-01):9.749681e-01,(((36:4.934191e-01,37:4.844724e-01):2.656326e-01,25:4.009088e-01):4.119455e-01,((41:2.829973e-01,(35:2.054079e-01,42:3.305008e-01):1.654595e-01):1.651089e-01,38:9.567011e-02):7.229332e-01):3.185830e-01):3.785635e-02):3.049372e-01):1.578803e-01,(((55:7.812422e-01,(4:8.296421e-02,5:3.981773e-02):7.873084e-01):3.488267e-01,3:4.701419e-01):4.690581e-01,((((((32:2.492615e-03,28:3.274971e-03):1.223458e-01,27:2.098984e-01):1.646274e-02,31:9.819070e-02):4.606599e-02,(33:5.422924e-02,30:5.828767e-02):2.208775e-02):8.613151e-03,29:1.694125e-02):9.952973e-01,(69:3.777396e-01,((67:1.499464e-01,70:4.463802e-01):6.804351e-02,68:2.036346e-01):1.245836e-02):7.615391e-01):5.968188e-01):3.809142e-01):1.687191e-01,(62:6.986001e-01,(((63:7.032562e-02,66:4.794722e-02):1.063911e-01,(65:2.414182e-01,59:9.221399e-02):3.308345e-02):4.406646e-01,((57:2.457501e-02,56:5.315885e-02):3.019206e-02,(58:1.483403e-03,64:4.069148e-03):1.304144e-02):2.710824e-01):2.258621e-01):7.021110e-01):6.276273e-01):2.977324e-01):2.602545e-01):1.177522e-01,22:7.219205e-02,1:8.284320e-03);
   tree gen.257500 = [&U] ((23:1.461002e-01,((((39:2.222591e-02,2:1.271654e-02):2.835770e-01,40:1.831756e-01):3.878701e-01,(((((66:5.995327e-02,63:6.211860e-02):1.470936e-01,(59:6.280245e-02,65:2.414834e-01):3.322836e-02):2.986141e-01,((58:1.608317e-02,64:3.367270e-03):2.999580e-02,(56:3.711031e-02,57:2.640837e-02):1.796169e-02):6.019658e-01):2.951358e-01,62:5.208719e-01):7.361281e-01,((((34:9.525784e-01,((((47:2.638816e-01,46:9.620431e-02):4.790586e-01,53:9.560408e-01):1.643876e-01,(48:2.912737e-01,45:2.414541e-01):3.324269e-01):3.806452e-01,49:7.026116e-01):8.203760e-01):1.261051e-01,(50:1.174083e-01,(52:2.559825e-01,51:2.504368e-01):1.299041e-01):1.772541e+00):1.373888e-01,(((11:9.094506e-01,((10:1.224797e+00,(19:5.866695e-01,17:7.819942e-01):3.761166e-01):4.536991e-02,((44:5.472899e-01,54:6.760941e-01):2.719875e-01,43:1.028445e+00):6.048988e-01):3.461039e-01):7.002150e-03,(18:1.136866e+00,((16:7.284521e-01,(60:6.209339e-01,61:3.664085e-01):7.252483e-01):3.015763e-01,(13:1.711953e-01,(9:2.141185e-01,21:1.043182e-01):1.546875e-01):2.707389e-01):6.924071e-01):1.084764e-01):1.430816e-01,(((20:3.544853e-01,(15:9.444894e-02,14:1.625447e-01):1.376521e-01):2.049125e-01,24:7.403400e-01):4.720606e-01,(26:1.254187e+00,12:9.128143e-01):8.339915e-02):3.446392e-01):3.417447e-02):1.473679e-01,(((3:5.737702e-01,((5:4.696952e-02,4:4.412379e-02):6.493434e-01,55:1.136540e+00):3.872543e-01):4.663194e-01,(((69:2.341726e-01,(70:2.199847e-01,67:1.835619e-01):1.030772e-01):6.827770e-03,68:1.755962e-01):6.044651e-01,(29:3.548522e-02,((31:1.105844e-01,(27:2.957870e-01,(32:4.842195e-03,28:3.221036e-03):5.067803e-02):1.294778e-02):4.476104e-02,(33:7.138573e-02,30:3.636368e-02):4.179466e-02):4.533408e-03):1.167380e+00):9.448279e-01):1.299895e-01,((((36:3.053156e-01,37:7.176933e-01):1.335186e-01,25:4.256851e-01):3.015833e-01,(38:2.333206e-01,(41:1.513498e-01,(42:3.279429e-01,35:3.609941e-01):1.955782e-01):1.522162e-01):7.646964e-01):5.704075e-01,(8:7.037774e-01,6:4.221196e-01):8.945556e-01):1.801799e-03):1.648467e-01):2.114536e-01):8.569044e-01):2.621434e-01,7:4.818167e-01):2.275055e-01):1.887275e-01,22:2.055313e-02,1:7.114740e-02);
   tree gen.258000 = [&U] (((7:6.619470e-01,((((((65:2.212984e-01,59:6.564416e-02):1.724015e-02,(63:1.017397e-01,66:3.385881e-02):1.103517e-01):5.057477e-01,((56:1.133731e-02,57:2.042033e-02):3.138490e-02,(64:1.274030e-02,58:6.837869e-03):8.281998e-03):3.138716e-01):2.286856e-01,62:5.534644e-01):9.359388e-01,((((((42:3.489893e-01,35:3.116802e-01):5.578780e-02,41:2.537323e-01):2.480639e-01,38:1.473923e-01):7.402082e-01,(25:6.280804e-01,(37:6.210699e-01,36:3.700334e-01):2.218649e-01):2.764642e-01):5.942979e-01,(((34:1.141671e+00,((((46:1.596641e-01,47:2.500105e-01):4.021690e-01,53:7.446435e-01):1.658697e-01,(45:2.172141e-01,48:2.345581e-01):2.385316e-01):1.136358e-01,49:1.119334e+00):8.774044e-01):2.530598e-01,((24:6.133809e-01,(20:2.674007e-01,(15:8.116194e-02,14:2.001669e-01):1.241425e-01):2.740120e-01):5.891431e-01,(11:1.088645e+00,(((18:8.078949e-01,(((21:9.104988e-02,9:1.812952e-01):3.552912e-02,13:1.817701e-01):6.533996e-01,(16:9.161354e-01,(60:4.460462e-01,61:4.686614e-01):6.832582e-01):2.591793e-01):6.168528e-01):2.343900e-01,(10:1.001361e+00,(((54:3.986561e-01,43:6.855788e-01):1.595786e-01,44:6.962009e-01):7.993901e-01,(19:7.327315e-01,17:6.529346e-01):4.633121e-01):2.165936e-01):2.475613e-01):2.941479e-01,(12:9.401498e-01,26:5.862626e-01):1.935783e-01):1.134704e-01):2.110064e-01):6.115404e-02):9.892492e-02,(50:1.551975e-01,(51:3.746766e-01,52:9.500907e-02):2.055492e-01):1.522377e+00):3.999782e-02):9.636062e-02,((8:8.646079e-01,6:5.753193e-01):7.189756e-01,((((69:4.183103e-01,68:1.850148e-01):1.343308e-04,(67:1.628803e-01,70:3.308049e-01):6.389903e-02):4.931688e-01,(((31:6.174662e-02,((28:7.535339e-03,32:8.028868e-03):5.990624e-02,27:2.812782e-01):6.959042e-03):1.884200e-02,29:3.104904e-02):1.803917e-02,(30:5.487296e-02,33:5.588501e-02):2.973957e-02):4.433837e-01):1.058101e+00,((55:9.161275e-01,(4:4.790189e-03,5:1.011274e-01):4.915624e-01):6.991980e-01,3:6.477390e-01):3.529098e-01):3.379421e-01):2.191996e-01):3.178891e-01):4.822634e-01,((2:2.064593e-02,39:3.859688e-02):3.133289e-01,40:2.781323e-01):2.884019e-01):3.726485e-01):1.455367e-01,23:8.669179e-02):1.046834e-01,22:4.565308e-02,1:1.050421e-01);
   tree gen.258500 = [&U] (((7:6.921263e-01,((((((65:2.264086e-01,59:6.716002e-02):1.945286e-02,(63:1.040891e-01,66:3.464068e-02):1.909647e-01):5.174264e-01,((64:4.522748e-03,58:1.002660e-03):8.084690e-03,(56:1.159911e-02,57:2.089188e-02):3.251179e-02):3.268389e-01):2.451359e-01,62:5.662451e-01):9.575516e-01,((((((42:3.570482e-01,35:3.188776e-01):6.624118e-02,41:2.466419e-01):2.482412e-01,38:1.614766e-01):7.573011e-01,(25:6.425840e-01,(37:6.535636e-01,36:3.785783e-01):9.179568e-02):2.828484e-01):6.080214e-01,((8:8.845735e-01,6:5.886046e-01):7.355783e-01,((((69:3.043890e-01,(67:6.233097e-02,70:3.384438e-01):1.843574e-01):8.289640e-04,68:1.892872e-01):4.254592e-01,(((31:6.517258e-02,((28:8.087704e-03,32:6.323466e-03):5.613405e-02,27:2.866879e-01):1.205468e-02):2.130918e-02,(30:2.484621e-02,33:5.717551e-02):3.204862e-02):1.981262e-02,29:1.229479e-02):8.599575e-01):6.256930e-01,((55:9.372828e-01,(4:9.664715e-03,5:9.287298e-02):5.029136e-01):7.153439e-01,3:6.626966e-01):3.610593e-01):3.346731e-01):8.081486e-02):9.858579e-02,(((((((46:1.633511e-01,47:2.557838e-01):4.114559e-01,53:7.618389e-01):2.178903e-01,(45:2.251268e-01,48:2.487712e-01):3.005817e-01):9.444263e-02,49:1.145182e+00):8.646378e-01,((24:6.275452e-01,(20:2.735755e-01,(15:1.926992e-01,14:2.047892e-01):1.270092e-01):2.507272e-01):6.027477e-01,(((((18:8.501724e-01,(10:9.606888e-01,(((54:7.478396e-01,43:6.743226e-01):1.632636e-01,44:7.122777e-01):8.975015e-01,(19:7.496518e-01,17:4.586923e-01):3.130339e-01):1.140343e-01):3.675337e-01):3.118074e-01,(((21:9.779980e-02,9:1.854817e-01):1.610892e-03,13:1.859676e-01):7.002611e-01,(16:9.372909e-01,(60:4.563464e-01,61:4.794838e-01):6.990360e-01):2.029956e-01):5.622931e-01):6.331835e-02,12:9.758780e-01):2.008630e-02,26:5.998006e-01):2.246297e-01,11:1.113784e+00):2.182925e-01):8.703097e-02):2.588889e-01,34:1.168035e+00):3.123564e-02,(50:2.693543e-01,(51:3.833287e-01,52:9.720303e-02):8.246134e-02):1.557532e+00):6.099611e-02):4.739971e-01):4.933998e-01,((2:9.096616e-03,39:3.948816e-02):3.913472e-01,40:1.507758e-01):2.979454e-01):4.823026e-01):1.475614e-01,23:8.869369e-02):1.071007e-01,22:4.670730e-02,1:1.074677e-01);
   tree gen.259000 = [&U] (((7:6.369893e-01,((((((65:2.604777e-01,59:6.259340e-02):5.517551e-02,(63:9.701143e-02,66:3.228525e-02):1.435124e-01):4.822434e-01,((64:4.215219e-03,58:2.960199e-03):3.762797e-03,(56:1.975727e-02,57:1.947131e-02):9.721403e-03):3.046151e-01):2.284676e-01,62:5.277426e-01):8.924418e-01,((((8:8.478230e-01,6:5.485818e-01):6.693308e-01,(((68:1.733800e-01,((67:1.842656e-01,70:3.245694e-01):7.581015e-02,69:2.828125e-01):9.328105e-04):7.422007e-01,(((30:1.789060e-02,33:7.778247e-02):8.227110e-02,29:5.566908e-02):3.174351e-03,((31:5.918076e-02,27:2.545100e-01):1.227652e-02,(28:7.537772e-03,32:9.097229e-05):5.711228e-02):1.994842e-02):8.014838e-01):5.293347e-01,((55:1.118192e+00,(4:9.007552e-03,5:8.655798e-02):5.981561e-01):3.906329e-01,3:7.876717e-01):1.179554e-01):5.361106e-01):8.292195e-02,((((42:3.327703e-01,35:3.007503e-01):1.001995e-01,41:2.298712e-01):2.313618e-01,38:1.453949e-01):7.058076e-01,(25:5.581236e-01,(37:6.091238e-01,36:3.528364e-01):1.064983e-01):4.008061e-01):5.606534e-01):7.353143e-02,(((((((18:7.923640e-01,((((54:6.175738e-01,44:6.899447e-01):1.013095e-01,43:6.324019e-01):7.415391e-01,10:8.953657e-01):1.057381e-01,(19:6.986784e-01,17:3.818794e-01):2.710635e-01):3.425428e-01):2.906057e-01,((13:1.723478e-01,(21:9.490203e-02,9:1.464582e-01):3.880644e-02):3.735153e-01,(16:8.735587e-01,(60:4.253166e-01,61:4.468808e-01):2.985887e-01):4.236865e-01):5.240594e-01):1.528644e-01,12:1.054356e+00):3.906090e-03,26:5.590165e-01):2.390779e-01,11:1.038051e+00):1.461693e-01,((24:6.280725e-01,(20:2.549734e-01,(15:1.205974e-01,14:1.722602e-01):1.660657e-01):2.336787e-01):5.685079e-01,((((46:1.522438e-01,47:2.383915e-01):3.834785e-01,53:7.100368e-01):2.030746e-01,(45:2.098191e-01,48:2.318557e-01):2.801433e-01):8.802090e-02,49:1.067314e+00):7.481996e-01):1.330774e-01):1.931087e-01,(((51:3.562980e-01,50:2.510392e-01):1.070609e-01,52:9.059360e-02):1.451626e+00,34:1.108841e+00):2.605337e-02):9.603972e-02):4.595258e-01):4.598505e-01,((2:8.478081e-03,39:1.981190e-02):3.647371e-01,40:2.158576e-01):2.776863e-01):4.495079e-01):2.339161e-01,23:8.266286e-02):1.159357e-01,22:4.353139e-02,1:6.655984e-02);
   tree gen.259500 = [&U] ((23:7.562174e-02,((((39:6.250415e-02,2:3.392540e-02):2.258291e-01,40:2.041144e-01):3.846215e-01,((((((34:9.226634e-01,((51:3.458508e-01,52:2.373589e-01):6.897527e-02,50:2.137051e-01):1.818408e+00):2.833072e-01,((((47:2.539603e-01,46:8.635143e-02):2.470146e-01,53:6.456009e-01):1.450105e-01,(48:2.614426e-01,45:1.577887e-01):4.265258e-01):2.087628e-01,49:1.276478e+00):8.706265e-01):6.286841e-02,((20:2.853698e-01,(15:1.145780e-01,14:1.665374e-01):7.505537e-02):2.926469e-01,24:6.645172e-01):8.906892e-01):1.029361e-01,((((12:6.374273e-01,26:5.811121e-01):2.180379e-01,(18:1.027990e+00,((19:7.571434e-01,17:5.293000e-01):5.588591e-01,(10:1.099358e+00,((43:8.623040e-01,44:4.716985e-01):1.593206e-01,54:6.110773e-01):5.345233e-01):1.366654e-01):2.068545e-01):1.435022e-01):3.097435e-01,((16:6.362221e-01,(60:5.440655e-01,61:4.628597e-01):4.380668e-01):5.737233e-01,(13:1.816098e-01,(9:2.252313e-01,21:8.708891e-02):8.249756e-02):6.034001e-01):6.093826e-01):9.480123e-02,11:9.426814e-01):1.543059e-01):1.194828e-01,(((((36:2.698076e-01,37:6.441899e-01):1.878626e-01,25:4.389310e-01):2.699544e-01,(38:1.953187e-01,(41:2.828802e-01,(42:1.388624e-01,35:3.240224e-01):1.380157e-01):1.359101e-01):6.955715e-01):3.062754e-01,(8:6.027640e-01,6:4.149914e-01):9.052371e-01):1.415176e-02,((3:5.150069e-01,((5:9.016639e-02,4:4.226787e-02):4.585305e-01,55:1.020140e+00):2.614963e-01):2.098957e-01,(((70:2.077339e-01,67:2.505010e-01):2.014421e-01,(69:3.623808e-01,68:3.087491e-01):2.613386e-02):9.654256e-01,(((32:3.000529e-03,28:2.569217e-03):8.070766e-02,(27:2.032620e-01,31:8.214799e-02):1.457854e-02):2.340794e-02,(29:5.609588e-02,(33:4.979871e-02,30:1.455561e-02):4.413032e-02):1.242494e-02):7.139308e-01):7.422773e-01):3.284944e-01):1.923792e-01):2.804409e-01,((((59:8.084228e-02,65:1.840682e-01):3.911259e-02,(66:3.292250e-02,63:9.111918e-02):6.617494e-02):3.456298e-01,(((58:5.482910e-03,64:1.826516e-02):3.972434e-02,56:8.506694e-03):1.845733e-02,57:1.944896e-02):5.049592e-01):2.141450e-01,62:7.359896e-01):6.752141e-01):6.609165e-01):4.064961e-01,7:5.595699e-01):2.520268e-01):2.034395e-01,22:3.256580e-02,1:6.434172e-02);
   tree gen.260000 = [&U] (22:8.839881e-02,(23:6.348462e-02,(((40:3.092098e-01,(39:1.001065e-01,2:2.351816e-03):4.662857e-01):3.629507e-01,((((((67:2.106295e-01,70:1.693018e-01):2.062935e-02,(69:6.685331e-01,68:1.425285e-01):9.874425e-02):7.107548e-01,(((31:9.595192e-02,(27:1.596448e-01,(32:2.712314e-03,28:1.018564e-03):4.734041e-02):6.077853e-02):7.256283e-02,29:1.082182e-01):3.894920e-02,(33:8.743677e-02,30:1.995452e-02):3.201444e-02):1.125244e+00):8.125330e-01,((55:1.337098e+00,(5:9.053551e-02,4:4.420175e-02):5.497203e-01):4.830520e-02,3:8.803254e-01):1.975534e-01):4.169882e-01,((((((53:8.749873e-01,(46:1.224486e-01,47:3.399058e-01):3.789881e-01):2.251372e-01,(45:2.814676e-01,48:2.033154e-01):3.642576e-01):2.217331e-01,49:1.195497e+00):7.057233e-01,((((10:1.232301e+00,((44:7.232447e-01,(54:7.069384e-01,43:6.283628e-01):1.995568e-01):7.970742e-01,(19:8.826329e-01,17:5.576842e-01):2.646095e-01):1.052783e-01):1.818535e-01,(18:9.451000e-01,(((9:1.608951e-01,21:1.243365e-01):1.341954e-01,13:1.183039e-01):6.645746e-01,(16:6.979330e-01,(61:6.189876e-01,60:4.671050e-01):6.610803e-01):4.343172e-01):4.222378e-01):1.623758e-01):2.196178e-01,((12:9.079300e-01,26:9.983976e-01):1.770978e-01,(11:1.143314e+00,(20:2.729237e-01,((14:2.235768e-01,15:1.365090e-01):7.673404e-02,24:9.088436e-01):1.085568e-01):8.166308e-01):2.259428e-01):4.787466e-02):7.566949e-02,(34:1.183279e+00,((50:2.620082e-01,51:2.997038e-01):4.340285e-02,52:2.954373e-01):1.119226e+00):3.098649e-01):5.069558e-02):2.373617e-01,(8:9.393966e-01,6:3.696570e-01):1.243732e+00):5.463726e-02,(((41:1.152540e-01,(35:3.000797e-01,42:4.162089e-01):1.594745e-01):2.664249e-01,38:1.076799e-01):9.864389e-01,((36:4.055137e-01,37:7.048492e-01):1.925101e-01,25:6.315429e-01):4.449043e-01):6.178593e-01):1.278369e-01):2.330691e-01,(62:6.979783e-01,(((65:2.354301e-01,59:4.855779e-02):3.928435e-02,(66:2.636742e-02,63:8.006172e-02):2.193992e-01):2.719441e-01,((64:9.734880e-03,58:3.433340e-03):2.283614e-02,(57:1.493344e-02,56:1.264920e-02):4.406934e-02):5.018828e-01):1.738386e-01):8.389036e-01):9.294438e-01):3.260023e-01,7:7.331991e-01):2.605115e-01):1.321355e-01,1:8.478375e-02);
   tree gen.260500 = [&U] (22:8.140806e-02,(23:1.587182e-02,(((40:1.019249e-01,(39:8.751754e-02,2:3.234322e-03):4.076477e-01):4.538069e-01,((((((67:1.496632e-01,70:2.486828e-01):2.383488e-01,(69:5.844614e-01,68:2.672621e-01):3.841609e-02):6.623845e-01,(33:7.644112e-02,(((31:6.480667e-02,(27:1.395686e-01,(32:2.289733e-03,28:1.747609e-03):4.240485e-02):1.226769e-02):1.028615e-01,29:9.228997e-02):1.813716e-02,30:6.098580e-02):2.725812e-02):1.001777e+00):7.103525e-01,((55:1.333822e+00,(5:5.085468e-02,4:3.864314e-02):5.491476e-01):3.735830e-01,3:7.696196e-01):1.784743e-01):2.008878e-01,((8:8.212623e-01,6:3.535277e-01):1.087326e+00,((((41:1.444604e-01,(35:2.623430e-01,42:3.339699e-01):1.612224e-01):2.123893e-01,38:1.053079e-01):7.858975e-01,((36:3.545182e-01,37:6.162106e-01):1.683009e-01,25:5.521229e-01):4.334339e-01):3.099376e-01,((34:1.034475e+00,((50:1.821411e-01,51:2.535160e-01):4.222243e-02,52:2.555171e-01):1.463118e+00):1.805731e-01,(((((((43:5.493427e-01,44:7.342236e-01):1.825984e-01,54:9.054299e-01):6.665075e-01,10:9.517392e-01):1.560370e-01,(19:7.096208e-01,17:4.875523e-01):4.105208e-01):2.843849e-01,(18:8.224020e-01,(((9:1.406616e-01,21:1.087005e-01):2.214497e-01,13:1.034265e-01):5.810007e-01,(16:6.101641e-01,(61:5.618920e-01,60:5.090671e-01):5.779458e-01):3.796994e-01):4.361637e-01):1.647694e-01):2.106739e-01,((12:6.745346e-01,26:7.375363e-01):3.294300e-01,(11:9.995361e-01,(24:7.828722e-01,((14:1.954608e-01,15:1.193422e-01):6.708431e-02,20:2.370602e-01):1.440422e-01):7.139350e-01):2.615225e-01):8.812615e-02):6.375693e-02,(((53:7.649529e-01,(46:1.137093e-01,47:2.971608e-01):3.313283e-01):2.690378e-01,(45:2.460715e-01,48:2.627728e-01):3.184502e-01):1.387267e-01,49:1.045157e+00):6.544815e-01):3.493641e-02):1.598357e-01):3.057440e-02):2.159813e-01):2.037594e-01,(62:6.102037e-01,(((65:2.058235e-01,59:4.245138e-02):4.691995e-02,(66:3.099772e-02,63:6.999352e-02):1.432041e-01):2.863030e-01,((64:3.757411e-03,58:3.001578e-03):3.278582e-02,(57:1.352970e-02,56:1.212599e-02):3.129042e-02):4.387683e-01):1.897266e-01):7.703467e-01):8.125612e-01):2.850057e-01,7:6.409953e-01):4.701693e-02):1.863686e-01,1:7.412173e-02);
   tree gen.261000 = [&U] ((23:8.204948e-02,((((39:2.052064e-02,2:9.698660e-02):1.810666e-01,40:3.800017e-01):4.024224e-01,(((((((20:3.140468e-01,(15:6.581314e-02,14:1.832728e-01):1.332492e-01):9.369161e-02,24:7.312951e-01):6.319660e-01,(((((47:3.985948e-01,46:2.877456e-02):5.531729e-01,53:8.845190e-01):5.522806e-02,(48:2.877151e-01,45:2.247393e-01):3.946029e-01):2.602230e-01,49:7.933398e-01):8.692419e-01,((11:9.917777e-01,((18:1.005206e+00,((16:5.727676e-01,(60:5.987391e-01,61:6.107240e-01):8.230481e-01):6.313772e-01,(13:1.998599e-01,(9:2.478650e-01,21:1.482726e-01):7.680206e-02):6.640362e-01):3.884157e-01):2.061654e-01,(10:8.997180e-01,(((43:9.331758e-01,54:4.628552e-01):2.021232e-01,44:5.239652e-01):7.238775e-01,(19:5.967855e-01,17:5.824898e-01):2.279619e-01):2.286364e-01):4.223847e-01):6.040631e-02):7.454645e-02,(12:6.039194e-01,26:8.243450e-01):2.737326e-01):2.493758e-01):4.904563e-03):2.529736e-01,(34:1.013501e+00,((51:3.490553e-01,52:2.335625e-01):1.805913e-02,50:2.525245e-01):1.182010e+00):3.179404e-01):5.036658e-02,((((36:2.969208e-01,37:4.730152e-01):2.861390e-01,25:5.904473e-01):2.706900e-01,(38:1.394008e-01,(41:3.113070e-01,(42:2.513198e-01,35:3.565837e-01):5.408686e-02):1.380888e-01):6.234335e-01):4.426191e-01,(8:6.633362e-01,6:4.566942e-01):9.711272e-01):1.026296e-01):1.255543e-01,((3:5.667603e-01,((5:9.922728e-02,4:1.525236e-02):8.817620e-01,55:9.953440e-01):3.631700e-01):1.729932e-01,(((70:3.336091e-01,67:2.756740e-01):4.211904e-02,(68:4.172546e-01,69:4.261771e-01):9.194719e-02):9.855563e-01,(((27:2.299866e-01,31:9.040311e-02):1.480002e-02,(32:2.839276e-02,28:1.699839e-03):6.531027e-02):6.350142e-02,(29:4.138313e-02,(33:7.065827e-02,30:2.360089e-02):2.737005e-02):7.492953e-03):8.741413e-01):6.534157e-01):3.338941e-01):6.097759e-02,((((59:6.508346e-02,65:2.227520e-01):9.676376e-02,(66:3.623091e-02,63:6.935824e-02):8.840176e-02):3.803624e-01,((58:6.050036e-03,64:5.352475e-03):9.221685e-03,(57:2.069048e-02,56:1.904271e-02):1.225025e-02):4.552883e-01):1.190104e-01,62:7.194407e-01):7.970950e-01):7.632930e-01):5.501091e-01,7:6.158014e-01):1.552487e-01):5.933364e-02,22:4.260107e-02,1:8.219555e-02);
   tree gen.261500 = [&U] (((7:5.499872e-01,(((2:8.391015e-02,39:3.747976e-02):4.006121e-01,40:2.346730e-01):3.902239e-01,((((6:2.851811e-01,8:9.819738e-01):1.200411e+00,(((25:8.183855e-01,(36:4.180931e-01,37:7.144726e-01):1.644058e-01):2.723686e-01,(((42:3.304727e-01,35:3.505730e-01):1.294483e-01,41:1.816226e-01):3.246000e-01,38:7.076181e-02):7.271899e-01):6.840406e-01,(((((20:3.040189e-01,(14:1.697479e-01,15:1.744648e-01):6.558124e-02):2.833012e-01,24:5.318147e-01):6.674556e-01,(49:9.223469e-01,((53:8.636179e-01,(47:2.727578e-01,46:1.920538e-01):4.165836e-01):2.599714e-01,(48:4.088844e-01,45:3.292963e-01):3.825777e-01):2.180058e-01):8.485111e-01):1.280644e-01,(((18:1.008070e+00,((54:7.202397e-01,43:4.715821e-01):3.918445e-01,44:3.450631e-01):1.162293e+00):2.012859e-01,((17:5.077609e-01,19:1.138212e+00):5.509636e-01,10:1.104134e+00):1.261537e-01):3.849884e-01,((12:9.333068e-01,26:9.561890e-01):1.275047e-01,(11:1.027570e+00,((13:3.858912e-02,(21:7.699585e-02,9:2.124147e-01):1.885924e-01):6.801276e-01,(16:1.026993e+00,(60:4.850401e-01,61:6.416448e-01):9.044650e-01):2.066073e-01):3.507347e-01):3.500032e-01):2.923472e-01):1.520634e-01):2.288175e-01,(34:1.129424e+00,((51:3.294204e-01,50:3.614644e-01):1.697859e-02,52:1.778394e-01):1.520312e+00):1.602829e-01):2.829462e-02):8.723789e-02):6.214972e-02,((((4:1.479949e-02,5:7.191504e-02):9.268475e-01,55:1.214270e+00):2.856553e-01,3:6.013894e-01):4.142447e-01,((29:4.387990e-02,(((31:4.637114e-02,27:2.267251e-01):2.470810e-03,(32:2.854295e-03,28:1.529343e-03):1.095182e-01):3.050205e-02,(30:3.811314e-02,33:6.726443e-02):4.281909e-02):1.996905e-02):7.434723e-01,(((67:2.999749e-01,70:4.730031e-01):3.558657e-01,69:4.484673e-01):9.523464e-02,68:1.649750e-01):1.345542e+00):1.286184e+00):2.398196e-01):3.723630e-01,(62:6.723274e-01,(((57:3.628461e-02,56:3.575515e-02):1.515612e-02,(64:6.289005e-03,58:2.068753e-03):1.552763e-02):3.973528e-01,((66:8.579739e-02,63:8.627358e-02):1.159120e-01,(59:1.086868e-01,65:2.072907e-01):4.677431e-02):2.404498e-01):3.350058e-01):9.349563e-01):8.231893e-01):4.915691e-01):2.980576e-01,23:3.575752e-02):2.092280e-01,22:6.318562e-02,1:3.274099e-02);
   tree gen.262000 = [&U] (22:4.099094e-02,(23:1.220100e-01,(((40:2.671935e-01,(39:5.659785e-02,2:1.560965e-02):2.597992e-01):4.725096e-01,((((((67:2.570578e-01,(69:4.290361e-01,68:2.817403e-01):2.694928e-01):8.411069e-02,70:2.621544e-01):9.705137e-01,(33:2.413003e-03,(30:6.404674e-02,((31:6.858941e-02,((32:3.905417e-03,28:1.720818e-03):9.592209e-02,27:2.938413e-01):2.108375e-03):2.939675e-02,29:2.873967e-02):2.263168e-02):4.585915e-02):5.120726e-01):7.488337e-01,((55:1.162319e+00,(5:2.762290e-02,4:7.527874e-02):5.234472e-01):7.595671e-01,3:8.384289e-01):2.518877e-01):2.117703e-01,((((41:1.653761e-01,(35:2.810384e-01,42:2.708965e-01):1.661601e-01):2.218745e-01,38:1.521415e-01):7.341449e-01,(37:6.495919e-01,(36:4.140964e-01,25:6.852948e-01):5.476950e-02):3.752825e-01):5.700093e-01,((8:4.817539e-01,6:5.723946e-01):8.062805e-01,(((12:1.187244e+00,((26:7.774901e-01,(24:8.252819e-01,((14:1.621442e-01,15:1.258073e-01):1.926269e-01,20:2.499022e-01):1.964032e-01):3.604511e-01):3.593679e-01,11:1.073581e+00):1.080056e-01):1.444199e-01,((10:1.187911e+00,((19:8.833071e-01,17:5.139640e-01):4.024183e-01,((43:6.931995e-01,54:4.971102e-01):1.171205e-01,44:7.529943e-01):8.087497e-01):1.085748e-01):3.003003e-01,(18:9.609768e-01,(((9:2.113814e-01,21:1.630311e-01):1.804761e-01,13:1.090294e-01):6.055028e-01,(16:7.287290e-01,(61:3.777755e-01,60:6.089045e-01):6.092542e-01):5.126227e-01):4.133260e-01):1.358394e-01):2.796993e-01):7.854383e-02,((((53:8.063919e-01,(46:1.198691e-01,47:2.301720e-01):3.639943e-01):3.120949e-01,(45:1.871784e-01,48:3.219360e-01):3.357013e-01):2.174502e-01,49:1.101775e+00):6.899360e-01,(34:5.055552e-01,(50:1.912066e-01,(52:2.748111e-01,51:2.672495e-01):1.789304e-01):1.713263e+00):5.183590e-01):8.732049e-02):1.879559e-01):8.016245e-02):1.007156e-01):1.662844e-01,(62:6.432597e-01,(((65:1.701769e-01,59:1.346691e-01):3.752524e-02,(66:6.798729e-02,63:6.610510e-02):1.155004e-01):4.995748e-01,((64:1.017408e-02,58:1.433412e-02):4.495262e-02,(56:4.727944e-02,57:2.702700e-03):1.163139e-02):4.120478e-01):2.440610e-01):1.161252e+00):8.565792e-01):6.237458e-01,7:6.757193e-01):5.154182e-02):1.150619e-01,1:1.196250e-01);
   tree gen.262500 = [&U] (22:1.748415e-02,(23:6.502358e-02,(((40:2.459058e-01,(39:5.208863e-02,2:8.375050e-03):2.391007e-01):4.348642e-01,((((((67:2.181420e-01,(69:3.902395e-01,68:1.407293e-01):2.522770e-01):7.571936e-02,70:2.395445e-01):8.931917e-01,(33:9.464535e-03,(30:5.894406e-02,((((32:3.594268e-03,28:2.465998e-03):8.827986e-02,31:6.234025e-02):2.121137e-02,27:2.675872e-01):2.654623e-02,29:2.644995e-02):2.082859e-02):4.111848e-02):4.712752e-01):6.891732e-01,((55:1.069716e+00,(5:2.542215e-02,4:6.928119e-02):4.817436e-01):5.175506e-01,3:7.716303e-01):2.405589e-01):1.948983e-01,((8:4.433720e-01,6:5.993943e-01):7.420432e-01,(((((24:7.708409e-01,((14:1.711670e-01,15:1.636586e-01):1.897982e-01,20:2.299922e-01):1.698492e-01):3.317335e-01,(26:8.340186e-01,12:7.293815e-01):2.496843e-01):1.299312e-01,((11:1.164720e+00,(((9:2.370126e-01,21:1.161495e-01):1.151897e-01,13:1.003429e-01):5.572617e-01,(16:5.844053e-01,(61:3.180767e-01,60:6.652024e-01):5.607142e-01):4.717815e-01):3.803959e-01):3.517646e-01,(18:8.844147e-01,(10:1.148888e+00,((19:8.129330e-01,17:4.730159e-01):3.703572e-01,((54:4.740252e-01,44:6.930023e-01):9.272305e-02,43:6.165812e-01):7.259649e-01):9.992453e-02):2.615432e-01):1.966750e-01):3.608066e-02):3.679236e-01,((((53:7.819064e-01,(46:1.096437e-01,47:2.776379e-01):4.487246e-01):2.851911e-01,(45:1.757476e-01,48:2.962870e-01):3.086818e-01):1.437743e-01,49:8.041691e-01):7.560436e-01,(34:6.353258e-01,(50:3.176882e-01,(52:2.529165e-01,51:3.611967e-01):8.597403e-03):1.576765e+00):4.068708e-01):2.252323e-01):1.729812e-01,(((41:2.358110e-01,(35:2.586478e-01,42:3.716440e-01):1.529220e-01):2.190954e-01,38:1.400202e-01):6.756547e-01,(25:6.306966e-01,(36:3.811048e-01,37:5.978381e-01):1.809456e-01):2.252347e-01):6.295318e-01):7.377581e-02):3.154271e-02):1.530363e-01,(62:5.920104e-01,(((65:1.566187e-01,59:7.564078e-02):3.453556e-02,(66:2.851876e-02,63:7.499368e-02):1.062983e-01):3.415034e-01,((64:1.291213e-02,58:6.483667e-04):3.140278e-02,(56:3.851746e-02,57:5.887447e-03):5.493711e-03):4.549486e-01):2.797464e-01):5.300093e-01):1.121709e+00):2.920000e-01,7:6.218839e-01):2.473077e-01):9.710289e-02,1:1.100943e-01);
   tree gen.263000 = [&U] ((23:3.192426e-02,((((39:1.585268e-02,2:5.329325e-02):2.201302e-01,40:3.671435e-01):3.850141e-01,(((((((36:3.437708e-01,37:5.799647e-01):2.154493e-01,25:5.464281e-01):2.610705e-01,(38:1.344070e-01,(41:2.285844e-01,(42:4.398804e-01,35:2.409272e-01):1.417284e-01):3.190530e-01):5.499464e-01):2.844696e-01,(((((47:3.843160e-01,46:8.792817e-02):3.510183e-01,53:9.754063e-01):2.419186e-01,(48:2.774083e-01,45:1.997906e-01):4.935353e-01):2.493777e-01,49:1.008019e+00):7.348168e-01,((34:1.096398e+00,(50:2.891014e-01,(51:3.492945e-01,52:2.442255e-01):7.693636e-02):1.387236e+00):2.360090e-01,(((((20:2.293565e-01,(15:2.236117e-01,14:1.293039e-01):1.138873e-01):1.141214e-01,24:6.096145e-01):6.240363e-01,11:1.284530e+00):2.090657e-01,((18:1.082699e+00,((16:7.871503e-01,(60:4.247496e-01,61:4.515174e-01):5.754492e-01):4.225391e-01,(13:1.884413e-01,(9:1.759263e-01,21:1.083667e-01):1.621377e-01):6.402485e-01):4.236740e-01):8.615001e-02,((10:1.123063e+00,((43:9.054959e-01,44:4.937883e-01):2.166673e-01,54:7.213740e-01):5.004362e-01):1.481274e-01,(19:9.039640e-01,17:6.439585e-01):4.375741e-01):3.851896e-01):9.736078e-02):4.348901e-02,(12:7.978011e-01,26:9.979093e-01):2.508309e-01):1.055191e-01):1.926437e-02):1.528920e-01):1.899917e-01,(8:6.412106e-01,6:7.157333e-01):9.207629e-01):7.842154e-02,((3:9.476367e-01,((5:5.536538e-02,4:7.365563e-02):8.881430e-01,55:9.532938e-01):4.085790e-01):2.304868e-01,(((68:1.597671e-01,(70:2.621552e-01,67:8.970884e-02):1.733665e-01):3.959907e-02,69:4.109102e-01):6.674459e-01,(29:4.986045e-02,((31:6.398885e-02,(27:3.120755e-01,(32:4.352159e-03,28:4.456636e-03):5.639328e-02):7.225863e-02):7.764740e-02,(33:6.527098e-02,30:7.342586e-02):4.743594e-02):1.794789e-02):8.309720e-01):1.131746e+00):3.017769e-01):1.419339e-01,((((59:8.729422e-02,65:2.147724e-01):3.575718e-02,(66:3.696084e-02,63:8.446604e-02):6.897004e-02):3.790793e-01,((58:2.736217e-03,64:7.894328e-03):3.001531e-02,(57:1.221511e-02,56:4.581546e-03):3.015675e-02):3.584232e-01):3.134072e-01,62:6.936683e-01):8.243041e-01):6.864482e-01):5.394255e-01,7:5.937417e-01):1.286033e-01):1.823468e-01,22:6.892433e-02,1:1.940135e-02);
   tree gen.263500 = [&U] ((23:7.678995e-02,((((39:1.574806e-02,2:6.246282e-02):2.186774e-01,40:3.785665e-01):3.169117e-01,(((((((36:3.415020e-01,37:5.761370e-01):2.140274e-01,25:5.428218e-01):3.266720e-01,(38:1.335200e-01,(41:2.270758e-01,(42:4.369773e-01,35:2.393371e-01):1.056296e-01):3.460750e-01):5.463169e-01):2.825922e-01,((34:1.089162e+00,(50:3.136487e-01,(51:2.061221e-01,52:2.426136e-01):9.324010e-02):1.318856e+00):2.010982e-01,(((((47:3.817796e-01,46:8.734786e-02):3.487017e-01,53:7.885890e-01):2.403220e-01,(48:2.755775e-01,45:2.697480e-01):4.805111e-01):2.477318e-01,49:9.849344e-01):7.610027e-01,((((20:2.559300e-01,(15:2.221359e-01,14:1.284506e-01):1.131357e-01):6.257016e-02,24:6.055912e-01):5.300325e-01,11:1.276052e+00):2.888873e-01,(((18:1.075553e+00,((16:7.819554e-01,(60:5.746061e-01,61:4.485375e-01):5.716514e-01):3.616806e-01,(13:9.810813e-02,(9:1.747653e-01,21:1.076515e-01):1.340792e-01):6.360230e-01):4.570701e-01):8.558144e-02,((10:9.583354e-01,((43:8.995198e-01,44:5.523152e-01):3.066511e-01,54:7.049736e-01):4.854092e-01):2.084093e-01,(19:8.979981e-01,17:6.397085e-01):3.602184e-01):3.826474e-01):8.043797e-02,(12:7.780201e-01,26:7.187827e-01):4.198006e-01):5.482459e-02):1.297447e-01):2.369929e-01):6.869718e-02):2.651182e-02,(8:6.369788e-01,6:5.778300e-01):9.146861e-01):3.345721e-01,((3:9.413826e-01,((5:2.879663e-02,4:7.316952e-02):8.822814e-01,55:9.470024e-01):2.311184e-01):3.586642e-01,(((68:1.268221e-01,(70:1.861973e-01,67:1.320540e-01):1.287265e-01):5.808809e-02,69:2.965140e-01):2.624118e-01,((33:6.484021e-02,(((31:8.975005e-02,(32:8.429894e-03,28:8.799979e-03):7.207181e-02):1.941371e-02,27:3.100158e-01):7.274439e-02,29:5.847088e-02):3.450085e-02):2.225180e-02,30:6.977563e-02):8.254878e-01):8.085996e-01):2.997853e-01):3.968840e-02,((((59:8.671810e-02,65:2.133550e-01):3.552119e-02,(66:2.470521e-02,63:8.390858e-02):6.851486e-02):2.238132e-01,((58:1.026744e-03,64:1.347172e-02):2.927996e-02,(57:1.750554e-02,56:4.551309e-03):1.526775e-02):3.466014e-01):2.490331e-01,62:6.890903e-01):8.188639e-01):6.443322e-01):2.904451e-01,7:5.898231e-01):1.952823e-01):1.811433e-01,22:6.466288e-02,1:4.784459e-02);
   tree gen.264000 = [&U] (((7:7.134063e-01,((((((59:9.448183e-02,65:2.484114e-01):3.031027e-02,(63:9.776404e-02,66:3.441335e-02):1.639108e-01):5.150620e-01,((56:2.302152e-02,57:4.167222e-02):5.785500e-02,(64:9.446798e-03,58:1.076518e-02):1.191440e-02):3.478833e-01):4.250316e-01,62:5.037616e-01):7.475948e-01,((((8:7.297298e-01,6:6.520121e-01):7.548010e-01,(((((42:4.789944e-01,35:4.948657e-01):8.991443e-02,41:3.112541e-01):2.609243e-01,38:1.685395e-01):7.762881e-01,(25:5.400128e-01,(37:7.412640e-01,36:2.755628e-01):3.738128e-01):3.675653e-01):4.614976e-01,((((46:1.454299e-01,47:3.933737e-01):4.441514e-01,53:8.704661e-01):2.826157e-01,(45:2.530956e-01,48:3.609809e-01):2.403484e-01):1.506322e-01,49:1.049588e+00):1.116121e+00):1.499992e-02):1.767281e-01,((((((13:1.847908e-01,(9:2.139177e-01,21:8.089065e-02):1.511988e-01):6.318149e-01,(16:1.030701e+00,(60:5.473759e-01,61:3.485354e-01):5.274790e-01):5.738272e-01):5.593122e-01,(((19:1.205339e+00,17:5.412281e-01):4.017809e-01,(((44:6.484529e-01,54:8.853414e-01):1.081947e-01,43:8.348544e-01):7.499418e-01,10:1.035431e+00):1.866886e-01):3.226827e-01,18:1.080231e+00):2.688276e-01):1.686443e-01,(12:1.318748e+00,26:1.066053e+00):2.221000e-01):1.394627e-01,((((15:1.380129e-01,14:1.436639e-01):1.603729e-01,20:2.789409e-01):4.654062e-01,24:7.065594e-01):7.523875e-01,11:1.048815e+00):2.142275e-01):2.390123e-01,(((50:2.974170e-01,51:4.584738e-01):9.942996e-02,52:1.585989e-01):1.782119e+00,34:8.396477e-01):4.301276e-01):2.418136e-01):4.452458e-02,((((68:9.107749e-02,69:4.380221e-01):2.104663e-02,(67:2.062755e-01,70:2.865471e-01):3.121028e-01):1.093346e+00,(((31:7.322247e-02,(27:2.554458e-01,(28:5.740183e-03,32:3.597342e-03):9.036903e-02):3.075365e-02):2.564439e-02,29:9.124249e-02):2.665194e-02,(30:4.050455e-02,33:3.690273e-02):5.131285e-04):8.612708e-01):6.011815e-01,((55:1.175727e+00,(4:6.246075e-02,5:4.573198e-02):6.972009e-01):3.985645e-01,3:4.615012e-01):1.240794e-01):3.047036e-01):3.866283e-01):1.013090e+00,((2:6.692936e-02,39:1.744474e-02):2.333070e-01,40:1.944057e-01):3.774429e-01):4.107569e-01):2.270214e-01,23:1.043558e-01):1.351906e-01,22:9.703932e-02,1:5.493142e-02);
   tree gen.264500 = [&U] ((23:6.693501e-02,(7:6.337848e-01,(((2:3.613978e-02,39:1.398527e-02):2.762458e-01,40:2.454856e-01):1.826046e-01,(((((((24:9.686925e-01,((14:2.046273e-01,15:8.764122e-02):1.756338e-01,20:3.689665e-01):1.025449e-01):6.940401e-01,11:1.174636e+00):1.558040e-01,((18:1.084376e+00,(((9:1.187919e-01,(13:3.137109e-01,21:8.620807e-02):8.690092e-02):4.027210e-01,(16:1.291001e+00,(60:7.711637e-01,61:3.560725e-01):6.336154e-01):6.340011e-01):2.670573e-01,(12:8.466621e-01,26:9.469812e-01):1.997237e-01):4.939547e-02):1.896815e-01,((19:6.524423e-01,17:7.466340e-01):2.632474e-01,((54:7.416731e-01,(43:6.396286e-01,44:8.561958e-01):9.888812e-02):6.506279e-01,10:8.512881e-01):2.789571e-01):4.294671e-01):1.355430e-01):2.591898e-01,((52:1.820029e-01,(50:4.011029e-01,51:4.408723e-01):6.634290e-02):1.358305e+00,34:1.154826e+00):1.950109e-01):1.431009e-01,(((6:4.179281e-01,8:6.017822e-01):8.697300e-01,(((41:1.529946e-01,(35:3.633144e-01,42:2.662583e-01):1.328055e-01):2.579151e-01,38:1.561554e-01):6.002657e-01,(25:4.458644e-01,(37:6.284621e-01,36:4.208254e-01):3.546289e-01):1.293649e-01):5.200780e-01):2.892669e-02,(((45:1.625625e-01,48:3.772181e-01):5.218965e-01,((46:1.724772e-01,47:2.387578e-01):2.727991e-01,53:1.106884e+00):2.685154e-01):2.794509e-01,49:1.070123e+00):1.014069e+00):1.766969e-01):1.539984e-01,(((55:1.254293e+00,(4:1.630607e-02,5:8.180848e-02):7.854560e-01):2.347044e-01,3:5.617405e-01):2.187201e-01,((((33:6.242503e-02,30:4.998266e-02):4.443490e-02,(((32:4.016856e-04,28:5.515006e-03):6.001519e-02,27:1.944153e-01):2.398130e-02,31:8.266756e-02):8.391804e-02):3.576241e-03,29:3.264486e-02):8.898851e-01,((69:4.507952e-01,(67:2.466840e-01,70:2.031636e-01):1.154581e-01):1.480085e-02,68:3.079491e-01):6.773464e-01):8.710143e-01):2.429531e-01):8.673226e-02,(62:7.088102e-01,(((63:6.877684e-02,66:1.886706e-02):1.246887e-01,(65:2.056379e-01,59:7.437670e-02):6.185310e-02):4.609406e-01,((56:3.121911e-02,57:1.245621e-02):1.284590e-02,(58:9.663091e-03,64:1.896290e-03):1.816563e-02):2.928767e-01):3.209860e-01):8.299477e-01):8.140493e-01):5.124081e-01):2.095266e-01):8.974829e-02,22:1.078016e-01,1:4.591373e-02);
   tree gen.265000 = [&U] (22:4.072151e-02,(23:3.515408e-02,(((((((64:3.111653e-03,58:1.867045e-03):2.888906e-03,(56:2.907435e-02,57:3.005779e-02):4.142647e-02):3.399963e-01,((66:7.313207e-02,63:6.724960e-02):9.996046e-02,(65:1.978412e-01,59:8.090536e-02):5.862184e-02):4.393944e-01):5.343601e-01,62:3.274233e-01):1.013315e+00,(((((((11:1.174105e+00,(((14:1.397418e-01,15:2.019876e-01):1.008291e-01,20:2.709600e-01):5.856733e-02,24:7.487829e-01):8.799867e-01):1.758723e-01,((12:1.017418e+00,26:7.075101e-01):1.646853e-01,((13:1.479639e-01,(21:8.454320e-02,9:1.494856e-01):1.190420e-01):4.145050e-01,(16:7.974663e-01,(61:4.295470e-01,60:8.535184e-01):1.043100e+00):4.700302e-01):4.209003e-01):2.855385e-01):2.130441e-01,18:1.279971e+00):3.696241e-02,((((43:6.647873e-01,54:5.160630e-01):2.644179e-01,44:8.900120e-01):4.583193e-01,(17:6.978666e-01,19:6.898912e-01):4.103278e-01):3.120413e-01,10:8.742922e-01):2.926220e-01):2.848509e-01,(34:7.024395e-01,((51:3.207595e-01,50:2.142338e-01):8.383774e-02,52:1.912138e-01):1.940624e+00):4.620948e-01):7.585204e-03,((((48:1.939872e-01,45:3.518688e-01):5.899425e-01,(53:6.731485e-01,(47:2.110904e-01,46:8.931075e-02):3.289979e-01):2.255117e-01):2.549177e-01,49:8.361424e-01):9.069847e-01,(8:9.180727e-01,6:4.266228e-01):6.581505e-01):1.462306e-01):2.407627e-01,(((25:5.039277e-01,(37:5.607427e-01,36:5.715081e-01):2.223961e-01):1.165444e-01,(38:1.823974e-01,((35:1.652533e-01,42:2.727997e-01):6.898830e-02,41:2.282392e-01):2.180436e-01):7.011501e-01):4.606583e-01,((((68:1.504222e-01,(70:3.772970e-01,67:6.387848e-02):1.483368e-01):1.417974e-02,69:4.005146e-01):5.573162e-01,(((29:5.867105e-02,(31:9.415036e-02,(27:2.870388e-01,(28:7.576488e-03,32:1.318425e-03):5.797258e-02):3.030012e-02):1.164822e-02):1.086926e-01,30:6.197228e-02):8.364198e-03,33:4.905484e-02):9.682123e-01):6.119743e-01,((55:9.016861e-01,(4:6.600560e-02,5:8.842697e-02):6.360459e-01):5.123042e-01,3:5.775216e-01):3.078756e-01):2.245336e-01):1.500344e-01):4.917478e-01):9.454400e-01,((39:2.072033e-02,2:3.001545e-02):4.085872e-01,40:1.101783e-01):3.369007e-01):5.628123e-01,7:5.892610e-01):1.210068e-01):1.107934e-01,1:5.829840e-02);
   tree gen.265500 = [&U] ((23:1.251148e-01,((((39:2.180627e-02,2:4.820365e-02):3.421088e-01,40:2.736915e-01):4.661510e-01,(((3:6.651407e-01,((5:3.920382e-02,4:5.640724e-02):4.297151e-01,55:8.789853e-01):4.890787e-01):3.623663e-01,(((((59:8.113014e-02,65:1.957118e-01):6.438733e-02,(66:4.219436e-02,63:4.356184e-02):9.129048e-02):3.271909e-01,((64:6.823865e-03,58:7.186293e-03):2.150147e-02,(57:2.434506e-02,56:6.545872e-03):1.612285e-02):3.589949e-01):2.517990e-01,62:8.045761e-01):7.575397e-01,(((((((47:2.225684e-01,46:1.496459e-01):3.985416e-01,53:6.917521e-01):2.332115e-01,(48:2.672370e-01,45:2.679974e-01):3.577696e-01):1.383008e-01,49:9.034861e-01):7.536222e-01,(34:5.709442e-01,((50:2.986503e-01,51:1.719021e-01):4.985899e-02,52:2.044189e-01):1.246092e+00):4.532513e-01):6.738519e-02,((18:1.014415e+00,((10:6.216469e-01,((54:9.705482e-01,43:7.042543e-01):2.685791e-01,44:5.141490e-01):6.943321e-01):2.588291e-01,(19:8.327333e-01,17:5.868084e-01):4.571020e-01):2.123602e-01):1.027038e-01,(((12:8.334601e-01,26:6.593436e-01):2.981583e-01,((16:7.172923e-01,(60:3.443189e-01,61:5.351883e-01):5.137574e-01):3.497809e-01,(13:9.961446e-02,(9:9.413235e-02,21:1.482940e-01):9.129924e-02):7.351594e-01):1.724850e-01):7.238284e-02,(11:9.048711e-01,((20:3.542895e-01,(15:1.180777e-01,14:1.178285e-01):1.111995e-01):1.907807e-01,24:8.218163e-01):4.803769e-01):2.383893e-01):1.895492e-01):1.155072e-01):2.357625e-01,((((36:3.687875e-01,37:5.333328e-01):1.218850e-01,25:7.751325e-01):2.108901e-01,(38:1.224787e-01,(41:1.222790e-01,(42:2.347954e-01,35:1.720144e-01):1.604674e-01):2.717167e-01):8.115146e-01):3.783468e-01,(8:5.843044e-01,6:5.300468e-01):8.443112e-01):1.204427e-01):1.851605e-01):4.390731e-03):1.627778e-01,(((70:3.404955e-01,67:2.335431e-01):2.960225e-01,(69:4.995999e-01,68:1.254461e-01):3.200774e-02):1.169334e+00,((((31:9.562519e-02,((32:1.574344e-02,28:8.072273e-03):8.251413e-02,27:1.682905e-01):1.292515e-02):8.287241e-02,29:3.135320e-02):2.191875e-02,33:1.482756e-02):1.701025e-02,30:5.035962e-02):3.390297e-01):8.141091e-01):6.527066e-01):2.677369e-01,7:5.410482e-01):1.533136e-01):1.280117e-01,22:3.232454e-02,1:9.900205e-02);
   tree gen.266000 = [&U] ((23:1.396524e-01,((((39:2.434003e-02,2:5.371410e-02):3.818599e-01,40:3.054928e-01):5.482667e-01,(((3:7.424261e-01,((5:4.375907e-02,4:4.215058e-02):4.796454e-01,55:9.811182e-01):5.701353e-01):4.450532e-01,(((70:5.206493e-01,67:1.873239e-01):1.803256e-01,(69:5.576505e-01,68:1.400222e-01):3.572685e-02):1.188044e+00,(33:1.598408e-02,(((31:1.067130e-01,((32:3.120270e-02,28:1.553030e-03):8.448726e-02,27:2.060774e-01):5.733108e-02):5.027760e-02,29:6.321230e-02):2.634522e-02,30:5.289109e-02):4.398016e-02):3.784230e-01):7.893715e-01):1.949603e-01,((((((((47:2.204727e-01,46:1.337673e-01):3.912618e-01,53:7.721296e-01):3.552939e-01,(48:2.982884e-01,45:2.117711e-01):3.993403e-01):2.069597e-01,49:1.008466e+00):8.411886e-01,(34:6.372845e-01,((52:3.104015e-01,50:3.295693e-01):5.503909e-02,51:1.844255e-01):1.390881e+00):3.445762e-01):2.443720e-01,((18:1.132284e+00,((10:6.938786e-01,((54:5.860477e-01,43:7.715771e-01):2.610279e-01,44:5.160738e-01):7.249187e-01):2.889035e-01,(19:1.028270e+00,17:6.549921e-01):5.208218e-01):2.370352e-01):1.443256e-01,(((12:9.303032e-01,26:7.359555e-01):3.328026e-01,((16:8.006374e-01,(60:3.843267e-01,61:5.973740e-01):5.734530e-01):3.904234e-01,(13:1.111891e-01,(9:1.858705e-01,21:9.340765e-02):1.336169e-01):4.377932e-01):6.147733e-01):6.265569e-02,(11:1.010012e+00,((20:3.954558e-01,(15:2.017335e-01,14:1.315194e-01):5.349824e-02):2.129483e-01,24:7.060995e-01):5.361938e-01):3.327042e-01):1.625912e-01):1.183736e-01):8.933197e-02,((((36:4.116384e-01,25:8.651983e-01):1.360474e-01,37:5.953029e-01):3.631708e-01,(38:1.100424e-01,(41:1.364871e-01,(42:2.620772e-01,35:1.920014e-01):1.791128e-01):3.856965e-01):1.028672e+00):5.367482e-01,(8:6.521971e-01,6:5.916351e-01):1.132025e+00):9.404086e-02):2.799492e-01,((((59:4.695162e-02,65:2.184523e-01):9.770432e-02,(66:7.311944e-02,63:4.343419e-02):1.123777e-01):3.431399e-01,((64:2.380456e-03,58:8.021297e-03):4.212108e-02,(57:2.717381e-02,56:3.319404e-02):3.403837e-02):3.955447e-01):2.550959e-01,62:4.921111e-01):8.455613e-01):6.167698e-02):7.285473e-01):3.364422e-01,7:4.719326e-01):4.270497e-01):1.428858e-01,22:3.606515e-02,1:1.105055e-01);
   tree gen.266500 = [&U] ((23:2.634692e-02,(7:4.203986e-01,(((2:4.914021e-02,39:1.386193e-02):2.738097e-01,40:3.090625e-01):1.607626e-01,((62:7.025594e-01,(((63:6.817031e-02,66:3.698365e-02):1.235892e-01,(65:2.783564e-01,59:9.248848e-02):3.345886e-02):4.801666e-01,((56:2.543501e-02,57:1.606469e-02):2.260591e-02,(58:2.135958e-02,64:1.755941e-03):6.900247e-03):3.513317e-01):3.163197e-01):7.723006e-01,((((55:1.436059e+00,(4:3.461495e-02,5:1.013828e-01):6.001321e-01):4.170998e-01,3:5.567867e-01):5.374186e-01,(((33:7.137537e-02,30:1.071010e-01):2.062886e-02,(29:9.270441e-02,((32:4.152114e-04,28:4.663276e-03):5.872031e-02,(31:9.637799e-02,27:2.157650e-01):4.234134e-03):3.060296e-02):1.409200e-02):9.224238e-01,(((67:1.339842e-01,70:3.680998e-01):2.444312e-01,68:1.504788e-01):1.384536e-01,69:3.286376e-01):8.576456e-01):7.529121e-01):2.319652e-01,(((((((43:7.174171e-01,54:7.479354e-01):5.735933e-03,44:8.486453e-01):1.125905e+00,(19:6.756760e-01,17:7.554089e-01):2.754764e-01):1.423459e-01,10:8.571221e-01):3.651035e-01,((26:9.925656e-01,12:6.423800e-01):1.930893e-01,(11:1.189814e+00,(24:8.708124e-01,((14:2.052942e-01,15:1.264100e-01):1.475411e-01,20:3.661486e-01):8.275666e-02):8.259065e-01):1.392359e-01):2.829504e-01):1.683330e-01,(18:8.681278e-01,(((13:2.364805e-01,9:1.805564e-01):8.850268e-02,21:1.023607e-01):3.809286e-01,(16:9.915403e-01,(60:6.063777e-01,61:4.797896e-01):4.959542e-01):7.818132e-01):5.342021e-01):3.096360e-01):2.649890e-01,(((52:1.881635e-01,(50:2.414095e-01,51:3.307590e-01):3.237759e-02):1.647288e+00,34:7.528927e-01):2.630044e-01,(((((41:1.763667e-01,(35:3.738083e-01,42:2.639103e-01):7.332935e-02):3.564264e-01,38:1.139850e-01):5.697769e-01,(25:6.332114e-01,(37:5.816660e-01,36:5.806360e-01):1.708967e-01):2.720819e-01):4.308743e-01,(6:4.142425e-01,8:6.543305e-01):8.533813e-01):8.949379e-02,(((45:3.188404e-01,48:2.681596e-01):3.603039e-01,((46:1.528531e-01,47:2.366523e-01):2.835581e-01,53:9.474231e-01):3.778811e-01):1.165385e-01,49:1.060686e+00):8.589022e-01):3.854491e-01):5.500463e-02):1.526404e-01):3.190279e-01):9.813670e-01):4.419247e-01):3.068507e-01):1.454138e-01,22:1.068509e-01,1:4.180591e-02);
   tree gen.267000 = [&U] ((23:6.871194e-02,((((39:3.348342e-02,2:5.313254e-02):3.586951e-01,40:2.135263e-01):4.303051e-01,((((((59:6.762197e-02,65:2.083711e-01):5.679109e-02,(66:7.232778e-02,63:1.318094e-01):1.111610e-01):2.718614e-01,((57:2.767755e-02,56:1.031764e-02):3.784409e-02,(58:1.662410e-03,64:1.153013e-03):6.535726e-03):3.965913e-01):2.523340e-01,62:4.867831e-01):8.755468e-01,(((((((47:2.092627e-01,46:1.299931e-01):5.809694e-01,53:7.637698e-01):2.666508e-01,(48:2.950588e-01,45:2.094782e-01):5.348080e-01):2.162675e-01,49:1.089616e+00):8.320811e-01,(34:7.705506e-01,(52:9.345338e-02,(51:2.788018e-01,50:3.728351e-01):9.617957e-02):1.678495e+00):1.241533e-01):3.313997e-02,(((18:1.082998e+00,((10:7.518181e-01,((54:6.031150e-01,43:5.884934e-01):3.655277e-01,44:5.104863e-01):6.460981e-01):2.619782e-01,(19:7.819729e-01,17:6.479005e-01):1.506031e-01):3.212917e-01):2.425114e-01,(26:7.279873e-01,(12:9.006037e-01,((16:7.919689e-01,(60:3.801656e-01,61:3.031857e-01):9.053132e-01):2.507410e-01,(13:1.721423e-01,(9:1.652830e-01,21:9.527098e-02):7.470788e-02):7.584225e-01):3.547091e-01):2.442742e-01):2.906856e-01):1.427630e-01,(11:1.082438e+00,((20:1.847224e-01,(15:1.864379e-01,14:1.524166e-01):1.771784e-01):2.472536e-01,24:6.984547e-01):7.758344e-01):2.413422e-01):1.234474e-01):3.485242e-01,(((36:4.979171e-01,25:8.558309e-01):8.388290e-02,37:5.888576e-01):3.756943e-01,(38:1.088510e-01,(41:2.584678e-01,(42:3.741963e-01,35:2.630962e-01):1.771735e-01):2.527577e-01):1.017535e+00):3.942543e-01):2.570084e-01):7.738422e-02,((8:7.552102e-01,6:5.852296e-01):8.973625e-01,((3:4.947146e-01,((5:3.161182e-02,4:4.951120e-02):5.173795e-01,55:9.624934e-01):3.095725e-01):3.098266e-01,(((70:3.079503e-01,67:1.722454e-01):2.083045e-01,(69:5.045713e-01,68:1.501724e-01):4.258195e-02):1.166247e+00,((((31:7.340191e-02,(27:2.882274e-01,(32:3.118579e-02,28:1.119162e-02):5.750366e-02):5.328348e-02):8.629118e-02,29:8.679134e-02):4.086486e-02,33:4.083600e-02):4.562959e-02,30:4.271218e-02):1.005859e+00):8.098588e-01):2.056473e-01):1.502170e-01):7.206593e-01):3.665294e-01,7:4.668230e-01):4.224261e-01):1.413388e-01,22:3.567468e-02,1:1.093091e-01);
   tree gen.267500 = [&U] ((23:7.031915e-02,(7:4.064568e-01,(((2:3.718708e-02,39:3.130944e-02):3.944251e-01,40:2.073130e-01):1.582967e-01,((62:7.091678e-01,(((63:9.660277e-02,66:3.575715e-02):1.194905e-01,(65:1.660276e-01,59:8.942126e-02):1.096417e-01):5.071701e-01,((56:2.714965e-02,57:5.367602e-02):3.038123e-02,(58:1.158814e-03,64:9.929694e-03):2.556704e-02):2.154321e-01):3.977856e-01):9.355567e-01,((((55:1.388434e+00,(4:3.928311e-02,5:9.696306e-02):6.796675e-01):3.263235e-01,3:5.212982e-01):4.238644e-01,(((29:4.183863e-02,(31:1.163584e-01,(27:2.086095e-01,(32:4.014416e-04,28:4.992490e-03):3.359337e-02):9.030453e-02):2.617877e-02):2.862404e-02,(30:3.868967e-02,33:4.417227e-02):1.242155e-02):7.545643e-01,((67:3.914063e-01,70:1.719842e-01):3.231351e-01,(68:1.505708e-01,69:3.264197e-01):1.039803e-01):8.460679e-01):7.279431e-01):1.547730e-01,((((((41:1.705178e-01,(35:3.614116e-01,42:2.843866e-01):5.503927e-02):2.150191e-01,38:1.102049e-01):8.765071e-01,(25:5.419841e-01,(37:5.623760e-01,36:5.613802e-01):1.817325e-01):2.282310e-01):4.022129e-01,(((45:2.235278e-01,48:2.914563e-01):4.487728e-01,((46:1.934389e-01,47:2.275522e-01):3.719680e-01,53:9.777619e-01):9.187099e-02):1.628382e-01,49:1.025510e+00):8.304182e-01):8.772635e-02,(6:4.705912e-01,8:6.326308e-01):8.250804e-01):2.410233e-01,(((52:2.415992e-01,(51:3.046412e-01,50:2.427153e-01):7.325063e-02):1.291585e+00,34:7.777711e-01):2.542823e-01,(((((54:1.053893e+00,(43:6.737879e-01,44:8.205014e-01):6.869683e-03):7.567633e-01,(19:6.532684e-01,17:7.303570e-01):3.012596e-01):3.284644e-02,10:9.249946e-01):3.499261e-01,((26:1.080437e+00,12:6.210766e-01):1.804108e-01,(11:1.150356e+00,(24:5.877515e-01,((14:1.836519e-01,15:1.222179e-01):1.426482e-01,20:2.744142e-01):2.751815e-01):8.277221e-01):7.430056e-02):2.652018e-01):1.282440e-01,(18:8.393378e-01,((21:9.896611e-02,(13:2.384381e-01,9:1.629734e-01):8.726635e-02):5.499163e-01,(16:9.586576e-01,(60:3.233118e-01,61:4.638782e-01):5.609594e-01):6.971019e-01):4.138883e-01):1.920919e-01):1.616620e-01):1.712886e-01):1.556269e-01):4.321105e-01):9.488216e-01):3.888548e-01):2.173728e-01):1.108280e-01,22:1.033074e-01,1:3.815809e-02);
   tree gen.268000 = [&U] ((23:7.679123e-02,(7:4.438666e-01,(((2:4.060973e-02,39:2.224909e-02):4.387934e-01,40:2.273947e-01):2.298946e-01,((62:7.907568e-01,(((63:1.054940e-01,66:3.904819e-02):1.304883e-01,(65:1.813085e-01,59:9.765148e-02):1.197330e-01):5.538494e-01,((56:3.385512e-02,57:1.610187e-02):3.317748e-02,(58:2.036677e-03,64:2.805551e-03):6.106758e-03):2.352602e-01):4.343972e-01):1.021664e+00,((((55:1.516224e+00,(4:1.231993e-02,5:1.112181e-01):7.422233e-01):3.563579e-01,3:5.692778e-01):1.918747e-01,(((29:4.483656e-02,(30:3.985485e-02,33:4.823783e-02):2.454006e-02):2.096088e-02,(31:1.270679e-01,(27:2.137928e-01,(32:4.383898e-04,28:1.655992e-02):3.568896e-02):8.753889e-02):3.134933e-02):8.433340e-01,((67:4.274308e-01,70:2.246866e-01):1.723159e-01,(68:1.644292e-01,69:3.564630e-01):1.193330e-01):9.025196e-01):7.600950e-01):4.275440e-01,(((((45:2.413405e-01,48:3.182815e-01):4.900773e-01,((46:1.697699e-01,47:2.484958e-01):3.722745e-01,53:1.067754e+00):1.613626e-01):3.797188e-01,49:1.119896e+00):8.918867e-01,((((41:1.985834e-01,(35:3.946754e-01,42:3.105612e-01):9.068788e-02):2.312047e-01,38:1.277775e-01):9.020590e-01,(25:5.918677e-01,(37:6.141364e-01,36:6.130489e-01):1.984589e-01):2.492370e-01):3.212836e-01,(6:6.824801e-01,8:6.908573e-01):9.011271e-01):1.614553e-01):1.192312e-01,((((52:2.521416e-01,51:3.225297e-01):2.444875e-02,50:2.779677e-01):1.415088e+00,34:8.304025e-01):3.293705e-01,((((43:7.400521e-01,(54:8.194321e-01,44:8.960193e-01):1.170531e-02):8.587058e-01,((19:8.443483e-01,17:7.975781e-01):3.289872e-01,10:1.010130e+00):3.586958e-02):3.994936e-01,((26:7.919643e-01,12:8.303888e-01):1.970156e-01,(11:1.256233e+00,(24:6.418474e-01,((14:1.521357e-01,15:1.334666e-01):1.557773e-01,20:2.409329e-01):3.114027e-01):9.070333e-01):4.717024e-02):2.896106e-01):2.725966e-02,(18:1.286792e+00,((21:1.080748e-01,(13:2.603836e-01,9:1.779732e-01):9.695548e-02):6.005299e-01,(16:1.046891e+00,(60:5.418332e-01,61:5.065729e-01):4.412863e-01):6.575600e-01):4.519820e-01):2.895506e-01):4.529049e-01):9.570661e-02):1.578631e-01):3.796501e-01):7.770349e-01):5.148431e-01):2.373795e-01):1.979405e-01,22:4.483490e-02,1:1.059546e-01);
   tree gen.268500 = [&U] ((23:7.784425e-02,(7:4.475576e-01,(((2:4.209572e-02,39:2.306323e-02):2.877619e-01,40:2.329950e-01):1.579414e-01,((62:8.196921e-01,(((63:6.632242e-02,66:3.889925e-02):1.111645e-01,(65:3.168929e-01,59:1.012247e-01):8.072845e-02):3.866417e-01,((56:3.297944e-02,57:2.822697e-02):3.439565e-02,(58:4.626875e-04,64:1.925552e-02):3.063784e-02):3.081315e-01):3.116874e-01):1.059049e+00,((((55:1.571705e+00,(4:1.437076e-02,5:1.152878e-01):6.574805e-01):4.126291e-01,3:5.901088e-01):1.988957e-01,((((30:4.131322e-02,33:3.196082e-02):2.543803e-02,(31:1.317175e-01,(27:2.216159e-01,(32:2.498138e-03,28:2.757447e-03):3.699488e-02):9.074210e-02):3.249646e-02):2.172787e-02,29:4.547068e-02):8.741932e-01,((67:4.430714e-01,70:2.329083e-01):1.786213e-01,(68:1.704459e-01,69:4.634170e-01):7.466263e-02):8.528285e-01):7.879084e-01):4.431887e-01,((((((41:3.167042e-01,(35:4.228490e-01,42:3.219252e-01):9.400632e-02):2.997740e-01,38:1.324531e-01):9.350671e-01,(25:6.135252e-01,(37:6.366088e-01,36:6.354816e-01):2.057209e-01):3.364638e-01):4.431053e-01,(((45:2.501716e-01,48:3.299281e-01):5.080102e-01,((46:1.244373e-01,47:2.575888e-01):3.858968e-01,53:1.106825e+00):3.199114e-01):3.936134e-01,49:1.160875e+00):9.509361e-01):2.193161e-02,(6:7.074534e-01,8:7.161370e-01):9.161959e-01):2.813999e-01,((((52:2.882685e-01,51:3.343317e-01):7.406122e-02,50:2.881391e-01):1.466869e+00,34:8.588793e-01):4.639600e-01,((((43:7.334279e-01,(54:8.828463e-01,44:9.288063e-01):1.342826e-02):8.901275e-01,((19:8.752446e-01,17:8.591878e-01):3.487484e-01,10:1.047093e+00):1.147488e-01):3.004497e-01,((24:7.348939e-01,((14:1.577026e-01,15:1.383504e-01):1.614775e-01,20:2.497491e-01):3.218828e-01):7.409646e-01,((26:8.721584e-01,12:8.607743e-01):2.744968e-01,11:1.302201e+00):1.200115e-02):1.818730e-01):9.111579e-02,(18:7.210114e-01,(((21:1.316813e-01,13:2.771723e-01):1.141372e-01,9:8.977021e-02):6.252583e-01,(16:1.085199e+00,(60:5.616599e-01,61:4.096622e-01):5.786471e-01):5.604652e-01):4.685209e-01):3.001459e-01):4.694776e-01):8.363611e-02):1.164711e-01):4.001370e-01):6.887917e-01):5.702524e-01):4.023216e-01):2.557386e-01,22:6.961870e-02,1:5.747421e-02);
   tree gen.269000 = [&U] ((23:7.443441e-02,(7:4.279531e-01,(((2:4.025178e-02,39:2.205298e-02):3.449628e-01,40:2.656138e-01):5.915626e-01,((62:7.217689e-01,(((63:6.341727e-02,66:3.719533e-02):1.206343e-01,(65:3.030119e-01,59:4.717695e-02):7.719227e-02):3.697055e-01,((56:3.153483e-02,57:3.332915e-02):1.271824e-02,(58:1.047235e-03,64:2.742857e-03):4.076443e-02):3.791336e-01):3.716275e-01):1.012659e+00,((((55:1.502859e+00,(4:1.374127e-02,5:1.102378e-01):6.286807e-01):3.945546e-01,3:5.642600e-01):4.940489e-02,((((30:3.950356e-02,33:3.372676e-02):1.529141e-02,(31:1.259478e-01,(27:2.119084e-01,(32:1.786691e-02,28:2.118067e-03):3.537438e-02):4.087944e-02):3.243011e-02):5.379757e-03,29:4.347891e-02):8.731018e-01,((67:1.524539e-01,70:2.227062e-01):4.298203e-01,(68:1.629798e-01,69:4.431178e-01):6.460065e-02):7.602599e-01):7.272652e-01):4.237755e-01,((((50:2.704942e-01,(51:3.292607e-01,52:2.756413e-01):7.096944e-02):1.348854e+00,34:8.212575e-01):4.436370e-01,(((((41:3.028315e-01,(35:2.690297e-01,42:3.078238e-01):9.760162e-02):2.866429e-01,38:1.266512e-01):8.941080e-01,(25:5.866508e-01,(37:6.087232e-01,36:5.543622e-01):2.353122e-01):3.217255e-01):1.905364e-01,(6:6.764645e-01,8:6.847678e-01):8.760634e-01):2.003380e-02,(((45:2.392132e-01,48:3.154761e-01):4.857576e-01,((46:1.189865e-01,47:2.107132e-01):3.689932e-01,53:1.058342e+00):1.780865e-01):3.763718e-01,49:1.110025e+00):8.219603e-01):3.825529e-01):1.889326e-01,((((54:8.647747e-01,(43:7.013013e-01,44:8.147180e-01):1.242663e-02):8.340866e-01,((19:6.742382e-01,17:8.215525e-01):4.671051e-01,10:1.001226e+00):1.097224e-01):2.968193e-01,((24:7.027031e-01,((14:1.507947e-01,15:1.322902e-01):1.544043e-01,20:2.388092e-01):3.077832e-01):7.085078e-01,((26:8.045348e-01,12:8.230695e-01):2.626011e-01,11:1.245160e+00):4.357564e-03):1.561824e-01):3.286406e-01,(18:6.887368e-01,(((21:1.207517e-01,13:2.650312e-01):1.058169e-01,9:1.890603e-01):5.575775e-01,(16:1.037664e+00,(60:3.454943e-01,61:3.917176e-01):5.533004e-01):5.359150e-01):4.479981e-01):2.455416e-01):1.102465e-01):2.654102e-01):1.975248e-01):6.586203e-01):2.333199e-01):3.846986e-01):1.437288e-01,22:4.842849e-02,1:5.495665e-02);
   tree gen.269500 = [&U] (((7:6.037868e-01,((((((59:8.093873e-02,65:2.453332e-01):6.200344e-02,(63:6.030688e-02,66:2.642198e-02):1.196632e-01):3.979902e-01,((56:2.723349e-02,57:6.067752e-02):2.420534e-02,(58:1.786348e-02,64:6.262764e-03):1.889254e-03):5.013523e-01):1.612148e-01,62:6.142914e-01):5.516110e-01,((((((51:2.628643e-01,50:3.228596e-01):1.467527e-02,52:1.344261e-01):1.677907e+00,34:9.193763e-01):3.090497e-01,((18:9.393728e-01,((19:6.060228e-01,17:8.379805e-01):4.634190e-01,(((44:4.213839e-01,43:8.210656e-01):9.264002e-02,54:7.213403e-01):7.565918e-01,10:1.036581e+00):1.487495e-01):2.590532e-01):2.592737e-01,((((13:2.340448e-01,(9:1.862340e-01,21:1.738890e-01):7.772562e-02):7.909758e-01,(16:7.062769e-01,(60:6.137155e-01,61:4.802683e-01):6.990801e-01):4.424785e-01):3.219850e-01,(12:7.178353e-01,26:9.380137e-01):2.059593e-01):1.710628e-01,((((15:1.133209e-01,14:2.343833e-01):2.198727e-01,20:2.772152e-01):2.310989e-01,24:5.718695e-01):4.614082e-01,11:1.043069e+00):1.650250e-01):2.660841e-01):3.035303e-01):1.640451e-01,((8:9.045713e-01,6:5.105379e-01):1.203498e+00,(((((42:2.959890e-01,35:2.003823e-01):1.626361e-01,41:2.626200e-01):2.129556e-01,38:2.260941e-01):8.317037e-01,(25:4.854480e-01,(37:6.702707e-01,36:7.603890e-01):2.048464e-01):4.106307e-01):4.281843e-01,((45:2.831146e-01,48:2.056791e-01):5.313893e-01,(49:1.140414e+00,((46:1.460493e-01,47:2.248410e-01):2.275196e-01,53:9.443120e-01):2.441829e-01):2.977865e-02):9.740626e-01):2.579533e-02):2.627010e-01):1.066908e-01,((((67:3.317432e-01,70:3.160111e-01):7.989533e-02,(69:4.085473e-01,68:3.292382e-01):3.395481e-02):8.153651e-01,(((29:4.446189e-02,(((28:1.211826e-02,32:3.705063e-03):7.688944e-02,27:2.174908e-01):8.540165e-03,31:1.047555e-01):6.268777e-02):2.603577e-02,33:6.871574e-02):1.809275e-02,30:2.967191e-02):9.639671e-01):8.503387e-01,((55:1.020401e+00,(4:6.737736e-03,5:7.614330e-02):7.693869e-01):2.739720e-01,3:4.056772e-01):2.856993e-01):4.211104e-01):3.176579e-01):8.181480e-01,((2:1.972820e-03,39:5.587199e-02):5.151158e-01,40:1.741283e-01):4.261998e-01):4.118524e-01):2.360084e-01,23:6.652725e-02):1.182991e-01,22:1.005038e-01,1:8.553769e-02);
   tree gen.270000 = [&U] (((7:5.908326e-01,((((((59:7.120925e-02,65:1.899269e-01):1.352355e-02,(63:6.367311e-02,66:6.973117e-02):1.110094e-01):3.894514e-01,((56:2.724025e-02,57:6.023242e-02):2.450233e-02,(58:6.868899e-03,64:1.459232e-03):7.434684e-03):5.056442e-01):1.937469e-01,62:5.895755e-01):1.012113e+00,(((((50:3.159327e-01,(52:1.366612e-01,51:2.633592e-01):7.066606e-02):1.486557e+00,34:8.996511e-01):3.024191e-01,((18:9.192186e-01,((19:5.930206e-01,17:8.200017e-01):6.427533e-01,(((44:4.011163e-01,43:8.264038e-01):2.501463e-01,54:7.065264e-01):6.012140e-01,10:1.014341e+00):2.520787e-01):2.534952e-01):5.859564e-02,((((13:8.027601e-02,(9:1.822384e-01,21:1.701583e-01):7.605802e-02):7.740055e-01,(16:6.911237e-01,(60:6.005483e-01,61:4.699642e-01):5.473177e-01):3.796277e-01):6.079155e-01,(12:7.024341e-01,26:9.178887e-01):2.690907e-01):1.673926e-01,((((15:1.108896e-01,14:2.293546e-01):1.284880e-01,20:3.017461e-01):2.709230e-01,24:5.596001e-01):4.515087e-01,11:1.125253e+00):2.943433e-01):2.362101e-01):1.794355e-01):1.605255e-01,((8:8.851637e-01,6:4.995843e-01):1.177677e+00,(((((42:2.896386e-01,35:2.049666e-01):7.718375e-02,41:2.569855e-01):2.083867e-01,38:9.645228e-02):8.138595e-01,(25:7.664148e-01,(37:3.942831e-01,36:4.230673e-01):3.724857e-01):1.246420e-01):4.189976e-01,((45:2.897726e-01,48:3.927154e-01):3.320612e-01,(49:1.335849e+00,((46:1.429159e-01,47:2.200170e-01):3.848008e-01,53:9.240518e-01):2.389440e-01):2.202961e-02):9.531641e-01):8.453939e-02):1.642379e-01):1.044018e-01,((((67:1.251452e-01,70:3.092311e-01):1.510316e-01,(69:3.603777e-01,68:3.221744e-01):7.121733e-02):7.978714e-01,((33:4.570484e-02,30:2.903530e-02):4.459828e-03,(29:4.350796e-02,(((28:1.427175e-03,32:3.625571e-03):7.523978e-02,27:2.128245e-01):1.526340e-02,31:1.025079e-01):3.965798e-02):3.025951e-02):9.432853e-01):6.285868e-01,((55:9.985084e-01,(4:6.593179e-03,5:7.450965e-02):7.528797e-01):7.378295e-01,3:6.239812e-01):1.680783e-01):3.491354e-01):1.333209e-01):1.034241e+00,((2:1.930493e-03,39:5.467326e-02):2.522093e-01,40:2.611679e-01):4.170557e-01):4.030161e-01):2.309448e-01,23:6.509991e-02):1.157610e-01,22:9.834745e-02,1:8.370248e-02);
   tree gen.270500 = [&U] (22:2.725560e-02,(((((62:6.875149e-01,(((64:7.406421e-03,58:2.906742e-04):2.335753e-02,(57:2.739110e-02,56:1.673593e-02):8.799460e-03):2.430969e-01,((66:4.600884e-02,63:9.169656e-02):8.265694e-02,(59:2.339714e-02,65:3.325810e-01):3.181414e-02):3.529256e-01):2.837857e-01):1.052533e+00,((((37:5.643123e-01,(36:4.046858e-01,25:6.072475e-01):1.648916e-01):2.758828e-01,(38:2.538846e-01,((42:2.470415e-01,35:2.951730e-01):9.491740e-02,41:1.632210e-01):1.397120e-01):6.931054e-01):4.108253e-01,(((((51:1.978020e-01,50:3.306511e-01):3.452825e-02,52:1.652260e-01):1.305686e+00,34:7.036885e-01):2.354198e-01,((49:7.850559e-01,(((47:1.892773e-01,46:1.990792e-01):2.289424e-01,53:9.414656e-01):3.602306e-01,(45:3.068664e-01,48:1.647885e-01):5.146794e-01):3.198788e-01):8.294813e-01,((((19:8.669098e-01,17:3.817594e-01):3.102854e-01,(((43:8.191267e-01,44:5.675491e-01):1.872091e-01,54:5.375522e-01):4.547987e-01,10:9.485231e-01):4.976799e-02):2.599628e-01,18:8.239156e-01):1.703575e-01,(((12:8.192012e-01,(((61:4.667743e-01,60:5.537010e-01):6.841217e-01,16:6.772957e-01):5.174810e-01,(13:1.137490e-01,(21:1.261915e-01,9:1.794792e-01):1.766215e-01):3.694191e-01):5.439367e-01):1.161023e-01,26:8.745126e-01):1.925039e-01,(((24:8.157574e-01,(15:7.969814e-02,14:1.697008e-01):1.249102e-01):1.168246e-01,20:2.887066e-01):5.330864e-01,11:1.380202e+00):1.524618e-01):6.526067e-02):1.526795e-01):4.939978e-02):9.199932e-02,(8:4.947259e-01,6:4.525468e-01):8.257927e-01):1.312317e-01):1.708749e-01,((((5:9.145948e-02,4:3.496964e-02):6.581571e-01,55:9.455191e-01):3.574523e-01,3:7.030335e-01):1.902682e-01,((33:7.844115e-02,(((31:7.809695e-02,((32:6.749773e-03,28:3.205529e-03):6.236659e-02,27:1.768262e-01):5.603112e-02):5.860194e-02,29:4.049684e-02):5.598796e-02,30:2.985017e-02):3.419497e-02):9.305509e-01,((69:2.537981e-01,(70:2.503828e-01,67:2.718352e-01):1.856775e-01):3.712138e-02,68:1.438595e-01):5.518368e-01):4.626063e-01):1.527572e-01):5.047216e-01):6.225197e-01,(40:1.948705e-01,(2:3.358536e-02,39:9.782585e-03):3.347827e-01):3.378887e-01):3.883729e-01,7:6.919381e-01):2.563421e-01,23:7.889626e-02):1.198971e-01,1:8.214866e-02);
   tree gen.271000 = [&U] (22:3.288720e-02,(23:1.412454e-01,(((((((56:2.079949e-02,57:3.372302e-02):1.815313e-02,(64:1.988111e-04,58:8.824022e-03):3.204069e-02):2.884006e-01,((66:1.676241e-02,63:1.070071e-01):1.249425e-01,(65:1.853928e-01,59:5.549342e-02):5.192990e-02):3.448256e-01):1.858805e-01,62:7.283804e-01):5.299595e-01,(((((26:9.825125e-01,(12:1.136445e+00,((10:1.187156e+00,(((43:9.260007e-01,44:6.886867e-01):2.711422e-01,54:5.404803e-01):6.504702e-01,(17:8.003831e-01,19:5.861827e-01):3.713521e-01):8.349734e-02):3.830229e-01,(((13:1.214646e-01,(21:8.172320e-02,9:1.499986e-01):8.943967e-02):5.686440e-01,(16:9.501810e-01,(61:4.523071e-01,60:4.099480e-01):4.529086e-01):3.788395e-01):3.870606e-01,18:7.632524e-01):6.892579e-02):2.601745e-01):1.490023e-01):1.714088e-01,((11:8.240572e-01,(((14:2.151954e-01,15:1.397024e-01):1.064522e-01,24:7.512390e-01):1.501052e-01,20:1.799257e-01):5.736190e-01):6.803910e-02,(((48:3.521459e-01,45:2.848384e-01):5.063290e-01,(53:6.197467e-01,(47:2.446339e-01,46:1.969977e-01):4.233453e-01):2.602438e-01):8.741953e-02,49:9.927320e-01):8.871215e-01):1.644747e-01):3.049268e-01,((52:2.199712e-01,(50:2.857380e-01,51:3.811493e-01):9.032202e-02):1.639406e+00,((25:5.687311e-01,(37:3.771861e-01,36:7.186537e-01):1.248113e-01):1.572843e-01,(38:1.405193e-01,((35:2.641419e-01,42:2.536733e-01):7.886966e-02,41:2.756461e-01):2.557002e-01):6.961519e-01):4.991720e-01):4.057217e-01):3.383227e-02,((8:7.394863e-01,6:5.155517e-01):9.389478e-01,34:1.227421e+00):1.727744e-02):1.645479e-01,(((((70:3.085563e-01,67:1.668325e-01):1.725306e-01,69:4.058697e-01):8.882537e-02,68:2.513814e-01):9.179957e-01,((30:2.868886e-02,(29:3.903552e-02,((28:2.181453e-03,32:1.976409e-03):8.491154e-02,(31:1.464694e-01,27:2.393267e-01):3.019845e-02):6.198874e-02):1.993923e-02):6.921951e-04,33:5.676876e-02):6.420874e-01):9.727239e-01,((55:1.276900e+00,(4:6.301388e-02,5:3.265852e-02):4.950436e-01):5.605754e-01,3:7.599710e-01):1.056639e-01):8.070939e-02):4.944109e-01):7.137943e-01,((39:1.584915e-02,2:5.812221e-02):3.011565e-01,40:2.089465e-01):3.089818e-01):2.910729e-01,7:6.661716e-01):1.053186e-01):9.474610e-02,1:4.105287e-02);
   tree gen.271500 = [&U] (22:6.243160e-02,(((((62:5.274401e-01,(((64:5.100907e-03,58:1.493728e-03):2.651332e-02,(57:2.014965e-02,56:1.899709e-02):7.874490e-03):3.678262e-01,((66:5.222501e-02,63:2.452548e-02):9.382457e-02,(59:8.940007e-02,65:2.531184e-01):1.177745e-01):5.541486e-01):5.552583e-01):9.397260e-01,(((((37:6.405555e-01,36:6.411077e-01):6.987127e-02,25:6.883077e-01):3.254357e-01,(38:2.881865e-01,((42:2.631095e-01,35:3.350532e-01):6.511784e-02,41:1.852735e-01):2.410768e-01):8.886565e-01):3.678022e-01,((((52:1.699403e-01,(50:3.728319e-01,51:2.502995e-01):4.670492e-02):2.170930e+00,34:7.987626e-01):2.672270e-01,((49:9.348703e-01,(((47:2.174464e-01,46:2.246478e-01):4.295733e-01,53:1.068665e+00):1.510995e-01,(45:2.588579e-01,48:2.450780e-01):4.748859e-01):3.707120e-01):1.193996e+00,(((((19:7.335901e-01,17:4.333382e-01):3.522075e-01,(((54:8.529706e-01,43:7.930578e-01):1.964835e-01,44:6.442296e-01):7.017290e-01,10:1.076676e+00):3.436919e-01):1.855901e-01,18:9.774765e-01):1.255180e-01,(((61:5.298394e-01,60:6.285105e-01):7.202162e-01,16:6.387173e-01):4.855120e-01,(13:1.291174e-01,(21:8.455689e-02,9:2.037283e-01):1.071316e-01):5.237003e-01):5.520031e-01):7.391791e-02,((12:9.298820e-01,26:1.010339e+00):1.441207e-01,((20:3.277132e-01,((15:1.697943e-01,14:1.879843e-01):1.439637e-01,24:9.259729e-01):5.542049e-02):8.833108e-01,11:1.566679e+00):2.266518e-01):8.275175e-02):8.165919e-02):2.174692e-01):2.341361e-01,(8:8.418493e-01,6:5.136896e-01):6.999290e-01):2.594499e-02):1.789555e-01,((((5:1.038164e-01,4:6.764936e-03):8.627371e-01,55:9.317481e-01):5.398205e-01,3:7.980191e-01):2.634275e-01,((((((32:7.024497e-03,28:1.271853e-03):8.970678e-02,(31:9.289534e-02,27:2.007168e-01):2.484833e-03):6.522748e-02,29:4.596829e-02):6.828864e-02,33:9.116046e-02):1.762521e-02,30:2.754155e-02):1.056276e+00,((70:4.134389e-01,67:1.984802e-01):1.533898e-01,(68:2.573018e-01,69:3.799945e-01):1.220255e-02):6.709179e-01):5.519326e-01):1.656080e-01):2.618897e-01):8.588353e-01,(40:1.502468e-01,(2:4.166121e-02,39:2.087166e-02):3.800146e-01):2.918205e-01):5.891294e-01,7:4.505115e-01):3.021906e-01,23:8.955579e-02):1.360962e-01,1:8.025282e-02);
   tree gen.272000 = [&U] (22:6.862170e-02,(23:1.235941e-01,((((((58:7.762946e-03,((56:1.346398e-02,57:7.635697e-02):2.940260e-02,64:1.198038e-03):4.006544e-03):2.584345e-01,((66:1.762875e-02,63:8.828976e-02):1.248551e-01,(65:1.576820e-01,59:7.009484e-02):6.264534e-02):3.087609e-01):1.664396e-01,62:7.910324e-01):4.745320e-01,(((34:1.157393e+00,(((24:6.726682e-01,(20:1.611076e-01,(14:1.979450e-01,15:1.300308e-01):9.695654e-02):1.532260e-01):6.304597e-01,(((26:9.798629e-01,12:9.441275e-01):1.479180e-01,((((54:7.038782e-01,(43:7.926476e-01,44:7.685046e-01):4.971574e-02):5.811782e-01,10:1.076690e+00):7.378289e-02,(17:7.166725e-01,19:5.248749e-01):3.325130e-01):2.852428e-01,(18:1.179444e+00,((13:1.087609e-01,(21:1.627153e-01,9:1.841149e-01):7.298835e-02):4.485892e-01,(16:9.083944e-01,(61:4.050012e-01,60:5.561406e-01):3.373634e-01):3.625348e-01):3.542041e-01):7.334636e-02):1.194270e-01):2.068685e-01,11:1.088967e+00):2.897967e-02):1.195115e-01,(49:8.604713e-01,((53:8.562819e-01,(47:2.190481e-01,46:2.107000e-01):3.790684e-01):6.569775e-02,(48:3.067776e-01,45:2.550476e-01):5.728352e-01):1.933902e-01):7.822938e-01):1.730019e-01):3.600275e-02,((((50:1.805840e-01,51:2.881681e-01):4.633182e-02,52:1.925553e-01):1.487812e+00,((25:5.092485e-01,(37:3.377369e-01,36:3.900979e-01):2.325422e-01):1.412831e-01,(38:1.190722e-01,((35:2.294746e-01,42:2.882104e-01):4.344164e-02,41:2.468168e-01):1.377744e-01):7.072881e-01):3.820320e-01):2.488610e-01,(8:6.579467e-01,6:4.616311e-01):8.014625e-01):5.286798e-02):8.137556e-02,((((70:2.663900e-01,67:1.770858e-01):7.898684e-02,(69:3.634205e-01,68:2.466262e-01):6.598259e-03):7.138121e-01,(30:2.673462e-02,((((28:3.474992e-04,32:1.679800e-04):6.922621e-02,(27:2.142959e-01,31:7.850273e-02):2.276464e-02):4.801841e-02,29:7.316780e-02):1.426391e-02,33:2.767495e-02):1.817345e-02):1.490971e+00):7.408264e-01,((55:1.084664e+00,(4:8.458738e-02,5:3.499066e-02):2.954441e-01):3.295947e-01,3:6.804870e-01):1.553604e-01):3.592760e-01):2.963729e-01):5.779287e-01,((39:1.699042e-02,2:3.055188e-02):2.726869e-01,40:3.811479e-01):2.766660e-01):2.944301e-01,7:5.964979e-01):1.199714e-01):8.756177e-02,1:5.535013e-02);
   tree gen.272500 = [&U] (22:6.925175e-02,(23:1.247288e-01,(((((((56:1.358760e-02,57:7.705803e-02):3.053866e-02,(58:3.301483e-03,64:6.117777e-04):1.083969e-02):2.720484e-01,((66:1.779060e-02,63:8.910039e-02):1.260014e-01,(65:1.591297e-01,59:7.073841e-02):6.322051e-02):3.115958e-01):3.498172e-01,62:7.982952e-01):9.523878e-01,(((((51:2.908139e-01,(50:2.118314e-01,52:1.943232e-01):3.198920e-02):1.517210e+00,34:1.168020e+00):1.467686e-01,((((26:9.888595e-01,12:8.026558e-01):1.492761e-01,((((54:5.780264e-01,(43:7.999253e-01,44:7.755606e-01):7.341198e-02):6.148740e-01,10:1.086576e+00):2.524420e-01,(17:7.232526e-01,19:5.296941e-01):3.355660e-01):2.878618e-01,(18:1.190273e+00,((13:1.710983e-01,(21:1.642093e-01,9:1.858053e-01):1.231207e-01):3.884883e-01,(16:9.167348e-01,(61:4.087197e-01,60:5.612468e-01):3.404609e-01):3.658634e-01):3.574562e-01):1.103526e-01):1.498241e-01):1.800471e-01,(11:1.062031e+00,((24:9.157461e-01,(14:1.997624e-01,15:1.312247e-01):9.850135e-02):1.575772e-01,20:1.625868e-01):6.249671e-01):1.153418e-01):2.191266e-01,(49:8.683717e-01,((53:8.641438e-01,(47:2.210593e-01,46:1.799624e-01):3.825488e-01):7.841518e-02,(48:3.095942e-01,45:1.581922e-01):5.780946e-01):1.748771e-01):7.894764e-01):1.229663e-01):5.945433e-02,(((25:5.669206e-01,(37:3.408378e-01,36:3.936795e-01):3.266621e-01):2.690353e-01,(38:1.044909e-01,((35:2.315815e-01,42:2.908566e-01):6.391529e-02,41:2.490829e-01):1.390393e-01):7.556466e-01):4.269639e-01,(8:6.639876e-01,6:4.658696e-01):4.439760e-01):1.801169e-01):8.212271e-02,((((70:2.857227e-01,67:1.787117e-01):7.971206e-02,(69:3.667573e-01,68:2.488906e-01):7.391473e-03):7.203659e-01,((30:5.934871e-02,(((27:2.162635e-01,(28:7.195164e-04,32:6.284775e-03):3.132843e-02):1.940578e-02,31:8.121131e-02):4.505787e-02,29:7.383959e-02):1.832067e-02):1.419953e-02,33:2.792905e-02):1.311466e+00):5.558921e-01,((55:1.094623e+00,(4:1.015478e-01,5:3.531192e-02):5.686229e-01):8.231101e-02,3:6.867349e-01):2.215439e-01):3.096364e-01):2.990941e-01):5.414681e-01,((39:1.714642e-02,2:1.970039e-02):2.751906e-01,40:3.846474e-01):2.792062e-01):2.971334e-01,7:6.019747e-01):2.993483e-01):8.836572e-02,1:5.585832e-02);
   tree gen.273000 = [&U] (((7:6.911573e-01,((((((63:4.503940e-02,66:4.648361e-02):9.254283e-02,(65:2.314465e-01,59:6.910608e-02):1.099588e-01):3.701911e-01,((58:2.880830e-04,64:3.214536e-03):1.121844e-02,(56:1.299250e-02,57:3.843222e-02):3.380285e-02):4.642530e-01):3.235683e-01,62:6.378591e-01):9.384553e-01,((((((52:1.597699e-01,51:2.773844e-01):3.130534e-02,50:1.590496e-01):1.373072e+00,34:7.067849e-01):4.795014e-01,((11:6.979888e-01,(((15:1.419999e-01,14:1.278600e-01):9.648618e-02,20:1.998724e-01):1.659016e-01,24:5.862674e-01):9.079395e-01):2.965081e-01,((((13:1.571708e-01,(9:1.858635e-01,21:1.400099e-01):1.053580e-01):5.286207e-01,(16:7.363433e-01,(60:4.112192e-01,61:3.214306e-01):6.527566e-01):4.535252e-01):2.966892e-01,18:1.046727e+00):1.804835e-01,((12:1.015726e+00,26:7.236181e-01):2.797350e-01,(10:1.148016e+00,(((43:8.047165e-01,44:7.096258e-01):1.629591e-01,54:5.671600e-01):6.490669e-01,(19:9.280153e-01,17:4.680285e-01):8.157916e-01):2.423956e-01):3.802827e-01):5.737818e-02):2.497917e-01):4.046186e-01):3.482431e-02,((8:9.270728e-01,6:4.204742e-01):9.335168e-01,(((((42:3.349165e-01,35:3.533497e-01):7.928766e-02,41:1.736173e-01):3.172263e-01,38:1.126033e-01):6.302768e-01,(25:7.747958e-01,(37:6.326151e-01,36:5.126929e-01):1.368163e-01):2.872527e-01):2.589178e-01,(49:1.383597e+00,((45:3.119598e-01,48:2.224896e-01):4.258874e-01,((46:6.107374e-02,47:2.194508e-01):4.319535e-01,53:1.146229e+00):2.431589e-01):5.289599e-02):9.265839e-01):2.869478e-01):1.533105e-01):1.277086e-01,(((((67:2.722479e-01,70:2.035544e-01):1.218519e-01,(69:2.502603e-01,68:7.090363e-02):4.875465e-02):8.864446e-01,(((((27:1.833446e-01,(28:5.802723e-03,32:1.963680e-02):4.032848e-02):2.403836e-02,31:1.040177e-01):4.210850e-02,29:4.427318e-02):1.077167e-02,33:6.182237e-02):2.951227e-02,30:1.525743e-02):7.006564e-01):7.722149e-01,(55:8.216398e-01,(4:5.908034e-02,5:4.214767e-02):1.073752e+00):8.372697e-01):5.596303e-03,3:6.784083e-01):4.806153e-01):2.859059e-01):1.083209e+00,((2:1.106028e-02,39:4.954353e-02):4.246874e-01,40:2.903480e-01):3.043850e-01):4.468259e-01):2.986035e-01,23:1.252539e-01):6.619012e-02,22:7.105634e-02,1:5.475073e-02);
   tree gen.273500 = [&U] (22:6.963140e-02,(23:7.569120e-02,(7:9.774881e-01,(((2:2.478833e-02,39:3.275356e-02):2.804517e-01,40:2.240931e-01):3.526153e-01,(((((((42:3.971198e-01,35:1.656319e-01):1.472333e-01,41:1.768317e-01):2.388199e-01,38:6.575651e-02):6.396014e-01,((37:5.253973e-01,36:4.388846e-01):2.408706e-01,25:7.663732e-01):3.364658e-01):4.750871e-01,(8:9.869110e-01,6:4.417035e-01):8.269093e-01):2.919914e-01,((((12:1.041866e+00,26:8.678929e-01):1.359195e-01,(((17:6.012161e-01,19:6.963627e-01):3.385952e-01,(10:8.847445e-01,((54:6.922270e-01,43:5.136002e-01):3.640097e-01,44:4.783829e-01):6.933216e-01):1.362829e-01):3.906991e-01,(((16:1.067446e+00,(61:3.613886e-01,60:6.087583e-01):8.739026e-01):5.900357e-01,(13:2.612628e-01,(9:2.901179e-01,21:9.457987e-02):1.345803e-01):3.869795e-01):3.789567e-01,18:9.668724e-01):1.220453e-01):1.124736e-01):1.891149e-01,(11:9.239546e-01,(((14:2.705836e-01,15:8.916676e-02):7.991602e-02,20:2.582634e-01):1.382157e-01,24:9.751102e-01):6.002666e-01):9.111144e-02):1.988920e-01,((((51:2.594874e-01,52:3.285731e-01):2.813818e-02,50:1.241479e-01):1.358401e+00,34:9.647323e-01):3.386119e-01,((((46:1.165644e-01,47:2.746906e-01):5.542141e-01,53:6.839294e-01):1.304780e-01,(48:4.297535e-01,45:2.277659e-01):4.589871e-01):4.380294e-01,49:9.829884e-01):7.330872e-01):2.563654e-02):2.617680e-01):1.436182e-01,(((((33:2.913647e-02,30:5.734630e-02):2.461464e-02,((((32:5.948437e-03,28:2.475336e-03):6.147986e-02,27:2.100965e-01):1.510337e-02,31:9.538809e-02):7.886393e-02,29:1.508303e-01):1.220682e-02):6.819261e-01,((69:3.613302e-01,68:2.478535e-01):4.671630e-02,(70:1.724409e-01,67:1.209586e-01):2.430869e-01):9.636499e-01):7.673089e-01,((55:8.288018e-01,(4:6.257369e-02,5:4.743584e-02):4.980573e-01):3.066737e-01,3:5.545185e-01):3.899209e-01):2.188331e-01,(62:6.907246e-01,(((64:3.123391e-03,58:7.163348e-04):6.353486e-03,(57:3.006575e-02,56:3.465900e-02):2.222967e-02):6.053098e-01,((65:1.651790e-01,59:4.884573e-02):7.726667e-02,(66:1.954769e-02,63:9.358235e-02):7.504020e-02):2.697008e-01):1.524903e-01):8.901286e-01):1.323593e-02):1.205907e+00):3.439821e-01):1.375520e-01):1.223254e-01,1:5.954455e-02);
   tree gen.274000 = [&U] (22:9.739094e-02,(23:4.947068e-02,(((((((56:1.819267e-02,57:2.857979e-02):3.486526e-02,(58:2.670100e-04,64:1.420766e-03):8.390277e-03):2.901874e-01,((66:5.148959e-02,63:1.041408e-01):1.344026e-01,(65:1.697398e-01,59:5.781690e-02):5.317258e-02):3.323716e-01):3.731414e-01,62:4.248378e-01):1.015889e+00,((((((52:1.899143e-01,(51:3.189668e-01,50:2.239764e-01):3.889279e-02):1.572352e+00,34:1.245898e+00):6.654155e-01,((25:6.047203e-01,(37:6.273073e-01,36:4.199283e-01):1.221411e-01):3.431275e-01,(38:8.016154e-02,((35:2.470224e-01,42:3.102496e-01):1.053433e-01,41:1.190295e-01):3.243246e-01):6.277578e-01):4.051034e-01):1.458626e-01,(((18:9.545126e-01,(((54:7.577466e-01,(43:8.532607e-01,44:5.435238e-01):3.523947e-01):6.612565e-01,10:1.159024e+00):4.478870e-01,(17:6.039952e-01,19:6.759203e-01):4.014650e-01):3.673813e-01):1.132482e-01,(((24:8.443301e-01,(20:2.371079e-01,(14:1.626747e-01,15:1.651108e-01):1.472108e-01):1.674447e-01):4.428598e-01,11:1.103661e+00):2.245608e-01,((26:1.048230e+00,12:8.561733e-01):3.134004e-02,((13:2.826750e-02,(21:1.604478e-01,9:1.981940e-01):2.575950e-01):7.531847e-01,(16:9.778586e-01,(61:4.656612e-01,60:6.694673e-01):8.694760e-01):2.915002e-01):5.357744e-01):2.649964e-01):2.267453e-02):1.293224e-01,(49:1.231145e+00,((53:6.629339e-01,(47:1.369835e-01,46:2.746077e-01):3.003982e-01):3.454544e-01,(48:3.909264e-01,45:1.778993e-01):6.166394e-01):3.379386e-01):9.347874e-01):1.996611e-01):1.706337e-01,(8:7.025587e-01,6:6.098714e-01):1.298382e+00):2.029950e-01,((((70:2.797683e-01,67:2.123047e-01):2.518518e-01,(68:1.321470e-01,69:3.912110e-01):1.150977e-02):8.902144e-01,(30:2.841740e-02,(33:4.480658e-02,(((27:2.739605e-01,(28:6.295512e-03,32:2.930556e-02):5.465244e-02):1.871277e-02,31:8.150906e-02):6.189258e-02,29:2.971581e-02):5.571611e-02):3.258367e-02):7.849711e-01):1.119729e+00,((55:1.049225e+00,(4:3.800313e-02,5:3.877081e-02):5.193730e-01):4.733163e-01,3:9.341054e-01):2.415987e-01):3.147557e-01):1.257183e-01):9.558035e-01,((39:3.923799e-02,2:2.101392e-02):4.296258e-01,40:4.102940e-01):2.978224e-01):3.534377e-01,7:4.332958e-01):2.162793e-01):9.820113e-02,1:4.111281e-02);
   tree gen.274500 = [&U] (((7:8.342789e-01,((((((63:5.021617e-02,66:4.776528e-02):7.264364e-02,(65:1.888641e-01,59:5.798620e-02):1.198854e-01):3.746560e-01,(57:4.145931e-02,((58:1.730472e-03,64:4.798317e-03):6.285158e-02,56:4.636926e-02):9.767425e-04):4.960076e-01):1.803622e-01,62:6.554465e-01):7.418468e-01,((((8:9.526345e-01,6:4.320677e-01):1.063464e+00,(((((42:2.808559e-01,35:3.640196e-01):1.551371e-01,41:1.905313e-01):2.226716e-01,38:1.157080e-01):6.379417e-01,(25:8.056368e-01,(37:6.500579e-01,36:4.042425e-01):1.940340e-01):2.213484e-01):1.976957e-01,(49:1.326248e+00,((45:3.205613e-01,48:2.360912e-01):4.794760e-01,((46:4.951154e-02,47:2.040525e-01):4.048725e-01,53:1.012672e+00):3.646475e-01):2.701952e-01):9.085132e-01):7.680465e-02):2.704457e-01,(((((13:1.016619e-01,(9:1.979206e-01,21:1.265945e-01):8.401407e-02):6.736210e-01,(16:7.566461e-01,(60:4.225575e-01,61:5.254395e-01):6.802167e-01):2.281533e-01):4.470601e-01,18:1.245600e+00):1.540152e-01,((12:9.931137e-01,26:7.435701e-01):1.703443e-01,(((19:9.536030e-01,17:6.842770e-01):1.728006e-01,(10:1.106886e+00,((44:7.291920e-01,43:6.594629e-01):2.000892e-01,54:7.110500e-01):6.832829e-01):7.148806e-02):4.189079e-01,(11:9.139158e-01,(((15:1.526684e-01,14:2.448860e-01):9.440431e-02,20:4.248971e-01):9.012533e-02,24:6.024322e-01):7.200151e-01):1.366128e-01):8.739748e-02):1.637976e-01):2.233683e-01,((52:1.422332e-01,(51:3.056165e-01,50:2.786968e-01):8.835157e-02):1.358169e+00,34:7.368239e-01):4.685072e-01):1.510751e-01):6.665228e-01,(((((69:6.244006e-01,68:1.203708e-01):1.151014e-01,(67:2.027335e-01,70:2.775265e-01):1.579856e-01):9.440385e-01,(((((27:1.923902e-01,(28:1.957301e-02,32:1.117919e-02):8.756734e-02):3.294634e-03,31:1.154689e-01):3.681036e-02,29:4.549390e-02):2.338863e-02,33:4.050854e-02):5.141418e-02,30:2.222740e-02):7.671310e-01):9.366562e-01,(55:8.746970e-01,(4:6.070933e-02,5:4.862518e-02):7.143662e-01):4.863292e-01):2.960973e-02,3:6.409720e-01):2.364519e-01):2.910229e-01):1.137608e+00,((2:6.537713e-02,39:1.727181e-02):4.363971e-01,40:2.166679e-01):3.399574e-01):4.591461e-01):2.598427e-01,23:1.687994e-01):1.232822e-01,22:1.106287e-01,1:7.382822e-02);
   tree gen.275000 = [&U] (((7:5.297946e-01,(((2:5.569695e-02,39:2.192747e-02):3.602207e-01,40:1.840170e-01):2.443638e-01,(((((49:1.120811e+00,(53:8.059063e-01,((48:3.476022e-01,45:1.318762e-01):5.117101e-01,(47:2.980381e-01,46:1.347009e-01):3.784947e-01):5.657889e-03):4.093599e-01):7.320004e-01,(((25:6.620465e-01,(36:4.841463e-01,37:4.218946e-01):2.064956e-01):3.113610e-01,(((42:3.125894e-01,35:1.070185e-01):9.380802e-02,41:2.511634e-01):2.466075e-01,38:1.755600e-01):7.677239e-01):4.066973e-01,(6:5.294273e-01,8:8.635484e-01):8.217294e-01):7.942399e-02):1.547079e-01,((((12:8.435100e-01,26:8.546680e-01):1.382444e-01,(((13:1.788282e-01,(21:1.080514e-01,9:2.840744e-01):6.893652e-02):4.325928e-01,(16:7.760041e-01,(60:4.692728e-01,61:3.668896e-01):4.908773e-01):5.998786e-01):3.106481e-01,(18:8.392229e-01,((17:4.494976e-01,19:7.022604e-01):2.102965e-01,((44:6.526313e-01,(43:8.286363e-01,54:6.611144e-01):2.625632e-01):8.175538e-01,10:9.229178e-01):1.017741e-01):1.889548e-01):1.987456e-01):9.953511e-02):3.502466e-01,11:7.939549e-01):1.007433e-01,(20:2.987988e-01,(24:8.728763e-01,(14:1.862134e-01,15:1.202531e-01):2.938142e-02):9.150091e-02):8.953441e-01):2.522541e-01):1.543700e-01,(((((4:1.147476e-01,5:3.568349e-02):8.764221e-01,55:9.279281e-01):3.077413e-01,3:6.706762e-01):2.718927e-01,(((33:3.319941e-02,((31:9.079056e-02,((32:7.199579e-04,28:5.613192e-03):4.344605e-02,27:3.306746e-01):2.217878e-02):2.794618e-02,29:4.013067e-02):3.324217e-02):2.401956e-02,30:3.851588e-02):8.742511e-01,((67:1.996392e-01,70:2.815555e-01):2.444102e-01,(69:1.715629e-01,68:1.674255e-01):4.916019e-02):5.203850e-01):6.723270e-01):2.283123e-01,(34:8.355548e-01,((52:1.147214e-01,50:3.634447e-01):3.022563e-02,51:3.327152e-01):8.559012e-01):4.286718e-01):2.379845e-02):1.183152e-01,(62:5.236945e-01,(((57:3.566679e-02,56:8.345409e-03):1.441004e-02,(58:3.152854e-04,64:5.004296e-03):4.421721e-02):3.681867e-01,((66:2.073818e-02,63:1.149600e-01):1.049077e-01,(59:1.160953e-01,65:2.169832e-01):7.211235e-02):3.403575e-01):1.153454e-01):8.993308e-01):6.899312e-01):4.369039e-01):2.329646e-01,23:3.229716e-02):1.463940e-01,22:3.730189e-02,1:8.770742e-02);
   tree gen.275500 = [&U] ((23:6.807033e-02,(7:4.530143e-01,(((2:1.852043e-02,39:2.878460e-02):3.013680e-01,40:3.327387e-01):2.030713e-01,((62:6.762209e-01,(((63:6.287061e-02,66:6.107046e-02):1.809441e-01,(65:2.297579e-01,59:6.646340e-02):3.042970e-02):3.545634e-01,((64:9.720573e-03,58:1.634186e-02):1.712318e-02,(56:1.696660e-02,57:2.608909e-02):3.847270e-02):3.775434e-01):2.440664e-01):6.433587e-01,((((((30:8.709410e-02,33:4.051864e-02):2.029057e-02,((27:2.458351e-01,(32:4.374853e-03,28:3.178448e-03):3.981737e-02):2.353370e-02,31:7.140621e-02):2.199773e-02):6.496911e-02,29:3.686096e-02):5.858305e-01,(68:9.857235e-02,(69:5.109785e-01,(67:1.663603e-01,70:2.970127e-01):1.611026e-01):8.574283e-03):9.916616e-01):8.013375e-01,((55:1.094427e+00,(4:6.123934e-02,5:3.728729e-02):5.698332e-01):4.196130e-01,3:5.698120e-01):1.704573e-01):3.683716e-01,((((((18:9.944481e-01,((9:2.465061e-01,(13:2.543658e-01,21:1.331366e-01):6.363169e-03):4.206548e-01,(16:8.869446e-01,(60:6.328740e-01,61:3.681327e-01):5.276512e-01):5.404340e-01):2.827747e-01):2.102272e-01,(26:8.509717e-01,12:8.302766e-01):1.787223e-01):7.652181e-02,(11:1.003284e+00,(24:7.100729e-01,(20:3.043924e-01,(14:1.913817e-01,15:1.416917e-01):6.511475e-02):1.885447e-01):6.674770e-01):1.546359e-01):5.332999e-02,(((44:5.224368e-01,(54:7.788955e-01,43:8.261405e-01):7.264530e-02):7.209824e-01,10:9.196554e-01):2.699632e-01,(19:5.268504e-01,17:6.972347e-01):4.940002e-01):6.319343e-01):3.446472e-01,(((51:4.054740e-01,50:3.981124e-01):1.699571e-02,52:1.975233e-01):1.429136e+00,34:9.028112e-01):4.765749e-01):1.023662e-01,(((((41:1.616515e-01,(35:2.858705e-01,42:2.553491e-01):1.017839e-01):3.127075e-01,38:4.487077e-02):4.800805e-01,(25:6.175012e-01,(36:5.163794e-01,37:5.994061e-01):1.632541e-01):3.092817e-01):3.226943e-01,(((46:1.544900e-01,47:2.093575e-01):3.544862e-01,53:7.308810e-01):2.716754e-01,(49:1.064352e+00,(45:3.043025e-01,48:1.353877e-01):5.671311e-01):1.657087e-01):1.361679e+00):6.814456e-02,(6:4.147562e-01,8:8.848132e-01):8.109860e-01):2.661618e-01):1.773121e-01):1.653506e-01):7.195425e-01):3.513678e-01):2.616245e-01):8.484520e-02,22:4.292226e-02,1:2.242259e-02);
   tree gen.276000 = [&U] (((7:7.974842e-01,((((((63:4.697596e-02,66:4.468321e-02):6.795629e-02,(65:1.766776e-01,59:1.125786e-01):2.832882e-02):3.612858e-01,((57:2.559839e-02,56:1.242331e-02):8.698012e-03,(58:4.778280e-03,64:6.472401e-03):2.639243e-02):3.559088e-01):3.103011e-01,62:5.675439e-01):1.135941e+00,((((((9:1.184552e-01,(13:2.496921e-01,21:1.132456e-01):1.049292e-01):5.595616e-01,(16:7.470327e-01,(60:3.920846e-01,61:4.915354e-01):7.103845e-01):8.711243e-01):4.412886e-01,18:1.165228e+00):4.467821e-01,(((12:9.434487e-01,26:8.500604e-01):1.759050e-01,((((15:1.117386e-01,14:1.998436e-01):6.202359e-02,20:3.974805e-01):3.435123e-01,24:4.518918e-01):7.889559e-01,11:8.549451e-01):1.525669e-01):1.946108e-01,((((54:5.210869e-01,43:8.163954e-01):8.251034e-02,44:5.709541e-01):8.031482e-01,10:1.035464e+00):1.685607e-01,(19:5.810781e-01,17:8.674715e-01):3.804039e-01):3.862850e-01):1.519918e-01):1.875350e-01,((52:1.685130e-01,(51:2.858965e-01,50:2.628887e-01):8.556849e-02):1.988793e+00,34:4.898591e-01):6.907207e-01):2.017565e-01,(((8:8.911655e-01,6:2.348339e-01):1.043025e+00,(((((42:2.778091e-01,35:1.775159e-01):7.699417e-02,41:2.154150e-01):2.519951e-01,38:9.777575e-02):6.536850e-01,(25:7.536529e-01,(36:5.651795e-01,37:6.081127e-01):4.154217e-02):2.132694e-01):3.941848e-01,(49:1.240671e+00,((45:2.998770e-01,48:1.806137e-01):4.057834e-01,((46:2.267748e-01,47:1.908859e-01):9.165636e-02,53:9.473288e-01):4.414679e-01):3.718134e-01):6.041061e-01):4.171017e-02):1.302011e-01,(((55:9.961256e-01,(4:4.811940e-02,5:1.206649e-01):9.362011e-01):2.075442e-01,3:4.736914e-01):2.191073e-01,(((69:2.304391e-01,(67:1.925392e-01,70:1.844606e-01):1.350015e-01):9.033357e-02,68:1.097100e-01):9.763254e-01,(33:2.827497e-02,(((31:7.701927e-02,((28:7.147282e-03,32:1.361284e-03):8.112205e-02,27:1.814592e-01):1.784209e-02):3.713516e-02,29:8.789051e-02):3.468492e-02,30:3.892102e-02):2.179319e-02):7.723279e-01):6.681390e-01):5.281291e-01):4.703758e-02):3.621466e-01):1.064204e+00,((2:6.115865e-02,39:1.615734e-02):3.048800e-01,40:2.026874e-01):3.180215e-01):4.524524e-01):1.930347e-01,23:1.561476e-01):9.755762e-02,22:3.329961e-02,1:4.526450e-02);
   tree gen.276500 = [&U] ((23:1.068696e-01,((((39:3.814529e-02,2:3.442676e-02):3.207466e-01,40:2.817241e-01):4.373886e-01,(((((59:1.047118e-01,65:1.971966e-01):7.583406e-02,(66:3.220127e-02,63:9.801198e-02):1.743556e-01):3.979248e-01,((58:1.496411e-02,64:3.562440e-04):3.367265e-02,(56:1.836069e-02,57:2.683943e-02):1.215397e-02):4.249956e-01):1.930558e-01,62:5.073897e-01):1.075373e+00,(((((((16:4.968691e-01,(60:6.309395e-01,61:2.590287e-01):6.601973e-01):3.887786e-01,(13:1.212833e-01,(9:1.133791e-01,21:1.198601e-01):1.535843e-01):4.340570e-01):2.868697e-01,11:6.168040e-01):2.966342e-01,((18:1.034566e+00,((10:1.102316e+00,((44:7.191391e-01,43:5.179837e-01):9.444762e-02,54:9.184281e-01):7.371324e-01):4.608279e-02,(19:6.978864e-01,17:5.484407e-01):3.354501e-01):3.501882e-01):1.707229e-01,((((15:1.384728e-01,14:2.209329e-01):6.051438e-02,20:2.825586e-01):8.318400e-02,24:9.570800e-01):6.669555e-01,(12:9.978759e-01,26:7.633163e-01):2.462512e-01):9.883431e-02):1.034906e-01):1.471206e-01,(34:1.320060e+00,((50:2.283372e-01,51:3.178334e-01):4.529100e-02,52:2.182136e-01):1.238676e+00):3.731634e-01):1.121306e-01,(((8:4.539506e-01,6:5.263218e-01):8.446475e-01,((((47:3.924091e-01,46:1.562692e-01):3.070697e-01,53:7.933907e-01):3.685022e-01,49:9.071987e-01):3.336561e-02,(48:2.420323e-01,45:3.542829e-01):2.438865e-01):9.458243e-01):3.687118e-01,((25:4.292705e-01,(36:4.758573e-01,37:7.512516e-01):1.332623e-01):3.279410e-01,(38:1.790278e-01,(41:1.564244e-01,(42:3.913981e-01,35:2.599173e-01):6.279321e-02):2.636701e-01):6.246038e-01):3.445667e-01):1.332636e-01):1.589610e-01,((((70:2.608381e-01,67:3.105073e-01):1.404253e-01,(68:3.263585e-01,69:3.066386e-01):1.960286e-02):6.315608e-01,((33:6.144140e-02,(((32:2.712277e-03,28:1.057638e-03):6.326231e-02,(27:2.091260e-01,31:7.083657e-02):1.661509e-02):6.891349e-02,29:7.170980e-02):2.437248e-02):1.205203e-02,30:5.821825e-02):7.195485e-01):8.469719e-01,(((5:3.532053e-02,4:2.998122e-02):6.190744e-01,55:1.118741e+00):5.045378e-01,3:7.119591e-01):7.135131e-02):7.158178e-01):9.008198e-02):3.382925e-01):3.369538e-01,7:6.764567e-01):1.912294e-01):9.201172e-02,22:8.618723e-02,1:5.031495e-02);
   tree gen.277000 = [&U] ((23:1.201714e-01,((((39:3.834231e-02,2:3.460457e-02):3.224033e-01,40:2.831792e-01):4.396476e-01,(((((59:7.311895e-02,65:1.982151e-01):7.622574e-02,(66:3.236758e-02,63:9.851821e-02):1.752561e-01):3.999800e-01,((58:3.679016e-04,64:1.148199e-03):2.650009e-02,(56:1.845552e-02,57:2.697805e-02):1.221674e-02):4.271906e-01):1.890931e-01,62:5.100103e-01):1.080928e+00,(((((18:1.039909e+00,((10:1.108009e+00,(44:7.365674e-01,(43:5.206590e-01,54:9.231717e-01):2.464554e-01):8.237559e-01):1.332836e-01,(19:7.014909e-01,17:5.512733e-01):3.371827e-01):3.843967e-01):1.716047e-01,(((20:2.972140e-01,((15:7.056123e-02,14:2.220740e-01):6.137130e-02,24:9.212383e-01):1.202333e-01):6.807381e-01,(12:1.003030e+00,26:7.672588e-01):2.862448e-01):9.934478e-02,(((16:4.994353e-01,(60:4.703453e-01,61:2.603666e-01):8.375058e-01):4.829517e-01,(13:5.385973e-02,(9:1.139647e-01,21:1.204791e-01):2.566793e-01):4.362988e-01):2.171450e-01,11:6.199897e-01):2.597359e-01):1.040251e-01):1.478805e-01,(34:1.326878e+00,((50:2.295165e-01,51:3.194749e-01):1.933140e-02,52:1.016833e-01):1.245073e+00):3.750908e-01):1.127098e-01,(((8:4.562952e-01,6:5.290402e-01):8.466385e-01,((25:6.380494e-01,(36:4.783150e-01,37:7.551317e-01):1.310796e-01):3.187003e-01,(38:1.799524e-01,(41:1.580336e-01,(42:3.934196e-01,35:2.612597e-01):1.555999e-01):1.607277e-01):6.278298e-01):3.019709e-01):1.317425e-02,(49:9.118843e-01,(((47:3.944359e-01,46:9.008388e-02):3.086557e-01,53:7.974885e-01):2.975683e-01,(48:2.432824e-01,45:3.561127e-01):2.451461e-01):2.742013e-01):9.507094e-01):4.509573e-01):2.553020e-01,(((((70:3.811825e-01,67:1.437604e-01):2.741689e-01,(68:3.280441e-01,69:3.082224e-01):1.970410e-02):5.722380e-01,(29:7.208017e-02,((31:9.882058e-02,(27:1.832331e-01,(32:1.422080e-02,28:3.500837e-02):6.387784e-02):3.842865e-02):6.820260e-02,(33:8.084480e-02,30:5.939441e-02):7.797433e-03):2.449836e-02):7.638866e-01):7.756915e-01,3:7.156362e-01):5.359588e-02,((5:3.550296e-02,4:3.013607e-02):4.761412e-01,55:1.121489e+00):3.927950e-01):6.766956e-01):3.557657e-02):3.400398e-01):3.386942e-01,7:6.799506e-01):1.922170e-01):8.056988e-02,22:5.270869e-02,1:4.950341e-02);
   tree gen.277500 = [&U] (((7:5.036080e-01,((((((63:7.504532e-02,66:3.422503e-02):1.590376e-01,(65:2.329884e-01,59:1.012850e-01):4.201940e-02):4.258589e-01,((58:5.117771e-03,64:1.326744e-02):5.274307e-02,(57:2.979322e-02,56:1.330598e-02):1.301741e-03):3.784940e-01):2.455178e-01,62:4.554181e-01):7.257463e-01,((((18:1.289221e+00,((((21:5.394808e-02,13:2.605523e-01):9.500133e-02,9:1.268713e-01):6.086864e-01,(16:1.029274e+00,(60:4.587877e-01,61:4.848993e-01):6.740550e-01):3.290195e-01):4.783002e-01,(((10:1.109032e+00,(54:6.243054e-01,(44:5.343176e-01,43:8.766005e-01):4.811570e-02):8.991934e-01):2.417919e-01,(19:5.112282e-01,17:8.011823e-01):4.403541e-01):3.266799e-01,((12:1.010480e+00,26:8.754479e-01):2.770664e-01,(11:9.491562e-01,(((14:2.057969e-01,15:1.119480e-01):7.380390e-02,20:4.257210e-01):3.231182e-01,24:5.736892e-01):7.544314e-01):1.703472e-01):2.586765e-01):7.803021e-02):1.896363e-02):2.388305e-01,((52:2.233371e-01,(50:2.815667e-01,51:3.429092e-01):2.345121e-02):1.499432e+00,34:5.246630e-01):5.604800e-01):2.483005e-01,((8:6.627276e-01,6:2.513919e-01):8.915561e-01,(((((42:2.975470e-01,35:1.901282e-01):7.484406e-02,41:2.307200e-01):2.698991e-01,38:1.047226e-01):6.954539e-01,(25:5.034360e-01,(36:5.298827e-01,37:6.513183e-01):1.273334e-01):2.869352e-01):2.480888e-01,(49:1.009024e+00,((45:3.053399e-01,48:2.310606e-01):4.661079e-01,((46:2.108078e-01,47:1.258771e-01):2.910254e-01,53:1.014635e+00):3.857861e-01):4.935657e-01):6.787936e-01):1.300038e-01):1.320783e-01):8.925855e-02,(((55:1.066899e+00,(4:5.153822e-02,5:5.342747e-02):7.871705e-01):8.255552e-01,3:5.056398e-01):8.405435e-02,(((69:2.468115e-01,68:1.547210e-01):2.013781e-01,(67:1.956443e-01,70:3.857548e-01):2.392313e-01):8.259448e-01,(33:4.633551e-03,(((31:5.908282e-02,((28:2.014417e-03,32:1.749006e-03):9.495652e-02,27:1.943516e-01):2.858651e-02):7.992839e-02,29:1.028228e-01):3.771762e-02,30:6.780594e-02):6.739185e-02):8.272009e-01):6.809393e-01):3.299238e-01):3.981672e-01):1.101989e+00,((2:2.388882e-02,39:6.271279e-03):3.403205e-01,40:2.974403e-01):4.198498e-01):4.336078e-01):2.339223e-01,23:6.898707e-02):1.842232e-01,22:1.131363e-01,1:4.914025e-02);
   tree gen.278000 = [&U] ((23:4.827048e-02,(7:3.419351e-01,(((2:4.830259e-02,39:1.848785e-02):2.300866e-01,40:3.357827e-01):5.216963e-01,((((((((26:7.342324e-01,12:9.464753e-01):2.808684e-01,(11:1.124101e+00,(24:7.165688e-01,(20:2.678662e-01,(14:1.528979e-01,15:9.519698e-02):1.860358e-01):1.711515e-01):5.945434e-01):1.424499e-01):1.492539e-01,((((54:7.860211e-01,44:4.517485e-01):2.717918e-01,43:8.432294e-01):5.405397e-01,10:8.686568e-01):6.773712e-02,(19:7.585341e-01,17:5.642106e-01):3.830282e-01):3.384776e-01):2.131728e-01,(18:8.940865e-01,((13:2.558673e-01,(21:1.093837e-01,9:1.358707e-01):1.418067e-02):6.214108e-01,(16:8.497029e-01,(60:6.386637e-01,61:5.348791e-01):4.336593e-01):5.933902e-01):1.402817e-01):2.470464e-01):2.469134e-01,(((51:2.507682e-01,50:4.125283e-01):9.993206e-03,52:2.078349e-01):1.043587e+00,34:9.895546e-01):3.844227e-01):8.626799e-02,(49:1.248709e+00,(((46:1.914820e-01,47:2.086595e-01):5.127915e-01,53:7.375673e-01):2.066621e-01,(45:3.070864e-01,48:2.482475e-01):5.723194e-01):2.295894e-01):8.423692e-01):9.038707e-02,((6:7.538669e-01,8:7.156588e-01):8.226153e-01,(((41:2.881904e-01,(35:2.224073e-01,42:2.835475e-01):1.665538e-01):3.045308e-01,38:1.904986e-01):4.985249e-01,(25:5.286957e-01,(36:6.148258e-01,37:4.725592e-01):1.348455e-01):4.662042e-01):4.690130e-01):1.485329e-01):9.012462e-02,((62:6.933732e-01,(((63:9.599822e-02,66:6.162914e-02):9.393891e-02,(65:1.897587e-01,59:4.285369e-02):7.599144e-02):4.313875e-01,((64:2.427723e-03,58:3.126288e-04):3.185085e-03,(56:1.252743e-02,57:2.028168e-02):3.251519e-02):3.442797e-01):1.247424e-01):6.585987e-01,(((29:4.311207e-02,((30:6.097972e-02,33:3.731309e-02):1.805380e-02,(31:5.692028e-02,((32:9.585837e-03,28:4.107100e-03):1.086106e-01,27:2.738730e-01):3.109751e-02):3.627352e-02):5.003054e-02):6.296600e-01,((67:1.671277e-01,70:3.293332e-01):3.184229e-02,(69:1.760325e-01,68:2.121755e-01):4.277009e-02):6.399789e-01):9.230415e-01,((55:1.074067e+00,(4:4.623079e-02,5:1.197674e-01):5.298456e-01):6.157276e-01,3:6.935509e-01):2.474018e-01):9.567752e-02):1.802310e-02):6.428260e-01):3.198291e-01):3.251989e-01):7.528422e-02,22:1.080549e-01,1:8.155249e-02);
   tree gen.278500 = [&U] (((7:6.321477e-01,((((((63:7.768924e-02,66:3.543081e-02):1.392629e-01,(65:1.862706e-01,59:8.510381e-02):9.009535e-02):5.087168e-01,((58:1.476322e-02,64:6.310448e-03):2.414008e-02,(57:2.733650e-02,56:2.089681e-02):2.583740e-02):5.244809e-01):2.932567e-01,62:4.714629e-01):7.217024e-01,(((((((21:1.426095e-01,(9:1.891404e-01,13:2.457887e-01):5.676000e-02):6.467376e-01,(16:1.072714e+00,(60:6.469970e-01,61:5.019828e-01):5.088945e-01):4.720773e-01):4.230891e-01,18:1.239850e+00):1.723187e-01,((((12:1.046080e+00,26:9.062907e-01):1.421077e-01,(((14:2.395691e-01,15:1.158921e-01):7.304051e-02,20:3.735193e-01):3.986914e-01,24:5.939008e-01):8.478244e-01):1.313233e-01,11:8.057465e-01):2.717374e-01,((19:6.821152e-01,17:1.001695e+00):6.266804e-01,((44:6.126282e-01,(54:6.463003e-01,43:9.283989e-01):1.832325e-01):7.423877e-01,10:1.148104e+00):1.136236e-01):2.830557e-01):1.336037e-01):9.461433e-02,(((51:3.096717e-01,50:2.524543e-01):1.791088e-02,52:2.312055e-01):1.356559e+00,34:8.926661e-01):4.131269e-01):2.059177e-01,((8:1.047662e+00,6:2.602486e-01):6.838561e-01,(((((42:3.080299e-01,35:4.212881e-01):7.491997e-02,41:2.388485e-01):2.794079e-01,38:5.643968e-02):7.092646e-01,(25:5.702606e-01,(36:3.549058e-01,37:6.742649e-01):1.926774e-01):2.496487e-01):6.047432e-01,(49:9.998259e-01,((45:3.160973e-01,48:1.869960e-01):6.563850e-01,((46:1.724291e-01,47:2.350712e-01):3.947786e-01,53:1.050382e+00):1.091922e-01):2.604606e-01):8.828715e-01):1.345840e-01):1.886736e-01):1.573514e-01,(((55:1.104487e+00,(4:5.335396e-02,5:9.071258e-02):4.687045e-01):5.163070e-01,3:5.234539e-01):3.989521e-01,(((69:3.238537e-01,68:1.295860e-01):6.455848e-02,(67:2.025370e-01,70:3.244154e-01):8.540175e-02):8.804590e-01,(33:4.796795e-03,(((((28:2.085386e-03,32:4.439241e-02):5.857773e-02,27:1.468087e-01):2.273913e-02,31:1.207665e-01):2.941659e-02,29:3.821604e-02):2.765074e-02,30:2.997201e-02):8.621202e-02):8.563439e-01):8.998977e-01):3.415473e-01):2.812383e-01):1.140813e+00,((2:2.473045e-02,39:6.492222e-03):3.901371e-01,40:2.625316e-01):3.803677e-01):4.342354e-01):1.999032e-01,23:1.326046e-01):1.388372e-01,22:7.969272e-02,1:2.968292e-02);
   tree gen.279000 = [&U] (((7:5.276419e-01,(((2:3.051107e-02,39:4.857289e-02):3.497601e-01,40:1.690758e-01):4.202752e-01,((((((25:4.748328e-01,(36:5.355027e-01,37:5.275637e-01):1.534801e-01):2.975750e-01,(((42:1.872181e-01,35:3.316316e-01):2.290039e-01,41:1.927216e-01):3.539533e-01,38:1.991235e-01):6.631103e-01):3.144095e-01,(6:4.394410e-01,8:9.612641e-01):8.586567e-01):1.358114e-01,(((49:8.044602e-01,((48:2.553296e-01,45:2.084727e-01):6.480109e-01,(53:7.866668e-01,(47:2.183219e-01,46:6.238698e-02):3.998884e-01):1.142401e-01):3.364062e-01):8.033288e-01,(34:9.042587e-01,((52:2.806245e-01,50:5.083922e-01):3.154833e-03,51:1.979531e-01):1.179046e+00):4.146212e-01):1.761276e-02,((11:1.034885e+00,(24:9.115010e-01,((14:1.004647e-01,15:1.024065e-01):1.550833e-01,20:2.951161e-01):1.569674e-01):7.452762e-01):2.246831e-01,((12:8.057996e-01,26:7.764399e-01):1.798133e-01,(((13:8.706258e-02,(21:1.644776e-01,9:2.218685e-01):1.257508e-01):5.667957e-01,(16:7.905766e-01,(60:4.524192e-01,61:3.407470e-01):4.878553e-01):4.594700e-01):3.266823e-01,(((17:6.941373e-01,19:7.165970e-01):2.106555e-01,((54:7.221485e-01,(43:6.811723e-01,44:8.126292e-01):1.946516e-01):8.114231e-01,10:7.633255e-01):1.612885e-01):3.271894e-01,18:1.577599e+00):1.401761e-01):1.214474e-01):9.881902e-02):2.227547e-01):1.730946e-01):2.325499e-01,((((4:1.526363e-02,5:1.005685e-01):7.728168e-01,55:1.119938e+00):3.125620e-01,3:7.167425e-01):2.716469e-01,((((31:8.321539e-02,(27:3.281006e-01,(32:9.459786e-03,28:3.482212e-03):1.166441e-01):3.459662e-02):2.926606e-02,(29:5.192775e-02,30:7.346499e-02):4.211921e-03):1.321821e-03,33:6.756925e-02):7.544418e-01,((68:1.564193e-01,(67:2.356150e-01,70:3.539728e-01):3.282625e-01):1.325248e-01,69:3.775552e-01):9.461577e-01):4.247921e-01):4.175806e-01):3.093318e-01,(62:5.958846e-01,(((57:2.377145e-02,56:2.126510e-02):1.319818e-02,(58:3.796472e-03,64:1.292488e-02):4.045496e-02):3.073958e-01,((66:6.440172e-02,63:6.016347e-02):9.977962e-02,(59:9.504529e-02,65:2.760955e-01):2.948685e-02):3.135428e-01):3.529029e-01):7.561231e-01):1.005220e+00):4.830893e-01):1.883333e-01,23:4.355299e-02):1.367806e-01,22:7.620664e-02,1:5.314660e-02);
   tree gen.279500 = [&U] ((23:8.775271e-02,((((39:3.924349e-02,2:2.441984e-02):2.619963e-01,40:2.764305e-01):3.072737e-01,(((((59:6.932070e-02,65:1.940018e-01):4.025618e-02,(66:4.018222e-02,63:3.914049e-02):1.084762e-01):3.175711e-01,((58:1.100612e-02,64:3.115461e-03):2.226394e-02,(56:3.038556e-03,57:8.312169e-02):8.779860e-03):2.987652e-01):1.675756e-01,62:6.666347e-01):8.168269e-01,(((((((((43:5.651309e-01,44:7.825463e-01):1.786920e-01,54:6.178759e-01):5.512368e-01,10:8.127240e-01):2.158499e-01,(19:8.646966e-01,17:5.983789e-01):5.299898e-01):2.546658e-01,((24:8.768499e-01,((15:1.700810e-01,14:1.436228e-01):1.235782e-01,20:2.828932e-01):1.519474e-01):7.861925e-01,(11:1.230010e+00,(((16:4.778783e-01,(60:5.603822e-01,61:2.572659e-01):5.571690e-01):6.508435e-01,(13:1.107205e-01,(9:2.839060e-01,21:1.146740e-01):1.596868e-01):5.200251e-01):1.978395e-01,(12:1.160446e+00,26:8.419063e-01):2.032102e-01):1.955772e-01):3.264334e-02):1.665082e-01):1.605266e-02,18:1.180235e+00):1.662262e-01,(34:1.221507e+00,(52:5.666235e-02,(50:2.171543e-01,51:3.404237e-01):1.882343e-01):1.363200e+00):4.283046e-02):7.577175e-02,((((25:6.073060e-01,(36:4.356151e-01,37:4.136763e-01):2.219508e-01):1.231034e-01,(38:1.023914e-01,(41:1.801143e-01,(42:3.744633e-01,35:2.248936e-01):7.444734e-02):2.507339e-01):7.364105e-01):2.265985e-01,(49:8.679465e-01,(((47:3.663060e-01,46:5.209398e-02):4.198110e-01,53:7.590627e-01):3.257318e-01,(48:3.127483e-01,45:1.696830e-01):5.220824e-01):3.065544e-01):4.543641e-01):1.589552e-01,(8:9.563206e-01,6:3.598861e-01):1.114220e+00):5.187499e-02):1.531900e-01,((((5:9.079311e-02,4:3.530045e-02):4.648746e-01,55:1.044193e+00):4.005772e-01,3:6.718536e-01):9.754622e-02,((69:3.044699e-01,(68:2.493807e-01,(70:3.207279e-01,67:2.336422e-01):7.552316e-02):1.013774e-02):7.070012e-01,((31:9.405906e-02,(27:2.519357e-01,(32:1.860262e-03,28:1.442376e-02):2.368350e-02):9.654978e-02):3.529605e-02,((33:2.544144e-02,30:4.221740e-02):2.255511e-02,29:5.501259e-02):2.513403e-02):8.162611e-01):7.080967e-01):2.879180e-01):3.615056e-01):9.517464e-01):1.752748e-01,7:6.471882e-01):2.249584e-01):9.366395e-02,22:5.456553e-02,1:5.671338e-02);
   tree gen.280000 = [&U] (22:4.150261e-02,(23:1.020381e-01,(7:7.077343e-01,(((2:4.131167e-02,39:3.176071e-02):2.205803e-01,40:1.918912e-01):3.333437e-01,((62:7.492477e-01,(((56:1.124168e-02,57:1.631247e-02):2.577682e-02,(58:5.237723e-03,64:1.607039e-02):1.384689e-02):3.543334e-01,((65:1.871553e-01,59:6.517348e-02):3.983482e-02,(66:6.535635e-02,63:5.060269e-02):1.040700e-01):3.190116e-01):2.863559e-01):1.017151e+00,((((55:9.188341e-01,(4:3.263061e-02,5:7.663626e-02):6.341836e-01):4.844767e-01,3:4.730490e-01):4.669183e-01,(((30:5.338373e-02,33:5.540151e-02):3.725830e-02,(((32:3.892251e-03,28:2.163806e-02):1.323126e-01,(27:2.318164e-01,31:7.350354e-02):2.052492e-02):7.747221e-02,29:6.383570e-02):1.140270e-02):6.365638e-01,((69:4.646280e-01,68:1.563396e-01):5.868784e-02,(70:2.218651e-01,67:5.116613e-01):1.378218e-01):6.622559e-01):1.158105e+00):1.545095e-01,((((((12:1.113061e+00,26:1.018008e+00):1.046114e-01,((20:3.227330e-01,(14:1.874333e-01,15:1.369859e-01):1.452162e-01):1.366753e-01,24:5.357442e-01):5.992772e-01):2.241861e-01,11:9.337825e-01):1.569812e-01,(((10:1.162738e+00,(17:4.789621e-01,19:6.712964e-01):3.641808e-01):5.263860e-02,(44:8.013028e-01,(54:4.852161e-01,43:8.491804e-01):6.256585e-02):9.025856e-01):3.783356e-01,(18:1.509145e+00,((16:1.163164e+00,(61:3.542851e-01,60:5.712437e-01):6.203944e-01):5.660677e-01,((21:1.386094e-01,9:1.429011e-01):3.075909e-02,13:2.715295e-01):9.541048e-01):2.266727e-01):1.966725e-01):1.843534e-01):1.791265e-01,((50:2.885390e-01,(52:3.615408e-01,51:2.724578e-01):1.735798e-02):1.312503e+00,34:9.266956e-01):2.747017e-01):5.882445e-02,((((41:2.817708e-01,(42:3.294897e-01,35:2.460204e-01):4.827474e-02):2.522985e-01,38:1.443155e-01):8.986884e-01,((37:7.249170e-01,36:3.348085e-01):2.195591e-01,25:6.556294e-01):2.547609e-01):2.884072e-01,((8:8.320662e-01,6:9.072882e-01):7.669274e-01,((((46:2.413785e-01,47:9.104195e-02):5.117441e-01,53:5.372713e-01):3.213576e-02,(48:2.692570e-01,45:2.096577e-01):6.243032e-01):4.222879e-01,49:8.883195e-01):5.037066e-01):6.374534e-02):2.697383e-01):4.872411e-01):1.354166e-01):7.612017e-01):3.650942e-01):1.219385e-01):1.365564e-01,1:6.848524e-02);
   tree gen.280500 = [&U] (((7:6.419245e-01,((((((63:6.720031e-02,66:4.990595e-02):2.087325e-01,(65:2.173148e-01,59:5.311926e-02):3.065300e-02):4.150133e-01,((58:5.487501e-05,64:1.945249e-03):2.304253e-02,(57:3.891609e-02,56:2.283679e-02):4.275948e-02):4.180650e-01):2.619039e-01,62:5.002322e-01):6.292671e-01,(((((((11:8.182082e-01,(((14:2.432743e-01,15:1.084938e-01):1.725764e-01,20:3.792962e-01):2.380645e-01,24:8.056563e-01):6.656179e-01):2.446019e-01,(12:1.130505e+00,26:9.203075e-01):1.634928e-01):1.334404e-01,((19:6.926648e-01,17:4.771871e-01):4.395522e-01,((43:5.921830e-01,(44:8.303086e-01,54:6.483452e-01):2.745226e-02):5.762594e-01,10:1.165861e+00):1.991941e-01):3.726992e-01):8.253571e-02,(((13:2.203238e-01,(9:1.947602e-01,21:9.712714e-02):5.234284e-02):5.998338e-01,(16:1.018442e+00,(60:5.797994e-01,61:5.097465e-01):5.167651e-01):1.603955e-01):4.421348e-01,18:1.003716e+00):6.229822e-02):2.928920e-01,(((51:3.194281e-01,52:2.683255e-01):1.431393e-01,50:1.722751e-01):1.180845e+00,34:1.212628e+00):2.338336e-01):4.830548e-02,((8:8.639363e-01,6:5.526836e-01):6.502515e-01,((49:1.189005e+00,((45:3.209861e-01,48:2.003375e-01):4.761973e-01,((46:1.274073e-01,47:1.975394e-01):3.821691e-01,53:8.926770e-01):2.934431e-01):8.960483e-02):1.022875e+00,((((42:4.200273e-01,35:3.711407e-01):1.169286e-01,41:2.425425e-01):2.018612e-01,38:1.270056e-01):6.870237e-01,(25:4.306689e-01,(36:3.603948e-01,37:6.846931e-01):1.956574e-01):2.535098e-01):3.218215e-01):7.211359e-02):4.156033e-01):3.358294e-01,(((55:1.269651e+00,(4:5.417914e-02,5:8.450834e-02):4.759535e-01):6.299898e-01,3:6.700681e-01):1.734004e-01,(((68:1.543598e-01,69:4.156825e-01):4.400305e-02,(67:3.062746e-01,70:2.452350e-01):4.896816e-02):9.498150e-01,((30:2.302528e-02,33:2.695607e-02):4.821151e-02,(((28:4.970673e-03,32:6.071276e-03):1.376791e-01,(27:1.623295e-01,31:6.749975e-02):2.284057e-02):9.863472e-03,29:3.998990e-02):2.059456e-02):8.175097e-01):4.402924e-01):1.497559e-01):5.336547e-01):8.900335e-01,((2:1.456365e-02,39:2.978334e-02):3.380084e-01,40:2.610692e-01):3.085385e-01):4.719643e-01):1.316122e-01,23:7.680068e-03):1.710957e-01,22:4.861133e-02,1:5.972575e-02);
   tree gen.281000 = [&U] (((7:6.082623e-01,((((((63:6.367636e-02,66:4.728891e-02):1.888701e-01,(65:2.257613e-01,59:6.895799e-02):2.904557e-02):4.303609e-01,((58:1.657448e-05,64:2.965556e-03):3.027674e-02,(57:1.767066e-02,56:2.163924e-02):7.073181e-03):3.961419e-01):2.744902e-01,62:4.740003e-01):7.326975e-01,((((((11:7.753019e-01,((((14:2.182021e-01,15:1.028044e-01):1.635265e-01,20:1.652952e-01):1.193840e-01,24:8.038238e-01):6.762907e-01,(12:1.050534e+00,26:8.720470e-01):1.711695e-01):2.062473e-01):1.024111e-01,((19:7.702310e-01,17:4.521637e-01):4.165024e-01,((54:6.035125e-01,(43:5.611293e-01,44:7.511372e-01):3.080092e-01):3.667784e-01,10:1.033632e+00):1.887485e-01):3.531551e-01):1.212500e-01,((((21:9.203385e-02,9:1.845471e-01):4.156742e-02,13:2.087702e-01):5.617939e-01,(16:9.650359e-01,(60:5.357025e-01,61:4.929329e-01):4.833226e-01):3.743784e-01):4.189494e-01,18:9.510818e-01):5.903134e-02):1.421780e-01,(((51:3.026775e-01,52:3.003102e-01):2.700944e-02,50:1.632410e-01):1.604534e+00,34:1.149038e+00):2.215715e-01):1.988469e-01,((8:8.186319e-01,6:5.237012e-01):6.805960e-01,((49:1.126654e+00,((45:3.041538e-01,48:2.051319e-01):3.693007e-01,((46:1.207261e-01,47:1.770451e-01):3.621284e-01,53:7.066714e-01):2.780551e-01):8.490600e-02):9.692363e-01,((((42:3.980013e-01,35:3.516783e-01):1.259231e-01,41:2.298237e-01):1.964359e-01,38:1.157703e-01):6.509966e-01,(25:4.080848e-01,(36:3.302930e-01,37:6.487882e-01):1.853972e-01):3.626167e-01):3.049453e-01):6.833199e-02):3.084535e-01):2.637386e-01,(((55:1.203071e+00,(4:5.133801e-02,5:8.007677e-02):4.509948e-01):3.842637e-01,3:6.349301e-01):3.571478e-01,(((68:3.260216e-01,69:2.703890e-01):4.169555e-02,(67:2.902138e-01,70:4.605179e-01):5.311273e-02):9.000073e-01,((((27:1.538170e-01,31:6.396010e-02):1.560108e-03,(28:4.710013e-03,32:1.475074e-02):5.924454e-02):9.077165e-03,29:5.351025e-02):1.502151e-02,(30:5.343496e-02,33:2.554250e-02):2.768307e-02):7.096476e-01):5.418430e-01):1.692870e-01):5.056701e-01):8.433607e-01,((2:9.139028e-02,39:7.710605e-03):3.202834e-01,40:2.473789e-01):2.923589e-01):4.472147e-01):1.741851e-01,23:8.657047e-02):1.812538e-01,22:4.606218e-02,1:6.907457e-02);
   tree gen.281500 = [&U] (22:8.771830e-02,(23:1.267242e-01,(7:6.847391e-01,(((2:7.717989e-02,39:1.910741e-02):2.224964e-01,40:4.280126e-01):3.850780e-01,((62:7.249036e-01,(((58:1.176485e-03,(56:1.087642e-02,57:2.195622e-02):2.911829e-02):1.527109e-03,64:5.819865e-03):4.201112e-01,((65:1.686509e-01,59:4.018125e-02):3.496101e-02,(66:4.608035e-02,63:7.643548e-02):1.112382e-01):3.095369e-01):1.952948e-01):6.847371e-01,((((55:7.969720e-01,(4:3.272937e-02,5:1.274152e-01):6.575558e-01):3.289657e-01,3:4.754258e-01):2.263841e-01,((((31:6.726581e-02,(27:1.881519e-01,(32:1.054382e-02,28:4.831354e-03):9.654022e-02):3.591288e-02):5.833230e-02,(30:7.089739e-02,33:3.558292e-02):1.381623e-02):5.620683e-03,29:6.931566e-02):6.469681e-01,(69:4.455700e-01,(68:1.448061e-01,(70:3.167159e-01,67:1.744714e-01):1.333438e-01):3.155794e-02):1.063952e+00):7.643996e-01):2.804880e-01,((((18:7.198012e-01,((16:5.901395e-01,(61:3.565093e-01,60:5.526833e-01):6.055568e-01):5.352263e-01,(21:1.350443e-01,(9:1.382580e-01,13:2.142639e-01):7.815080e-03):8.982789e-01):1.186012e-01):1.368340e-01,(((12:1.026774e+00,26:9.164706e-01):2.214350e-01,(11:9.034427e-01,((20:3.122470e-01,(14:1.850741e-01,15:9.020086e-02):4.517909e-02):3.081232e-01,24:6.337781e-01):5.135642e-01):1.698664e-01):7.911628e-02,((10:1.124959e+00,(54:6.201996e-01,(44:8.124382e-01,43:8.215893e-01):9.457615e-02):9.359978e-01):1.547629e-01,(17:3.532868e-01,19:7.536843e-01):4.739241e-01):4.676387e-01):1.547940e-01):1.570146e-01,(((((41:2.726156e-01,(42:3.187842e-01,35:2.755011e-01):7.958317e-02):2.441010e-01,38:1.723005e-01):5.237475e-01,((37:5.961362e-01,36:4.266356e-01):2.370064e-01,25:6.343271e-01):2.464834e-01):2.859472e-01,(8:6.029272e-01,6:6.770521e-01):8.475340e-01):1.853386e-01,(((53:5.198147e-01,(46:2.532912e-01,47:1.794040e-01):3.332746e-01):5.753894e-02,(48:2.583428e-01,45:3.160753e-01):6.421234e-01):2.010728e-01,49:8.594568e-01):7.362766e-01):3.330918e-01):2.892899e-02,(((52:1.397819e-01,50:2.857625e-01):1.452263e-02,51:1.722299e-01):1.173896e+00,34:8.965860e-01):4.960250e-01):4.533272e-01):1.801159e-01):7.062461e-01):4.225963e-01):2.073928e-01):9.850004e-02,1:8.548435e-02);
   tree gen.282000 = [&U] ((23:1.028912e-01,((((39:3.063640e-02,2:6.023521e-02):4.042976e-01,40:1.535752e-01):3.441605e-01,(((((59:8.528974e-02,65:2.123990e-01):4.369430e-02,(66:4.700047e-02,63:7.086428e-02):1.846993e-01):3.372703e-01,((58:1.013598e-02,64:4.432752e-03):2.248408e-02,(56:1.887963e-02,57:2.052338e-02):2.511832e-02):3.270971e-01):2.154372e-01,62:7.068210e-01):1.303303e+00,((((((25:7.148418e-01,(36:4.693901e-01,37:5.230559e-01):2.127113e-01):2.213658e-01,(38:2.049071e-01,(41:2.618246e-01,(42:4.099737e-01,35:2.029588e-01):1.072696e-01):2.324283e-01):1.009146e+00):4.052390e-01,(49:7.533394e-01,((53:1.167912e+00,(47:2.599492e-01,46:9.766336e-02):3.327556e-01):4.734886e-01,(48:3.084454e-01,45:2.115697e-01):2.918815e-01):4.393319e-01):1.072521e+00):1.613936e-01,(8:7.594746e-01,6:4.634324e-01):9.821390e-01):1.459112e-01,(((11:9.802972e-01,(((15:2.177776e-01,14:1.720112e-01):1.691595e-01,20:3.061986e-01):1.511543e-01,24:9.414806e-01):7.868449e-01):1.442229e-01,((18:9.474568e-01,((10:1.118028e+00,(44:6.894201e-01,(54:8.185852e-01,43:6.178422e-01):1.088404e-01):7.723386e-01):2.015568e-01,(19:1.012095e+00,17:4.824905e-01):3.078459e-01):2.766335e-01):1.752435e-01,((12:8.850331e-01,26:8.685734e-01):3.190757e-01,((16:7.152329e-01,(60:6.123608e-01,61:4.074701e-01):7.706215e-01):3.647519e-01,(13:1.786788e-01,(9:2.561359e-01,21:1.255486e-01):4.737368e-02):7.922669e-01):2.545510e-01):3.939749e-02):2.173410e-01):2.401732e-01,(34:1.060164e+00,((50:2.944416e-01,51:4.012663e-01):9.433879e-02,52:1.070635e-01):1.299769e+00):2.391555e-01):7.242245e-02):3.967092e-01,((((5:9.940302e-02,4:1.382942e-02):5.933927e-01,55:1.007981e+00):3.558738e-01,3:7.355655e-01):1.456004e-01,(((68:1.495929e-01,(70:2.365839e-01,67:1.990459e-01):4.711053e-01):1.424556e-02,69:2.491610e-01):7.936554e-01,(((33:5.815650e-02,30:7.423366e-02):1.835860e-02,(31:1.231438e-01,(27:2.758268e-01,(32:4.144386e-03,28:2.386585e-03):2.209538e-02):7.306318e-03):4.564692e-02):9.646228e-03,29:6.263743e-02):7.370335e-01):1.104098e+00):2.793064e-01):6.528178e-02):6.584523e-01):2.964919e-01,7:6.697692e-01):2.838896e-01):1.365813e-01,22:9.530449e-02,1:5.882920e-02);
   tree gen.282500 = [&U] ((23:6.790299e-02,(7:5.170475e-01,(((2:4.327164e-02,39:3.132341e-02):3.086517e-01,40:3.739801e-01):2.359573e-01,(((((((((19:7.157620e-01,17:6.151087e-01):2.649731e-01,(10:1.111946e+00,((44:6.890780e-01,54:8.687434e-01):2.185631e-01,43:6.533792e-01):6.841189e-01):2.331317e-01):4.447881e-01,((((9:9.761889e-02,(13:1.396956e-01,21:1.210591e-01):1.259467e-01):6.911982e-01,(16:8.998801e-01,(60:3.892831e-01,61:3.462214e-01):5.337110e-01):2.757723e-01):3.330185e-01,18:1.234299e+00):1.196859e-01,(26:6.871240e-01,12:8.726077e-01):1.254580e-01):7.795854e-02):1.573519e-01,((24:8.382269e-01,(20:2.435170e-01,(14:1.798722e-01,15:1.361504e-01):2.795905e-01):6.627252e-02):7.035641e-01,11:9.460634e-01):1.368347e-01):2.035647e-01,(49:6.530837e-01,(((46:2.138938e-01,47:3.150051e-01):4.169457e-01,53:7.070797e-01):2.705170e-01,(45:1.493194e-01,48:2.768570e-01):5.133093e-01):2.222797e-01):6.736239e-01):4.428103e-02,((52:1.729087e-01,(50:2.377417e-01,51:3.263765e-01):5.162068e-02):1.182836e+00,34:9.481230e-01):3.921663e-01):1.550018e-01,((((41:2.601698e-01,(42:3.072437e-01,35:2.248955e-01):9.865150e-02):3.148842e-01,38:1.474219e-01):7.577040e-01,(25:4.447534e-01,(36:4.239694e-01,37:5.922211e-01):1.370756e-01):3.530980e-01):3.379673e-01,(6:3.710024e-01,8:7.884149e-01):8.614911e-01):2.055361e-01):1.140519e-01,(((((33:5.553219e-02,30:4.635266e-02):4.476718e-03,(27:1.293561e-01,(31:1.081044e-01,(32:1.195674e-02,28:1.259999e-02):1.571208e-01):2.880617e-02):1.646522e-02):7.597836e-02,29:1.519431e-03):6.734354e-01,((67:1.853006e-01,70:1.258612e-01):1.406518e-01,(69:1.805053e-01,68:1.601759e-01):1.831909e-01):5.335635e-01):5.689182e-01,((55:1.197498e+00,(4:3.856891e-02,5:4.876309e-02):6.996990e-01):1.843642e-01,3:4.678893e-01):2.785106e-01):5.279109e-01):2.942514e-01,(62:5.558292e-01,(((63:5.464410e-02,66:7.886532e-02):1.032407e-01,(65:1.111082e-01,59:4.295620e-02):7.720761e-02):2.653376e-01,((64:9.988736e-03,58:3.003730e-03):2.946586e-02,(56:1.353439e-02,57:1.217237e-02):1.923225e-02):3.175339e-01):4.247249e-01):8.277581e-01):6.099412e-01):3.823732e-01):2.820828e-01):1.510297e-01,22:6.809584e-02,1:9.267344e-02);
   tree gen.283000 = [&U] ((23:3.620484e-02,(7:4.929544e-01,(((2:4.125530e-02,39:2.986382e-02):2.942693e-01,40:2.716445e-01):1.467235e-01,((((((49:6.528962e-01,(((46:1.856628e-01,47:3.003266e-01):3.975171e-01,53:6.741315e-01):2.485104e-01,(45:1.733135e-01,48:2.639561e-01):4.893904e-01):2.119220e-01):6.422348e-01,((50:2.364592e-01,(52:1.648515e-01,51:3.111682e-01):6.558584e-02):1.178932e+00,34:1.314524e+00):3.738923e-01):4.221765e-02,(((19:6.824093e-01,17:5.864462e-01):2.008589e-01,(10:9.881574e-01,((44:4.422656e-01,43:7.055993e-01):2.102776e-01,54:4.889766e-01):7.668173e-01):1.533926e-01):4.240622e-01,(((24:6.870386e-01,(20:2.321698e-01,(14:1.714906e-01,15:1.298061e-01):1.755956e-01):3.049599e-01):8.078754e-01,11:9.019792e-01):1.304586e-01,(((((21:1.154181e-01,9:2.364204e-01):8.893531e-02,13:1.331862e-01):6.441514e-01,(16:8.579480e-01,(60:3.711435e-01,61:3.300884e-01):5.088414e-01):4.240462e-01):3.175007e-01,18:1.176784e+00):1.141089e-01,(26:6.551058e-01,12:8.319464e-01):1.421595e-01):2.149089e-01):4.458245e-02):1.533056e-01):8.358051e-02,((((41:2.480465e-01,(42:3.745019e-01,35:2.144160e-01):9.405460e-02):2.151714e-01,38:1.506571e-01):7.223969e-01,(25:4.240290e-01,(36:4.042135e-01,37:5.646251e-01):2.355759e-01):3.366445e-01):3.057885e-01,(6:5.526155e-01,8:7.516768e-01):6.905567e-01):1.972811e-01):1.876994e-01,(((((33:2.996863e-02,30:3.985247e-02):3.188741e-02,((27:1.233284e-01,31:7.345864e-02):2.750833e-02,(32:1.139959e-02,28:2.449636e-02):5.321130e-02):3.729893e-02):1.792249e-02,29:1.448629e-03):6.420551e-01,((69:1.720942e-01,68:3.335333e-01):5.741494e-02,(67:1.743592e-01,70:3.449622e-01):1.340978e-01):1.103068e+00):8.871589e-01,((55:1.141697e+00,(4:1.653776e-02,5:1.219796e-01):6.670948e-01):1.757733e-01,3:4.460868e-01):2.655327e-01):3.130402e-01):2.805401e-01,(62:6.961973e-01,(((63:5.209782e-02,66:4.961954e-02):1.038020e-01,(65:1.059309e-01,59:5.916615e-02):2.683645e-02):3.708463e-01,(57:1.121492e-02,(56:2.829677e-02,(64:2.147422e-03,58:7.241073e-03):2.722396e-02):3.111698e-03):3.027377e-01):3.321274e-01):7.838384e-01):7.083546e-01):3.645556e-01):2.689385e-01):1.439921e-01,22:4.758558e-02,1:7.490550e-02);
   tree gen.283500 = [&U] ((23:2.695178e-02,((((39:3.061188e-02,2:6.018700e-02):2.368420e-01,40:3.130265e-01):3.439888e-01,((((((59:7.450841e-02,65:1.794581e-01):6.353056e-02,(66:3.790687e-02,63:6.449703e-02):1.708415e-01):4.660208e-01,((58:4.503634e-03,64:3.175799e-03):3.027648e-02,(56:3.318632e-02,57:2.197683e-02):2.288712e-02):3.344076e-01):1.620014e-01,62:7.062553e-01):1.263528e+00,((((5:8.089848e-02,4:7.351733e-02):5.971181e-01,55:1.124727e+00):5.403006e-01,3:7.349767e-01):2.838547e-01,((((70:2.861650e-01,67:1.972857e-01):1.650009e-01,68:1.286540e-01):2.981567e-01,69:5.550942e-01):7.930201e-01,((((32:2.031122e-02,28:9.155238e-03):8.922633e-02,(31:5.794308e-02,27:2.055629e-01):2.208485e-02):1.923349e-02,29:5.658123e-02):5.550316e-02,(30:5.670298e-02,33:7.560848e-02):8.490464e-03):5.535497e-01):1.103214e+00):1.012525e-01):2.385715e-01,(((((25:4.899549e-01,(36:4.690144e-01,37:7.170853e-01):1.314483e-01):3.484970e-01,(38:2.047431e-01,(41:1.898327e-01,(42:4.168589e-01,35:1.998427e-01):1.181419e-01):1.606609e-01):8.608071e-01):1.567218e-01,(49:9.173664e-01,((53:1.054140e+00,(47:2.668299e-01,46:1.303772e-01):2.176432e-01):4.000256e-01,(48:3.081985e-01,45:2.254971e-01):5.303133e-01):3.139377e-01):6.606851e-01):1.088745e-01,(8:7.588667e-01,6:4.793730e-01):9.813529e-01):2.710608e-01,((((18:9.568003e-01,((16:7.618394e-01,(60:4.603497e-01,61:4.071440e-01):8.027735e-01):4.457590e-01,(13:2.059887e-01,(9:2.183856e-01,21:7.053318e-02):8.099756e-02):5.633022e-01):3.178473e-01):1.155511e-01,((10:9.562303e-01,((43:6.741764e-01,54:8.179300e-01):1.866489e-01,44:6.656509e-01):7.497923e-01):1.478062e-01,(19:9.718702e-01,17:5.132695e-01):4.114750e-01):4.356742e-01):1.611843e-01,((12:1.157777e+00,26:8.678782e-01):2.405500e-01,(11:1.339961e+00,(((15:1.193284e-01,14:1.663769e-01):1.292203e-01,20:2.067610e-01):5.167361e-02,24:8.029765e-01):7.862151e-01):1.125167e-02):2.317946e-01):2.797322e-01,(34:1.059315e+00,((50:3.686574e-01,51:3.021537e-01):1.848682e-01,52:1.069778e-01):1.298729e+00):3.278608e-01):1.831354e-01):2.537007e-01):7.656348e-01):5.460714e-01,7:6.692331e-01):4.280109e-01):1.894302e-01,22:1.081041e-01,1:7.758386e-02);
   tree gen.284000 = [&U] ((23:2.532341e-02,((((39:2.876237e-02,2:3.175215e-02):2.225325e-01,40:2.941141e-01):3.232057e-01,((((((59:8.586402e-02,65:1.686156e-01):5.969217e-02,(66:3.561661e-02,63:6.060025e-02):7.755995e-02):4.378647e-01,((58:4.231533e-03,64:2.983924e-03):2.844723e-02,(56:2.730610e-02,57:3.290332e-02):6.850864e-03):3.937862e-01):2.848811e-01,62:6.635847e-01):9.830886e-01,((((5:7.601075e-02,4:6.907556e-02):5.610414e-01,55:1.056773e+00):5.076567e-01,3:6.905708e-01):2.062790e-01,(((70:2.688755e-01,67:2.138989e-01):1.032416e-01,(69:5.215565e-01,68:2.055080e-01):1.759376e-01):6.328099e-01,((33:7.295599e-02,((31:5.444227e-02,(27:1.931432e-01,(32:3.797512e-03,28:8.602097e-03):8.549576e-02):2.031893e-02):1.780748e-02,29:7.316126e-02):5.202663e-02):3.485652e-02,30:5.308830e-02):5.146578e-01):1.074549e+00):1.753287e-01):1.000521e-01,(((((25:4.603528e-01,(36:4.406775e-01,37:6.737604e-01):1.235065e-01):3.762941e-01,(38:1.923730e-01,(41:2.814043e-01,(42:3.916731e-01,35:1.877686e-01):4.186932e-02):1.509541e-01):8.087988e-01):1.472530e-01,(49:8.619409e-01,((53:8.212707e-01,(47:2.596877e-01,46:1.225000e-01):4.256059e-01):2.559089e-01,(48:3.340258e-01,45:2.118730e-01):3.635524e-01):2.041354e-01):6.207678e-01):9.089594e-02,(8:7.206634e-01,6:4.504102e-01):9.179416e-01):2.282702e-01,((((18:8.989923e-01,((16:7.158106e-01,(60:4.325363e-01,61:4.240233e-01):7.542714e-01):4.188271e-01,(21:6.627170e-02,(9:2.051912e-01,13:2.356637e-01):3.180405e-02):5.653768e-01):5.728227e-01):1.342948e-01,((10:7.694124e-01,((54:7.838237e-01,43:7.133460e-01):1.783032e-01,44:6.254336e-01):7.506940e-01):1.439502e-01,(19:9.131517e-01,17:6.541036e-01):4.794582e-01):4.510790e-01):1.297658e-01,(((12:1.087826e+00,26:8.154427e-01):2.260165e-01,11:7.558179e-01):1.075284e-02,(20:2.004828e-01,((15:1.121188e-01,14:2.041994e-01):1.214130e-01,24:7.862346e-01):2.552522e-03):8.689766e-01):1.750811e-01):2.574411e-01,(34:1.061734e+00,((50:3.130154e-01,51:3.480064e-01):5.074553e-02,52:1.643935e-01):1.220262e+00):2.514635e-01):4.599074e-02):2.807828e-01):7.193766e-01):3.972025e-01,7:6.287993e-01):3.097539e-01):1.409476e-01,22:1.015727e-01,1:2.777622e-02);
   tree gen.284500 = [&U] (22:5.921000e-02,(23:5.012292e-02,(((((((((69:4.450795e-01,68:1.761941e-01):7.668436e-02,(70:3.692182e-01,67:2.639352e-01):2.718008e-01):8.087721e-01,(30:2.017244e-02,((((27:2.148194e-01,(28:2.239189e-02,32:5.807636e-03):7.265970e-02):1.936774e-02,31:6.351594e-02):4.528234e-02,29:6.943245e-02):2.447669e-02,33:6.163638e-02):2.796942e-02):8.826837e-01):4.824122e-01,((55:1.006245e+00,(4:7.038611e-02,5:2.744589e-02):4.809213e-01):4.158184e-01,3:5.412338e-01):2.399317e-01):2.850954e-01,(8:7.434334e-01,6:5.734454e-01):1.286847e+00):2.500341e-02,((((37:4.969219e-01,36:4.916572e-01):2.995406e-01,25:5.699744e-01):3.063423e-01,(38:1.280867e-01,(41:1.731754e-01,(35:3.488796e-01,42:2.792353e-01):1.524426e-01):2.358717e-01):5.924722e-01):5.511329e-01,(((50:4.088158e-01,(52:1.064683e-01,51:5.592610e-01):1.216612e-01):1.418269e+00,34:7.428876e-01):1.734724e-01,((49:9.514663e-01,((53:8.031594e-01,(47:2.877481e-01,46:1.283662e-01):2.183467e-01):4.788900e-01,(48:4.581706e-01,45:1.467464e-01):3.566626e-01):1.757132e-01):8.775597e-01,((26:1.031542e+00,((((44:4.186056e-01,(54:6.841682e-01,43:6.562659e-01):1.081316e-01):8.786381e-01,10:1.076998e+00):1.569023e-01,(17:4.000670e-01,19:8.814560e-01):4.601396e-01):2.972545e-01,((18:7.390430e-01,((21:5.719182e-02,(9:1.481472e-01,13:2.824412e-01):1.195890e-01):4.111659e-01,(16:6.790135e-01,(61:4.416004e-01,60:4.714779e-01):4.258115e-01):5.164960e-01):3.366046e-01):2.993097e-01,12:1.107865e+00):7.235135e-03):2.129204e-01):6.469575e-02,((24:8.033574e-01,((14:2.631151e-01,15:1.310513e-01):1.632140e-01,20:2.587534e-01):1.695447e-02):6.389938e-01,11:9.740602e-01):5.411130e-01):1.621596e-01):1.227278e-01):9.998042e-02):7.594579e-02):2.198232e-01,((((56:3.868383e-02,57:3.178270e-02):1.917154e-02,(58:5.602847e-03,64:5.600144e-03):2.000374e-02):3.274172e-01,((66:3.190951e-02,63:1.043604e-01):5.502680e-02,(65:2.618895e-01,59:8.727892e-02):2.749871e-02):4.458656e-01):3.096635e-01,62:6.855769e-01):8.803684e-01):8.100118e-01,((39:3.794567e-02,2:3.252042e-02):2.341171e-01,40:2.518106e-01):2.527489e-01):5.074929e-01,7:3.734559e-01):2.532912e-01):1.416408e-01,1:9.313263e-02);
   tree gen.285000 = [&U] ((23:8.548555e-02,((((39:4.509601e-02,2:3.193444e-02):2.325695e-01,40:2.958026e-01):2.658353e-01,((((((5:7.644713e-02,4:6.947212e-02):4.453902e-01,55:8.896277e-01):5.105712e-01,3:6.567389e-01):1.553596e-01,(((70:2.704191e-01,67:2.584864e-01):1.726864e-01,(68:2.066878e-01,69:1.903444e-01):2.321911e-02):8.879416e-01,(((((31:5.330936e-02,(32:3.819313e-03,28:2.527545e-03):7.310623e-02):5.746895e-03,27:1.942520e-01):1.783903e-02,29:4.093964e-02):3.018319e-02,30:5.339309e-02):2.201474e-02,33:6.657903e-02):5.731983e-01):8.664826e-01):1.861969e-01,((((11:8.974817e-01,(((15:8.896912e-02,14:2.053718e-01):1.738954e-01,20:2.116242e-01):2.794389e-01,24:7.805128e-01):4.178315e-01):7.322154e-02,((12:1.033255e+00,26:8.201242e-01):2.137636e-01,((18:9.107649e-01,((10:8.396700e-01,(54:7.883236e-01,(43:9.990179e-01,44:4.894698e-01):1.767507e-01):5.032200e-01):3.916441e-02,(19:9.183941e-01,17:6.265815e-01):4.822108e-01):4.536687e-01):1.338364e-01,((16:8.381101e-01,(60:4.481827e-01,61:4.264576e-01):7.483103e-01):3.730567e-01,(21:8.168966e-02,(9:2.843415e-01,13:2.370167e-01):9.185372e-02):4.696876e-01):5.772546e-01):1.826539e-01):1.376224e-01):2.890152e-01,((8:7.248008e-01,6:4.529960e-01):9.279421e-01,((49:8.668893e-01,((53:8.259856e-01,(47:2.611786e-01,46:1.232033e-01):4.280493e-01):1.471192e-01,(48:1.947019e-01,45:2.130894e-01):2.462196e-01):3.241325e-01):8.769227e-01,((25:5.488993e-01,(36:4.432074e-01,37:6.776285e-01):1.101881e-01):2.516461e-01,(38:2.630203e-01,(41:2.830198e-01,(42:3.939217e-01,35:1.888466e-01):1.552145e-01):1.518208e-01):8.134421e-01):5.098983e-01):2.251731e-02):1.957530e-01):1.361370e-01,(34:9.528546e-01,((50:2.205627e-01,51:3.500043e-01):2.723844e-01,52:1.653373e-01):1.091827e+00):3.267997e-01):1.532454e-01):9.044004e-03,((((59:4.558177e-02,65:2.260463e-01):6.003486e-02,(66:3.582109e-02,63:6.413810e-02):8.078295e-02):4.403785e-01,((58:9.051627e-03,64:3.001054e-03):2.224392e-02,(56:2.746286e-02,57:3.309222e-02):2.808393e-02):2.641908e-01):3.863840e-01,62:4.959220e-01):8.522446e-01):9.572717e-01):2.356042e-01,7:6.324093e-01):3.310799e-01):8.898958e-02,22:1.857764e-02,1:7.518118e-02);
   tree gen.285500 = [&U] ((23:8.465653e-02,((((39:4.465868e-02,2:3.162475e-02):2.303141e-01,40:2.929340e-01):3.404918e-01,((((((5:7.570576e-02,4:6.059823e-02):6.060242e-01,55:1.188494e+00):2.812120e-01,3:7.252867e-01):1.998726e-01,(((70:1.779837e-01,67:2.559797e-01):1.710117e-01,(68:2.046834e-01,69:1.884984e-01):2.299394e-02):8.793305e-01,(((((32:3.782275e-03,28:1.504711e-03):9.254183e-02,(31:1.373227e-01,27:1.960728e-01):5.874085e-03):2.823199e-02,29:6.569073e-02):2.862884e-03,30:5.287529e-02):5.218509e-02,33:1.105874e-02):5.676395e-01):8.580796e-01):1.992663e-01,((((18:9.019325e-01,((10:8.315270e-01,(54:7.806786e-01,(43:9.893297e-01,44:4.847230e-01):2.451761e-01):9.160848e-01):2.802689e-01,(19:9.094877e-01,17:7.708210e-01):4.357578e-01):4.353671e-01):1.387187e-01,(((12:1.023235e+00,26:8.121708e-01):5.262144e-02,((16:8.299823e-01,(60:4.438363e-01,61:5.909388e-01):3.173518e-01):3.694389e-01,(21:7.057910e-02,(9:2.815840e-01,13:2.347182e-01):5.460391e-02):4.845216e-01):5.716565e-01):1.307054e-01,((((15:1.442034e-01,14:2.225415e-01):1.722090e-01,20:2.095720e-01):1.668070e-01,24:8.463244e-01):4.298612e-01,11:8.777917e-01):1.616783e-01):1.768738e-01):2.615230e-01,(34:9.436140e-01,((50:2.184237e-01,51:3.466100e-01):2.697429e-01,52:1.637339e-01):1.045126e+00):3.446879e-01):1.237977e-01,((8:7.177718e-01,6:4.486030e-01):9.189431e-01,((49:1.135798e+00,((53:8.179754e-01,(47:2.586457e-01,46:1.451438e-01):3.853437e-01):1.456925e-01,(48:1.928137e-01,45:2.110229e-01):4.487060e-01):2.925872e-01):8.584566e-01,((25:5.435762e-01,(36:4.389093e-01,37:6.710570e-01):1.128705e-01):1.124813e-01,(38:1.416755e-01,(41:2.802751e-01,(42:2.714871e-01,35:1.724259e-01):1.746855e-01):1.503484e-01):8.055536e-01):2.146147e-01):1.923889e-01):1.938546e-01):2.530696e-01):2.067201e-03,((((59:4.513973e-02,65:2.238542e-01):5.945266e-02,(66:3.547370e-02,63:6.351610e-02):7.999953e-02):3.895544e-01,((58:3.865425e-03,64:1.178662e-02):1.586632e-02,(56:1.074529e-02,57:4.124977e-02):3.313483e-02):2.593805e-01):2.359759e-01,62:5.681398e-01):7.888844e-01):9.479883e-01):2.890605e-01,7:6.262763e-01):3.278692e-01):8.812658e-02,22:1.839748e-02,1:6.143219e-02);
   tree gen.286000 = [&U] (22:3.493985e-02,(23:1.095956e-01,(((40:2.746356e-01,(39:3.302351e-02,2:3.292628e-02):2.302728e-01):3.286646e-01,((((8:8.066841e-01,6:2.052165e-01):1.076517e+00,((((69:3.765409e-01,68:2.270202e-01):1.201169e-01,(70:2.419103e-01,67:1.202227e-01):2.055427e-01):6.483426e-01,(33:1.199333e-02,((29:8.703813e-02,((27:1.608025e-01,(32:5.336933e-02,28:7.948821e-03):8.850906e-02):1.106225e-02,31:8.373671e-02):5.177609e-02):3.043421e-02,30:5.932512e-02):5.611931e-02):6.389918e-01):8.117988e-01,((55:9.127063e-01,(5:1.907474e-02,4:1.133624e-01):6.561913e-01):4.091908e-01,3:6.732235e-01):1.524998e-01):3.192421e-01):2.529618e-01,((((36:3.768094e-01,37:9.097133e-01):2.771534e-01,25:5.968159e-01):3.893423e-01,(((42:2.985840e-01,35:1.432704e-01):5.617372e-02,41:3.539348e-01):2.613892e-01,38:1.316971e-01):8.912049e-01):5.232480e-01,(((11:1.053626e+00,((10:1.298267e+00,((19:8.587903e-01,17:6.510460e-01):3.052102e-01,((54:9.685505e-01,43:1.072499e+00):1.551357e-01,44:5.232075e-01):1.663878e+00):1.134791e-01):4.115987e-01,((12:1.133554e+00,26:7.853145e-01):2.408426e-01,(18:1.228264e+00,(((9:1.591890e-01,21:1.294711e-01):5.993823e-02,13:1.842201e-01):3.733005e-01,(16:1.014073e+00,(61:4.530239e-01,60:5.983808e-01):5.491382e-01):4.718226e-01):7.363711e-01):1.996783e-01):3.278898e-02):8.463256e-02):2.609380e-01,(((14:2.281647e-01,15:7.021825e-02):8.980267e-02,20:3.188811e-01):2.753357e-01,24:8.112704e-01):8.631158e-01):1.499798e-01,((34:8.287204e-01,((51:1.881749e-01,52:1.816526e-01):4.385410e-02,50:2.703241e-01):6.863452e-01):2.396850e-01,(49:1.215582e+00,((53:8.319105e-01,(46:1.315385e-01,47:2.909511e-01):5.510080e-01):3.099008e-01,(45:1.577479e-01,48:2.567291e-01):2.611839e-01):8.609016e-02):1.031365e+00):2.258190e-01):1.196131e-01):2.394982e-01):4.144517e-01,(62:6.909038e-01,(((59:6.907517e-02,65:2.955769e-01):2.946732e-02,(66:4.342268e-02,63:9.624240e-02):1.760806e-01):2.884665e-01,((57:1.437667e-02,56:3.029231e-02):5.947297e-02,(58:3.510004e-03,64:9.038470e-03):2.920709e-02):5.645125e-01):3.306458e-01):8.598809e-01):8.232930e-01):5.365061e-01,7:4.007059e-01):2.662883e-01):7.735963e-02,1:5.357678e-02);
   tree gen.286500 = [&U] (22:5.663890e-02,(((((62:2.639222e-01,(((56:2.149991e-02,57:3.174072e-02):1.485714e-02,(58:3.237216e-03,64:9.743443e-03):3.300591e-02):2.925187e-01,((66:1.358857e-02,63:8.163789e-02):1.851994e-01,(65:2.046398e-01,59:8.600183e-02):6.961113e-02):4.852358e-01):7.617013e-01):9.544494e-01,((((8:9.392361e-01,6:6.424383e-01):9.842025e-01,((49:1.169347e+00,((45:3.361889e-01,48:2.384078e-01):3.983953e-01,((47:3.443088e-01,46:1.219846e-01):5.429918e-01,53:6.905294e-01):3.047727e-01):4.930793e-01):8.126191e-01,(((37:9.088029e-01,36:3.982084e-01):3.855065e-01,25:5.234495e-01):2.595174e-01,(38:1.940449e-01,((42:4.497597e-01,35:1.818492e-01):8.906515e-02,41:2.464540e-01):2.353208e-01):7.068761e-01):2.774505e-01):6.463541e-02):1.669560e-01,((((52:1.691986e-01,51:3.768652e-01):2.846315e-02,50:4.366126e-01):1.460090e+00,34:1.335822e+00):3.174571e-01,((((12:1.170256e+00,26:9.076263e-01):2.484402e-02,((13:1.135789e-01,(21:1.085261e-01,9:2.616798e-01):1.228042e-01):5.309506e-01,((61:5.210834e-01,60:5.806889e-01):4.218322e-01,16:1.141255e+00):3.469050e-01):4.682292e-01):1.537254e-01,((((15:1.602382e-01,14:1.272074e-01):1.590375e-01,20:2.737857e-01):1.835152e-01,24:7.359908e-01):9.036865e-01,11:7.787350e-01):1.049205e-01):2.370873e-01,(18:9.079501e-01,((19:1.072529e+00,17:5.829911e-01):2.618661e-01,((44:5.255241e-01,(54:6.864526e-01,43:7.278847e-01):1.397646e-01):7.511295e-01,10:1.046342e+00):3.957311e-01):2.893235e-01):3.018163e-01):1.882088e-01):2.251181e-01):3.283930e-02,((((30:6.811905e-02,(((32:5.018178e-03,28:1.669060e-02):4.980479e-02,(31:9.328661e-02,27:2.100654e-01):1.220286e-02):2.754071e-02,29:6.344264e-02):5.763714e-02):1.287920e-03,33:3.856881e-02):8.722451e-01,((67:2.174010e-01,70:3.247824e-01):8.321368e-02,(69:3.191021e-01,68:1.650811e-01):9.822084e-02):5.314654e-01):5.647014e-01,(((5:5.289463e-02,4:2.988003e-02):5.997018e-01,55:1.237999e+00):5.334597e-01,3:9.371424e-01):1.989189e-01):2.067414e-01):8.742279e-01):5.267959e-01,(40:2.277711e-01,(2:3.331626e-02,39:9.873893e-03):3.819861e-01):4.783612e-01):6.632125e-01,7:7.000632e-01):2.881150e-01,23:7.914897e-02):1.162831e-01,1:9.036312e-02);
   tree gen.287000 = [&U] (22:4.214882e-02,(((((62:4.450984e-01,(((56:1.380939e-02,57:4.272770e-02):2.115397e-02,(58:4.402753e-03,64:5.685207e-03):2.895680e-02):2.476434e-01,((66:3.866885e-02,63:6.911383e-02):1.312470e-01,(65:1.732461e-01,59:4.935547e-02):3.115837e-02):4.107958e-01):6.448489e-01):6.467227e-01,(((((52:2.132164e-01,51:2.455833e-01):1.153605e-01,50:1.729808e-01):1.236098e+00,34:1.130894e+00):2.601844e-01,(((((30:5.506854e-02,33:2.855055e-02):7.969270e-03,(((27:1.778393e-01,(32:6.405762e-03,28:1.413010e-02):4.216425e-02):9.805427e-03,31:7.897553e-02):3.518141e-02,29:5.663716e-02):4.999141e-02):6.510311e-01,((68:1.446718e-01,69:2.701487e-01):1.027601e-01,(67:1.441338e-01,70:2.749576e-01):7.343146e-02):4.786723e-01):4.780706e-01,(((5:7.835385e-02,4:3.295850e-02):6.351040e-01,55:1.048078e+00):1.948478e-01,3:7.263123e-01):4.331167e-01):4.139657e-01,((8:7.951480e-01,6:5.438820e-01):8.332162e-01,((49:9.899578e-01,((45:2.846143e-01,48:2.018338e-01):2.690610e-01,((47:2.914884e-01,46:1.032709e-01):3.553794e-01,53:5.845954e-01):2.580176e-01):5.018204e-01):6.879553e-01,(((37:3.820178e-01,36:3.371193e-01):3.263660e-01,25:4.431473e-01):1.637574e-01,(38:1.642765e-01,((42:3.807622e-01,35:1.539517e-01):1.427746e-01,41:2.528328e-01):1.904810e-01):5.984344e-01):2.848565e-01):1.847516e-01):1.168784e-01):2.846799e-02):1.947864e-01,((11:7.129061e-01,(((12:9.499247e-01,26:7.019241e-01):2.358046e-01,((13:1.098714e-01,(21:1.447560e-01,9:2.215356e-01):1.039648e-01):4.494976e-01,((61:4.411441e-01,60:5.852522e-01):2.508738e-01,16:9.661753e-01):5.755894e-01):2.912231e-01):1.203071e-01,(((15:9.668407e-02,14:1.371219e-01):1.346396e-01,20:2.317843e-01):1.553622e-01,24:6.230826e-01):6.909349e-01):9.215119e-02):2.075566e-01,(18:7.429542e-01,((19:9.079927e-01,17:4.935546e-01):2.744549e-01,(10:8.858231e-01,(44:4.449036e-01,(54:5.811440e-01,43:6.162200e-01):6.127536e-02):9.402636e-01):1.882826e-03):3.638628e-01):1.984764e-01):3.549359e-01):7.134687e-01):4.459803e-01,(40:1.928288e-01,(2:2.820522e-02,39:2.772009e-02):3.233857e-01):4.049759e-01):5.614692e-01,7:5.926666e-01):2.439153e-01,23:8.905270e-02):1.224583e-01,1:8.800404e-02);
   tree gen.287500 = [&U] (22:4.773476e-02,(((((62:5.040868e-01,(((56:1.563954e-02,57:4.839036e-02):2.395748e-02,(58:3.396793e-03,64:6.438662e-03):2.320450e-02):2.804634e-01,((66:4.379359e-02,63:7.827342e-02):1.313938e-01,(65:1.934416e-01,59:5.589650e-02):5.119654e-02):4.341346e-01):7.303101e-01):7.324322e-01,(((52:2.314464e-01,(50:2.730789e-01,51:3.576322e-01):1.988566e-02):1.562380e+00,34:8.800796e-01):5.553112e-01,((((((33:5.025404e-02,(((27:2.014082e-01,31:8.944208e-02):1.872636e-02,(32:7.539093e-03,28:1.600274e-02):1.652626e-01):4.042881e-02,29:6.414323e-02):2.088993e-02):3.244836e-03,30:6.236671e-02):7.373117e-01,((68:1.638451e-01,69:3.059512e-01):5.979798e-02,(67:9.862453e-02,70:3.113975e-01):1.022779e-01):5.199106e-01):5.414289e-01,(((5:8.873800e-02,4:3.732645e-02):7.192737e-01,55:1.186978e+00):2.206708e-01,3:7.853884e-01):4.905172e-01):2.922037e-01,((8:9.005282e-01,6:6.159621e-01):9.436415e-01,((49:1.121156e+00,((45:3.223339e-01,48:2.285826e-01):3.047194e-01,((47:3.301191e-01,46:1.169573e-01):4.024775e-01,53:6.620712e-01):2.922124e-01):1.264044e-01):9.423993e-01,(((37:4.589116e-01,36:4.150129e-01):2.735098e-01,25:5.018771e-01):1.854600e-01,(38:1.527772e-01,((42:4.312242e-01,35:3.126984e-01):6.296159e-02,41:1.625637e-01):2.157253e-01):7.106534e-01):3.226082e-01):2.061707e-01):1.323682e-01):3.088655e-02,(((11:8.073868e-01,((12:1.075817e+00,26:7.949494e-01):2.670556e-01,((13:1.244325e-01,(21:1.685424e-01,9:1.498114e-01):2.213229e-01):5.581873e-01,((61:4.996085e-01,60:6.628151e-01):5.518662e-01,16:1.094222e+00):7.317897e-01):2.056301e-01):2.604670e-01):1.000780e-01,(((15:1.400048e-01,14:1.906457e-01):9.432022e-02,20:2.829072e-01):1.540340e-01,24:8.681964e-01):8.071121e-01):2.223669e-01,(18:8.414172e-01,(((19:1.028328e+00,17:5.589649e-01):4.190701e-01,10:9.826556e-01):6.948671e-03,((44:1.061944e+00,43:6.978871e-01):7.038709e-02,54:6.581625e-01):6.881447e-01):3.805904e-01):2.247802e-01):4.019752e-01):1.167513e-01):2.715092e-01):5.050856e-01,(40:2.183842e-01,(2:3.194323e-02,39:3.139380e-02):3.662437e-01):4.586469e-01):6.358801e-01,7:6.712121e-01):2.762412e-01,23:1.772036e-01):9.935855e-02,1:1.357366e-01);
   tree gen.288000 = [&U] (22:9.081025e-02,(23:1.451532e-01,(7:5.676451e-01,(((2:3.514963e-02,39:1.939433e-02):3.937496e-01,40:2.573881e-01):2.245418e-01,((62:3.387285e-01,(((56:2.106487e-02,57:3.870541e-02):2.572124e-02,(64:3.744504e-03,58:3.375176e-03):3.194186e-02):4.180477e-01,((65:2.341320e-01,59:7.140651e-02):8.489503e-02,(66:5.110503e-02,63:6.683000e-02):1.043446e-01):4.923956e-01):2.025797e-01):9.383565e-01,((((55:1.265226e+00,(4:1.726438e-02,5:5.652379e-02):4.899076e-01):5.265415e-01,3:7.410872e-01):3.520621e-01,((29:4.920689e-02,((31:4.479534e-02,(27:2.072795e-01,(32:1.247482e-02,28:3.951909e-02):5.812120e-02):2.848707e-02):5.659265e-02,(33:3.880115e-02,30:2.206367e-02):2.529924e-02):7.295844e-03):9.688920e-01,((70:3.252388e-01,67:1.798110e-01):1.667906e-01,(68:1.802194e-01,69:3.701985e-01):1.758511e-01):7.229341e-01):7.713944e-01):3.572919e-01,(((52:2.032617e-01,(50:3.284267e-01,51:3.512887e-01):3.844368e-02):1.303330e+00,34:1.486435e+00):4.304378e-01,(((8:6.976693e-01,6:6.674576e-01):6.692940e-01,((49:8.609312e-01,(((46:2.069911e-01,47:3.196233e-01):3.065278e-01,53:8.334898e-01):3.100659e-01,(48:2.891720e-01,45:2.175583e-01):2.451298e-01):1.321969e-01):1.085146e+00,(((41:2.567448e-01,(42:3.818359e-01,35:3.055188e-01):1.040865e-01):2.234903e-01,38:1.548443e-01):1.014840e+00,((37:7.055885e-01,36:4.544986e-01):2.463810e-01,25:8.349906e-01):9.156397e-02):2.753732e-01):2.588503e-01):1.753553e-01,((((((14:2.709061e-01,15:6.285289e-02):9.135458e-02,20:2.293535e-01):2.606698e-01,24:7.452418e-01):8.029502e-01,11:9.177722e-01):1.906578e-01,((18:9.028193e-01,((16:8.139658e-01,(61:2.938874e-01,60:6.186888e-01):7.843208e-01):6.698886e-01,(13:2.025825e-01,(9:1.725523e-01,21:3.828003e-02):1.535918e-01):5.400004e-01):3.042206e-01):2.855344e-01,((17:6.655454e-01,19:8.180714e-01):4.676247e-01,(10:7.852600e-01,(54:9.139247e-01,(43:8.106282e-01,44:7.547820e-01):2.834549e-01):7.928309e-01):6.996352e-02):2.562574e-01):1.726411e-01):2.546350e-03,(12:8.539378e-01,26:7.946560e-01):3.101239e-01):2.893398e-01):2.888798e-02):3.173061e-01):1.392092e-01):7.363549e-01):3.941004e-01):3.047686e-01):1.607754e-01,1:3.570464e-02);
   tree gen.288500 = [&U] (22:4.781727e-02,(((((62:5.049580e-01,(((56:1.579461e-02,57:4.847399e-02):3.152058e-02,(58:4.090361e-03,64:6.488397e-03):1.366250e-02):3.153875e-01,((66:4.134451e-02,63:6.680327e-02):1.084868e-01,(65:1.594118e-01,59:5.599311e-02):6.446559e-02):4.387893e-01):6.219636e-01):6.925294e-01,(((((((27:2.017563e-01,31:8.959667e-02):4.043312e-02,(32:7.552123e-03,28:1.221053e-02):9.194977e-02):2.009282e-02,29:6.425409e-02):5.798603e-02,(33:5.034090e-02,30:6.100529e-02):4.767963e-03):7.385860e-01,((68:1.700175e-01,(67:9.879499e-02,70:3.119357e-01):7.675184e-02):6.150322e-02,69:3.446439e-01):1.019538e+00):5.423647e-01,(((5:8.889138e-02,4:3.739097e-02):6.430136e-01,55:9.895505e-01):2.638139e-01,3:5.903286e-01):2.401304e-01):3.652737e-01,((((11:8.087823e-01,((24:8.144297e-01,((15:1.402468e-01,14:2.045542e-01):8.918413e-02,20:2.838897e-01):3.168292e-01):8.273916e-01,((12:8.940477e-01,26:7.963234e-01):1.247697e-01,((13:1.246476e-01,(21:1.688337e-01,9:1.638908e-01):2.495105e-01):5.591520e-01,((61:4.660485e-01,60:6.639607e-01):4.623240e-01,16:1.096113e+00):4.879177e-01):3.492593e-01):1.043039e-01):2.163160e-01):1.724572e-01,(18:8.428715e-01,(((19:1.030105e+00,17:5.599310e-01):2.223829e-01,10:9.843540e-01):1.478091e-01,((43:7.812026e-01,54:6.593000e-01):9.598054e-02,44:1.063780e+00):6.958155e-01):4.157488e-01):2.560554e-01):3.640065e-01,((8:9.020847e-01,6:6.139089e-01):9.029405e-01,((49:1.123094e+00,((45:3.237159e-01,48:2.506520e-01):3.052460e-01,((47:2.624207e-01,46:1.171595e-01):4.894620e-01,53:6.632155e-01):2.541505e-01):3.113036e-01):9.680774e-01,(((37:7.921909e-01,36:4.157302e-01):1.520406e-01,25:5.027446e-01):1.992589e-01,(38:2.564386e-01,((42:4.541010e-01,35:2.130073e-01):1.980674e-01,41:2.064755e-01):2.160981e-01):7.045530e-01):3.231658e-01):2.065270e-01):1.326243e-01):1.121039e-01,(((50:2.444652e-01,52:2.318464e-01):4.108778e-02,51:3.582503e-01):1.565080e+00,34:9.453022e-01):5.562710e-01):8.287048e-02):3.194070e-01):9.256207e-01,(40:2.187616e-01,(2:5.864136e-02,39:4.312667e-02):3.668767e-01):2.975894e-01):3.774668e-01,7:6.723722e-01):3.085077e-01,23:2.121431e-02):1.503871e-01,1:9.728361e-02);
   tree gen.289000 = [&U] (((7:7.816778e-01,(((2:5.221163e-02,39:2.145959e-02):3.140120e-01,40:1.968044e-01):4.627864e-01,(((((((12:8.144682e-01,26:8.231421e-01):3.286007e-01,((18:1.028026e+00,(((9:1.482547e-01,21:1.477087e-01):8.723375e-02,13:1.361997e-01):4.870511e-01,(16:9.531990e-01,(60:6.185864e-01,61:6.271414e-01):4.104721e-01):4.290073e-01):3.745085e-01):5.492133e-02,(((17:7.933489e-01,19:7.914175e-01):3.509603e-01,(44:7.984881e-01,(54:1.189222e+00,43:3.655742e-01):3.103499e-01):7.680343e-01):1.074659e-01,10:9.663113e-01):1.923201e-01):1.771798e-01):2.029721e-01,(((20:3.393019e-01,(15:1.265485e-01,14:1.923900e-01):8.533086e-02):1.372660e-01,24:6.818989e-01):6.529295e-01,11:1.103536e+00):1.908977e-01):1.134431e-01,((49:7.822586e-01,(((47:3.210413e-01,46:8.675937e-02):2.880633e-01,53:9.227737e-01):3.508996e-01,(48:4.861812e-01,45:2.651480e-01):4.448114e-01):2.816170e-01):1.213693e+00,(((25:4.315595e-01,(36:4.513400e-01,37:7.862109e-01):2.968654e-01):2.976375e-01,(((42:3.181456e-01,35:3.472869e-01):8.793749e-02,41:1.925264e-01):2.534643e-01,38:1.369549e-01):1.033603e+00):1.615578e-01,(6:5.943128e-01,8:6.022662e-01):1.145485e+00):2.773591e-01):2.935041e-01):4.965435e-02,(34:1.056139e+00,(52:1.185239e-01,(51:3.249184e-01,50:3.145461e-01):2.928393e-01):1.234698e+00):1.990673e-01):1.894390e-01,((((4:6.573766e-02,5:7.158119e-02):5.124074e-01,55:1.132683e+00):3.488711e-01,3:6.033612e-01):3.203877e-01,((29:2.469646e-02,((31:9.910202e-02,(27:1.932623e-01,(32:3.856588e-03,28:5.196128e-03):6.401664e-02):7.800458e-02):2.437818e-02,(30:3.914931e-02,33:8.614446e-02):4.896536e-02):3.277889e-02):8.796935e-01,(((67:1.499644e-01,70:3.415482e-01):5.769042e-02,69:5.017713e-01):3.857997e-02,68:1.110623e-01):6.592436e-01):4.206914e-01):4.787112e-01):3.032902e-01,(62:7.417184e-01,(((56:1.849616e-02,57:2.681722e-02):1.995410e-02,(58:4.087899e-03,64:2.612408e-03):2.640240e-02):3.022142e-01,((65:2.121102e-01,59:8.257926e-02):3.809167e-02,(66:4.079689e-02,63:6.115019e-02):1.287262e-01):5.019124e-01):3.228762e-01):6.632887e-01):8.743996e-01):3.840500e-01):3.027885e-01,23:8.287861e-02):1.039780e-01,22:3.617483e-02,1:1.484895e-01);
   tree gen.289500 = [&U] (22:4.894961e-02,(((((62:5.978811e-01,(((56:1.319711e-02,57:1.728934e-02):2.687231e-02,(58:3.302326e-03,64:1.635858e-03):4.069774e-02):3.228561e-01,((66:4.232357e-02,63:6.838521e-02):1.110558e-01,(65:1.631868e-01,59:7.641801e-02):4.610471e-02):4.719603e-01):5.860437e-01):7.707400e-01,(((((30:5.817489e-02,(((27:2.065340e-01,31:9.171837e-02):4.139060e-02,(32:4.321497e-04,28:1.687461e-02):9.421344e-02):4.381571e-02,29:7.434571e-02):2.141271e-02):2.425884e-02,33:5.153300e-02):8.242483e-01,((68:2.282104e-01,69:3.512479e-01):1.641041e-02,(67:1.511435e-01,70:2.232052e-01):1.186236e-01):1.018431e+00):5.995201e-01,(((5:9.099638e-02,4:3.827641e-02):6.557209e-01,55:1.178974e+00):6.486909e-01,3:6.043080e-01):1.851096e-01):3.825794e-01,(((8:9.234466e-01,6:6.284466e-01):1.058817e+00,((49:1.149689e+00,((45:3.598203e-01,48:1.317693e-01):2.378555e-01,((47:2.101418e-01,46:2.541870e-01):5.010528e-01,53:6.789209e-01):4.504986e-01):3.186754e-01):1.011144e+00,(((37:8.109504e-01,36:4.689884e-01):3.359111e-01,25:8.754501e-01):1.041456e-01,(38:1.297426e-01,((42:3.763401e-01,35:2.180514e-01):6.388944e-02,41:2.727127e-01):2.614565e-01):8.384829e-01):4.578389e-01):1.734550e-01):2.066463e-01,(((51:3.765693e-01,(52:2.522178e-01,50:1.606084e-01):3.888382e-03):1.677758e+00,34:9.676876e-01):5.055135e-01,((11:8.126913e-01,((24:6.039583e-01,((15:1.280613e-01,14:2.093982e-01):9.129606e-02,20:2.906124e-01):2.256492e-01):7.329411e-01,((12:8.999378e-01,26:8.151808e-01):2.529424e-01,((13:2.026267e-01,(21:1.728318e-01,9:1.677718e-01):1.047497e-01):7.776918e-01,((61:4.629535e-01,60:6.796837e-01):5.148573e-01,16:1.122069e+00):4.994719e-01):6.387102e-01):9.887361e-02):5.778496e-02):1.353574e-01,(18:8.628312e-01,((19:7.287085e-01,17:7.919558e-01):3.801234e-01,(((43:7.623996e-01,54:6.631071e-01):1.292331e-01,44:3.388267e-01):7.122928e-01,10:1.173829e+00):5.522861e-01):2.182184e-01):2.621190e-01):2.710057e-01):1.203442e-01):1.350454e-01):3.027150e-01):7.649937e-01,(40:2.239420e-01,(2:3.444407e-02,39:9.748601e-02):4.194907e-01):3.233271e-01):4.318012e-01,7:4.861178e-01):2.439228e-01,23:7.952350e-02):1.539484e-01,1:1.015097e-01);
   tree gen.290000 = [&U] (((7:5.107812e-01,((((((63:4.016943e-02,66:9.039276e-02):9.995713e-02,(65:1.850606e-01,59:6.527871e-02):7.210085e-02):2.265242e-01,((57:2.077748e-02,56:3.126821e-02):1.548656e-02,(58:8.288151e-03,64:7.781195e-03):3.366752e-02):3.759684e-01):4.427294e-01,62:6.883451e-01):9.704599e-01,(((((((49:9.127907e-01,((53:7.178400e-01,(46:1.875918e-01,47:1.541156e-01):3.426693e-01):3.240767e-01,(45:2.612670e-01,48:3.453802e-01):3.424308e-01):1.892678e-01):8.762638e-01,34:1.731778e+00):1.054413e-01,(((((((9:1.803284e-01,21:1.288731e-01):8.454375e-02,13:1.296093e-01):3.977412e-01,(16:9.142064e-01,(60:7.651228e-01,61:3.743856e-01):6.257982e-01):2.660161e-01):4.764156e-01,18:1.021008e+00):1.055096e-01,((10:1.148875e+00,((54:8.801445e-01,44:6.620280e-01):1.303936e-01,43:7.635586e-01):8.449348e-01):1.603232e-02,(19:8.441658e-01,17:7.183096e-01):1.236553e-01):2.919235e-01):8.664210e-02,(26:8.251051e-01,12:1.235822e+00):3.098544e-01):2.372473e-01,(11:6.680299e-01,((20:2.432439e-01,(14:1.313038e-01,15:1.017666e-01):8.031283e-02):1.696025e-01,24:7.108837e-01):5.524766e-01):2.545440e-01):3.307004e-01):1.870011e-01,(52:1.964567e-01,(51:4.369912e-01,50:3.198123e-01):5.818170e-02):1.655418e+00):1.287168e-01,(8:8.547114e-01,6:4.712081e-01):1.065317e+00):5.170724e-02,((((42:2.666430e-01,35:2.460492e-01):9.342358e-02,41:2.268295e-01):2.179525e-01,38:2.583696e-01):7.105105e-01,((36:4.495678e-01,37:7.098476e-01):9.430165e-02,25:4.330261e-01):2.623559e-01):3.866928e-01):4.176174e-01,(((55:1.138503e+00,(4:1.182642e-02,5:1.797081e-01):5.348348e-01):4.513608e-01,3:5.181880e-01):2.739140e-01,(((67:3.108203e-01,70:3.620205e-01):9.738613e-02,(69:2.257147e-01,68:1.327707e-01):1.422979e-01):7.160586e-01,(((33:3.586669e-02,30:5.961095e-02):3.099819e-02,((27:2.259118e-01,(28:1.136094e-03,32:1.153870e-02):8.633690e-02):7.213764e-02,31:8.805707e-02):1.329980e-02):8.634468e-02,29:1.660797e-03):8.348570e-01):9.393714e-01):4.476013e-01):3.814203e-01):7.696955e-01,((2:3.188054e-02,39:1.281034e-02):2.358549e-01,40:2.506273e-01):3.926767e-01):3.780959e-01):3.233037e-01,23:1.694157e-01):8.083602e-02,22:5.921633e-03,1:6.004155e-02);
   tree gen.290500 = [&U] (22:9.945242e-02,(((((62:5.989129e-01,(((56:1.067804e-02,57:3.446358e-02):1.287294e-02,(58:1.965363e-03,64:1.082626e-02):4.076797e-02):3.923853e-01,((66:1.809488e-02,63:6.850321e-02):1.437499e-01,(65:1.634684e-01,59:7.654988e-02):5.523372e-02):3.067331e-01):2.826785e-01):9.004909e-01,(((((30:3.961788e-02,(((27:2.068904e-01,31:1.038111e-01):2.185120e-02,(32:1.605759e-03,28:3.016369e-03):8.726388e-02):2.860448e-02,29:5.547616e-02):3.889436e-02):4.928748e-02,33:5.151192e-02):1.017174e+00,((67:2.185109e-01,70:1.561930e-01):2.280833e-01,(68:1.570260e-01,69:3.658020e-01):8.001549e-02):5.411753e-01):6.005546e-01,(((5:9.555283e-02,4:3.985547e-02):6.568525e-01,55:1.113720e+00):6.498103e-01,3:5.851031e-01):2.285004e-01):2.896262e-01,((((11:9.430453e-01,((24:6.717898e-01,((15:1.258326e-01,14:2.527949e-01):9.918080e-02,20:2.911139e-01):5.293225e-01):6.087469e-01,((12:9.014907e-01,26:9.012461e-01):1.456702e-01,((13:2.029763e-01,(21:6.755751e-02,9:1.667824e-01):1.094802e-01):5.285590e-01,((61:1.891365e-01,60:4.938078e-01):8.277610e-01,16:6.038340e-01):2.431052e-01):2.891548e-01):1.498811e-01):5.176116e-02):1.454947e-01,(18:8.643201e-01,((19:7.924534e-01,17:7.933224e-01):2.582557e-01,(((43:6.392352e-01,54:7.739127e-01):4.074780e-01,44:3.394114e-01):1.461240e+00,10:1.175854e+00):1.084109e-01):3.214519e-01):2.745000e-01):2.145563e-01,((52:2.535472e-01,(50:1.618931e-01,51:3.772191e-01):1.200053e-03):1.592018e+00,34:9.693574e-01):2.175007e-01):1.179424e-01,((8:8.531564e-01,6:6.295311e-01):1.141012e+00,((49:1.121329e+00,((45:2.670864e-01,48:2.845108e-01):4.845855e-01,((47:1.684426e-01,46:2.623430e-01):3.890486e-01,53:5.563805e-01):2.145548e-01):3.650694e-01):1.020664e+00,((37:6.965464e-01,(36:4.697977e-01,25:8.769608e-01):5.563105e-02):3.803218e-01,(38:2.202594e-01,((42:2.553334e-01,35:3.475578e-01):8.271868e-02,41:2.731833e-01):2.907145e-01):8.399298e-01):1.972288e-01):2.508003e-01):1.093541e-01):2.600455e-01):4.898545e-01):8.029991e-01,(40:2.243285e-01,(2:3.724202e-02,39:4.318698e-02):4.693833e-01):4.933003e-01):4.130222e-01,7:5.510379e-01):3.320055e-01,23:1.357655e-01):4.329883e-02,1:5.103675e-02);
   tree gen.291000 = [&U] (22:8.969699e-02,(23:3.416738e-02,(7:6.370831e-01,(((2:4.446041e-02,39:2.242065e-02):3.732604e-01,40:1.135737e-01):3.843580e-01,((((((((41:1.372867e-01,(42:3.478910e-01,35:2.349812e-01):1.619104e-01):2.927054e-01,38:1.440644e-01):8.617983e-01,((36:4.580086e-01,37:6.205243e-01):1.161985e-01,25:6.270203e-01):1.027658e-01):2.975382e-01,((48:2.541797e-01,45:1.763655e-01):3.803919e-01,(49:9.404915e-01,((46:8.363647e-02,47:2.963586e-01):4.695033e-01,53:8.303471e-01):1.068361e-01):2.865805e-01):1.361432e+00):2.067161e-01,(8:8.090671e-01,6:3.870812e-01):7.393663e-01):1.372191e-01,((((51:3.005624e-01,50:3.602239e-01):8.030632e-02,52:1.873983e-01):1.083760e+00,34:8.153979e-01):9.234526e-02,((18:9.547417e-01,((16:9.877443e-01,(61:4.966016e-01,60:4.884986e-01):4.068316e-01):8.027850e-01,((13:1.297823e-01,9:1.530790e-01):1.305018e-01,21:2.569952e-03):5.891305e-01):2.267286e-01):2.347950e-01,(((17:6.543433e-01,19:8.080425e-01):6.892105e-01,(((54:6.512641e-01,43:6.743756e-01):3.040161e-01,44:4.372901e-01):5.715670e-01,10:9.927200e-01):3.107702e-01):4.366364e-01,(11:1.162694e+00,((26:7.849142e-01,12:9.250907e-01):3.667978e-01,(((14:2.273082e-01,15:9.163084e-02):1.246345e-01,20:3.190134e-01):1.460426e-01,24:6.480216e-01):7.015742e-01):1.601398e-01):1.989123e-01):2.044577e-01):1.840643e-01):2.079877e-01):1.991750e-01,((3:7.419898e-01,(55:1.330103e+00,(4:7.548733e-02,5:8.691208e-02):5.042829e-01):3.592183e-01):1.301638e-01,((((27:2.180215e-01,(31:7.210727e-02,(32:8.320415e-03,28:4.091525e-03):8.718269e-02):1.903608e-03):3.823099e-02,29:1.010612e-02):5.109990e-02,(33:3.993667e-02,30:7.620127e-02):8.501040e-03):7.371534e-01,((70:2.498350e-01,67:2.805621e-01):1.869118e-01,(69:3.431394e-01,68:2.366289e-01):1.389305e-02):6.874711e-01):1.048162e+00):2.421703e-01):1.004433e-01,(62:8.006618e-01,(((56:1.757435e-02,57:3.202301e-02):3.396513e-02,(64:2.875990e-03,58:9.185591e-03):2.073664e-02):2.962752e-01,((65:2.312617e-01,59:9.232032e-02):7.824532e-02,(66:2.845316e-02,63:8.999428e-02):4.639543e-02):5.390509e-01):2.071541e-01):9.271889e-01):1.006467e+00):3.960222e-01):1.849074e-01):1.072543e-01,1:3.470731e-02);
   tree gen.291500 = [&U] (22:3.786654e-02,(((((62:6.260619e-01,(((56:1.116208e-02,57:3.753409e-02):1.920958e-02,(58:2.315411e-04,64:6.370930e-03):3.059711e-02):3.403799e-01,((66:1.891513e-02,63:7.160850e-02):1.502661e-01,(65:1.708785e-01,59:3.533238e-02):6.698503e-02):4.501587e-01):1.939035e-01):6.982617e-01,(((((29:5.989670e-02,(((31:1.085169e-01,(32:1.551099e-02,28:3.153102e-03):8.145017e-02):5.559875e-03,27:2.162689e-01):6.961977e-02,30:4.141378e-02):2.326208e-03):8.624567e-02,33:1.212418e-02):9.918936e-01,((67:2.111830e-01,70:2.702996e-01):1.937141e-01,(68:1.641441e-01,69:5.583677e-01):1.203076e-01):5.652664e-01):6.234580e-01,(((5:9.638279e-02,4:4.044131e-02):6.866279e-01,55:1.164205e+00):6.947399e-01,3:4.992831e-01):1.601102e-01):4.726460e-01,((8:8.572505e-01,6:4.990550e-01):1.489801e+00,((((((24:7.068921e-01,((15:1.544914e-01,14:1.825841e-01):1.523788e-01,20:3.133831e-01):1.784101e-01):5.359461e-01,11:9.727915e-01):1.750713e-01,((12:8.486543e-01,26:9.166695e-01):8.328984e-02,((13:2.121774e-01,(21:8.005363e-02,9:2.750754e-01):5.321795e-02):5.525189e-01,((61:1.977101e-01,60:5.161924e-01):8.652838e-01,16:6.312061e-01):7.618401e-01):3.239781e-01):2.215449e-01):2.710085e-01,(18:9.779633e-01,(((19:7.170314e-01,17:9.885058e-01):2.900534e-01,((43:6.523167e-01,54:8.089946e-01):3.717913e-01,44:6.275444e-01):1.527478e+00):2.965072e-01,10:1.229157e+00):2.050888e-01):1.922040e-01):2.737852e-01,((50:1.692318e-01,(52:2.650406e-01,51:3.691216e-01):1.966436e-02):1.551207e+00,34:1.013299e+00):4.009452e-01):3.929305e-02,((49:1.172159e+00,((45:2.791936e-01,48:2.974078e-01):5.028227e-01,((47:1.760782e-01,46:2.742351e-01):4.601144e-01,53:5.124447e-01):2.130738e-01):2.728416e-01):1.013734e+00,(((37:5.109231e-01,36:4.910938e-01):1.924761e-01,25:7.121185e-01):2.217570e-01,(38:2.302438e-01,((42:2.710933e-01,35:2.668951e-01):1.546915e-01,41:1.799405e-01):1.641445e-01):8.780043e-01):1.354168e-01):4.974771e-01):1.126530e-01):3.541279e-01):2.505290e-01):6.988830e-01,(40:2.352047e-01,(2:3.538852e-02,39:9.546201e-03):5.297989e-01):1.626204e-01):4.929445e-01,7:5.760167e-01):1.683963e-01,23:1.543848e-01):1.273409e-01,1:5.486915e-02);
   tree gen.292000 = [&U] (22:2.338791e-02,(23:6.450794e-02,(((((((58:1.269134e-02,64:4.363211e-03):1.364257e-02,(56:1.674472e-02,57:3.785493e-02):3.974481e-02):4.186714e-01,((66:2.164562e-02,63:5.662909e-02):1.095869e-01,(65:2.798220e-01,59:5.338462e-02):4.321012e-02):2.498044e-01):2.438578e-01,62:5.363552e-01):8.000328e-01,(((((11:7.052022e-01,(24:7.388034e-01,((14:1.409887e-01,15:6.976680e-02):1.179424e-01,20:2.473440e-01):2.779498e-01):6.133278e-01):1.932759e-01,(((12:9.176524e-01,26:6.580691e-01):2.730719e-01,(18:9.195538e-01,(((13:2.494445e-01,21:1.261514e-01):9.466535e-02,9:8.832475e-02):4.406276e-01,(16:8.929919e-01,(61:4.390855e-01,60:5.116317e-01):4.978459e-01):2.601182e-01):2.327632e-01):1.474825e-01):1.720912e-01,(((43:7.009877e-01,(54:5.939934e-01,44:6.351107e-01):1.056554e-01):1.157107e+00,(17:7.207364e-01,19:5.947834e-01):6.908526e-01):2.873054e-01,10:1.274017e+00):5.139149e-01):2.645604e-02):2.421756e-01,(((50:2.458632e-01,52:4.274163e-01):9.952846e-02,51:3.033219e-01):1.488638e+00,(34:1.025515e+00,(49:8.253881e-01,((48:2.866134e-01,45:2.645915e-01):3.141930e-01,(53:7.009774e-01,(47:3.269366e-01,46:7.265677e-02):3.922659e-01):4.417607e-01):1.611067e-01):6.818677e-01):1.860193e-01):2.469188e-01):2.455708e-01,((((37:6.387107e-01,36:4.811636e-01):1.300153e-01,25:5.070984e-01):4.356758e-01,(38:6.592419e-02,(41:2.443486e-01,(42:3.197144e-01,35:2.744079e-01):7.559173e-02):2.596412e-01):6.857017e-01):1.271870e-01,(8:5.789736e-01,6:5.420016e-01):9.907413e-01):2.809165e-01):2.922326e-01,(((55:8.999080e-01,(4:6.463017e-03,5:9.804616e-02):6.220405e-01):5.830479e-01,3:6.821328e-01):2.450145e-01,(((68:9.485674e-02,(70:2.298138e-01,67:2.289476e-01):1.957823e-01):1.819657e-02,69:2.386112e-01):4.847706e-01,(33:5.776620e-02,(30:8.333658e-02,(29:6.162965e-02,((28:1.056963e-04,32:4.490811e-03):5.574450e-02,(27:2.661833e-01,31:1.710425e-01):3.158627e-03):4.251675e-02):2.779173e-02):1.158967e-03):1.028404e+00):8.482398e-01):2.314376e-01):1.757663e-01):7.139842e-01,((39:2.453511e-02,2:5.308357e-02):2.144774e-01,40:1.855156e-01):4.347409e-01):3.339773e-01,7:4.548301e-01):2.135331e-01):9.870443e-02,1:5.183218e-02);
   tree gen.292500 = [&U] (((7:5.250151e-01,(((2:3.328127e-02,39:1.772805e-02):2.782178e-01,40:2.249898e-01):1.767468e-01,((((((4:2.384099e-02,5:8.241214e-02):7.793979e-01,55:1.047074e+00):4.391364e-01,3:8.324494e-01):3.055847e-01,(((29:4.502773e-02,((27:2.105420e-01,(32:2.400902e-03,28:1.354117e-03):3.507018e-02):2.112897e-02,31:1.219665e-01):4.267580e-02):5.905582e-03,(30:7.602163e-02,33:4.510331e-02):3.230374e-03):9.223281e-01,(((67:9.780321e-02,70:3.403100e-01):2.175626e-01,69:4.069448e-01):2.147666e-01,68:2.109661e-01):7.561530e-01):5.468878e-01):4.456946e-01,((((25:4.042768e-01,(36:5.197364e-01,37:5.379610e-01):2.301332e-01):1.638950e-01,(((42:2.026513e-01,35:2.085679e-01):5.583568e-02,41:1.843382e-01):3.664723e-01,38:2.027616e-01):6.585284e-01):4.703337e-01,(((((((12:7.163005e-01,26:7.434764e-01):1.237696e-01,((13:2.242872e-01,(9:2.048986e-01,21:1.373621e-01):8.261880e-02):6.792959e-01,(16:8.002491e-01,(60:4.556901e-01,61:4.534902e-01):7.728030e-01):3.791374e-01):4.833421e-01):1.590122e-01,18:1.057038e+00):1.830535e-01,(((43:5.914789e-01,54:4.818200e-01):1.922825e-01,44:6.692256e-01):9.071581e-01,((17:5.933988e-01,19:7.414864e-01):4.415518e-01,10:9.071849e-01):6.012899e-02):4.785864e-01):8.412721e-02,(((20:2.480335e-01,(15:1.806729e-01,14:1.169622e-01):1.361028e-01):2.474850e-01,24:6.317916e-01):4.536553e-01,11:1.014171e+00):5.144851e-01):1.963770e-01,((((47:2.152020e-01,46:2.418596e-01):2.737251e-01,53:9.032764e-01):3.532595e-01,(48:3.081641e-01,45:2.276974e-01):4.398988e-01):3.503526e-01,49:9.643530e-01):1.006093e+00):1.345434e-01,(34:9.701333e-01,((51:2.002075e-01,52:9.118674e-02):7.298653e-02,50:2.314403e-01):1.709779e+00):2.728121e-01):1.802388e-01):5.178179e-02,(6:5.624845e-01,8:5.700119e-01):7.189497e-01):1.397998e-01):1.800187e-01,(62:1.050642e+00,(((58:6.328583e-04,64:1.103253e-02):2.251779e-02,(56:9.737293e-03,57:3.737184e-02):1.191327e-02):3.038659e-01,((65:1.549896e-01,59:7.967952e-02):1.028374e-01,(66:5.239644e-02,63:6.638475e-02):1.384062e-01):1.783384e-01):3.571502e-01):5.295059e-01):9.412688e-01):4.860084e-01):1.298470e-01,23:8.238638e-02):1.341283e-01,22:2.069135e-02,1:4.977852e-02);
   tree gen.293000 = [&U] (22:8.912928e-02,(((((62:6.450052e-01,(((56:2.665724e-02,57:3.729330e-02):1.152943e-02,(58:2.867224e-03,64:2.959821e-04):3.943191e-02):3.564545e-01,((66:2.778235e-02,63:8.487922e-02):7.771532e-02,(65:1.688055e-01,59:1.169101e-01):5.793261e-02):4.401927e-01):4.567224e-01):7.193897e-01,((((30:2.306998e-02,(33:2.201949e-02,((31:7.279244e-02,((32:4.799902e-03,28:3.248509e-03):1.091047e-01,27:2.134870e-01):4.602733e-02):5.747097e-02,29:7.036257e-02):3.492788e-02):5.886010e-02):6.153086e-01,((68:1.149241e-01,(67:2.175730e-01,70:2.707110e-01):2.007571e-01):1.053110e-03,69:5.027383e-01):7.392200e-01):1.580575e+00,(((5:2.808020e-02,4:6.990370e-02):5.484345e-01,55:1.183671e+00):5.254192e-01,3:5.143903e-01):3.052452e-01):2.531112e-01,((((((47:1.836882e-01,46:2.880497e-01):3.710424e-01,53:5.279502e-01):4.749042e-01,(45:2.550347e-01,48:3.064068e-01):5.180371e-01):3.019071e-01,49:1.009223e+00):1.130923e+00,((25:1.112887e+00,(36:3.846784e-01,37:5.619134e-01):2.375169e-01):1.483902e-01,(38:2.843988e-01,((42:4.122891e-01,35:2.749168e-01):1.499399e-01,41:1.853852e-01):9.988926e-02):9.637449e-01):5.854547e-01):2.967145e-01,((((52:2.857387e-01,(51:4.278744e-01,50:1.743524e-01):9.415411e-02):1.598143e+00,34:1.068707e+00):4.052033e-01,((((24:7.282812e-01,((15:2.044804e-01,14:1.881087e-01):1.569895e-01,20:3.228655e-01):1.849768e-01):5.718870e-01,11:9.478269e-01):1.850804e-01,((12:8.743329e-01,26:7.415631e-01):4.578811e-01,((13:1.021670e-01,(21:8.247589e-02,9:2.831338e-01):1.480329e-01):5.692370e-01,((61:4.979831e-01,60:6.503253e-01):8.106025e-01,16:1.284117e+00):4.539333e-01):4.902871e-01):1.318493e-01):2.201479e-01,(18:1.412112e+00,((19:7.298901e-01,17:7.136893e-01):5.750766e-01,((54:8.334731e-01,(43:8.618987e-01,44:6.011005e-01):1.070019e-02):7.818132e-01,10:1.232484e+00):2.786428e-01):2.557451e-01):3.557978e-01):1.339309e-01):1.273607e-01,(8:9.104009e-01,6:6.700988e-01):1.173029e+00):5.747784e-02):2.054544e-01):2.021456e-01):8.330140e-01,(40:1.973089e-01,(2:4.667525e-02,39:3.680661e-02):3.459756e-01):3.059283e-01):3.539924e-01,7:6.479737e-01):3.264207e-01,23:8.776432e-02):1.690013e-01,1:9.938205e-02);
   tree gen.293500 = [&U] (22:3.036505e-02,(((((62:5.870780e-01,(((56:2.426318e-02,57:3.394402e-02):1.049399e-02,(58:1.719654e-03,64:8.694241e-03):1.665622e-02):3.244417e-01,((66:6.564840e-02,63:4.906258e-02):7.073579e-02,(65:2.419864e-01,59:8.963264e-02):1.051760e-01):4.006595e-01):2.280779e-01):6.547820e-01,((((33:2.004194e-02,((((32:4.543297e-03,28:2.625453e-03):9.701997e-02,(31:6.625503e-02,27:2.262065e-01):3.956765e-02):4.208643e-02,29:6.404339e-02):1.770347e-02,30:1.534404e-02):5.357393e-02):5.600484e-01,(69:4.575879e-01,((67:1.528112e-01,70:2.463988e-01):1.871286e-01,68:1.046029e-01):2.037436e-03):7.140210e-01):1.237835e+00,(((5:3.287782e-02,4:6.362573e-02):4.991802e-01,55:1.352002e+00):4.782318e-01,3:4.681935e-01):2.328697e-01):3.167586e-01,(((((52:2.600768e-01,51:4.081043e-01):9.875974e-02,50:1.586940e-01):1.422605e+00,34:8.379389e-01):4.123666e-01,((((24:6.628750e-01,((15:1.861162e-01,14:1.629485e-01):1.038272e-01,20:2.941477e-01):1.683643e-01):5.205265e-01,11:8.627036e-01):1.460199e-01,((12:1.177390e+00,26:8.403986e-01):1.050502e-01,((13:9.299151e-02,(21:7.506882e-02,9:2.458772e-01):1.347383e-01):5.181144e-01,((61:4.532597e-01,60:5.919203e-01):7.378031e-01,16:1.085922e+00):4.131660e-01):4.883804e-01):8.955963e-02):3.142864e-01,(18:1.285292e+00,(((44:8.667455e-01,(43:8.191885e-01,54:7.176792e-01):7.213198e-02):6.925989e-01,10:1.121796e+00):4.200279e-02,(19:6.643394e-01,17:6.495936e-01):5.234296e-01):4.479506e-01):1.026508e-01):1.219027e-01):1.159225e-01,((((((47:1.671913e-01,46:2.846656e-01):3.377195e-01,53:4.805356e-01):1.346912e-01,(45:2.193116e-01,48:1.269469e-01):4.715127e-01):3.005572e-01,49:9.185853e-01):9.412345e-01,((25:4.667166e-01,(36:4.941342e-01,37:5.114485e-01):9.209093e-02):2.491329e-01,(38:1.726428e-01,((42:3.752618e-01,35:2.502268e-01):1.041305e-01,41:1.228983e-01):2.821179e-01):8.771920e-01):1.997270e-01):2.700669e-01,(8:8.286387e-01,6:6.099179e-01):7.474012e-01):5.495688e-02):2.103589e-01):1.839911e-01):6.686770e-01,(40:1.686488e-01,(2:4.248340e-02,39:3.857909e-02):3.269678e-01):2.828943e-01):3.967628e-01,7:5.897799e-01):3.062286e-01,23:8.173455e-02):1.538235e-01,1:9.209930e-02);
   tree gen.294000 = [&U] (22:7.029410e-02,(23:1.055002e-01,(7:5.454748e-01,(((2:3.588003e-02,39:4.733028e-02):3.906256e-01,40:2.993283e-01):3.845830e-01,((((((((41:2.226914e-01,(42:3.612338e-01,35:2.686296e-01):5.962776e-02):2.564635e-01,38:1.783017e-01):7.325303e-01,((36:5.501126e-01,37:7.123796e-01):1.569743e-01,25:5.466707e-01):2.947876e-01):1.951483e-01,(((48:2.186153e-01,45:2.798960e-01):2.401952e-01,((46:1.555448e-01,47:1.546051e-01):5.060811e-01,53:7.583591e-01):2.502359e-01):3.191696e-01,49:8.291812e-01):8.985332e-01):4.003205e-03,(8:5.891085e-01,6:4.938086e-01):1.046032e+00):3.423818e-01,((((50:4.551911e-01,51:3.363071e-01):1.028841e-01,52:9.675303e-02):1.329612e+00,34:9.798677e-01):3.052004e-01,(((26:9.422797e-01,12:1.153800e+00):2.758297e-01,(((18:9.913592e-01,(((54:6.797909e-01,43:7.326089e-01):1.330650e-01,44:7.495113e-01):6.580430e-01,((17:5.476460e-01,19:7.827156e-01):4.004771e-01,10:1.180436e+00):4.466221e-02):3.500662e-01):2.321882e-01,((16:5.514293e-01,(61:3.724623e-01,60:2.965301e-01):5.891164e-01):3.221334e-01,(13:1.133252e-01,(21:9.309149e-02,9:2.117386e-01):9.002976e-02):5.933673e-01):3.037108e-01):1.021878e-01,11:1.075975e+00):5.077175e-02):9.331566e-02,(((14:2.173071e-01,15:1.419241e-01):1.004158e-01,20:2.748147e-01):3.580908e-01,24:6.140709e-01):7.123431e-01):2.593596e-01):3.092003e-02):1.658007e-01,(((33:1.030728e-02,(30:5.555999e-02,(29:2.679506e-02,((27:2.273172e-01,(32:2.518578e-03,28:2.119006e-03):4.999827e-02):1.746261e-02,31:9.436190e-02):4.868527e-02):3.620201e-02):4.817461e-02):6.528509e-01,((68:2.145484e-01,69:2.123712e-01):2.712504e-02,(70:3.007545e-01,67:1.641293e-01):5.945539e-02):1.003046e+00):9.666581e-01,(3:5.852140e-01,(55:1.421228e+00,(4:4.615587e-02,5:6.322166e-02):6.044838e-01):3.860990e-01):1.510119e-01):2.198782e-01):2.150715e-01,(62:3.333733e-01,(((58:6.342923e-03,64:1.555043e-02):7.271627e-03,(57:2.010818e-02,56:3.335328e-02):1.365674e-02):5.606814e-01,((65:2.401313e-01,59:9.202901e-02):5.503451e-02,(66:1.500269e-02,63:7.952659e-02):8.401119e-02):4.008122e-01):3.736223e-01):7.922221e-01):7.232299e-01):4.808476e-01):2.101956e-01):1.428707e-01,1:2.566485e-02);
   tree gen.294500 = [&U] (((7:3.650946e-01,(((2:3.373455e-02,39:7.983920e-03):4.269745e-01,40:2.824185e-01):4.165801e-01,((((62:6.078664e-01,(((58:5.439721e-03,64:4.013574e-03):2.322973e-02,(56:3.711705e-02,57:2.338660e-02):1.987571e-02):2.666471e-01,((65:1.571005e-01,59:4.941132e-02):4.605275e-02,(66:2.879957e-02,63:9.028586e-02):7.602164e-02):3.005684e-01):3.500557e-01):9.102506e-01,((51:3.431135e-01,50:1.706784e-01):2.142144e-01,52:9.433587e-03):1.323658e+00):1.705102e-01,(((((((47:3.013608e-01,46:1.402359e-01):3.957637e-01,53:7.227055e-01):2.285404e-01,(48:1.570514e-01,45:2.652304e-01):2.393333e-01):2.119859e-01,49:1.205865e+00):7.722024e-01,(6:5.380557e-01,8:7.287124e-01):6.714071e-01):5.631998e-02,((25:4.337191e-01,(36:5.268150e-01,37:5.452878e-01):2.820491e-01):2.479106e-01,(((42:2.054113e-01,35:3.132057e-01):9.422117e-02,41:1.166532e-01):2.498048e-01,38:2.065147e-01):5.869438e-01):3.557804e-01):2.358546e-01,(34:1.392892e+00,((18:1.070531e+00,((((17:7.550573e-01,19:7.515852e-01):2.941484e-01,(10:9.594172e-01,((44:6.980848e-01,43:5.986309e-01):3.228669e-02,54:8.399833e-01):9.382530e-01):7.099598e-02):4.485699e-01,(12:7.260562e-01,26:7.891286e-01):6.107389e-02):5.776935e-02,((13:8.718540e-02,(9:2.454474e-01,21:1.828946e-01):8.507257e-02):6.721205e-01,(16:8.111482e-01,(60:4.618964e-01,61:4.596665e-01):3.461502e-01):4.025638e-01):2.683294e-01):3.044842e-02):2.347800e-01,(((20:2.514116e-01,(15:1.810612e-01,14:1.886438e-01):8.264051e-02):1.542033e-01,24:6.403964e-01):5.715550e-01,11:1.056131e+00):1.221490e-01):2.910406e-01):2.652600e-02):1.681843e-01):1.174280e-01,((((4:2.416570e-02,5:8.353456e-02):7.012778e-01,55:9.138991e-01):4.927772e-01,3:3.959027e-01):1.182733e-01,((29:3.295505e-02,(((27:2.134095e-01,(32:1.553802e-02,28:1.675093e-03):7.419079e-02):1.956982e-02,31:1.046439e-01):8.069327e-02,(33:3.422121e-02,30:8.450019e-02):1.511199e-02):6.146254e-02):6.979509e-01,((67:1.737741e-01,70:2.546504e-01):2.591185e-01,(69:4.030152e-01,68:1.277211e-01):1.161641e-02):7.664515e-01):4.472366e-01):2.469908e-01):1.017650e+00):2.478247e-01):3.755677e-01,23:1.315702e-01):8.691937e-02,22:2.478762e-02,1:1.269046e-01);
   tree gen.295000 = [&U] (22:3.215799e-02,(23:3.366122e-02,(7:4.756908e-01,(((2:6.838213e-02,39:5.093359e-02):2.813151e-01,40:3.221165e-01):4.613710e-01,((((((((41:2.396451e-01,(42:3.887350e-01,35:2.890808e-01):1.382332e-01):1.792384e-01,38:1.497905e-01):6.838540e-01,((36:5.470285e-01,37:5.852044e-01):1.406750e-01,25:6.625915e-01):2.146078e-01):3.828289e-01,(((48:2.352588e-01,45:2.556829e-01):5.137303e-01,((46:1.673867e-01,47:1.380272e-01):1.989588e-01,53:8.160939e-01):2.189200e-01):4.353379e-01,49:8.923078e-01):8.977478e-01):2.579481e-01,(8:6.339580e-01,6:5.036902e-01):9.582504e-01):1.495755e-01,((((51:3.619105e-01,50:4.898454e-01):1.107168e-01,52:1.576268e-01):1.478828e+00,34:1.045590e+00):3.400024e-01,(((((44:8.065725e-01,43:7.963629e-01):1.212271e-01,54:5.935421e-01):8.111071e-01,((17:5.893390e-01,19:8.280500e-01):2.600953e-01,10:1.356134e+00):7.462364e-02):3.767171e-01,((26:9.996642e-01,12:8.926174e-01):1.978396e-01,((((14:2.114279e-01,15:1.011603e-01):1.033105e-01,20:2.957367e-01):8.569767e-02,24:6.608209e-01):9.909927e-01,11:1.203738e+00):2.033565e-01):2.923144e-01):8.147758e-02,(18:1.066833e+00,((16:6.114882e-01,(61:5.290330e-01,60:4.018956e-01):5.812670e-01):4.370848e-01,(13:2.192130e-01,(21:8.084312e-02,9:2.510555e-01):9.681217e-02):5.407292e-01):2.884278e-01):1.486739e-01):3.014152e-01):3.615478e-01):3.523154e-01,(((30:3.062653e-02,((29:4.052984e-02,((27:2.446231e-01,31:1.015458e-01):2.829812e-02,(32:1.413076e-03,28:1.118342e-02):8.670203e-02):2.406906e-02):3.983632e-02,33:4.515261e-02):6.250450e-02):5.056669e-01,((68:1.802320e-01,69:2.285393e-01):3.970663e-02,(70:2.864832e-01,67:2.461332e-01):2.066159e-01):6.260711e-01):8.931966e-01,(3:6.297671e-01,(55:7.222172e-01,(4:4.966978e-02,5:5.535391e-02):6.537540e-01):6.393979e-01):1.352248e-01):7.519272e-02):3.368650e-01,(62:3.587534e-01,(((58:2.791182e-03,64:6.803652e-03):1.532741e-02,(57:2.001025e-02,56:5.718747e-02):1.782151e-02):4.580735e-01,((65:2.584128e-01,59:3.120186e-02):9.357459e-02,(66:1.614486e-02,63:8.558105e-02):9.040707e-02):4.313265e-01):1.893627e-01):8.525349e-01):8.710857e-01):3.121468e-01):3.034089e-01):1.537477e-01,1:8.566487e-02);
   tree gen.295500 = [&U] (22:6.528575e-02,(((((62:6.225493e-01,((56:1.144844e-02,(57:2.413305e-02,(58:9.284688e-04,64:2.938099e-03):2.393944e-02):4.667722e-03):3.269096e-01,((66:3.515803e-02,63:9.466774e-02):1.161183e-01,(65:2.566073e-01,59:9.504825e-02):3.720410e-02):2.832420e-01):2.160113e-01):6.843918e-01,((((30:1.627113e-02,(33:9.729587e-02,(((32:2.602017e-03,28:4.428656e-03):9.302165e-02,(27:2.007542e-01,31:9.412065e-02):3.560711e-02):4.596656e-02,29:4.787721e-02):1.689211e-02):6.192999e-02):1.155817e+00,((69:3.283682e-01,68:2.310870e-01):1.030593e-01,(67:1.879337e-01,70:2.891905e-01):8.844565e-02):7.410369e-01):7.762088e-01,(((5:4.315422e-02,4:8.038480e-02):4.852784e-01,55:9.279995e-01):5.808303e-01,3:4.691117e-01):1.547122e-01):2.650641e-01,(((8:6.639242e-01,6:5.820132e-01):7.798320e-01,((((((43:8.686839e-01,54:7.315028e-01):5.966411e-02,44:6.399350e-01):8.616922e-01,10:1.189575e+00):1.826392e-01,(19:7.044788e-01,17:7.454546e-01):2.737482e-01):2.745723e-01,(((12:1.284832e+00,26:8.911755e-01):8.410432e-02,((13:9.810816e-02,(21:6.670042e-02,9:1.516426e-01):1.546060e-01):7.190814e-01,((61:3.494257e-01,60:5.151027e-01):7.500245e-01,16:8.871985e-01):3.373417e-01):2.673222e-01):2.634405e-01,((24:7.029260e-01,((15:1.215771e-01,14:1.572724e-01):1.642339e-01,20:2.775721e-01):1.765694e-01):5.552843e-01,11:9.148282e-01):8.103637e-02):2.053338e-01):1.832943e-01,18:9.244250e-01):2.485450e-01):9.124596e-02,((((((47:2.694345e-01,46:1.783202e-01):5.008416e-01,53:7.669119e-01):1.357859e-01,(45:1.233611e-01,48:3.234236e-01):4.398067e-01):3.187168e-01,49:7.133245e-01):1.221038e+00,((25:4.949157e-01,(37:4.706141e-01,36:5.239899e-01):1.816572e-01):5.037975e-02,(38:6.564591e-02,((42:2.554245e-01,35:3.445097e-01):1.186284e-01,41:2.193608e-01):2.703316e-01):1.109848e+00):5.441758e-01):5.890244e-02,(((51:3.178836e-01,50:2.474231e-01):4.209454e-02,52:1.225053e-01):1.459378e+00,34:9.332672e-01):5.853163e-01):2.604436e-01):2.765047e-01):2.195155e-01):7.659260e-01,(40:1.157390e-01,(2:2.712641e-02,39:2.933417e-02):3.413071e-01):2.072513e-01):5.220509e-01,7:3.719467e-01):2.059953e-01,23:3.247633e-02):1.310284e-01,1:1.313621e-01);
   tree gen.296000 = [&U] (22:6.492013e-02,(((((62:6.190628e-01,(((56:1.138432e-02,57:2.399790e-02):2.574484e-02,(58:1.276068e-03,64:5.055640e-03):2.315247e-02):3.295632e-01,((66:2.637353e-02,63:9.413757e-02):1.310563e-01,(65:2.551702e-01,59:9.451595e-02):2.575670e-02):2.643608e-01):2.148015e-01):6.805590e-01,((((30:1.618000e-02,(33:9.675098e-02,((((32:1.218007e-02,28:1.711798e-03):9.391578e-02,31:9.359355e-02):1.125402e-02,27:1.916257e-01):3.420497e-02,29:4.760908e-02):1.679751e-02):6.158316e-02):1.149344e+00,((69:3.265293e-01,68:2.297928e-01):1.024821e-01,(67:8.370673e-02,70:2.875709e-01):8.795032e-02):7.368869e-01):7.718618e-01,(((5:2.253200e-02,4:7.993462e-02):4.825607e-01,55:9.228024e-01):5.775775e-01,3:4.664845e-01):1.568675e-01):2.071669e-01,((8:6.602060e-01,6:4.225869e-01):7.754646e-01,(((((((47:2.472485e-01,46:1.773215e-01):2.798624e-01,53:7.626169e-01):1.350254e-01,(45:1.287272e-01,48:3.216123e-01):4.464769e-01):3.169319e-01,49:7.876006e-01):1.293037e+00,((38:6.527828e-02,((42:2.539940e-01,35:3.425803e-01):1.179640e-01,41:2.495236e-01):3.788390e-01):1.140303e+00,((37:4.679785e-01,36:5.210554e-01):1.028180e-01,25:5.091807e-01):2.422532e-02):5.411282e-01):1.485190e-01,((50:2.823511e-01,(51:3.161033e-01,52:1.224190e-01):6.800839e-02):1.451205e+00,34:9.280406e-01):5.820383e-01):2.589851e-01,((((((54:7.284467e-01,43:8.921129e-01):2.397966e-01,44:6.052550e-01):8.645969e-01,(19:7.005335e-01,17:7.412798e-01):2.667607e-01):3.529192e-01,10:1.182913e+00):1.293598e-01,18:9.354043e-01):2.819619e-01,(11:9.519183e-01,((24:6.149301e-01,((15:1.615692e-01,14:1.601522e-01):8.272654e-02,20:2.760176e-01):1.977579e-01):5.429992e-01,((12:1.277636e+00,26:8.861847e-01):8.363331e-02,((13:9.755873e-02,(21:8.387414e-02,9:1.507934e-01):1.537402e-01):7.150543e-01,((61:3.474688e-01,60:5.392273e-01):7.458242e-01,16:8.822299e-01):3.482951e-01):2.679637e-01):2.543765e-01):3.045987e-01):1.967873e-01):2.948984e-01):1.877697e-02):2.857383e-01):1.783373e-01):7.616366e-01,(40:1.150908e-01,(2:2.697449e-02,39:2.902116e-02):4.699523e-01):2.060906e-01):5.191272e-01,7:3.698637e-01):2.138793e-01,23:4.187735e-02):1.230506e-01,1:5.678557e-02);
   tree gen.296500 = [&U] ((23:8.055631e-02,((((39:3.214446e-02,2:7.197863e-02):3.413664e-01,40:2.765349e-01):3.059930e-01,((((50:2.167419e-01,(52:2.749991e-01,51:3.943960e-01):1.972702e-03):1.737307e+00,34:9.474674e-01):3.068123e-01,((((8:6.448003e-01,6:6.985837e-01):7.536858e-01,((49:6.909537e-01,((53:5.399844e-01,(47:2.410400e-01,46:2.056821e-01):4.990278e-01):1.362999e-01,(48:2.493666e-01,45:2.041746e-01):5.669758e-01):5.929672e-01):7.727495e-01,((25:6.323309e-01,(36:3.958191e-01,37:7.064444e-01):2.555710e-01):2.297790e-01,(38:1.621793e-01,(41:2.163311e-01,(42:3.825963e-01,35:3.045305e-01):1.409556e-01):1.669604e-01):6.063141e-01):2.935061e-01):1.900362e-01):1.636289e-01,((11:1.094205e+00,((24:8.820921e-01,((15:1.335386e-01,14:1.782054e-01):1.124685e-01,20:2.998850e-01):2.508885e-01):5.957777e-01,((((21:6.336468e-02,9:2.932432e-01):1.215137e-01,13:1.264076e-01):5.817103e-01,((60:5.504154e-01,61:6.037835e-01):4.502425e-01,16:9.535555e-01):4.807026e-01):4.166337e-01,(12:7.120740e-01,26:5.933973e-01):3.364365e-01):3.837049e-02):2.543409e-01):5.804420e-02,(((19:7.172124e-01,17:8.002783e-01):5.206512e-01,(((43:8.028199e-01,54:8.609514e-01):2.518974e-02,44:5.643075e-01):9.412254e-01,10:1.123112e+00):2.131969e-01):2.488203e-01,18:8.348603e-01):2.569378e-01):1.673791e-01):8.229136e-02,((((5:1.378202e-01,4:2.213230e-02):7.715422e-01,55:1.260586e+00):2.905441e-01,3:5.746813e-01):3.164656e-01,(((68:2.331384e-01,(70:2.782641e-01,67:1.329752e-01):1.436323e-01):4.974191e-03,69:1.971068e-01):9.081239e-01,(33:3.958595e-02,(((((32:5.345666e-04,28:9.367239e-04):1.184333e-01,31:8.031918e-02):2.697338e-03,27:1.821615e-01):2.077319e-02,29:8.054894e-02):1.218367e-02,30:3.698588e-02):3.728405e-02):5.349670e-01):1.067250e+00):4.129988e-01):1.789938e-01):3.558235e-01,((((59:1.070328e-01,65:2.505643e-01):1.479308e-01,(66:4.420557e-02,63:5.457018e-02):6.496298e-02):4.186491e-01,((57:9.226134e-03,56:1.208869e-02):7.936593e-03,(58:9.250751e-04,64:7.551097e-03):5.664374e-02):2.718632e-01):2.216625e-01,62:9.159929e-01):6.595711e-01):6.488318e-01):3.139179e-01,7:6.018190e-01):2.039331e-01):1.924729e-01,22:6.394775e-02,1:7.677582e-02);
   tree gen.297000 = [&U] (22:9.258325e-02,(23:6.375561e-02,(7:6.539418e-01,(((2:7.465522e-02,39:4.070621e-02):2.338415e-01,40:3.121307e-01):4.025357e-01,(((((8:6.774686e-01,6:6.996386e-01):7.531072e-01,(((((35:2.801191e-01,42:3.766840e-01):1.181034e-01,41:2.666308e-01):2.267009e-01,38:1.030272e-01):6.577374e-01,((36:3.369340e-01,37:7.141133e-01):1.832880e-01,25:6.420508e-01):2.679186e-01):4.408033e-01,(((48:3.168273e-01,45:3.387825e-01):4.978044e-01,((46:1.963911e-01,47:3.424354e-01):2.901616e-01,53:7.907946e-01):3.497929e-01):4.788935e-01,49:1.207041e+00):8.928777e-01):1.287416e-01):1.323637e-01,(((50:1.029487e-01,(51:2.619955e-01,52:1.519899e-01):7.843189e-02):1.523323e+00,34:9.688097e-01):4.073652e-01,((18:1.111463e+00,((16:1.022946e+00,(61:5.126327e-01,60:3.972090e-01):6.055877e-01):4.249351e-01,((21:1.459976e-01,13:2.921773e-01):2.183785e-02,9:2.318018e-01):5.239663e-01):3.693507e-01):1.271759e-01,((11:1.093958e+00,((((14:1.580314e-01,15:9.802427e-02):1.566912e-01,20:2.865687e-01):3.086248e-01,24:7.405432e-01):6.476112e-01,(26:8.326073e-01,12:1.163595e+00):2.362274e-01):3.516334e-02):4.057669e-02,(10:1.156491e+00,(((44:7.815684e-01,54:7.153439e-01):1.841738e-01,43:7.317535e-01):8.128467e-01,(17:5.196186e-01,19:8.272594e-01):3.566125e-01):1.071700e-01):4.312533e-01):2.357240e-01):1.016000e-01):1.657281e-01):1.441516e-01,(((((29:3.855862e-02,((27:2.370397e-01,(32:1.738966e-02,28:1.029831e-02):4.626736e-02):5.874714e-02,31:1.110477e-01):8.747844e-02):2.256121e-02,30:2.170858e-02):4.500949e-02,33:4.979045e-03):6.614991e-01,((70:2.746640e-01,67:2.890393e-01):1.543532e-01,(68:2.441206e-01,69:3.079477e-01):8.605491e-02):6.966350e-01):7.084331e-01,(3:6.102440e-01,(55:1.249690e+00,(4:8.453272e-02,5:9.089446e-02):6.650977e-01):2.082488e-01):5.262746e-01):3.249741e-01):2.134822e-01,(62:4.912250e-01,(((57:2.105759e-02,56:1.400788e-02):2.190400e-02,(58:6.335935e-03,64:3.450783e-03):3.541631e-02):2.689880e-01,((65:2.588256e-01,59:7.126129e-02):7.887188e-02,(66:1.663767e-02,63:7.747083e-02):9.039016e-02):4.179552e-01):1.864478e-01):7.420944e-01):8.440816e-01):3.638950e-01):1.374817e-01):1.489814e-01,1:6.267784e-02);
   tree gen.297500 = [&U] (22:9.313783e-02,(23:8.288905e-02,(7:6.578590e-01,(((2:4.542048e-02,39:4.095004e-02):2.352423e-01,40:3.140004e-01):4.049469e-01,(((((((50:1.855523e-01,51:2.635649e-01):8.261052e-02,52:2.037448e-01):9.887514e-01,34:1.140232e+00):3.171785e-01,((((((14:2.040354e-01,15:9.861145e-02):8.173182e-02,20:4.460095e-01):2.417933e-01,24:7.449792e-01):6.241623e-01,(26:8.375947e-01,12:1.170565e+00):2.407249e-01):3.771611e-02,11:1.100511e+00):2.748984e-01,((((17:5.227312e-01,19:8.322148e-01):3.587486e-01,(54:7.196289e-01,(44:8.588947e-01,43:8.435773e-01):8.777729e-02):8.201915e-01):1.308502e-01,10:1.171581e+00):2.232419e-01,(18:1.118121e+00,((16:1.029074e+00,(61:4.521215e-01,60:3.995883e-01):6.089016e-01):3.521131e-01,((13:3.227631e-01,21:1.479067e-01):2.098527e-02,9:2.331904e-01):4.401639e-01):4.095479e-01):1.249868e-01):1.319060e-01):2.467976e-01):6.320105e-02,(((((35:2.817971e-01,42:3.789404e-01):7.015963e-02,41:3.087419e-01):2.039776e-01,38:1.001180e-01):7.915780e-01,((36:5.125939e-01,37:5.506183e-01):1.970700e-01,25:6.458968e-01):2.695235e-01):5.229600e-01,((8:6.815267e-01,6:5.609833e-01):1.008765e+00,(((48:3.187251e-01,45:2.900890e-01):3.659205e-01,((46:2.581066e-01,47:3.444867e-01):3.720410e-01,53:7.955316e-01):2.600632e-01):4.023905e-01,49:1.188959e+00):8.982262e-01):1.690821e-01):1.284545e-01):3.585212e-01,(((((29:3.878960e-02,((27:2.384596e-01,(32:1.749383e-02,28:1.035999e-02):4.654451e-02):4.287519e-02,31:1.117129e-01):8.800245e-02):2.627699e-02,30:6.516443e-02):2.316995e-02,33:4.158950e-03):6.654615e-01,((70:2.763093e-01,67:1.368135e-01):1.487169e-01,(68:3.410187e-01,69:3.578153e-01):5.250280e-02):7.183457e-01):7.813635e-01,(3:6.960439e-01,(55:1.257175e+00,(4:2.803569e-02,5:9.277710e-02):6.159380e-01):2.094962e-01):2.463441e-01):3.269208e-01):2.147609e-01,(62:4.941675e-01,(((57:2.389401e-02,56:1.409179e-02):1.736795e-02,(58:2.721653e-03,64:1.372530e-02):2.971896e-02):2.705992e-01,((65:1.753248e-01,59:7.082125e-02):8.326737e-02,(66:1.673733e-02,63:7.793489e-02):9.093161e-02):4.204588e-01):1.875646e-01):7.465396e-01):8.491378e-01):3.660748e-01):1.683002e-01):1.498738e-01,1:4.611796e-02);
   tree gen.298000 = [&U] (((7:4.969566e-01,(((2:2.530667e-02,39:1.688600e-02):2.664488e-01,40:2.355442e-01):4.150060e-01,((34:1.190607e+00,(((6:3.210905e-01,8:5.476532e-01):8.649981e-01,((((((47:2.241233e-01,46:1.449004e-01):3.780875e-01,53:7.140997e-01):1.313486e-01,49:1.097425e+00):2.045851e-01,(48:2.233189e-01,45:2.177260e-01):4.414725e-01):6.335548e-01,((25:4.114004e-01,(36:3.421142e-01,37:5.637582e-01):2.287854e-01):1.703605e-01,(((42:2.322209e-01,35:2.981872e-01):5.790302e-02,41:2.319980e-01):2.395657e-01,38:1.120754e-01):7.240908e-01):4.202333e-01):5.012915e-02,((51:3.077174e-01,50:1.686693e-01):2.719875e-01,52:1.277413e-01):1.590869e+00):2.831934e-01):1.095586e-01,((((20:3.447115e-01,(15:9.494151e-02,14:1.015462e-01):7.092321e-02):3.053635e-01,24:6.230288e-01):4.735343e-01,11:8.382422e-01):3.841567e-02,(((12:8.254625e-01,26:6.103521e-01):3.074839e-01,(((13:1.072605e-01,(9:1.820209e-01,21:7.392516e-02):6.705420e-02):4.948402e-01,(16:8.755750e-01,(60:4.061005e-01,61:3.363835e-01):7.419658e-01):4.152710e-01):3.989506e-01,18:1.099723e+00):3.909124e-02):6.411808e-02,(10:1.152177e+00,((54:1.094490e+00,(43:7.316870e-01,44:4.623691e-01):1.254107e-01):7.479993e-01,(17:6.370080e-01,19:5.126779e-01):3.037232e-01):2.673888e-02):2.932583e-01):1.224035e-01):2.708882e-01):2.443134e-01):3.741008e-01,((62:5.333661e-01,(((58:3.339805e-03,64:4.430092e-03):1.843780e-02,(57:1.799471e-02,56:1.617747e-02):2.654439e-02):4.604537e-01,((65:2.011823e-01,59:5.005151e-02):7.063745e-02,(66:1.158797e-02,63:8.332472e-02):8.680799e-02):2.323691e-01):2.185435e-01):7.580009e-01,((((4:1.459814e-02,5:1.481727e-01):6.381416e-01,55:7.527091e-01):5.225792e-01,3:5.599870e-01):2.151862e-01,((((31:7.139109e-02,((32:2.726203e-03,28:1.173834e-03):8.491993e-02,27:1.479455e-01):3.093106e-02):6.093070e-02,(30:1.984060e-02,33:5.804679e-02):2.683801e-02):2.534225e-02,29:1.880146e-02):9.683492e-01,((69:5.514683e-01,68:1.490254e-01):4.560618e-02,(67:1.581823e-01,70:1.418303e-01):1.257615e-01):7.081846e-01):7.785245e-01):3.062129e-01):5.907830e-02):6.972384e-01):2.438141e-01):2.640039e-01,23:4.551342e-02):1.436049e-01,22:4.224462e-02,1:5.611563e-02);
   tree gen.298500 = [&U] (22:7.930437e-02,(23:7.138350e-02,(7:6.272076e-01,(((2:4.330422e-02,39:3.806247e-02):2.059400e-01,40:2.993703e-01):3.860794e-01,((((((52:1.461132e-01,(51:2.542845e-01,50:1.769070e-01):1.277176e-01):9.686666e-01,34:1.087106e+00):3.024004e-01,((18:1.020383e+00,((16:9.811268e-01,(61:4.310560e-01,60:3.809705e-01):5.182033e-01):3.443784e-01,(13:3.068203e-01,(9:1.657568e-01,21:1.410153e-01):4.793629e-02):4.196950e-01):3.904660e-01):1.056449e-01,((((54:9.597041e-01,(44:6.264404e-01,43:8.717779e-01):1.900829e-01):8.765817e-01,10:1.692009e+00):1.247536e-01,(17:4.983758e-01,19:7.934398e-01):3.420336e-01):2.905425e-01,((26:7.985691e-01,12:1.008196e+00):2.295089e-01,((((14:2.246052e-01,15:1.010908e-01):6.273965e-02,20:2.859766e-01):3.199509e-01,24:6.170330e-01):6.576941e-01,11:1.038555e+00):6.763902e-03):2.017099e-01):1.387279e-01):2.123993e-01):1.749605e-01,((8:6.991023e-01,6:5.876654e-01):1.000661e+00,(((((35:2.686674e-01,42:3.094092e-01):1.467041e-01,41:1.604859e-01):2.719532e-01,38:8.618066e-02):7.402929e-01,((36:4.887108e-01,37:5.249636e-01):2.319159e-01,25:7.545603e-01):2.096693e-01):1.663594e-01,(((48:3.038749e-01,45:2.765730e-01):4.306291e-01,((46:2.460807e-01,47:1.033843e-01):5.656473e-01,53:7.584657e-01):2.479462e-01):2.870453e-01,49:8.848392e-01):6.682093e-01):1.314532e-01):4.026935e-01):1.899717e-01,(((((29:5.488015e-02,((27:2.273491e-01,(32:6.586958e-03,28:9.877295e-03):7.422124e-02):1.247805e-02,31:4.655418e-02):2.955022e-02):1.710723e-02,30:6.212826e-02):4.089003e-02,33:1.218894e-02):4.445903e-01,((68:3.251298e-01,69:4.547238e-01):5.163026e-02,(70:1.791529e-01,67:1.845792e-01):3.266860e-01):5.754355e-01):1.036095e+00,(3:4.830278e-01,(55:1.143930e+00,(4:2.672943e-02,5:7.339913e-02):5.872398e-01):2.154161e-01):3.012060e-01):3.116887e-01):3.008309e-01,(62:4.711429e-01,(((57:2.278073e-02,56:1.343522e-02):4.124844e-02,(58:6.065337e-03,64:1.239763e-02):1.711980e-04):3.142348e-01,((65:1.962310e-01,59:6.752150e-02):1.009574e-01,(66:4.728620e-02,63:1.183448e-01):5.646578e-02):3.739538e-01):4.512461e-01):6.093807e-01):9.205439e-01):5.597895e-01):1.585059e-01):1.123692e-01,1:4.396920e-02);
   tree gen.299000 = [&U] (((7:5.272761e-01,((((((63:1.129504e-01,66:2.837224e-02):1.154701e-01,(65:2.077950e-01,59:8.084555e-02):1.119943e-01):4.478944e-01,(57:1.942812e-02,((64:1.216500e-03,58:2.059897e-03):3.202044e-02,56:1.471279e-02):1.179637e-02):4.426409e-01):1.659416e-01,62:6.595097e-01):6.899083e-01,((8:6.877374e-01,6:4.863851e-01):8.332430e-01,(((3:5.758372e-01,(55:8.942460e-01,(4:5.174208e-02,5:9.395321e-02):5.931827e-01):6.263145e-01):1.636163e-01,((68:5.736717e-02,(69:5.406697e-01,(67:3.533025e-01,70:2.484516e-01):2.354485e-01):1.724859e-01):5.521822e-01,((33:4.970607e-02,((((28:2.256951e-02,32:5.607771e-04):4.954575e-02,27:2.439835e-01):5.514156e-03,31:6.634626e-02):2.012904e-02,29:6.474901e-02):2.911147e-02):3.061299e-02,30:2.396218e-02):1.035346e+00):6.236029e-01):2.126951e-01,(((((51:1.826680e-01,52:3.225933e-01):1.769306e-01,50:1.766577e-01):1.605322e+00,34:8.832093e-01):3.257330e-01,(((11:9.703492e-01,(((14:1.699011e-01,15:1.168086e-01):9.174732e-02,20:3.397625e-01):1.321260e-01,24:9.700337e-01):5.469081e-01):1.134153e-01,((18:1.076494e+00,(((10:1.537506e+00,(44:9.245070e-01,(43:5.652078e-01,54:6.862493e-01):3.127731e-01):5.719035e-01):1.062393e-01,(19:9.018148e-01,17:3.946584e-01):2.330970e-01):6.129248e-01,(((9:2.023983e-01,21:1.471423e-01):1.426748e-01,13:1.069839e-01):6.913939e-01,(16:1.085335e+00,(60:3.433047e-01,61:4.654172e-01):3.605977e-01):2.587664e-01):4.451094e-01):4.887463e-05):4.279465e-02,(12:9.704213e-01,26:7.539247e-01):4.791587e-01):1.275344e-01):1.685602e-01,(((53:7.960100e-01,(46:1.802532e-01,47:2.184392e-01):3.237821e-01):1.663953e-01,(45:1.965919e-01,48:2.755015e-01):7.991599e-01):2.733962e-01,49:8.872140e-01):8.498143e-01):1.158915e-01):2.215660e-01,((((42:3.069841e-01,35:3.417173e-01):5.508709e-02,41:3.026823e-01):3.033025e-01,38:1.317690e-01):6.631655e-01,(25:5.198208e-01,(37:6.183840e-01,36:5.697052e-01):9.197407e-02):2.601584e-01):6.991046e-01):2.073668e-01):2.699908e-02):3.261081e-01):8.800496e-01,((2:1.746169e-02,39:3.814471e-02):1.885725e-01,40:3.433558e-01):3.559074e-01):4.009606e-01):2.947830e-01,23:5.999447e-02):1.171866e-01,22:3.875650e-02,1:1.073152e-01);
   tree gen.299500 = [&U] (22:6.996361e-02,(23:7.435893e-02,(((((((55:7.784672e-01,(4:2.501289e-02,5:5.595913e-02):4.953366e-01):3.686620e-01,3:6.580803e-01):3.496491e-01,(((70:3.771655e-01,67:1.236803e-01):1.732159e-01,(68:1.071572e-01,69:3.709657e-01):6.718812e-02):7.995818e-01,(33:2.706948e-02,(30:4.845035e-02,((27:1.715323e-01,((28:2.074423e-03,32:1.983610e-02):6.491880e-02,31:1.003237e-01):1.195089e-02):4.020256e-02,29:7.845575e-02):5.210174e-02):2.795223e-02):7.279478e-01):9.117407e-01):1.651464e-01,(((((((44:6.991905e-01,(43:4.200186e-01,54:6.914730e-01):1.223358e-01):7.469636e-01,10:1.032581e+00):2.161836e-01,(17:5.617587e-01,19:7.151496e-01):2.538813e-01):3.527882e-01,18:9.969199e-01):2.096992e-01,((((16:8.049042e-01,(61:4.165013e-01,60:7.236790e-01):5.214694e-01):2.659199e-01,(13:2.032000e-01,(9:1.492462e-01,21:1.658735e-01):5.205062e-02):4.514989e-01):4.244602e-01,(12:8.897189e-01,26:7.518672e-01):1.940917e-01):1.010075e-01,((24:6.821165e-01,((14:1.487562e-01,15:1.177853e-01):9.381727e-02,20:2.611506e-01):1.915007e-01):6.661009e-01,11:1.111382e+00):4.124341e-02):1.956625e-01):9.712940e-02,((52:4.112115e-01,(50:2.476895e-01,51:3.533727e-01):8.081461e-02):1.541097e+00,34:8.714424e-01):2.632578e-01):8.962159e-03,(((((25:8.030430e-01,36:4.900671e-01):1.529179e-01,37:3.381868e-01):3.574970e-01,(38:2.093741e-01,(41:3.230829e-01,(42:3.590570e-01,35:1.582959e-01):1.023658e-01):1.507936e-01):7.671288e-01):2.915852e-01,(49:5.161869e-01,((48:2.441991e-01,45:2.707408e-01):5.203299e-01,(53:3.690109e-01,(47:1.223820e-01,46:3.112872e-01):3.954816e-01):2.637137e-01):3.430363e-01):8.105314e-01):5.750433e-02,(8:7.244566e-01,6:3.257511e-01):8.012847e-01):9.689194e-02):3.224558e-01):2.455464e-01,((((58:9.564152e-03,64:8.940345e-04):1.497372e-02,(56:3.505569e-02,57:2.435323e-02):1.655425e-02):3.585178e-01,((66:5.131782e-02,63:8.169233e-02):8.670534e-02,(65:2.053922e-01,59:7.212639e-02):6.480823e-02):5.298568e-01):4.597782e-02,62:6.823349e-01):7.811464e-01):5.075507e-01,((39:3.884924e-02,2:7.489855e-03):2.799925e-01,40:3.450779e-01):3.701796e-01):6.102338e-01,7:6.274020e-01):2.257476e-01):8.240678e-02,1:8.074841e-02);
   tree gen.300000 = [&U] (((7:6.336171e-01,(((2:1.772541e-02,39:7.034016e-02):2.829145e-01,40:2.052159e-01):2.863712e-01,((((6:6.626635e-01,8:7.160443e-01):1.157120e+00,(((52:1.849948e-01,(51:4.152340e-01,50:2.268416e-01):8.675309e-04):1.865464e+00,34:1.412231e+00):2.631697e-01,((49:9.526982e-01,(((47:2.945010e-01,46:1.847473e-01):3.262621e-01,53:1.005733e+00):2.348096e-01,(48:3.071188e-01,45:1.882399e-01):4.107998e-01):7.016489e-01):9.722219e-01,((25:4.811571e-01,(36:5.519330e-01,37:6.996954e-01):1.219754e-01):7.285002e-01,(((42:2.960805e-01,35:2.858106e-01):1.030327e-01,41:2.957962e-01):3.054450e-01,38:1.720358e-01):9.232119e-01):3.037391e-01):3.976332e-01):9.976209e-02):7.040131e-02,(((((4:9.168158e-02,5:6.863731e-02):8.307930e-01,55:9.895720e-01):7.314482e-01,3:6.013765e-01):5.353572e-01,((((30:2.480067e-02,33:8.787475e-02):2.631285e-02,(31:9.102326e-02,((32:1.181429e-02,28:1.863136e-03):8.156618e-02,27:1.528906e-01):1.544905e-03):2.268690e-02):6.272282e-02,29:2.209716e-02):1.248332e+00,((67:2.002149e-01,70:1.731962e-01):1.051772e-01,(69:4.450040e-01,68:1.206816e-01):1.428937e-03):8.253717e-01):6.799973e-01):4.014209e-01,((((20:4.395053e-01,(15:1.042048e-01,14:2.206386e-01):1.094119e-01):2.159214e-01,24:7.943585e-01):9.192807e-01,11:9.247010e-01):2.618179e-01,((((12:1.086940e+00,26:7.951933e-01):1.257526e-01,((13:2.131776e-01,(9:1.476655e-01,21:1.814747e-01):9.236191e-02):6.309187e-01,(16:8.691496e-01,(60:7.843548e-01,61:3.350376e-01):5.502140e-01):5.859593e-01):3.757727e-01):1.843541e-01,18:1.236492e+00):4.871984e-02,(((44:7.232111e-01,(43:8.068149e-01,54:8.016499e-01):2.842323e-01):5.526020e-01,10:1.469020e+00):3.630110e-02,(17:6.866385e-01,19:7.624438e-01):2.769732e-01):3.702777e-01):1.932122e-01):2.686464e-01):1.567491e-01):3.865631e-01,(62:5.669128e-01,(((58:4.744594e-03,64:2.592085e-02):1.132908e-02,(57:5.586160e-02,56:1.323985e-02):4.601049e-02):3.433605e-01,((65:2.506025e-01,59:5.494402e-02):5.124574e-02,(66:4.012193e-02,63:9.734206e-02):1.749495e-01):5.879062e-01):1.014319e-01):7.258656e-01):8.363577e-01):3.218213e-01):2.130121e-01,23:4.708467e-02):1.377815e-01,22:6.002252e-03,1:1.202478e-01);
   tree gen.300500 = [&U] (22:5.562279e-02,(((((62:4.166216e-01,(((56:1.944944e-02,57:4.885243e-02):3.927039e-02,(58:2.330149e-03,64:4.301192e-03):1.111663e-02):3.820812e-01,((66:3.881498e-02,63:6.362055e-02):1.495447e-01,(65:2.197105e-01,59:2.336563e-02):6.592624e-02):2.567005e-01):2.196541e-01):1.146494e+00,(((((((31:1.167704e-01,(27:1.684407e-01,(32:2.079525e-02,28:6.949360e-04):5.239967e-02):3.147673e-02):2.849171e-02,29:5.632372e-02):1.814001e-02,33:5.174082e-02):6.399037e-02,30:3.787712e-03):8.825531e-01,((67:2.509433e-01,70:2.759237e-01):8.851823e-02,(68:2.753505e-01,69:3.483324e-01):1.229526e-02):9.516588e-01):9.085272e-01,(((5:3.173035e-02,4:5.868029e-02):6.680682e-01,55:8.271939e-01):1.862031e-01,3:6.227242e-01):2.673759e-01):2.164603e-01,(((8:5.940477e-01,6:5.250412e-01):6.413613e-01,(((38:1.639723e-01,((42:3.404027e-01,35:3.366394e-01):7.451849e-02,41:2.128466e-01):2.125240e-01):6.555068e-01,((37:4.449716e-01,36:4.509131e-01):2.622787e-01,25:4.866409e-01):2.666510e-01):3.365705e-01,((((47:3.035346e-01,46:1.451311e-02):6.502992e-01,53:7.031103e-01):2.408716e-01,(45:2.592444e-01,48:2.412493e-01):3.940811e-01):2.118726e-01,49:7.338766e-01):1.164597e+00):1.044386e-01):1.787846e-01,(((((44:3.638071e-01,(43:9.109395e-01,54:1.061308e+00):3.552645e-01):8.712892e-01,(10:8.469088e-01,(19:5.434593e-01,17:6.994920e-01):4.105769e-01):2.760222e-01):2.759418e-01,18:7.570895e-01):2.753843e-01,(((24:7.010009e-01,((15:2.026196e-01,14:1.918194e-01):1.953201e-01,20:2.538244e-01):3.900978e-01):7.008755e-01,11:9.216741e-01):1.645169e-01,((12:8.290261e-01,26:9.249868e-01):2.199884e-01,((13:1.472785e-01,(9:2.096553e-01,21:1.613479e-01):1.485804e-01):5.628658e-01,((61:2.614748e-01,60:5.430736e-01):7.187934e-01,16:8.645348e-01):1.879980e-01):3.984949e-01):1.197773e-01):1.881526e-01):1.389017e-01,((52:1.835823e-01,(50:2.723998e-01,51:4.636807e-01):5.979317e-02):1.349681e+00,34:1.041878e+00):5.456230e-01):3.200358e-03):1.819964e-01):1.682810e-01):8.594805e-01,(40:2.754858e-01,(2:3.839941e-02,39:1.383020e-02):4.411399e-01):3.003098e-01):4.691794e-01,7:6.568524e-01):1.572216e-01,23:9.324450e-02):1.070137e-01,1:7.013371e-02);
   tree gen.301000 = [&U] (((7:4.478133e-01,((((3:6.583821e-01,(55:7.928252e-01,(4:9.153639e-02,5:1.990304e-02):5.379382e-01):4.704192e-01):4.897581e-01,((((67:1.342913e-01,70:4.597096e-01):1.621685e-01,68:2.961384e-01):2.521689e-01,69:3.059022e-01):1.336967e+00,(((29:6.606030e-02,((31:7.591577e-02,27:2.376433e-01):8.202342e-03,(28:1.121722e-02,32:8.311121e-03):1.508097e-01):3.150454e-02):7.304655e-03,30:6.085600e-02):2.142531e-03,33:3.464986e-02):4.086093e-01):1.127577e+00):2.419503e-01,(((8:7.141104e-01,6:4.037653e-01):1.287856e+00,(((((42:3.088916e-01,35:3.438406e-01):1.283904e-01,41:1.892451e-01):2.285866e-01,38:1.545468e-01):6.708175e-01,(25:5.221035e-01,(37:6.181646e-01,36:4.710101e-01):2.325390e-01):3.584066e-01):6.577169e-01,(((52:2.850183e-01,(50:2.131287e-01,51:4.226602e-01):3.251312e-02):1.506841e+00,34:8.459982e-01):3.460408e-01,((((45:3.250045e-01,48:2.162500e-01):4.717321e-01,(53:4.736646e-01,(46:1.354164e-01,47:2.080772e-01):3.837913e-01):3.250105e-01):2.154567e-02,49:1.111085e+00):9.262951e-01,((11:1.036017e+00,(20:2.625015e-01,((14:2.503918e-01,15:1.372829e-01):1.895092e-01,24:8.388176e-01):1.428906e-01):7.525569e-01):2.076873e-01,((((12:9.764511e-01,26:7.586093e-01):1.202216e-01,(((9:2.112934e-01,21:6.930870e-02):1.694364e-01,13:1.076486e-01):6.474770e-01,(16:8.701233e-01,(60:4.947914e-01,61:5.105774e-01):5.263092e-01):2.548608e-01):3.725366e-01):2.630169e-01,18:1.066831e+00):1.422138e-01,(((19:9.685957e-01,17:3.971106e-01):3.642275e-01,10:1.547059e+00):1.001301e-01,(44:5.070213e-01,(43:4.381386e-01,54:7.813687e-01):3.038857e-01):9.343980e-01):4.718931e-01):2.007586e-01):8.233324e-02):1.629769e-01):1.139906e-01):2.020397e-01):1.088337e-01,((((63:8.214643e-02,66:1.505949e-02):1.049223e-01,(65:2.039192e-01,59:3.715544e-02):8.347248e-02):5.136555e-01,((64:6.552371e-04,58:5.662884e-03):3.235282e-02,(57:2.567903e-02,56:1.410643e-02):2.591737e-02):3.505223e-01):3.139981e-01,62:5.278689e-01):1.004479e+00):1.685494e-02):9.256992e-01,((2:4.645672e-02,39:7.795674e-03):2.649434e-01,40:2.480211e-01):3.774701e-01):2.976592e-01):3.903418e-01,23:1.241606e-01):1.864839e-01,22:5.619139e-02,1:3.727239e-02);
   tree gen.301500 = [&U] (22:3.294576e-02,(((((62:9.821361e-01,(((56:1.894277e-02,57:4.757980e-02):3.824737e-02,(58:8.532126e-03,64:1.409809e-03):2.625301e-02):4.072028e-01,((66:1.332244e-02,63:9.908127e-02):9.853118e-02,(65:2.139869e-01,59:4.752524e-02):5.430941e-02):3.219789e-01):3.092595e-01):1.116628e+00,(((((((31:2.438215e-02,((32:1.419113e-02,28:3.247363e-03):6.038084e-02,27:1.874083e-01):1.921009e-02):6.372906e-02,29:6.214301e-02):3.655986e-02,33:4.708504e-02):8.626924e-02,30:1.957785e-03):8.595621e-01,((67:1.971521e-01,70:2.090724e-01):1.240437e-01,(68:1.733075e-01,69:3.392582e-01):4.276527e-02):9.268675e-01):8.828906e-01,(((5:3.090376e-02,4:4.075648e-02):4.923834e-01,55:8.056450e-01):3.701804e-01,3:6.065019e-01):1.550894e-01):2.461012e-01,(((8:5.912994e-01,6:3.939145e-01):7.708847e-01,(((38:9.791147e-02,((42:2.702303e-01,35:3.278698e-01):6.482670e-02,41:2.234079e-01):2.535937e-01):6.669565e-01,((37:4.333798e-01,36:4.391666e-01):1.551822e-01,25:4.847590e-01):5.287795e-01):3.089394e-01,((((47:2.956273e-01,46:1.413504e-02):7.368303e-01,53:6.847939e-01):2.345968e-01,(45:1.798253e-01,48:2.778099e-01):4.076551e-01):6.516067e-01,49:7.147586e-01):1.134259e+00):3.307847e-01):1.160798e-01,((((((44:5.372828e-01,(43:5.806052e-01,54:1.033660e+00):7.350819e-02):6.448351e-01,10:7.906980e-01):2.970821e-01,(19:5.640243e-01,17:4.711488e-01):3.252362e-01):3.786787e-01,18:7.828205e-01):1.035548e-01,(11:1.076107e+00,(((13:9.450922e-02,(9:1.804730e-01,21:1.108260e-01):1.032916e-01):5.081393e-01,((61:2.619598e-01,60:5.289262e-01):4.755514e-01,16:6.544388e-01):4.348049e-01):3.881139e-01,((12:8.074295e-01,26:9.008904e-01):2.260022e-01,(24:6.827394e-01,((15:6.109175e-02,14:1.868223e-01):1.475095e-01,20:2.472121e-01):1.172796e-01):4.923443e-01):1.037336e-01):7.868538e-02):8.018498e-02):1.007388e-01,((50:2.653036e-01,(51:4.516016e-01,52:1.787999e-01):3.231827e-02):1.316393e+00,34:7.910388e-01):8.157964e-01):1.332529e-01):2.935618e-01):9.968106e-02):8.370905e-01,(40:2.683092e-01,(2:1.276227e-02,39:1.346992e-02):3.577261e-01):2.989500e-01):4.569570e-01,7:6.397410e-01):1.916994e-01,23:5.936108e-02):1.388326e-01,1:7.413243e-02);
   tree gen.302000 = [&U] (((7:5.258990e-01,(((2:2.819728e-02,39:4.371505e-02):3.466596e-01,40:2.232751e-01):2.480801e-01,((((((4:5.022709e-02,5:4.092821e-02):8.044077e-01,55:8.457856e-01):4.213892e-01,3:6.192083e-01):2.759203e-01,((30:5.217912e-02,((((32:1.200539e-02,28:6.934448e-03):1.208748e-01,(31:9.154664e-02,27:1.732107e-01):1.780963e-02):2.765290e-02,29:4.972532e-02):2.438014e-02,33:6.703740e-02):3.352886e-02):8.364934e-01,((69:2.426702e-01,(67:1.827349e-01,70:2.268544e-01):1.177403e-01):1.733405e-03,68:1.822562e-01):7.282863e-01):5.012883e-01):2.423543e-01,((6:5.612622e-01,8:6.120019e-01):1.025043e+00,((((34:7.845076e-01,((51:2.609279e-01,52:1.899800e-01):9.382527e-02,50:1.592963e-01):1.518989e+00):2.964174e-01,(49:1.044459e+00,(((47:1.715199e-01,46:1.579032e-01):2.846185e-01,53:8.595988e-01):2.636339e-01,(48:1.678549e-01,45:2.310047e-01):4.175506e-01):3.019836e-01):6.025650e-01):1.685961e-02,((((20:2.866620e-01,(15:8.418818e-02,14:2.524196e-01):9.979845e-02):2.463144e-01,24:7.802646e-01):5.936161e-01,11:9.318720e-01):1.735977e-01,(((12:9.290056e-01,26:6.659276e-01):2.694391e-01,((((9:1.250121e-01,21:8.795113e-02):6.883476e-02,13:8.518087e-02):5.750823e-01,(16:7.428608e-01,(60:5.866999e-01,61:2.939223e-01):7.519603e-01):4.205567e-01):5.227746e-01,18:9.228986e-01):1.052923e-01):1.179885e-01,((10:1.279572e+00,(44:7.905248e-01,(43:4.917332e-01,54:1.096901e+00):1.878478e-01):8.132186e-01):4.094628e-02,(17:5.113497e-01,19:7.034414e-01):3.593456e-01):3.352101e-01):1.861222e-01):2.009810e-01):1.221883e-01,((25:7.743676e-01,(36:4.717363e-01,37:5.980286e-01):1.361816e-01):2.149375e-01,(((42:2.530595e-01,35:2.442818e-01):1.230413e-01,41:2.528165e-01):1.684163e-01,38:1.470387e-01):7.890678e-01):5.176954e-01):2.385463e-02):1.040616e-01):8.636989e-02,(62:5.572444e-01,(((57:6.068620e-02,56:1.486771e-02):1.706787e-02,(64:1.726328e-03,58:1.040235e-02):1.347120e-02):2.645102e-01,((65:2.141895e-01,59:7.207509e-02):4.695031e-02,(66:1.147016e-02,63:6.610644e-02):9.032746e-02):4.130779e-01):2.489846e-01):7.099321e-01):9.401110e-01):3.847823e-01):1.317608e-01,23:8.336154e-02):1.337910e-01,22:6.345656e-02,1:7.357000e-02);
   tree gen.302500 = [&U] (((7:4.586694e-01,(((((3:6.743429e-01,(55:8.120452e-01,(4:7.055026e-02,5:6.545064e-02):5.041047e-01):4.818234e-01):3.109747e-01,((((67:1.233866e-01,70:3.132442e-01):1.975779e-01,68:3.033175e-01):9.944062e-02,69:4.337761e-01):1.216771e+00,(33:6.297983e-02,(30:7.695688e-02,(29:2.954217e-02,(31:1.116156e-01,(27:1.759338e-01,(28:1.116708e-02,32:1.096363e-02):1.122276e-01):1.835303e-02):4.375493e-02):2.316628e-02):4.588530e-03):6.468129e-01):8.140450e-01):2.641978e-01,((8:7.314222e-01,6:4.135535e-01):1.319076e+00,(((((42:2.283433e-01,35:3.521762e-01):1.707825e-01,41:1.938329e-01):2.514105e-01,38:1.582934e-01):6.971464e-01,(25:5.607718e-01,(37:4.683179e-01,36:4.980351e-01):1.722492e-01):2.454381e-01):4.502241e-01,((11:8.113885e-01,(((10:1.570050e+00,(19:9.920769e-01,17:5.420425e-01):4.631762e-01):3.619050e-02,((54:7.708544e-01,43:4.366279e-01):1.402490e-01,44:1.243283e+00):8.834365e-01):2.793015e-01,(18:1.085199e+00,((((9:2.164157e-01,21:8.389045e-02):1.126940e-01,13:7.753382e-02):4.734105e-01,(16:8.912172e-01,(60:5.115620e-01,61:3.905369e-01):6.081803e-01):2.771267e-01):5.774942e-01,(12:9.212497e-01,26:7.769998e-01):1.373865e-01):1.321647e-01):1.034426e-01):1.239747e-01):1.006872e-01,((((14:1.734596e-01,15:1.406110e-01):1.981114e-01,20:2.688652e-01):1.536452e-01,24:8.591526e-01):5.593452e-01,((((52:2.923971e-01,51:3.079806e-01):1.564425e-01,50:4.335496e-01):1.581199e+00,34:7.548325e-01):5.010890e-01,(((53:7.343298e-01,(46:1.626136e-01,47:2.113182e-01):5.122470e-01):1.758756e-01,49:1.154685e+00):2.840149e-02,(45:3.241647e-01,48:2.214924e-01):4.313790e-01):9.464223e-01):2.654328e-01):3.356165e-03):2.305942e-01):1.352794e-01):1.781634e-01):1.470722e-01,((((63:1.050408e-01,66:2.724449e-02):1.074659e-01,(65:2.088627e-01,59:3.805618e-02):1.018724e-01):4.083245e-01,((64:8.431018e-03,58:4.027253e-03):2.741877e-02,(56:5.499692e-03,57:4.904404e-02):1.376840e-02):3.659074e-01):4.027115e-01,62:6.899543e-01):7.197625e-01):9.418537e-01,((2:5.885695e-02,39:7.984660e-03):3.896724e-01,40:2.540338e-01):2.922466e-01):3.467164e-01):2.848949e-01,23:1.048080e-01):6.553931e-02,22:5.755360e-02,1:5.856369e-02);
   tree gen.303000 = [&U] (((7:5.314097e-01,(((2:5.602200e-03,39:4.597908e-02):3.646133e-01,40:1.667973e-01):3.178644e-01,(((((((((27:1.908977e-01,((32:6.965949e-03,28:4.620780e-02):1.413734e-01,31:9.628790e-02):3.628010e-03):5.140168e-02,29:5.230063e-02):4.320371e-02,33:7.050931e-02):2.762533e-02,30:3.682079e-02):5.495712e-01,((68:3.859373e-02,69:2.234746e-01):1.805426e-01,(67:2.359859e-01,70:2.579183e-01):2.752852e-02):9.723530e-01):9.757605e-01,((4:5.507378e-02,5:4.304791e-02):8.460684e-01,55:8.895894e-01):4.432132e-01):5.669961e-02,3:3.641576e-01):4.139749e-01,((6:5.903304e-01,8:6.436979e-01):1.065358e+00,(((34:8.251377e-01,((51:4.031329e-01,52:5.590993e-01):4.795201e-02,50:1.355015e-01):1.462244e+00):2.608481e-01,((49:1.098552e+00,(((47:1.804030e-01,46:2.817572e-01):2.521147e-01,53:9.041179e-01):4.166957e-01,(48:1.765482e-01,45:3.358556e-01):4.391758e-01):2.645196e-01):8.852576e-01,((((20:2.912569e-01,(15:1.470330e-01,14:2.267223e-01):1.849853e-01):7.029957e-02,24:7.703089e-01):7.090071e-01,11:8.090306e-01):1.682270e-01,(((12:8.006327e-01,26:6.883857e-01):3.461356e-01,((((9:1.314866e-01,21:9.250617e-02):1.516637e-01,13:2.646338e-02):4.306461e-01,(16:7.263228e-01,(60:4.796367e-01,61:3.314415e-01):9.946016e-01):4.938144e-01):4.637682e-01,18:1.007517e+00):9.262591e-02):1.246146e-01,(10:1.345842e+00,((17:5.378328e-01,19:6.703322e-01):4.561052e-01,(43:5.593202e-01,(44:8.314665e-01,54:1.109936e+00):8.667726e-02):1.092974e+00):2.238458e-02):3.525709e-01):3.208487e-01):2.014586e-01):1.638472e-02):1.593951e-01,((25:6.389990e-01,(36:4.961678e-01,37:6.040921e-01):1.746524e-01):1.678531e-01,(((42:2.661656e-01,35:2.084865e-01):1.390261e-01,41:2.702533e-01):1.771387e-01,38:1.546539e-01):8.264542e-01):4.940554e-01):1.901741e-01):2.059724e-01):2.665700e-01,(62:5.978128e-01,(((57:1.519449e-02,56:3.462576e-02):2.349362e-02,(64:9.717960e-04,58:3.331417e-03):1.574139e-02):3.044790e-01,((65:2.428868e-01,59:7.580790e-02):9.788576e-02,(66:2.626399e-02,63:1.046852e-01):6.037779e-02):4.344715e-01):2.268613e-01):6.997457e-01):9.890994e-01):3.260552e-01):2.628354e-01,23:8.767889e-02):1.678655e-01,22:2.446411e-02,1:6.495943e-02);
   tree gen.303500 = [&U] (((7:4.094789e-01,(((((3:6.163191e-01,(55:7.249564e-01,(4:6.298401e-02,5:5.843131e-02):4.500414e-01):4.301496e-01):2.776239e-01,(((67:1.115100e-01,70:3.611177e-01):2.476996e-01,(68:2.156438e-01,69:4.305969e-01):8.055077e-02):5.649750e-01,((((31:4.444114e-02,(28:1.271091e-03,32:6.757839e-03):9.311661e-02):1.399223e-02,27:1.322732e-01):1.974953e-02,(33:6.424422e-02,30:5.314739e-02):2.528937e-02):4.607956e-03,29:4.254809e-02):8.168824e-01):1.068131e+00):2.358636e-01,((8:6.529799e-01,6:6.023071e-01):1.353598e+00,(((((42:3.224191e-01,35:2.468328e-01):1.633045e-01,41:1.367587e-01):2.279473e-01,38:1.975367e-01):8.144843e-01,(25:6.191424e-01,(37:7.593299e-01,36:4.446227e-01):1.537761e-01):2.191158e-01):4.019392e-01,((((52:2.294710e-01,51:2.582280e-01):1.556492e-01,50:2.674156e-01):1.411622e+00,34:7.287648e-01):3.356020e-01,((49:1.030850e+00,((53:6.555757e-01,(46:1.857368e-01,47:2.222676e-01):3.076506e-01):2.266530e-01,(45:2.983211e-01,48:1.977382e-01):3.609091e-01):7.608892e-02):8.449221e-01,(((11:7.243702e-01,(((14:2.310068e-01,15:1.003396e-01):1.396628e-01,20:2.400304e-01):1.925201e-01,24:5.117457e-01):7.570859e-01):1.131571e-01,((10:1.401668e+00,(44:1.109946e+00,(54:7.176257e-01,43:3.898013e-01):9.634872e-02):8.309491e-01):1.018259e-01,(19:8.856804e-01,17:4.839105e-01):4.716324e-01):2.588495e-01):5.848834e-02,((18:1.051836e+00,(((9:1.932060e-01,21:1.260052e-01):5.331770e-02,13:2.366264e-01):5.029489e-01,(16:7.956375e-01,(60:4.566990e-01,61:5.017284e-01):5.707781e-01):3.728806e-01):2.430650e-01):1.258933e-01,(12:8.224492e-01,26:6.936695e-01):2.453388e-01):1.918193e-01):1.669102e-01):1.568425e-01):1.994255e-01):7.852069e-02):1.590560e-01):5.342449e-02,((((63:9.014149e-02,66:2.306998e-02):9.594056e-02,(65:2.050586e-01,59:5.726970e-02):9.041063e-02):3.444094e-01,((64:1.967769e-02,58:3.668190e-03):1.983952e-02,(56:2.972397e-02,57:2.064390e-02):7.082402e-03):3.266652e-01):2.576282e-01,62:6.159593e-01):1.050793e+00):8.738950e-01,((2:3.278499e-02,39:2.486254e-02):2.564493e-01,40:2.267896e-01):3.810498e-01):2.753723e-01):2.357751e-01,23:9.356777e-02):1.298785e-01,22:1.994975e-02,1:9.806815e-02);
   tree gen.304000 = [&U] (22:3.827646e-02,(23:9.284774e-02,((((((((49:9.474106e-01,((48:2.187999e-01,45:2.468233e-01):3.017683e-01,(53:7.219665e-01,(47:2.270801e-01,46:5.642536e-02):2.570554e-01):2.467760e-01):1.774764e-01):1.233065e+00,((8:5.483836e-01,6:6.498245e-01):7.283229e-01,(((36:5.270260e-01,37:5.054250e-01):1.799759e-02,25:6.225925e-01):2.835019e-01,(38:1.274666e-01,(41:2.441554e-01,(42:1.541358e-01,35:2.778218e-01):1.168184e-01):3.272390e-01):7.940745e-01):2.953904e-01):7.514357e-02):1.992784e-01,((52:2.878659e-01,(51:3.060874e-01,50:2.370009e-01):6.991714e-02):1.548207e+00,(((((17:4.523702e-01,19:9.028791e-01):3.557353e-01,10:8.334719e-01):1.412533e-01,((43:7.210135e-01,54:8.112099e-01):1.502903e-01,44:5.631079e-01):9.871413e-01):2.553430e-01,18:9.627264e-01):2.668258e-01,((11:1.166219e+00,(24:7.110605e-01,((14:1.114617e-01,15:1.104061e-01):1.107976e-01,20:2.180401e-01):1.107057e-01):4.024219e-01):8.455733e-02,(((16:6.595305e-01,(61:7.401228e-01,60:3.187525e-01):5.803023e-01):4.172954e-01,(13:1.864268e-01,(9:1.295826e-01,21:1.151017e-01):1.317731e-01):5.971041e-01):4.663967e-01,(12:8.246796e-01,26:1.039743e+00):1.834589e-02):2.167608e-01):2.250059e-01):1.348044e-01):6.077442e-03):7.650726e-02,34:1.535512e+00):8.717231e-02,(((55:1.039324e+00,(4:2.928788e-02,5:8.490648e-02):7.432276e-01):1.903755e-01,3:7.100032e-01):3.390553e-01,(((68:1.603615e-01,69:2.565743e-01):8.459253e-02,(70:2.964195e-01,67:1.859233e-01):1.144796e-01):8.654108e-01,((((27:2.718349e-01,(28:3.752536e-03,32:1.237983e-03):6.849541e-02):2.662587e-02,31:7.516409e-02):3.003571e-02,(30:1.278737e-01,33:2.882700e-02):6.680190e-03):3.469231e-02,29:3.354674e-02):6.096459e-01):5.212466e-01):1.919084e-01):3.057989e-01,((((58:5.005096e-03,64:6.990451e-03):2.466372e-02,(56:1.797539e-02,57:2.813107e-02):8.991751e-03):2.530366e-01,((66:5.681467e-02,63:6.924935e-02):9.720492e-02,(65:2.116406e-01,59:3.882496e-02):3.092243e-02):3.719748e-01):2.604108e-01,62:4.288660e-01):8.541093e-01):3.342029e-01,((39:6.441787e-03,2:3.452679e-02):1.315820e-01,40:3.332420e-01):6.237515e-01):2.362986e-01,7:6.058826e-01):2.290433e-01):1.604905e-01,1:8.372317e-02);
   tree gen.304500 = [&U] (22:2.654527e-02,(23:7.579013e-02,(7:6.369011e-01,(((2:7.302419e-03,39:8.894571e-02):3.870024e-01,40:2.587079e-01):3.455057e-01,((((8:9.054280e-01,6:7.059373e-01):1.378273e+00,(((34:1.197769e+00,((52:2.888874e-01,51:4.156926e-01):5.396034e-03,50:3.591049e-01):1.347351e+00):3.491523e-01,((((17:8.090627e-01,19:6.304680e-01):2.361815e-01,(10:1.327606e+00,((54:7.599747e-01,44:6.985342e-01):1.755245e-01,43:6.143185e-01):8.049918e-01):7.354396e-02):3.134923e-01,((11:1.206310e+00,(((14:2.874636e-01,15:1.226235e-01):1.232201e-01,20:3.006235e-01):1.795747e-01,24:7.231076e-01):5.176617e-01):3.555833e-01,((26:6.508766e-01,12:1.115861e+00):7.502040e-02,((16:9.419692e-01,(61:4.585770e-01,60:5.363768e-01):6.313728e-01):7.863446e-02,((21:1.203403e-01,13:2.299208e-01):1.988981e-02,9:1.730089e-01):6.844517e-01):6.873039e-01):3.134920e-01):1.264964e-01):1.085217e-01,18:9.964414e-01):1.550721e-01):1.649450e-01,(((((35:3.958041e-01,42:2.928123e-01):4.500270e-02,41:1.851976e-01):4.554327e-01,38:1.312349e-01):6.823990e-01,(37:4.715836e-01,(25:8.785462e-01,36:4.933472e-01):1.777894e-01):4.610236e-01):1.059654e-01,(((48:3.873705e-01,45:1.465100e-01):4.239760e-01,((46:4.984856e-02,47:2.908798e-01):3.476389e-01,53:7.395513e-01):3.129309e-01):4.961098e-01,49:8.592879e-01):1.085995e+00):4.565039e-01):5.910962e-02):6.813951e-02,((3:6.073992e-01,(55:8.696973e-01,(4:4.558980e-02,5:6.580741e-02):6.260502e-01):5.289419e-01):1.343958e-01,((((33:3.461462e-02,30:3.741909e-02):3.489051e-02,(31:1.171300e-01,((32:7.825405e-03,28:6.500129e-03):4.627156e-02,27:2.293897e-01):1.568467e-02):4.961738e-02):1.277780e-02,29:4.521946e-02):6.384323e-01,((70:3.827020e-01,67:4.435403e-01):2.151103e-01,(68:1.693465e-01,69:3.098190e-01):4.405041e-02):9.974002e-01):1.159975e+00):2.492561e-01):6.725955e-01,(62:5.196625e-01,(((58:4.843943e-03,64:3.476252e-03):2.952013e-02,(57:2.515101e-02,56:6.020544e-03):2.168420e-02):3.261595e-01,((65:2.475495e-01,59:7.628402e-02):4.642095e-02,(66:5.418662e-02,63:7.374650e-02):8.138368e-02):3.807970e-01):3.178147e-01):6.176296e-01):8.137939e-01):3.452709e-01):8.657458e-02):1.297299e-01,1:6.221050e-02);
   tree gen.305000 = [&U] (22:3.949436e-02,(23:7.959799e-02,(7:6.408566e-01,(((2:6.170113e-03,39:9.341453e-02):4.064462e-01,40:2.717059e-01):4.119799e-01,(((((((((35:4.156901e-01,42:4.435844e-01):4.506039e-02,41:1.840750e-01):4.602056e-01,38:1.378284e-01):7.166842e-01,(25:4.683389e-01,(36:5.181340e-01,37:4.952770e-01):1.002743e-01):4.841864e-01):1.112893e-01,(((48:4.068328e-01,45:1.538710e-01):4.452774e-01,((46:5.597869e-02,47:3.054942e-01):3.651050e-01,53:7.767079e-01):1.185700e-01):6.737923e-01,49:1.073246e+00):7.017541e-01):4.794397e-01,(8:9.005292e-01,6:7.414051e-01):7.872906e-01):1.432874e-01,((34:8.964065e-01,((52:3.034017e-01,51:4.365778e-01):5.667142e-03,50:3.771471e-01):1.508005e+00):3.666945e-01,((((((54:7.981574e-01,44:7.336300e-01):6.943957e-02,43:6.451831e-01):8.454363e-01,(17:8.497117e-01,19:6.621440e-01):2.787607e-01):1.171226e-01,10:1.371744e+00):3.013407e-01,18:1.046505e+00):1.139741e-01,((11:1.266917e+00,(((14:3.019063e-01,15:1.044636e-01):1.322093e-01,20:3.157275e-01):1.885970e-01,24:6.568675e-01):5.436701e-01):2.689257e-01,((26:6.835780e-01,12:1.171924e+00):1.157001e-01,((16:9.892957e-01,(61:3.797713e-01,60:5.633255e-01):4.288096e-01):4.511038e-01,((21:1.284761e-01,9:1.782207e-01):9.071929e-02,13:2.414725e-01):7.464266e-01):4.329364e-01):1.630330e-01):1.613553e-01):1.628633e-01):1.885821e-01):1.061463e-01,((3:6.379162e-01,(55:9.133928e-01,(4:5.669382e-02,5:2.308047e-02):6.575043e-01):5.427854e-01):1.839863e-01,((((33:7.230112e-02,30:4.578700e-02):3.425959e-02,(31:1.230148e-01,((32:8.218570e-03,28:1.286122e-02):6.790954e-02,27:2.409147e-01):1.647270e-02):5.211027e-02):2.944473e-03,29:4.749138e-02):8.224599e-01,((69:3.320300e-01,68:1.778548e-01):4.633023e-02,(70:3.308525e-01,67:2.528456e-01):1.440803e-01):1.047512e+00):1.046018e+00):3.260221e-01):7.063881e-01,(62:5.262292e-01,(((58:2.069196e-03,64:5.530681e-03):3.100329e-02,(57:2.641465e-02,56:1.315150e-02):1.466929e-02):3.425464e-01,((65:2.599869e-01,59:8.963215e-02):4.110802e-02,(66:5.861255e-02,63:1.054347e-01):1.534640e-01):3.506883e-01):3.337824e-01):5.625017e-01):8.032295e-01):4.879906e-01):2.177417e-01):1.362478e-01,1:8.395469e-02);
   tree gen.305500 = [&U] (22:2.152600e-02,(23:9.631572e-02,(7:6.127087e-01,(((2:1.630093e-02,39:7.231254e-02):4.196669e-01,40:2.140703e-01):3.938848e-01,(((((((((35:3.974321e-01,42:3.347229e-01):1.396160e-01,41:1.759900e-01):3.038831e-01,38:1.317746e-01):8.054134e-01,(25:4.477684e-01,(36:4.844810e-01,37:4.735233e-01):3.534548e-01):1.602759e-01):3.900831e-01,(((48:3.889637e-01,45:1.471126e-01):4.257198e-01,((46:9.005985e-02,47:2.920762e-01):4.523144e-01,53:7.425931e-01):1.133621e-01):6.441978e-01,49:1.026106e+00):6.709315e-01):4.678819e-02,(8:8.609759e-01,6:7.088409e-01):7.527110e-01):1.709135e-01,((34:8.570343e-01,((51:4.174023e-01,50:3.605819e-01):2.591425e-02,52:2.900756e-01):1.441770e+00):3.505884e-01,((((((44:7.014073e-01,43:6.973846e-01):6.638963e-02,54:7.631005e-01):8.637213e-01,10:1.311494e+00):1.119783e-01,(17:5.813731e-01,19:5.085214e-01):7.141846e-01):2.480101e-01,18:1.000540e+00):1.766083e-01,((11:1.135912e+00,(((14:2.886459e-01,15:9.987527e-02):1.264024e-01,20:3.018600e-01):1.675367e-01,24:6.280164e-01):6.216425e-01):3.133971e-01,((26:6.535537e-01,12:1.120450e+00):6.532972e-02,((16:9.458436e-01,(61:3.630909e-01,60:5.385829e-01):4.099753e-01):4.312903e-01,((21:1.228331e-01,9:1.703928e-01):8.673469e-02,13:1.649647e-01):8.443213e-01):4.139208e-01):9.011311e-02):2.381007e-01):1.557100e-01):1.802992e-01):9.849063e-02,((3:6.098975e-01,(55:8.732745e-01,(4:6.629864e-02,5:6.716835e-02):5.953387e-01):5.189451e-01):1.759052e-01,((((33:6.912549e-02,30:4.164509e-02):4.774837e-02,((32:7.857592e-03,28:1.261399e-02):6.647248e-02,(27:2.303332e-01,31:1.311479e-01):1.897201e-02):4.901569e-02):1.545992e-02,29:5.140304e-02):7.309349e-01,((69:3.941348e-01,68:1.700430e-01):8.677471e-02,(70:3.163207e-01,67:2.417400e-01):1.377519e-01):1.001503e+00):1.000075e+00):3.141268e-01):4.611168e-01,(62:5.031160e-01,(((58:1.978312e-03,64:5.379588e-03):2.858504e-02,(57:2.525445e-02,56:1.257386e-02):1.075078e-02):3.275010e-01,((65:2.485677e-01,59:7.335323e-02):4.138100e-02,(66:5.417869e-02,63:1.008038e-01):1.562205e-01):3.698274e-01):2.863346e-01):5.377953e-01):7.679498e-01):4.665570e-01):2.081780e-01):1.302635e-01,1:8.026721e-02);
   tree gen.306000 = [&U] (((7:5.715742e-01,((((((63:8.472226e-02,66:3.030921e-02):1.600131e-01,(65:2.452986e-01,59:7.929249e-02):9.244456e-02):2.970489e-01,((64:2.535858e-03,58:1.016325e-03):3.320870e-02,(56:1.851903e-02,57:1.863096e-02):2.088333e-02):5.530458e-01):2.076990e-01,62:7.996395e-01):1.087036e+00,(((8:7.484924e-01,6:3.021395e-01):1.814688e+00,((((((9:1.490829e-01,(21:1.529507e-01,13:3.575058e-01):9.553225e-02):6.652521e-01,(16:1.231160e+00,(60:7.979526e-01,61:3.990858e-01):5.490932e-01):2.224640e-01):3.433568e-01,18:8.046698e-01):6.378704e-01,((10:9.640014e-01,((19:8.511966e-01,17:5.786921e-01):5.653292e-01,(54:5.156410e-01,(44:6.843323e-01,43:1.027995e+00):3.133223e-01):8.738526e-01):2.140760e-01):3.005071e-01,((11:8.677779e-01,(((14:2.411689e-01,15:1.289566e-01):1.520874e-01,20:2.870442e-01):1.767997e-01,24:7.218109e-01):6.365625e-01):9.824539e-02,(12:9.776300e-01,26:7.257603e-01):3.376392e-01):2.683373e-01):1.816229e-01):1.270181e-01,((49:1.006574e+00,((53:8.178955e-01,(46:2.468592e-01,47:1.874542e-01):4.140796e-01):3.466694e-01,(45:3.205021e-01,48:2.364684e-01):4.145482e-01):4.389661e-01):7.733555e-01,((50:3.197932e-01,(51:2.686464e-01,52:1.542041e-01):1.529970e-01):1.616887e+00,34:9.647345e-01):4.013456e-01):1.154047e-01):2.123410e-01,((((42:3.552248e-01,35:2.951789e-01):1.165179e-01,41:2.100470e-01):2.061803e-01,38:1.228035e-01):7.935075e-01,(25:8.295379e-01,(37:7.676714e-01,36:4.557836e-01):2.093070e-01):4.472578e-01):5.448211e-01):3.162307e-02):1.899614e-01,((3:8.373984e-01,(55:8.669507e-01,(4:3.934531e-02,5:9.752923e-02):5.381891e-01):6.345267e-01):2.825935e-01,(((67:3.225676e-01,70:2.667668e-01):2.094389e-01,(69:2.845432e-01,68:1.618500e-01):2.526611e-01):6.498305e-01,((33:5.628788e-02,(((28:7.162827e-03,32:4.682997e-04):9.306792e-02,(27:2.431242e-01,31:6.975344e-02):9.537061e-03):2.589612e-02,29:4.118323e-02):4.737433e-02):4.155458e-02,30:1.252413e-02):1.366524e+00):3.745492e-01):1.689298e-01):1.038217e-01):9.367208e-01,((2:1.030424e-01,39:1.459654e-02):4.131920e-01,40:2.712100e-01):3.395780e-01):7.077489e-01):2.089387e-01,23:1.327975e-01):1.286121e-01,22:3.428340e-02,1:3.842405e-02);
   tree gen.306500 = [&U] (((7:5.509708e-01,((((((63:8.166830e-02,66:5.235412e-02):1.542452e-01,(65:2.364563e-01,59:5.207976e-02):3.578123e-02):2.863412e-01,((64:8.905820e-03,58:6.912243e-03):2.079660e-02,(56:2.787097e-02,57:1.800562e-02):1.788467e-02):4.789991e-01):4.408445e-01,62:7.708151e-01):1.404556e+00,(((((((9:1.072057e-01,(21:1.323248e-01,13:3.446188e-01):5.841803e-02):6.412719e-01,(16:1.186781e+00,(60:7.691890e-01,61:3.208826e-01):5.293002e-01):2.144449e-01):3.991919e-01,18:7.756640e-01):4.794133e-01,((10:9.292522e-01,((19:8.205137e-01,17:7.086560e-01):5.449509e-01,(54:4.970537e-01,(44:6.596643e-01,43:8.900778e-01):3.020281e-01):7.016715e-01):2.692138e-01):2.896748e-01,((11:8.364973e-01,(((14:2.324756e-01,15:1.243081e-01):1.466052e-01,20:2.766971e-01):2.366505e-01,24:8.010516e-01):6.136165e-01):2.398738e-01,(12:9.423895e-01,26:6.995990e-01):3.254684e-01):1.293770e-01):1.800670e-01):1.224395e-01,((49:8.470067e-01,((53:7.884130e-01,(46:1.882383e-01,47:1.806971e-01):4.641422e-01):2.233934e-01,(45:1.854454e-01,48:2.279444e-01):3.996050e-01):5.512866e-01):7.454785e-01,((52:8.951312e-02,(51:2.589626e-01,50:2.874858e-01):1.550674e-01):1.558604e+00,34:9.299589e-01):3.296591e-01):2.736159e-02):2.371659e-01,(((((42:3.424201e-01,35:2.845387e-01):1.995956e-01,41:2.024755e-01):1.987481e-01,38:1.949393e-01):7.649041e-01,(25:7.996357e-01,(37:7.399993e-01,36:4.393541e-01):2.017622e-01):4.311356e-01):5.251821e-01,(8:7.215116e-01,6:2.912483e-01):1.669016e+00):2.410166e-02):2.718588e-01,((3:8.072128e-01,(55:8.356999e-01,(4:3.792704e-02,5:9.401361e-02):5.187891e-01):6.116541e-01):2.724069e-01,(((67:3.008830e-01,70:3.282001e-01):3.202719e-01,(69:2.742863e-01,68:9.914452e-02):2.640666e-01):6.191683e-01,((33:5.425888e-02,((31:6.966382e-02,(27:2.343603e-01,(28:9.916047e-03,32:4.514190e-04):9.662696e-02):1.431596e-02):2.496265e-02,29:4.904111e-02):5.367885e-03):4.005667e-02,30:1.942532e-02):5.585859e-01):1.096247e+00):1.628405e-01):1.000793e-01):7.797986e-01,((2:9.932805e-02,39:1.407039e-02):3.646727e-01,40:2.614337e-01):3.212016e-01):5.069066e-01):2.014071e-01,23:1.280105e-01):1.239760e-01,22:3.304760e-02,1:3.703899e-02);
   tree gen.307000 = [&U] (22:1.728233e-02,(23:7.194273e-02,((((((((49:9.774840e-01,((53:1.230164e+00,(47:2.492959e-01,46:4.179700e-02):5.391914e-01):6.317596e-02,(48:1.934389e-01,45:2.709706e-01):2.701034e-01):4.416285e-01):6.945798e-01,(((36:3.530987e-01,37:4.101251e-01):2.009654e-01,25:5.346124e-01):2.399292e-01,(38:1.499515e-01,(41:1.318293e-01,(42:2.254856e-01,35:3.285317e-01):2.086556e-01):2.277632e-01):8.079843e-01):7.774325e-02):2.621018e-01,(8:5.938651e-01,6:6.112446e-01):7.656061e-01):2.041734e-01,(((11:9.857764e-01,(24:7.806251e-01,((14:1.743869e-01,15:1.309111e-01):2.152774e-01,20:1.812508e-01):1.386174e-01):5.207396e-01):2.964016e-01,((12:9.364948e-01,26:9.022221e-01):2.153450e-01,(((17:7.354687e-01,19:7.656455e-01):3.983351e-01,(10:9.150124e-01,((43:5.860570e-01,54:6.881677e-01):2.058367e-01,44:6.194865e-01):7.467662e-01):9.056793e-02):4.268920e-01,(((16:7.240539e-01,(61:2.638256e-01,60:4.292183e-01):5.969370e-01):4.149085e-01,(13:8.959036e-02,(9:1.439406e-01,21:7.278247e-02):1.470310e-01):5.086809e-01):3.941449e-01,18:1.056912e+00):2.458606e-02):1.355871e-01):1.042363e-01):3.096797e-01,((50:2.454309e-01,(51:3.684331e-01,52:4.144831e-01):3.149933e-02):1.690972e+00,34:9.412583e-01):1.848589e-01):9.225012e-02):1.707605e-01,(((55:1.265621e+00,(4:6.474801e-02,5:8.410720e-02):3.718761e-01):8.418292e-01,3:6.892063e-01):1.025686e-01,(((68:1.632423e-01,69:4.674454e-01):5.756013e-02,(70:1.784476e-01,67:2.387724e-01):2.616999e-01):9.676467e-01,(30:4.968323e-02,((29:1.186726e-01,(31:8.591182e-02,(27:3.508991e-01,(28:1.291103e-03,32:1.280941e-02):3.801174e-02):8.140782e-03):3.881113e-02):1.341361e-02,33:4.015535e-02):1.127534e-03):5.783396e-01):8.609977e-01):2.859830e-01):3.345646e-01,((((58:2.905582e-04,64:3.493213e-03):1.266785e-02,(56:2.483804e-02,57:3.775719e-02):1.260324e-02):4.613919e-01,((65:3.213582e-01,59:6.808192e-02):2.641808e-02,(66:3.081905e-02,63:6.142602e-02):8.362186e-02):4.294733e-01):3.496089e-01,62:6.620556e-01):9.335916e-01):6.313533e-01,((39:6.302169e-02,2:5.747985e-03):3.634411e-01,40:1.392280e-01):4.148972e-01):1.800671e-01,7:4.740430e-01):1.846311e-01):1.074551e-01,1:6.561931e-02);
   tree gen.307500 = [&U] (((7:5.689338e-01,(((52:9.258953e-02,(51:2.678627e-01,50:3.891442e-01):1.076897e-01):1.262627e+00,(((((((((9:8.504688e-02,(21:1.368726e-01,13:2.594038e-01):1.213982e-01):7.566912e-01,(16:1.227568e+00,(60:7.956247e-01,61:5.253865e-01):9.531742e-01):2.218150e-01):4.129115e-01,18:1.132360e+00):1.114953e-01,(((10:9.473037e-01,(43:9.291865e-01,(44:9.459126e-01,54:8.982733e-01):4.508699e-02):7.335200e-01):2.872656e-01,(19:7.000471e-01,17:5.755347e-01):5.819659e-01):2.876090e-01,(((((14:2.070597e-01,15:1.343682e-01):1.516437e-01,20:3.612096e-01):3.036427e-01,24:8.285824e-01):6.058080e-01,11:8.652463e-01):1.603102e-01,(12:9.747779e-01,26:7.695232e-01):2.671517e-01):3.986778e-01):1.342833e-01):8.693158e-02,(49:8.761169e-01,((53:8.155094e-01,(46:1.623312e-01,47:1.156088e-01):3.516170e-01):1.279762e-01,(45:1.918188e-01,48:3.543541e-01):6.984303e-01):5.702334e-01):7.736140e-01):1.367149e-01,34:1.185210e+00):2.836801e-01,((8:7.463087e-01,6:7.886821e-01):1.459286e+00,((((42:2.965023e-01,35:2.943178e-01):2.064553e-01,41:3.044153e-01):2.645206e-01,38:2.016391e-01):7.911925e-01,(25:8.271178e-01,(37:4.061546e-01,36:4.544540e-01):2.086964e-01):3.024636e-01):5.516206e-01):5.901596e-02):1.248976e-01,((3:6.190546e-01,(55:8.644215e-01,(4:3.923052e-02,5:8.513370e-02):1.045778e+00):4.405269e-01):2.817691e-01,(((67:2.700924e-01,70:2.221307e-01):3.631697e-01,(68:1.031223e-01,69:5.133264e-01):1.611322e-01):8.958953e-01,((((31:7.876818e-02,(28:1.025684e-02,32:4.669335e-04):5.975376e-02):1.158212e-02,27:2.424149e-01):2.457453e-02,29:3.568136e-02):3.297193e-03,(33:5.404493e-02,30:2.033092e-02):4.396202e-02):5.777836e-01):7.493957e-01):3.387235e-01):2.357451e-01,((((63:6.556789e-02,66:5.415345e-02):1.393885e-01,(65:2.445830e-01,59:6.315551e-02):5.165155e-02):2.961823e-01,((64:1.978832e-03,58:9.744672e-03):2.061796e-02,(56:2.882885e-02,57:3.978815e-02):2.058040e-02):5.640649e-01):4.492737e-01,62:6.405581e-01):8.765863e-01):3.541266e-02):1.173030e+00,((2:4.528235e-02,39:1.455396e-02):3.374817e-01,40:2.204119e-01):3.069759e-01):1.965765e-01):2.732532e-01,23:1.324100e-01):1.195276e-01,22:3.418339e-02,1:5.804872e-02);
   tree gen.308000 = [&U] (((7:5.270813e-01,(((52:1.357588e-01,(51:3.342684e-01,50:3.605176e-01):1.025064e-01):1.169744e+00,(((8:6.953872e-01,6:3.665912e-01):1.351936e+00,((((((42:2.746907e-01,35:2.726669e-01):1.912679e-01,41:2.929546e-01):3.200336e-01,38:1.868059e-01):7.329900e-01,(25:7.509042e-01,(37:3.762766e-01,36:4.210229e-01):1.933441e-01):2.802135e-01):5.110417e-01,(((((9:7.879057e-02,(21:1.268038e-01,13:2.403212e-01):1.124678e-01):7.010267e-01,(16:1.137265e+00,(60:7.370961e-01,61:3.523130e-01):8.830558e-01):2.054976e-01):3.455255e-01,18:1.049060e+00):2.078203e-01,(((10:8.776171e-01,((43:8.209485e-01,54:5.516028e-01):2.167857e-02,44:8.789677e-01):6.057027e-01):2.661335e-01,(19:6.485495e-01,17:5.331966e-01):5.391547e-01):2.664516e-01,(((((14:1.918278e-01,15:1.244837e-01):1.163057e-01,20:3.346379e-01):2.133481e-01,24:7.254200e-01):4.973395e-01,11:8.015962e-01):1.994927e-01,(12:9.030703e-01,26:9.215251e-01):2.474992e-01):1.878310e-01):1.244051e-01):3.389523e-01,(34:1.098023e+00,(49:8.285181e-01,((53:7.151426e-01,(46:1.503897e-01,47:2.732533e-01):3.257509e-01):2.255676e-01,(45:1.777081e-01,48:3.282867e-01):4.705652e-01):5.282853e-01):7.652950e-01):1.212777e-01):2.625256e-01):1.004583e-01,((3:5.735151e-01,(55:8.008320e-01,(4:4.075135e-02,5:1.306201e-01):5.838934e-01):3.670269e-01):4.842538e-01,(((67:2.502236e-01,70:2.057901e-01):3.364538e-01,(68:1.281823e-01,69:4.755646e-01):5.069455e-02):8.299905e-01,(29:3.637150e-02,((33:5.221834e-02,30:1.505617e-02):2.889666e-02,(31:7.312122e-02,(27:2.245821e-01,(28:1.510930e-02,32:4.325844e-04):4.357807e-02):1.030884e-02):2.276675e-02):1.814261e-02):5.352801e-01):6.942679e-01):3.138060e-01):2.899384e-02):3.085711e-01,((((63:6.074452e-02,66:2.221226e-02):1.282909e-01,(65:2.265907e-01,59:2.890252e-02):8.609398e-02):2.478327e-01,(64:1.887914e-04,((56:1.231334e-02,57:3.686121e-02):1.890747e-02,58:3.177630e-03):1.136441e-02):4.963638e-01):4.135409e-01,62:6.664795e-01):1.187183e+00):5.656976e-02):1.086738e+00,((2:4.195124e-02,39:1.660083e-02):3.126555e-01,40:2.286443e-01):2.843939e-01):1.821158e-01):2.531519e-01,23:5.111907e-02):1.697523e-01,22:3.166875e-02,1:5.377848e-02);
   tree gen.308500 = [&U] (22:8.684476e-02,(23:7.126984e-02,(7:6.102653e-01,(((2:2.264731e-02,39:1.434318e-02):3.033762e-01,40:1.835607e-01):2.214839e-01,((((((11:1.310584e+00,((((16:7.994475e-01,(61:5.266779e-01,60:5.418153e-01):5.418774e-01):4.376302e-01,((21:1.605384e-01,9:2.083642e-01):6.538316e-02,13:9.530519e-02):7.299313e-01):3.843933e-01,(26:6.493057e-01,12:1.041325e+00):1.258327e-01):1.804192e-01,(((14:2.148044e-01,15:9.628862e-02):1.949815e-01,20:3.240908e-01):1.881735e-01,24:4.543864e-01):8.008927e-01):4.533789e-03):1.249350e-01,(((17:8.315986e-01,19:7.851138e-01):3.757947e-01,(10:1.113055e+00,((54:6.565283e-01,43:6.222306e-01):1.152915e-01,44:3.647518e-01):8.511709e-01):3.472533e-02):2.973360e-01,18:8.491511e-01):2.409206e-01):2.052745e-01,((8:7.429855e-01,6:4.934051e-01):6.708454e-01,(34:7.273590e-01,(50:3.698356e-01,(51:1.806500e-01,52:2.217487e-01):7.746644e-02):1.204148e+00):2.969870e-01):7.178468e-02):5.339634e-02,(((((35:3.372978e-01,42:1.740758e-01):1.452642e-01,41:2.378854e-01):2.896999e-01,38:3.682912e-02):6.935354e-01,(25:5.439195e-01,(36:4.111756e-01,37:7.376405e-01):1.585688e-01):3.250372e-01):2.670342e-01,(((48:2.615637e-01,45:1.590405e-01):4.330968e-01,((46:1.739866e-01,47:1.803193e-01):3.734457e-01,53:1.145646e+00):2.456976e-02):4.053951e-01,49:9.088772e-01):8.110532e-01):5.384558e-01):2.317895e-01,((3:5.470430e-01,(55:9.872784e-01,(4:7.048626e-02,5:7.280394e-02):4.272906e-01):3.725609e-01):4.068827e-01,(((((32:7.385460e-03,28:3.951681e-04):7.405415e-02,27:1.717196e-01):6.015191e-02,31:7.222010e-02):2.611109e-02,(29:3.392659e-02,(33:4.682635e-02,30:5.406124e-02):2.866661e-02):1.178024e-02):4.945552e-01,((68:6.185016e-02,69:2.838178e-01):3.506889e-02,(70:3.130898e-01,67:1.960830e-01):8.742037e-02):1.172074e+00):1.074678e+00):1.571150e-01):8.411718e-02,(62:6.015210e-01,(((58:3.912599e-03,(57:5.905348e-02,56:5.113954e-03):5.190094e-02):8.773358e-04,64:1.012718e-02):2.670790e-01,((65:1.950184e-01,59:4.861316e-02):1.473066e-01,(66:1.685226e-02,63:5.058885e-02):6.832906e-02):3.975207e-01):3.672397e-01):6.393070e-01):9.976568e-01):3.883322e-01):2.714276e-01):1.504522e-01,1:5.432821e-02);
   tree gen.309000 = [&U] (22:3.241423e-02,(((((62:5.929406e-01,(((56:2.365194e-02,57:6.596419e-02):3.019045e-02,(58:2.195894e-03,64:2.510389e-03):2.836536e-02):2.607725e-01,((66:3.647378e-02,63:5.067708e-02):1.230944e-01,(65:1.766437e-01,59:1.204318e-01):5.314568e-02):4.317102e-01):1.776293e-01):9.809047e-01,(((((33:8.975963e-02,(29:7.854486e-02,((31:1.010208e-01,27:2.291761e-01):4.681104e-02,(32:3.543618e-04,28:2.347215e-03):1.184633e-01):4.113697e-02):3.770375e-02):1.988738e-02,30:3.515973e-02):9.371990e-01,((68:1.275119e-01,69:4.600990e-01):9.550088e-02,(67:2.407993e-01,70:1.917532e-01):1.577763e-01):1.109126e+00):7.639569e-01,(((5:9.617561e-02,4:3.556167e-02):6.839146e-01,55:1.042176e+00):2.313811e-01,3:5.138801e-01):5.524530e-01):7.258519e-02,(((((38:8.911137e-02,((42:1.678347e-01,35:1.843568e-01):8.875353e-02,41:2.873260e-01):1.898025e-01):7.161230e-01,((37:5.506710e-01,36:4.913264e-01):7.801936e-02,25:7.194772e-01):2.642166e-01):4.444642e-01,((((47:2.631625e-01,46:1.539505e-01):3.210538e-01,53:8.391297e-01):3.007744e-01,(45:2.396006e-01,48:2.656026e-01):3.528359e-01):3.210358e-01,49:9.998717e-01):5.907101e-01):7.884740e-02,((8:7.327904e-01,6:4.529888e-01):9.077284e-01,(((((9:1.524579e-01,21:1.495301e-01):4.211493e-02,13:2.328860e-01):3.432124e-01,((61:4.043441e-01,60:4.532512e-01):6.229187e-01,16:9.044731e-01):5.454462e-01):3.778746e-01,18:6.478225e-01):1.149666e-01,(((((44:5.134448e-01,54:8.419588e-01):7.129929e-02,43:8.062734e-01):6.501935e-01,10:1.221108e+00):2.591826e-01,(19:7.439836e-01,17:5.218728e-01):3.626957e-01):3.056335e-01,((12:6.653469e-01,26:8.730972e-01):2.418330e-01,((24:8.016197e-01,((15:9.711160e-02,14:2.977072e-01):1.877695e-01,20:2.128628e-01):3.467434e-01):4.453542e-01,11:1.048417e+00):1.556055e-01):2.297310e-01):8.895716e-02):2.517275e-01):7.672026e-02):1.948579e-01,((50:3.464056e-01,(52:1.740699e-01,51:3.806746e-01):1.087667e-01):1.511568e+00,34:8.475714e-01):4.044401e-01):2.215496e-01):4.666724e-02):7.259828e-01,(40:2.748434e-01,(2:4.014843e-02,39:2.158991e-02):2.968193e-01):6.333611e-01):3.707609e-01,7:4.593444e-01):2.650618e-01,23:1.135055e-01):1.197382e-01,1:1.259693e-01);
   tree gen.309500 = [&U] (((7:5.651356e-01,((((52:1.640023e-01,(51:4.072634e-01,50:3.237784e-01):1.085724e-01):1.325148e+00,((((63:7.297432e-02,66:1.449776e-02):1.420772e-01,(65:2.429501e-01,59:6.154716e-02):8.712787e-02):3.275955e-01,((56:1.252820e-02,57:3.613850e-02):2.461714e-02,(64:1.020749e-03,58:2.196418e-03):2.653699e-02):2.898040e-01):8.170405e-02,62:7.145982e-01):9.175020e-01):1.581242e-01,(((3:5.383938e-01,(55:9.391210e-01,(4:7.790955e-02,5:8.935341e-02):5.858003e-01):3.296627e-01):2.185663e-01,(((67:2.682893e-01,70:2.206478e-01):3.380347e-01,(68:1.681676e-01,69:4.926449e-01):1.852749e-02):9.175159e-01,((30:3.445895e-02,((31:9.842402e-02,(27:2.402320e-01,(28:1.720224e-02,32:1.157117e-03):5.293816e-02):5.169049e-03):4.635401e-02,29:3.899746e-02):4.774411e-02):3.137439e-02,33:9.126332e-02):7.243758e-01):1.163031e+00):2.677828e-01,((((((42:3.307220e-01,35:3.142080e-01):1.746335e-01,41:3.141054e-01):4.196303e-01,38:9.177231e-02):7.859106e-01,((37:6.601633e-01,36:3.907695e-01):2.055976e-01,25:8.051182e-01):4.796849e-01):5.696671e-01,((34:1.209256e+00,(49:1.105847e+00,((53:9.390137e-01,(46:1.328247e-01,47:3.019891e-01):3.706490e-01):4.208933e-01,(45:2.701316e-01,48:3.519885e-01):5.045392e-01):4.747133e-01):8.532989e-01):1.401038e-01,(((((13:2.654489e-01,21:1.375096e-01):1.435121e-01,9:8.447912e-02):4.092783e-01,(16:1.322204e+00,(60:7.903132e-01,61:3.777494e-01):7.388224e-01):2.156061e-01):5.726772e-01,18:1.124800e+00):5.142604e-02,(((10:9.409796e-01,(54:6.046405e-01,(44:5.587010e-01,43:8.924388e-01):4.447750e-01):6.939837e-01):2.027346e-01,(19:6.953736e-01,17:5.716925e-01):6.766524e-01):4.222114e-01,(((((14:2.667938e-01,15:1.236240e-01):1.432323e-01,20:2.054743e-01):1.195026e-01,24:5.918590e-01):5.773389e-01,11:1.265281e+00):3.316490e-01,(12:9.433610e-01,26:9.880577e-01):1.417830e-01):3.085812e-01):1.108782e-01):9.629770e-02):1.856200e-01):1.647909e-01,(8:7.455930e-01,6:6.025837e-01):1.635009e+00):6.498398e-02):4.247209e-01):1.140134e+00,((2:6.487087e-02,39:1.779939e-02):3.352287e-01,40:2.067841e-01):3.224976e-01):3.477744e-01):2.714290e-01,23:9.361599e-02):8.903591e-02,22:5.806455e-02,1:9.599044e-02);
   tree gen.310000 = [&U] ((23:2.557737e-02,((((39:2.668340e-02,2:2.269635e-02):2.716102e-01,40:1.703510e-01):4.065143e-01,(((((59:1.086491e-01,65:1.766662e-01):6.567759e-02,(66:2.555937e-02,63:8.369866e-02):1.130985e-01):3.485766e-01,((58:2.549546e-03,64:1.305003e-02):2.317145e-02,(57:5.802980e-02,56:1.819833e-02):2.719392e-02):3.494673e-01):2.180853e-01,62:4.644392e-01):7.937964e-01,((((69:2.776671e-01,((70:3.940258e-01,67:2.469696e-01):1.551312e-01,68:3.791531e-01):6.135231e-02):8.864655e-01,(33:1.560400e-02,((29:9.960524e-02,(31:1.084412e-01,(27:2.100013e-01,(32:5.841405e-03,28:4.169686e-03):4.343607e-02):6.569720e-03):3.344908e-02):2.743890e-02,30:3.349620e-02):4.182227e-02):7.797708e-01):7.052098e-01,(3:4.629342e-01,((5:3.962931e-03,4:1.129790e-01):6.134574e-01,55:1.143308e+00):7.213787e-01):2.818458e-01):2.369584e-01,(((((52:2.822572e-01,51:3.097170e-01):1.995268e-03,50:2.667254e-01):1.854677e+00,34:4.437766e-01):5.858084e-01,(((11:1.009300e+00,((12:6.746852e-01,26:9.893039e-01):2.151961e-01,(24:6.229213e-01,((15:1.784120e-01,14:1.735155e-01):1.480098e-01,20:3.512720e-01):2.710263e-01):7.545563e-01):1.451068e-01):8.910536e-02,((((44:6.039886e-01,43:8.502741e-01):1.160375e-01,54:4.114611e-01):6.247382e-01,10:8.700034e-01):1.731700e-01,(19:6.457091e-01,17:5.884250e-01):5.149507e-01):4.302446e-01):2.890883e-01,((((21:1.059770e-01,9:1.841696e-01):1.970437e-01,13:1.376886e-01):5.316192e-01,((60:5.393152e-01,61:4.372258e-01):5.241066e-01,16:7.895829e-01):7.584824e-01):6.012309e-01,18:1.088243e+00):1.519068e-01):8.130377e-02):1.829236e-01,(((49:1.230468e+00,(((47:2.240928e-01,46:7.536680e-02):2.892740e-01,53:8.142206e-01):1.284390e-01,(48:1.837089e-01,45:2.071746e-01):2.390544e-01):2.910364e-01):7.682116e-01,(((36:3.949001e-01,37:6.450592e-01):2.752023e-01,25:5.150631e-01):2.486468e-01,(38:1.819409e-01,((42:3.954209e-01,35:3.437718e-01):2.435453e-03,41:1.611699e-01):2.381487e-01):7.301512e-01):4.368775e-01):1.327576e-01,(8:7.810370e-01,6:3.994163e-01):8.177058e-01):1.437682e-01):4.888777e-02):4.867846e-01):5.037728e-01):4.224100e-01,7:8.752247e-01):3.199059e-01):2.024383e-01,22:1.174447e-01,1:8.199764e-02);
   tree gen.310500 = [&U] (22:8.268532e-02,(23:7.667888e-02,(7:6.046726e-01,(((2:7.215211e-02,39:2.720720e-02):1.706908e-01,40:2.374352e-01):1.993081e-01,(((((34:7.909479e-01,(50:2.882226e-01,(52:2.111280e-01,51:2.507232e-01):1.938449e-02):1.225661e+00):5.053220e-01,(((((((14:2.551302e-01,15:9.840139e-02):1.929896e-01,20:2.617751e-01):1.810535e-01,24:7.028205e-01):4.870641e-01,11:9.738220e-01):3.976260e-01,((16:7.611579e-01,(61:3.187529e-01,60:6.768199e-01):5.159241e-01):3.776078e-01,((21:1.326935e-01,9:1.278493e-01):8.312763e-02,13:1.409676e-01):5.875396e-01):2.191859e-01):2.153862e-01,(18:8.084809e-01,(26:8.377879e-01,12:9.914505e-01):1.611640e-01):1.706156e-01):4.728200e-02,((17:8.372227e-01,19:7.397638e-01):3.648937e-01,(10:1.106772e+00,(44:8.059849e-01,(54:5.270001e-01,43:5.800009e-01):1.599197e-01):8.517064e-01):1.977041e-01):4.055764e-01):9.717571e-02):2.324700e-01,(((((35:2.243975e-01,42:3.637675e-01):3.878710e-02,41:2.129733e-01):9.835851e-02,38:2.823253e-01):5.575149e-01,(25:5.136396e-01,(36:4.592043e-01,37:4.204870e-01):1.348881e-01):4.586407e-01):1.258304e-01,((8:7.074001e-01,6:5.437212e-01):6.692962e-01,(((48:3.301284e-01,45:1.844335e-01):2.692761e-01,((46:1.645844e-01,47:1.716828e-01):8.489996e-02,53:8.539356e-01):1.725344e-01):1.981262e-01,49:9.969769e-01):7.722077e-01):4.785963e-02):3.431124e-01):3.007639e-01,((3:5.994087e-01,(55:9.829159e-01,(4:7.288488e-02,5:5.102819e-02):3.878926e-01):4.744724e-01):1.534639e-01,((33:3.520232e-03,(((((32:1.150670e-03,28:1.219120e-04):4.411273e-02,27:1.731983e-01):9.157217e-03,31:1.224374e-01):4.171666e-02,29:3.037820e-02):5.148428e-03,30:3.536019e-02):3.226696e-02):9.069029e-01,((70:1.623063e-01,67:3.020193e-01):2.746187e-01,(69:3.280171e-01,68:6.622016e-02):1.771034e-01):6.061916e-01):8.849787e-01):3.176069e-01):4.782096e-01,(62:5.727110e-01,(((57:1.441487e-02,56:2.120896e-02):1.326259e-02,(58:5.496468e-03,64:2.064576e-03):7.441795e-03):4.189609e-01,((65:2.411274e-01,59:4.828784e-02):2.945325e-02,(66:1.011549e-02,63:3.433630e-02):6.497893e-02):4.226245e-01):1.649010e-01):6.086873e-01):3.799432e-01):4.496777e-01):1.492475e-01):5.915462e-02,1:2.157559e-02);
   tree gen.311000 = [&U] (22:4.187912e-02,(23:8.110097e-02,(7:6.395442e-01,(((2:3.257023e-02,39:2.877624e-02):1.435701e-01,40:3.121459e-01):2.715118e-01,(((((34:8.365621e-01,(50:3.048444e-01,(52:2.233038e-01,51:2.651825e-01):2.050240e-02):1.253667e+00):4.506056e-01,((((((14:2.698436e-01,15:1.040762e-01):2.041193e-01,20:3.332623e-01):1.503386e-01,24:7.433523e-01):5.420586e-01,11:1.029983e+00):1.760384e-01,((((16:8.050540e-01,(61:3.371355e-01,60:6.064208e-01):6.302203e-01):3.993845e-01,((21:1.403460e-01,9:1.888496e-01):2.143207e-02,13:1.490973e-01):6.214232e-01):2.230623e-01,(26:8.740458e-01,12:1.048628e+00):1.741432e-01):1.290084e-01,18:8.551062e-01):6.449179e-02):5.179881e-02,((17:8.855055e-01,19:4.281534e-01):3.859372e-01,(10:1.170600e+00,(44:7.841450e-01,(54:5.573924e-01,43:6.080288e-01):1.691423e-01):5.834127e-01):2.091058e-01):4.289661e-01):9.660021e-02):2.458766e-01,(((((35:1.891232e-01,42:3.847461e-01):1.583252e-01,41:2.252555e-01):1.810438e-01,38:2.370535e-01):5.732509e-01,(25:5.050225e-01,(36:4.856867e-01,37:4.447366e-01):1.426671e-01):3.844181e-01):1.330871e-01,((8:7.481960e-01,6:5.750777e-01):9.173647e-01,(((48:3.491670e-01,45:1.950699e-01):2.848053e-01,((46:1.740760e-01,47:1.793206e-01):1.793532e-01,53:9.031823e-01):2.876483e-01):1.234555e-01,49:1.054473e+00):8.167411e-01):1.071578e-01):3.628998e-01):3.181090e-01,((3:6.339767e-01,(55:1.039601e+00,(4:7.708817e-02,5:3.394595e-02):5.696751e-01):5.018354e-01):2.037654e-01,((((((32:5.632787e-04,28:7.831948e-05):4.635483e-02,27:1.831867e-01):1.381902e-02,31:1.294983e-01):4.412247e-02,29:3.213012e-02):1.539428e-02,(30:1.727993e-02,33:4.293926e-02):3.232970e-02):9.592042e-01,((70:1.716666e-01,67:3.194368e-01):1.402812e-01,(69:3.447261e-01,68:1.808603e-01):7.495305e-02):8.620028e-01):6.714470e-01):1.571812e-01):2.847132e-01,(62:6.057394e-01,(((57:1.524618e-02,56:1.811831e-02):2.630617e-02,(58:1.078693e-02,64:5.674861e-03):1.476676e-02):4.431225e-01,((65:2.098281e-01,59:5.107261e-02):9.717875e-02,(66:4.063528e-02,63:3.522093e-02):6.016791e-02):4.462530e-01):4.041136e-01):6.437904e-01):8.268952e-01):4.756107e-01):2.892362e-01):6.256609e-02,1:6.439644e-02);
   tree gen.311500 = [&U] (22:3.005658e-02,(23:2.337750e-02,(((40:1.100251e-01,(39:4.621461e-02,2:3.086373e-02):4.232710e-01):3.766474e-01,((62:5.955220e-01,(((66:1.767717e-02,63:9.423965e-02):2.129602e-01,(59:4.370866e-02,65:1.509904e-01):6.057863e-02):4.601941e-01,(((57:2.429391e-02,56:5.738961e-03):4.081792e-02,58:7.185585e-03):2.498331e-03,64:2.619412e-03):2.423151e-01):3.838745e-01):5.562955e-01,((((34:1.143480e+00,((52:1.283498e-01,50:3.212846e-01):1.344648e-01,51:1.155627e-01):1.460473e+00):1.408670e-01,((8:8.767604e-01,6:4.061169e-01):1.200593e+00,((49:7.395468e-01,((45:3.003222e-01,48:2.883640e-01):5.071192e-01,(53:7.408020e-01,(46:1.967743e-01,47:2.167325e-01):3.309749e-01):2.130751e-01):2.815837e-01):1.158371e+00,(((36:3.058399e-01,37:7.362993e-01):1.520241e-01,25:5.712890e-01):3.508994e-01,(((42:2.398432e-01,35:2.683979e-01):1.561639e-01,41:1.840442e-01):2.156704e-01,38:8.853345e-02):6.264215e-01):4.127473e-01):2.502587e-01):8.601254e-02):4.793786e-03,((11:1.073597e+00,((((19:1.004472e+00,17:4.621698e-01):6.006693e-01,((44:5.929283e-01,(54:9.899850e-01,43:7.630317e-01):7.560369e-02):5.661333e-01,10:1.051582e+00):1.904563e-01):4.041938e-01,(12:8.223442e-01,26:6.680576e-01):2.557620e-01):8.856258e-02,(20:2.463300e-01,((14:1.806344e-01,15:2.349343e-01):1.131936e-01,24:8.284023e-01):1.143638e-01):8.250924e-01):7.398670e-02):7.488758e-02,(((16:6.587890e-01,(61:3.700880e-01,60:5.300688e-01):8.094383e-01):4.842492e-01,((9:1.764841e-01,21:1.232739e-01):1.111415e-01,13:1.276039e-01):3.936935e-01):3.719465e-01,18:8.919758e-01):7.091117e-02):4.873079e-01):2.061942e-01,(((55:7.784201e-01,(5:5.836659e-02,4:5.409145e-02):8.660376e-01):4.339843e-01,3:6.639836e-01):2.115179e-01,(((67:2.209916e-01,70:3.897671e-01):1.837064e-01,(68:1.893741e-01,69:3.861738e-01):8.444907e-02):7.934369e-01,((30:6.361427e-02,33:6.103638e-02):1.631870e-02,((31:8.671738e-02,((32:2.504350e-04,28:3.234888e-03):8.382990e-02,27:2.136306e-01):2.676519e-02):2.394442e-02,29:6.075768e-02):3.458277e-02):9.323849e-01):8.542420e-01):1.962128e-01):3.022027e-01):6.633792e-01):4.785963e-01,7:5.714827e-01):1.448543e-01):1.522725e-01,1:5.415844e-02);
   tree gen.312000 = [&U] (22:4.004092e-02,(23:5.800204e-02,(7:6.753386e-01,(((2:2.451046e-02,39:4.396228e-02):1.321237e-01,40:2.888570e-01):5.892595e-01,(((((34:8.263025e-01,(50:2.936164e-01,(52:2.685612e-01,51:2.449878e-01):7.821674e-02):8.556604e-01):4.502207e-01,(((((14:2.579993e-01,15:9.465713e-02):9.246476e-02,20:3.186344e-01):1.437398e-01,24:7.107243e-01):6.007263e-01,11:9.847736e-01):2.112016e-01,(((17:8.164894e-01,19:6.141013e-01):3.816629e-01,(10:1.102794e+00,(54:8.467426e-01,(44:7.372798e-01,43:5.813406e-01):1.566464e-01):7.600024e-01):4.793390e-02):3.108771e-01,(18:8.175730e-01,((26:5.139981e-01,12:9.995215e-01):1.574046e-01,((16:7.697178e-01,(61:3.223376e-01,60:4.422443e-01):7.056429e-01):3.740734e-01,((21:6.209556e-02,9:1.805605e-01):6.684395e-02,13:2.029141e-01):5.069166e-01):4.764675e-01):9.794765e-02):3.411073e-02):1.455324e-01):1.841468e-01):6.451336e-02,((((((35:1.808220e-01,42:2.475533e-01):1.513758e-01,41:2.153684e-01):1.730972e-01,38:1.696738e-01):6.821137e-01,(25:4.828556e-01,(36:4.643685e-01,37:4.252158e-01):3.747829e-01):3.578505e-01):3.893044e-01,(((48:3.338410e-01,45:2.766721e-01):2.723044e-01,((46:1.664353e-01,47:2.781337e-01):2.955592e-01,53:8.635389e-01):4.875872e-01):5.296467e-01,49:1.008189e+00):7.808919e-01):1.035588e-01,(8:7.153554e-01,6:3.935177e-01):8.121194e-01):1.962072e-01):2.541328e-01,((3:5.322406e-01,(55:9.903217e-01,(4:7.370453e-02,5:3.671959e-02):5.637383e-01):4.030940e-01):2.172761e-01,((30:2.075251e-02,(33:4.105452e-02,(((31:1.040983e-01,27:1.745834e-01):1.539441e-02,(32:1.018301e-03,28:4.275382e-05):7.426593e-02):3.097594e-02,29:2.826885e-02):5.509569e-02):1.996848e-02):9.659172e-01,((70:1.523027e-01,67:1.516563e-01):8.448364e-02,(68:2.050212e-01,69:3.134482e-01):1.941822e-01):6.772012e-01):8.356481e-01):1.362470e-01):5.791274e-01,(62:5.791517e-01,(((57:3.852176e-02,56:1.732305e-02):4.464771e-02,(58:1.031346e-02,64:6.900950e-03):1.477649e-02):2.851332e-01,((65:2.152423e-01,59:4.883088e-02):9.291328e-02,(66:3.885167e-02,63:6.620892e-02):3.215355e-02):3.722010e-01):2.410354e-01):5.422201e-01):7.514563e-01):2.773768e-01):1.960463e-01):9.005898e-02,1:7.424976e-02);
   tree gen.312500 = [&U] (22:3.712331e-02,(23:4.465048e-02,(((((((((51:5.241224e-01,52:2.333248e-01):4.646341e-02,50:3.127012e-01):1.799872e+00,34:1.204150e+00):1.895589e-01,((20:4.059112e-01,((14:2.239337e-01,15:1.676858e-01):1.373837e-01,24:1.002011e+00):1.861489e-02):9.143729e-01,(11:1.277748e+00,((10:1.044387e+00,((17:1.007407e+00,19:9.096147e-01):3.312299e-01,((43:9.508351e-01,54:7.623895e-01):2.679641e-01,44:7.992646e-01):7.149945e-01):4.624173e-01):2.129894e-01,((18:1.135276e+00,((16:8.799792e-01,(61:5.379842e-01,60:5.462391e-01):2.680496e-01):6.413062e-01,(13:8.437519e-02,(9:1.838403e-01,21:1.180333e-01):1.628226e-01):3.956363e-01):6.305270e-01):8.809500e-03,(12:1.073416e+00,26:1.005957e+00):1.363553e-01):1.912354e-01):1.056998e-01):9.478689e-02):2.421392e-01):8.349286e-03,((8:5.785904e-01,6:8.810889e-01):1.099611e+00,((49:9.377074e-01,((53:9.751368e-01,(47:2.987058e-01,46:1.543753e-01):4.264697e-01):2.920479e-01,(48:3.214867e-01,45:2.371099e-01):4.741755e-01):1.428752e-01):1.041062e+00,(((36:4.187349e-01,37:5.742238e-01):5.168841e-01,25:3.624303e-01):4.562245e-01,(38:1.931869e-01,(41:1.473619e-01,(42:4.058815e-01,35:4.456549e-01):6.179475e-02):4.449983e-01):1.096672e+00):2.706482e-01):1.142768e-01):1.808160e-01):1.122649e-01,(((55:1.032787e+00,(4:4.321142e-03,5:1.064889e-01):6.260376e-01):2.707323e-01,3:6.144446e-01):1.525481e-01,(((70:9.796619e-02,67:2.480469e-01):1.757339e-01,(69:4.568411e-01,68:2.280029e-01):8.604471e-02):8.582634e-01,(((30:4.437257e-02,33:1.217073e-01):4.460177e-02,29:4.017498e-02):1.554172e-04,((27:1.862853e-01,(28:2.689473e-02,32:3.726847e-03):4.766835e-02):1.788487e-03,31:9.453109e-02):3.042765e-02):7.608463e-01):1.063205e+00):6.383776e-01):1.641657e-01,((((56:1.409908e-02,57:5.068552e-02):2.424916e-02,(64:3.082218e-03,58:1.637558e-02):4.419153e-03):2.942688e-01,((65:2.187108e-01,59:6.274012e-02):6.255606e-02,(66:1.735942e-02,63:9.572272e-02):1.087809e-01):4.587517e-01):4.101635e-01,62:4.798365e-01):7.750637e-01):8.846822e-01,((39:2.667125e-03,2:5.999619e-02):3.919629e-01,40:4.203048e-01):2.465732e-01):5.131698e-01,7:5.231210e-01):2.349079e-01):2.553974e-01,1:9.769139e-02);
   tree gen.313000 = [&U] ((23:5.265170e-02,((((39:4.352280e-02,2:2.745041e-02):3.567449e-01,40:1.711582e-01):3.889772e-01,(((((59:3.559826e-02,65:2.244631e-01):6.582563e-02,(66:3.518695e-02,63:6.904667e-02):1.622596e-01):4.527497e-01,((57:1.599216e-02,56:2.423857e-02):2.995966e-02,(58:2.900467e-03,64:4.557346e-03):3.611454e-02):2.506788e-01):2.359921e-01,62:5.855210e-01):7.088221e-01,(((((70:1.892712e-01,67:1.960873e-01):1.795407e-01,(68:1.107278e-01,69:5.088814e-01):4.951951e-03):9.748636e-01,(33:4.803281e-02,((29:3.306921e-02,((31:7.745226e-02,27:2.446589e-01):1.209989e-02,(32:6.229930e-03,28:7.447415e-03):7.360418e-02):5.036122e-02):7.147529e-02,30:6.753900e-02):3.789586e-02):3.510463e-01):1.041078e+00,(3:4.762999e-01,((5:3.394928e-02,4:9.517294e-02):8.677222e-01,55:1.121350e+00):3.495443e-01):2.116494e-01):3.166247e-01,(((((50:2.437325e-01,51:2.931897e-01):1.503656e-02,52:2.710324e-01):1.468027e+00,34:4.962155e-01):6.654953e-01,((11:1.257688e+00,((24:6.935086e-01,((15:1.256086e-01,14:1.723944e-01):1.215801e-01,20:1.823087e-01):1.796008e-01):5.074306e-01,(26:7.592229e-01,12:1.028112e+00):1.703698e-01):2.950039e-01):2.395835e-01,((((21:1.101873e-01,9:1.802663e-01):1.572433e-01,13:1.197262e-01):3.681256e-01,((60:6.015768e-01,61:4.498492e-01):6.912667e-01,16:8.373219e-01):7.041753e-01):6.197099e-01,(((((44:5.615448e-01,43:8.798222e-01):1.854605e-01,54:4.802293e-01):9.147329e-01,10:8.757703e-01):1.553568e-01,(19:6.284091e-01,17:6.537575e-01):3.418599e-01):3.348466e-01,18:1.121878e+00):1.334414e-01):7.865136e-02):1.073155e-01):1.222842e-01,((8:8.035868e-01,6:4.948120e-01):8.413143e-01,((((36:2.659414e-01,37:7.862203e-01):3.223121e-01,25:3.869834e-01):3.982080e-01,(38:1.871938e-01,((42:4.201457e-01,35:2.871223e-01):5.473248e-02,41:3.065668e-01):3.068312e-01):6.987417e-01):5.775479e-01,(49:9.017762e-01,(((47:2.017633e-01,46:1.024341e-01):3.378472e-01,53:8.182732e-01):3.471569e-01,(48:2.246494e-01,45:2.807810e-01):4.761632e-01):4.277857e-01):1.182532e+00):1.230078e-01):1.085288e-01):2.001613e-01):1.132166e-01):8.245121e-01):2.673553e-01,7:5.811026e-01):2.748737e-01):1.217945e-01,22:1.715900e-02,1:7.877342e-02);
   tree gen.313500 = [&U] ((23:5.402151e-02,((((39:4.465510e-02,2:2.816457e-02):3.660261e-01,40:2.350990e-01):3.990970e-01,(((((59:1.041927e-01,65:2.303028e-01):6.753817e-02,(66:3.610239e-02,63:7.084302e-02):1.664810e-01):4.645286e-01,((57:1.640822e-02,56:2.486917e-02):3.073910e-02,(58:2.975927e-03,64:6.706657e-03):2.828286e-02):2.572006e-01):2.369363e-01,62:6.007541e-01):7.272630e-01,((((69:5.130389e-01,(68:1.572701e-01,(70:1.951854e-01,67:2.011887e-01):1.818820e-01):1.346422e-02):7.556393e-01,((29:7.215834e-02,((27:2.885501e-01,31:7.946729e-02):7.677929e-03,(32:6.392010e-03,28:7.641170e-03):7.551910e-02):6.656686e-02):2.048972e-02,(30:6.929612e-02,33:1.647259e-02):3.552446e-02):5.358495e-01):1.068163e+00,(3:4.886915e-01,((5:3.483252e-02,4:6.571688e-02):8.902971e-01,55:1.150524e+00):3.586382e-01):3.870382e-01):1.971439e-01,((((52:2.924322e-01,(50:2.494849e-01,51:3.099679e-01):1.619848e-02):1.521671e+00,34:7.822535e-01):5.168399e-01,(((((21:1.130540e-01,9:1.842345e-01):1.807680e-01,13:1.458736e-01):5.909973e-01,((60:6.172277e-01,61:4.615527e-01):5.599788e-01,16:8.736825e-01):7.224954e-01):4.472159e-01,18:1.151066e+00):1.166883e-01,((((43:8.758085e-01,(44:7.925523e-01,54:5.040029e-01):1.774032e-01):9.385310e-01,10:8.985547e-01):1.588940e-01,(19:6.314263e-01,17:6.707659e-01):3.384855e-01):3.068136e-01,(11:8.558695e-01,((24:7.115512e-01,((15:1.288765e-01,14:1.161228e-01):1.247431e-01,20:1.870517e-01):2.165850e-01):5.206321e-01,(26:7.112392e-01,12:1.054860e+00):1.748022e-01):3.026789e-01):2.458166e-01):8.069759e-02):1.101074e-01):1.152829e-01,(((8:8.244933e-01,6:6.105301e-01):8.632023e-01,(49:9.873377e-01,(((47:2.070125e-01,46:1.050991e-01):3.466368e-01,53:8.395617e-01):1.658475e-01,(48:2.304939e-01,45:2.880859e-01):4.292876e-01):4.206131e-01):1.174647e+00):1.262452e-01,(((36:2.357424e-01,37:8.066749e-01):3.306975e-01,25:6.381306e-01):3.042026e-01,(38:1.920639e-01,((42:2.802748e-01,35:2.945922e-01):5.615642e-02,41:3.145425e-01):3.148138e-01):7.169204e-01):5.925736e-01):3.800055e-01):6.982910e-02):1.161621e-01):8.459630e-01):2.743109e-01,7:5.904647e-01):2.605721e-01):1.249631e-01,22:3.251521e-02,1:8.082282e-02);
   tree gen.314000 = [&U] ((23:7.062104e-02,((((39:6.452939e-02,2:5.633777e-02):3.538997e-01,40:2.273101e-01):3.770517e-01,(((((59:1.177806e-01,65:2.226729e-01):6.530063e-02,(66:3.490632e-02,63:6.849599e-02):1.609655e-01):4.150678e-01,((57:3.746257e-02,56:2.404525e-02):2.972071e-02,(58:6.299305e-03,64:3.813064e-03):2.076466e-02):2.388933e-01):3.292354e-01,62:5.808512e-01):7.031688e-01,((((69:5.096092e-01,(68:1.496528e-01,(70:1.974781e-01,67:1.945234e-01):1.797942e-01):1.410541e-02):5.220742e-01,(29:5.980818e-02,(((31:7.732613e-02,27:1.692448e-01):1.284691e-02,(32:6.180243e-03,28:7.388018e-03):7.570833e-02):6.043627e-02,(30:7.004519e-02,33:7.088641e-02):2.683043e-02):1.215408e-02):1.071577e+00):1.032775e+00,(3:4.725011e-01,((5:3.367852e-02,4:6.290562e-02):7.888968e-01,55:8.725729e-01):6.711349e-01):2.313530e-01):1.882764e-01,((((51:2.978919e-01,(50:2.412195e-01,52:2.892709e-01):1.425759e-02):1.471258e+00,34:7.563375e-01):4.997170e-01,(18:1.112931e+00,((((((54:4.873053e-01,43:8.467930e-01):1.688150e-01,44:4.668844e-01):1.077092e+00,10:8.687856e-01):8.245818e-02,(19:6.105072e-01,17:6.485434e-01):3.272715e-01):2.966489e-01,((26:8.808063e-01,12:1.019912e+00):1.690110e-01,((24:6.879775e-01,((15:1.246068e-01,14:1.122756e-01):1.206104e-01,20:1.808547e-01):2.094095e-01):5.033836e-01,11:8.293111e-01):2.926511e-01):2.274794e-01):1.005757e-01,(((21:1.093085e-01,9:1.781308e-01):1.747792e-01,13:1.012885e-01):4.352899e-01,((60:5.097504e-01,61:4.462614e-01):7.031310e-01,16:8.447375e-01):5.687174e-01):6.693756e-01):6.763513e-02):1.082874e-01):9.936737e-02,((8:4.405179e-01,6:6.891341e-01):1.038457e+00,((((36:3.137354e-01,37:5.641866e-01):3.091453e-01,25:6.003984e-01):2.802578e-01,(38:1.857009e-01,((42:2.709893e-01,35:2.848323e-01):5.429596e-02,41:3.041218e-01):3.043840e-01):6.931688e-01):5.729417e-01,(49:9.546273e-01,(((47:3.273313e-01,46:1.016172e-01):4.024551e-01,53:8.117471e-01):3.604777e-01,(48:2.228577e-01,45:2.785416e-01):5.624642e-01):1.433669e-01):1.135731e+00):1.214534e-01):1.110877e-01):3.818344e-01):1.973324e-01):8.179362e-01):2.652230e-01,7:5.709026e-01):2.519393e-01):1.208231e-01,22:1.014540e-01,1:7.814517e-02);
   tree gen.314500 = [&U] (22:3.630117e-02,(23:5.323921e-02,(((40:2.153818e-01,(39:1.597283e-02,2:4.802851e-02):5.165299e-01):3.451337e-01,((62:7.648681e-01,(((66:3.374407e-02,63:1.377042e-01):6.170263e-02,(59:1.285542e-01,65:2.091211e-01):1.050129e-01):5.509353e-01,((64:1.924552e-02,58:1.854918e-03):6.230591e-03,(57:3.250577e-02,56:1.696848e-02):1.478421e-02):2.972648e-01):1.746021e-01):8.125520e-01,(((34:1.187575e+00,(52:2.359989e-01,(50:2.680546e-01,51:2.337860e-01):3.631768e-02):1.738441e+00):4.658590e-01,((((49:7.793053e-01,((45:2.156013e-01,48:3.570620e-01):4.391006e-01,(53:7.585897e-01,(46:1.721074e-01,47:1.925366e-01):3.609252e-01):2.801479e-01):3.519766e-01):1.166584e+00,(((36:5.003461e-01,37:8.663955e-01):1.543379e-01,25:6.590913e-01):1.098433e-01,(((42:3.520879e-01,35:2.330787e-01):6.623371e-02,41:2.251729e-01):2.421729e-01,38:1.903460e-01):1.007681e+00):4.783889e-01):1.585781e-01,(8:9.092385e-01,6:2.730341e-01):9.115126e-01):1.644213e-01,(((((20:3.046618e-01,(14:1.482621e-01,15:2.306233e-01):1.840787e-01):3.047550e-01,24:8.482935e-01):6.653363e-01,11:8.330464e-01):1.743537e-01,((12:1.023735e+00,26:8.707946e-01):1.018073e-01,((16:6.067861e-01,(61:5.633904e-01,60:5.879265e-01):6.009931e-01):4.557087e-01,((9:1.764577e-01,21:1.570830e-01):1.433953e-01,13:1.141262e-01):8.204826e-01):2.929599e-01):2.652946e-01):1.499202e-01,(18:9.418715e-01,((19:1.012724e+00,17:3.373176e-01):7.621665e-01,(10:8.059326e-01,((44:8.084611e-01,43:7.813532e-01):3.041624e-01,54:3.931086e-01):7.004294e-01):3.154365e-01):3.865931e-01):1.712948e-01):4.368185e-01):2.013568e-02):2.249045e-01,(((55:9.402411e-01,(5:4.941681e-02,4:1.196045e-01):5.143660e-01):3.224820e-01,3:6.429234e-01):4.374134e-01,((69:4.479287e-01,((67:1.838449e-01,70:3.208386e-01):1.694156e-01,68:1.639686e-01):6.389108e-02):8.966335e-01,(30:5.538735e-02,(33:5.008527e-02,((27:1.774746e-01,((32:3.700261e-03,28:1.069515e-03):1.258758e-01,31:1.348033e-01):3.507598e-02):1.702246e-02,29:4.342627e-02):2.473825e-02):3.860132e-02):6.221767e-01):9.641007e-01):2.652992e-01):3.273699e-01):8.534370e-01):2.866325e-01,7:5.852048e-01):3.247664e-01):2.267572e-01,1:7.447335e-02);
   tree gen.315000 = [&U] (((7:6.536565e-01,(((((((((42:3.157845e-01,35:2.441612e-01):9.566576e-02,41:1.325945e-01):1.817330e-01,38:1.136092e-01):8.551065e-01,((37:5.539721e-01,36:4.116427e-01):1.454064e-01,25:4.924500e-01):3.072993e-01):4.194620e-01,((((51:2.766943e-01,50:3.010938e-01):1.034791e-01,52:1.446335e-01):1.622439e+00,((((12:8.340450e-01,26:8.524334e-01):1.883094e-01,((((21:1.518551e-01,9:9.247443e-02):1.394397e-01,13:1.171956e-01):6.231051e-01,(16:8.671582e-01,(60:3.589491e-01,61:3.312753e-01):7.026490e-01):3.109969e-01):2.882682e-01,11:1.189569e+00):1.451835e-01):6.422155e-02,(18:9.131703e-01,((19:7.055434e-01,17:5.941323e-01):3.755071e-01,(10:9.400100e-01,(44:9.186061e-01,(43:5.382754e-01,54:1.095881e+00):1.354657e-01):8.505937e-01):3.089208e-02):3.051555e-01):2.593557e-01):3.428407e-01,(((14:2.301727e-01,15:7.884455e-02):1.074734e-01,20:3.124721e-01):4.155527e-02,24:7.681589e-01):7.279207e-01):3.479349e-02):1.497935e-01,(34:9.241410e-01,(49:9.714313e-01,((53:7.263812e-01,(46:1.484923e-01,47:2.605370e-01):3.345695e-01):3.727799e-01,(45:1.096897e-01,48:3.347894e-01):3.720176e-01):2.493216e-01):5.223318e-01):2.942991e-01):2.341652e-01):6.287145e-02,((3:5.789878e-01,(55:1.063926e+00,(4:2.037193e-02,5:1.284530e-01):7.670899e-01):2.361865e-01):1.090253e-01,(((69:2.514798e-01,68:1.154329e-01):1.128642e-02,(67:2.332008e-01,70:2.797398e-01):3.161170e-01):3.432584e-01,(((30:3.381870e-02,33:5.547762e-02):2.317140e-02,((28:6.785904e-03,32:1.103517e-03):1.063852e-01,(27:2.926212e-01,31:6.567432e-02):7.494717e-03):3.816854e-02):3.082658e-02,29:1.264379e-02):7.668128e-01):1.035177e+00):2.877961e-01):8.252785e-02,(8:7.261897e-01,6:6.799376e-01):7.145742e-01):2.371899e-01,((((63:9.975562e-02,66:2.994832e-02):1.747305e-01,(59:8.647224e-02,65:1.845124e-01):2.379553e-02):5.112511e-01,((56:1.846964e-02,57:7.015553e-02):2.763994e-02,(64:6.471722e-03,58:1.346939e-02):1.492532e-02):2.981250e-01):3.162222e-01,62:5.338688e-01):6.994325e-01):7.551983e-01,((2:3.298874e-02,39:1.602404e-02):4.253139e-01,40:1.163741e-01):3.509941e-01):2.227958e-01):1.616342e-01,23:1.041380e-01):1.791820e-01,22:3.462412e-02,1:5.698016e-02);
   tree gen.315500 = [&U] (((7:6.844429e-01,(((((((51:2.897262e-01,50:3.152749e-01):1.083528e-01,52:1.514456e-01):1.671219e+00,(((((12:8.965545e-01,26:8.925819e-01):1.971911e-01,((((((21:1.590072e-01,9:9.682984e-02):1.460072e-01,13:1.227153e-01):6.524525e-01,(16:9.080001e-01,(60:3.758551e-01,61:3.468779e-01):9.948260e-01):1.841988e-01):4.283700e-01,11:1.245596e+00):1.492357e-01,18:9.561793e-01):6.704615e-02,(10:1.180469e+00,((44:9.618712e-01,(43:5.636275e-01,54:4.325288e-01):1.418460e-01):8.906555e-01,(19:7.387735e-01,17:6.221152e-01):4.086553e-01):2.578014e-01):3.177540e-01):9.284038e-02):3.237207e-01,(((14:2.410135e-01,15:8.338844e-02):6.061053e-02,20:3.271891e-01):4.351246e-02,24:8.043382e-01):7.622048e-01):2.013454e-01,(34:9.676667e-01,(49:1.017184e+00,((53:7.605928e-01,(46:1.532343e-01,47:2.728079e-01):3.503273e-01):3.655527e-01,(45:1.148559e-01,48:3.505575e-01):3.895391e-01):2.610643e-01):6.826644e-01):1.564832e-01):2.017799e-01,((((42:3.306575e-01,35:1.907301e-01):1.446289e-01,41:1.609334e-01):1.902924e-01,38:8.820049e-02):5.952307e-01,((37:5.563923e-01,36:4.310305e-01):1.718750e-01,25:5.156437e-01):3.106225e-01):4.559067e-01):1.215446e-01):1.909703e-01,((3:5.231157e-01,(55:1.143891e+00,(4:1.029421e-02,5:1.351528e-01):8.032188e-01):2.473105e-01):1.785391e-01,((((67:2.799126e-01,70:2.929152e-01):1.276861e-01,69:4.845170e-01):6.451552e-02,68:1.153221e-01):3.425032e-01,(((30:4.224914e-02,33:5.809054e-02):4.165122e-02,(27:3.032463e-01,(31:9.698178e-02,(28:7.105510e-03,32:3.937742e-04):1.119203e-01):1.117705e-02):9.013009e-02):4.790646e-02,29:1.476847e-02):8.029286e-01):7.287896e-01):3.013509e-01):8.641480e-02,(8:7.603922e-01,6:7.119617e-01):7.860878e-01):4.504081e-01,((((63:1.044540e-01,66:3.135884e-02):1.829601e-01,(59:9.054497e-02,65:1.930257e-01):3.389355e-03):5.353304e-01,(((56:3.097835e-02,57:2.543074e-02):3.530780e-02,64:1.576117e-02):1.155309e-02,58:1.410378e-02):2.974361e-01):3.311158e-01,62:5.590133e-01):7.323748e-01):7.907670e-01,((2:3.454246e-02,39:1.677875e-02):4.453456e-01,40:1.218552e-01):3.675254e-01):2.332891e-01):2.689245e-01,23:1.090428e-01):1.772749e-01,22:2.729136e-02,1:6.963997e-02);
   tree gen.316000 = [&U] (22:5.629186e-02,(((((((8:7.170096e-01,6:7.679308e-01):8.907631e-01,(((((((47:2.838908e-01,46:2.478224e-01):4.373889e-01,53:8.010714e-01):3.130839e-01,(45:2.192408e-01,48:2.759013e-01):3.300634e-01):3.416781e-01,49:1.202105e+00):1.247648e+00,(((12:1.056664e+00,26:1.009279e+00):1.081799e-01,((((13:1.355525e-01,(9:1.615814e-01,21:1.411521e-01):1.358050e-01):5.340516e-01,((61:3.873520e-01,60:4.658357e-01):7.939054e-01,16:1.012390e+00):5.621359e-01):3.910795e-01,((24:8.240996e-01,((15:2.113323e-01,14:2.106326e-01):5.246559e-02,20:4.010377e-01):1.829672e-01):6.916079e-01,11:9.325743e-01):9.799137e-02):1.803866e-01,18:1.339823e+00):9.742286e-02):3.813746e-02,((10:1.040260e+00,((44:7.702739e-01,43:1.089741e+00):2.875256e-01,54:5.576552e-01):9.645493e-01):2.655829e-01,(19:9.247462e-01,17:7.342308e-01):6.125034e-01):3.760557e-01):1.788922e-01):1.163724e-01,(((51:2.850144e-01,50:2.073916e-01):6.784894e-02,52:2.103677e-01):1.814370e+00,34:6.937091e-01):5.663784e-01):2.289982e-01,((38:1.371538e-01,(41:3.438255e-01,(35:2.470938e-01,42:3.748545e-01):4.722892e-02):2.357850e-01):9.509291e-01,((37:6.734190e-01,36:4.561243e-01):3.444296e-01,25:6.914813e-01):4.204729e-01):5.580250e-01):3.923469e-02):1.395012e-01,((((5:8.074956e-02,4:8.352548e-02):8.941700e-01,55:1.131976e+00):7.075851e-01,3:5.472820e-01):3.327002e-01,((((29:3.807395e-02,(31:1.234232e-01,((32:4.631785e-04,28:3.481546e-03):2.299166e-02,27:2.424380e-01):1.521043e-02):7.625387e-02):2.689049e-02,30:6.718190e-02):1.733562e-02,33:3.671120e-02):4.567834e-01,(68:3.187648e-01,(69:3.904876e-01,(67:2.399070e-01,70:2.794771e-01):2.906423e-01):5.961365e-02):1.083108e+00):1.199196e+00):2.846913e-01):2.322779e-01,(62:6.159741e-01,(((56:2.159264e-02,57:5.110652e-02):4.773339e-02,(58:5.907523e-03,64:1.829411e-03):1.838908e-03):3.891403e-01,((66:4.814774e-02,63:6.757760e-02):1.243226e-01,(59:5.481906e-02,65:1.439690e-01):6.693895e-02):2.943640e-01):1.943250e-01):1.153754e+00):1.014932e+00,(40:2.942336e-01,(2:3.646974e-02,39:2.177964e-02):2.249634e-01):5.254926e-01):2.192765e-01,7:7.717903e-01):2.385121e-01,23:8.931805e-02):1.132145e-01,1:6.514875e-02);
   tree gen.316500 = [&U] (((7:5.309654e-01,((((((((49:1.122321e+00,((53:6.616113e-01,(46:1.392070e-01,47:1.743877e-01):3.441221e-01):2.466762e-01,(45:1.043418e-01,48:3.184668e-01):4.357022e-01):1.827288e-01):6.368894e-01,34:8.690792e-01):2.294979e-01,((((10:1.072407e+00,((54:3.900244e-01,(44:5.062030e-01,43:5.120320e-01):9.138969e-02):8.473379e-01,(19:6.711448e-01,17:4.683637e-01):3.185107e-01):2.099585e-01):4.084537e-01,((((21:2.215461e-01,9:1.543336e-01):1.321898e-01,13:1.049998e-01):4.529416e-01,(16:8.248801e-01,(60:3.414486e-01,61:4.417448e-01):3.087538e-01):2.277131e-01):1.372331e-01,18:8.686489e-01):1.848602e-01):7.865080e-02,11:1.043876e+00):2.095146e-01,((12:8.144823e-01,26:8.108732e-01):1.783398e-01,(((14:2.599666e-01,15:7.575491e-02):1.129218e-01,20:2.972376e-01):1.131293e-01,24:7.525715e-01):4.926314e-01):1.829464e-01):3.390155e-01):1.803699e-01,(((((42:3.003885e-01,35:1.990677e-01):1.313893e-01,41:1.378549e-01):2.008561e-01,38:1.990884e-01):6.526166e-01,((37:5.417438e-01,36:3.984361e-01):1.062622e-01,25:4.684407e-01):2.507618e-01):4.786441e-01,(52:1.395575e-01,(50:2.510608e-01,51:2.593878e-01):9.153556e-02):1.424518e+00):7.935278e-02):1.485140e-01,(8:6.907845e-01,6:3.989510e-01):8.866417e-01):2.659211e-01,((3:5.479776e-01,(55:6.455691e-01,(4:3.544137e-02,5:4.945691e-02):7.296906e-01):5.998964e-01):1.652193e-01,((69:2.814365e-01,((67:2.460475e-01,70:3.068535e-01):2.370376e-01,68:2.863587e-02):5.228351e-03):8.806446e-01,(((30:3.141722e-02,33:6.659099e-02):3.223321e-02,((27:2.754866e-01,(28:6.544052e-03,32:1.411733e-03):7.895984e-02):2.508565e-02,31:7.973350e-02):2.727315e-02):6.204211e-02,29:1.341653e-02):5.899959e-01):8.447589e-01):1.898200e-01):3.224833e-01,((((63:6.937751e-02,66:4.867639e-02):1.452991e-01,(59:8.626368e-02,65:1.753557e-01):7.867847e-03):4.922553e-01,((56:2.926373e-02,57:4.549862e-02):2.204478e-02,(58:2.235697e-02,64:2.602089e-02):7.761320e-03):2.702083e-01):2.456253e-01,62:4.446367e-01):6.653319e-01):6.786150e-01,((2:2.063131e-02,39:1.524279e-02):4.045779e-01,40:2.187342e-01):2.130770e-01):4.947001e-01):1.769633e-01,23:7.301357e-02):1.021937e-01,22:1.141422e-02,1:1.330884e-01);
   tree gen.317000 = [&U] (22:8.082189e-02,(23:1.157487e-01,(((((((20:3.463064e-01,(14:2.091134e-01,15:5.221158e-02):4.869302e-02):1.124267e-01,24:9.004109e-01):7.355951e-01,(((12:6.764188e-01,((16:9.903171e-01,(61:5.369107e-01,60:4.429960e-01):7.040839e-01):6.505407e-01,(13:1.477941e-01,(9:1.157640e-01,21:1.041251e-01):5.159036e-02):4.885635e-01):3.608929e-01):1.700970e-01,26:9.468137e-01):1.909734e-01,(11:9.288502e-01,((10:1.001727e+00,18:1.041193e+00):1.367725e-01,((17:1.153525e+00,19:4.507942e-01):2.979941e-01,(44:9.777453e-01,(43:5.771508e-01,54:1.081444e+00):2.337385e-01):1.012815e+00):3.790958e-01):3.234853e-01):1.374260e-01):3.264850e-01):1.626955e-01,((((52:7.410378e-02,(50:3.370375e-01,51:4.112921e-01):1.747594e-01):1.376804e+00,34:9.026731e-01):4.504922e-01,(((49:1.344028e+00,((53:9.846890e-01,(47:2.671381e-01,46:1.360171e-01):3.434738e-01):1.438583e-01,(48:2.048525e-01,45:3.805274e-01):4.692817e-01):3.969580e-01):9.235835e-01,(((36:5.062150e-01,37:5.352136e-01):2.735934e-01,25:3.438082e-01):3.341320e-01,(38:2.319215e-01,(41:1.368271e-01,(42:3.196010e-01,35:2.461854e-01):5.038999e-02):2.000527e-01):9.796438e-01):3.680280e-01):3.262941e-01,(8:9.060002e-01,6:4.114943e-01):1.401057e+00):1.446068e-01):3.683898e-02,(((55:1.157154e+00,(4:6.033412e-02,5:5.891637e-02):7.135435e-01):3.032402e-01,3:4.968069e-01):1.466705e-01,(((70:4.568827e-01,67:9.615214e-02):1.326556e-01,(68:3.417226e-01,69:4.933530e-01):9.230442e-02):8.975084e-01,(29:6.887751e-03,((30:4.836047e-02,33:4.992304e-02):9.325634e-02,((31:1.055864e-01,27:2.932279e-01):9.305303e-03,(28:1.752388e-02,32:1.806999e-02):1.078436e-01):3.062174e-02):3.050006e-02):7.098338e-01):1.130843e+00):2.882462e-01):1.681393e-01):2.003440e-01,((((56:4.750141e-02,57:5.040905e-02):2.642049e-02,(64:6.183104e-03,58:6.208268e-03):8.835519e-03):4.519977e-01,((65:1.951587e-01,59:3.169372e-02):1.017640e-01,(66:2.732778e-02,63:7.660467e-02):8.423241e-02):3.254745e-01):3.445732e-01,62:8.796561e-01):4.580874e-01):9.270692e-01,((39:2.765641e-02,2:2.681651e-02):3.096975e-01,40:3.561060e-01):4.090267e-01):5.177622e-01,7:5.052665e-01):2.819672e-01):1.192599e-01,1:5.794941e-02);
   tree gen.317500 = [&U] (22:6.042956e-02,((((((((((((47:2.549966e-01,46:9.868404e-02):4.164068e-01,53:7.195389e-01):1.774889e-01,(45:3.001414e-01,48:2.620234e-01):3.216298e-01):3.054892e-01,49:9.322584e-01):1.120664e+00,(((((19:8.306262e-01,17:6.526678e-01):5.084289e-01,10:9.086959e-01):2.361810e-01,((44:6.849341e-01,43:9.756927e-01):1.657116e-01,54:5.691125e-01):4.718685e-01):3.538641e-01,((((13:1.214327e-01,(9:1.941055e-01,21:8.655484e-02):1.154063e-01):4.393829e-01,((61:3.628311e-01,60:6.807269e-01):5.146396e-01,16:9.093498e-01):2.454956e-01):4.039769e-01,18:9.798208e-01):2.098370e-01,(12:9.491178e-01,26:8.748509e-01):1.524710e-01):7.974106e-02):8.728891e-02,(11:7.499637e-01,(24:7.402233e-01,((15:1.510835e-01,14:8.277149e-02):1.128407e-01,20:4.145395e-01):2.004473e-01):5.154566e-01):1.843663e-01):2.537357e-01):1.211373e-01,(((51:2.247202e-01,50:1.862835e-01):1.226989e-01,52:1.522655e-01):1.238264e+00,34:6.231039e-01):5.776760e-01):2.194557e-01,((8:5.841888e-01,6:5.048633e-01):7.588945e-01,((38:1.466278e-01,(41:2.609460e-01,(35:2.724178e-01,42:3.423973e-01):1.066630e-01):1.458645e-01):6.566223e-01,((37:5.386202e-01,36:6.412960e-01):1.892946e-01,25:6.211029e-01):3.552873e-01):4.999014e-01):8.225864e-02):1.331022e-01,((((5:7.253093e-02,4:4.595221e-02):8.031621e-01,55:1.016764e+00):1.755748e-01,3:6.493440e-01):1.776728e-01,((29:2.498565e-02,((30:6.951267e-02,33:2.880316e-02):8.061726e-02,(31:1.088843e-01,((32:1.934692e-03,28:2.966264e-03):5.504772e-02,27:1.663141e-01):3.839959e-02):2.833607e-02):2.146241e-02):9.783001e-01,((69:3.507440e-01,68:1.167424e-01):4.377692e-02,(67:2.327370e-01,70:2.510322e-01):7.948339e-02):9.037061e-01):6.068159e-01):3.308888e-01):3.358963e-01,(62:7.710782e-01,(((58:7.247408e-03,64:3.157249e-03):1.647717e-02,(56:9.607049e-03,57:4.496748e-02):2.636554e-02):2.544843e-01,((66:2.596450e-02,63:7.792146e-02):8.382296e-02,(59:7.074590e-02,65:2.336475e-01):3.010578e-02):5.621009e-01):2.414814e-01):7.983921e-01):7.049125e-01,(40:2.156711e-01,(2:1.327805e-02,39:3.441169e-02):4.406762e-01):3.583860e-01):3.219700e-01,7:6.737009e-01):1.965520e-01,23:4.934538e-02):1.626688e-01,1:4.099540e-02);
   tree gen.318000 = [&U] ((23:3.599434e-02,(7:4.678126e-01,(((2:2.649810e-02,39:1.995511e-02):2.347728e-01,40:1.435779e-01):3.895993e-01,(((((6:4.861442e-01,8:6.947586e-01):1.044510e+00,((((((44:3.896200e-01,(54:6.378934e-01,43:4.945687e-01):3.333077e-01):1.072626e+00,(19:8.082494e-01,17:3.810089e-01):4.395588e-01):1.039815e-01,10:8.186857e-01):3.971100e-01,18:7.852779e-01):2.767662e-01,((((13:1.757565e-01,(21:2.238888e-01,9:1.706870e-01):6.106901e-02):3.595907e-01,(16:8.290788e-01,(60:6.877575e-01,61:4.439078e-01):3.286902e-01):3.628910e-01):2.379528e-01,(12:7.792866e-01,26:8.525208e-01):2.330871e-01):2.079445e-01,((24:5.038754e-01,(20:4.393478e-01,(14:1.826861e-01,15:8.197522e-02):7.416677e-02):1.455868e-01):5.669203e-01,11:8.482730e-01):1.416849e-01):4.149484e-01):2.196380e-01,(52:9.260724e-02,(51:2.496937e-01,50:3.161017e-01):2.517013e-02):1.433474e+00):1.593813e-01):5.392036e-02,(34:1.006182e+00,((((45:1.677966e-01,48:3.161208e-01):2.633067e-01,((46:1.313839e-01,47:2.167130e-01):3.959176e-01,53:8.594622e-01):2.748187e-01):9.910668e-02,49:1.531187e+00):1.153411e+00,(((41:1.286438e-01,(42:3.338031e-01,35:2.839005e-01):7.855970e-02):2.595191e-01,38:1.653736e-01):6.945511e-01,((36:3.164828e-01,37:5.545177e-01):3.087722e-01,25:5.151725e-01):4.714431e-01):4.043620e-02):4.935935e-01):1.808370e-01):2.744305e-01,(((((27:1.979025e-01,(31:1.100859e-01,(32:3.260615e-03,28:2.228321e-02):8.339966e-02):1.032791e-02):5.030537e-02,(30:7.493224e-02,33:7.687463e-02):1.502917e-02):1.113492e-02,29:6.218416e-02):5.717221e-01,(((70:3.439657e-01,67:1.308820e-01):2.177494e-01,68:6.230263e-02):5.057021e-02,69:2.941236e-01):7.770627e-01):8.805858e-01,((55:7.999710e-01,(4:8.139706e-02,5:8.047234e-02):7.546388e-01):3.630295e-01,3:5.679415e-01):2.654976e-01):4.042753e-01):2.531624e-01,((((64:2.194091e-04,58:9.551825e-03):1.905752e-02,(57:2.092082e-02,56:1.968446e-03):3.666074e-02):3.964603e-01,((63:5.280585e-02,66:4.049984e-02):1.030113e-01,(65:1.798676e-01,59:6.226011e-02):6.668699e-02):3.116375e-01):2.813882e-01,62:6.939190e-01):5.557156e-01):7.841970e-01):4.437972e-01):2.158244e-01):1.482653e-01,22:7.965935e-02,1:5.605484e-02);
   tree gen.318500 = [&U] (22:3.333761e-02,(23:8.351054e-02,((((((((49:1.244087e+00,((53:1.027021e+00,(47:1.775132e-01,46:9.974867e-02):3.605211e-01):3.025132e-01,(48:3.493726e-01,45:3.522317e-01):5.576806e-01):3.429769e-02):8.549066e-01,(((36:3.718925e-01,37:5.516536e-01):2.278213e-01,25:4.546216e-01):3.092862e-01,(38:1.572442e-01,(41:2.136644e-01,(42:2.010014e-01,35:2.988111e-01):1.322531e-01):1.216956e-01):9.067983e-01):3.406618e-01):3.014026e-01,(8:8.386308e-01,6:4.580893e-01):8.065965e-01):1.993762e-02,((((50:3.119757e-01,51:3.202486e-01):7.388795e-02,52:2.249124e-02):1.242316e+00,34:1.092997e+00):1.907889e-01,((18:1.035067e+00,((17:7.360027e-01,19:4.172735e-01):2.790638e-01,((44:7.074328e-01,(43:4.752276e-01,54:1.001029e+00):2.617278e-01):1.164483e+00,10:9.322043e-01):2.451790e-02):2.989764e-01):2.795257e-01,(((((16:1.101066e+00,(61:4.969865e-01,60:6.531166e-01):4.063058e-01):1.409418e-01,((21:5.283458e-02,9:3.113062e-01):5.091282e-02,13:2.172562e-01):4.541812e-01):8.286838e-01,12:6.740952e-01):1.453752e-01,26:1.358823e+00):6.501653e-02,(11:8.597817e-01,((20:2.608992e-01,(14:1.594758e-01,15:1.226510e-01):1.637354e-01):1.277634e-01,24:6.372943e-01):5.331844e-01):9.503535e-02):1.167164e-01):3.677148e-01):4.950270e-02):2.285968e-01,(((55:1.121131e+00,(4:5.584772e-02,5:7.480523e-02):5.735363e-01):4.165756e-01,3:5.419864e-01):5.122564e-01,((((56:6.355496e-03,57:2.748676e-02):8.455257e-02,(58:3.470336e-03,64:6.082933e-03):2.077473e-02):4.228933e-01,((65:1.980493e-01,59:6.580220e-02):2.733087e-02,(66:2.720486e-02,63:5.837807e-02):1.440767e-01):3.012725e-01):1.291144e-01,62:8.142456e-01):1.000327e+00):3.498352e-03):1.105172e-01,(((70:3.059715e-01,67:1.192355e-01):3.143168e-01,(69:4.435884e-01,68:1.168512e-01):7.993374e-02):7.771869e-01,(29:9.942823e-03,((30:4.367588e-02,33:3.571166e-02):3.922579e-02,(31:8.847624e-02,(27:2.542627e-01,(28:8.686644e-03,32:1.302561e-03):3.379054e-02):4.039693e-02):3.905246e-02):5.409145e-02):1.204728e+00):7.182127e-01):9.782205e-01,((39:2.747619e-02,2:2.482245e-02):2.866687e-01,40:3.296263e-01):2.491419e-01):5.289882e-01,7:6.943802e-01):2.326760e-01):1.025978e-01,1:5.306906e-02);
   tree gen.319000 = [&U] ((23:6.191874e-02,(7:7.693306e-01,(((2:8.169743e-02,39:2.280151e-02):2.365752e-01,40:2.027083e-01):3.228690e-01,(((34:1.363086e+00,((6:7.416629e-01,8:7.000923e-01):1.100778e+00,((((12:7.978323e-01,26:6.022439e-01):2.821306e-01,((24:5.077437e-01,(20:4.427207e-01,(14:2.029594e-01,15:7.958578e-02):8.963886e-02):1.054265e-01):5.712726e-01,11:8.547852e-01):1.473057e-01):2.206774e-01,(((9:1.719974e-01,(13:1.832331e-01,21:1.427953e-01):1.669261e-02):5.763787e-01,(16:8.354436e-01,(60:4.471985e-01,61:4.075945e-01):6.393850e-01):6.842501e-01):4.163280e-01,((((44:6.883976e-01,(54:6.427905e-01,43:4.983655e-01):1.678919e-01):8.433857e-01,10:8.530949e-01):2.420737e-01,(19:8.144543e-01,17:3.642355e-01):2.592826e-01):2.324961e-01,18:7.913065e-01):2.468710e-01):2.894086e-01):3.596976e-01,((50:9.992530e-02,(52:2.951697e-01,51:2.516106e-01):1.341764e-01):1.379488e+00,((49:1.534186e+00,((45:1.585848e-01,48:3.185477e-01):2.956064e-01,((46:1.323926e-01,47:3.929094e-01):2.650186e-01,53:9.488057e-01):2.907404e-01):2.625205e-01):1.377772e+00,(((41:1.530001e-01,(42:3.363657e-01,35:2.860800e-01):8.763549e-02):2.435921e-01,38:9.172564e-02):7.106012e-01,((36:3.189124e-01,37:6.438658e-01):2.730387e-01,25:5.191274e-01):2.912552e-01):2.559164e-01):2.333479e-01):2.376722e-01):1.456481e-02):1.266042e-01):1.893706e-01,(((((31:1.109310e-01,((32:3.164068e-03,28:1.755004e-02):8.229185e-02,27:2.001291e-01):2.073666e-02):5.249017e-02,(33:8.286872e-02,30:4.877887e-02):7.199197e-03):7.529200e-03,29:7.238994e-02):6.892918e-01,((70:3.501684e-01,67:2.168389e-01):1.369776e-01,(68:1.148966e-01,69:2.963816e-01):1.885697e-01):7.850899e-01):6.194780e-01,((55:8.254096e-01,(4:8.202194e-02,5:3.190016e-02):7.604321e-01):3.658165e-01,3:5.723016e-01):2.675359e-01):4.073789e-01):2.551060e-01,((((64:4.547822e-04,58:4.291003e-03):1.563995e-02,(57:2.108143e-02,56:4.006512e-02):3.541699e-02):3.995039e-01,((63:5.321125e-02,66:3.834189e-02):7.966319e-02,(65:1.812485e-01,59:1.340317e-02):1.221447e-01):3.754013e-01):1.007064e-01,62:6.992463e-01):8.873159e-01):7.902172e-01):4.472043e-01):1.436517e-01):1.801376e-01,22:4.867067e-02,1:6.928522e-02);
   tree gen.319500 = [&U] ((23:8.292821e-02,((((39:3.151062e-02,2:2.494249e-02):2.831380e-01,40:1.842044e-01):2.737487e-01,(((((59:9.260789e-02,65:2.150925e-01):4.983654e-02,(66:4.436544e-02,63:7.793873e-02):1.133485e-01):5.452458e-01,((56:3.231953e-02,57:1.869573e-02):4.521638e-02,(64:4.437825e-03,58:2.684043e-03):2.263702e-02):2.023018e-01):1.684487e-01,62:5.480195e-01):7.469770e-01,((((((37:6.012395e-01,36:4.067227e-01):1.400464e-01,25:4.964628e-01):2.866430e-01,(38:9.100403e-02,(41:1.932367e-01,(42:1.751608e-01,35:2.265842e-01):1.014444e-01):1.606531e-01):4.908760e-01):2.643905e-01,(8:7.459858e-01,6:4.718622e-01):1.152112e+00):2.097594e-01,(((11:8.770937e-01,(((26:6.727418e-01,12:8.211012e-01):1.588751e-01,(((19:8.610343e-01,17:4.447848e-01):4.152894e-01,(10:8.124082e-01,(44:7.794987e-01,(43:7.372123e-01,54:4.977195e-01):1.055991e-01):6.736778e-01):9.177008e-02):3.216748e-01,18:1.065076e+00):2.564278e-01):5.600043e-02,(((21:1.002782e-01,9:1.680623e-01):7.913675e-02,13:9.331949e-02):4.226036e-01,((60:5.280010e-01,61:2.123277e-01):6.105794e-01,16:7.627759e-01):7.235055e-01):4.744731e-01):2.331822e-01):2.573084e-01,(24:6.493462e-01,((15:9.916405e-02,14:1.971205e-01):1.465265e-01,20:1.978396e-01):1.375075e-01):4.256494e-01):2.671135e-01,(((((47:3.431367e-01,46:1.104703e-01):5.402702e-01,53:8.050840e-01):3.366059e-01,(48:3.505703e-01,45:1.455436e-01):4.700065e-01):6.871644e-02,49:1.160504e+00):9.834877e-01,((50:1.609896e-01,(52:1.392954e-01,51:2.722383e-01):4.698145e-02):1.137130e+00,34:1.067860e+00):2.203833e-01):5.500507e-02):1.460848e-01):2.193154e-01,((((69:1.602529e-01,68:2.179905e-01):2.583478e-02,(70:3.234589e-01,67:1.853955e-01):1.527931e-01):1.017349e+00,(((30:2.025490e-02,33:9.613389e-02):2.953628e-02,29:7.846511e-02):3.081933e-02,(31:1.230111e-01,(27:2.385985e-01,(32:1.027462e-02,28:9.858016e-03):4.760224e-02):2.163669e-02):3.538487e-02):8.061482e-01):4.673747e-01,(3:6.324127e-01,((5:7.036550e-02,4:2.556305e-02):4.159238e-01,55:8.757082e-01):5.078817e-01):1.477810e-01):2.540073e-01):3.413182e-01):6.089284e-01):3.662447e-01,7:5.400824e-01):2.456743e-01):1.211948e-01,22:6.937917e-02,1:7.053527e-02);
   tree gen.320000 = [&U] ((23:3.040661e-02,((((39:2.562157e-02,2:2.625858e-02):2.980778e-01,40:1.939240e-01):2.881930e-01,(((((59:9.526384e-02,65:2.264418e-01):6.694247e-02,(66:4.670638e-02,63:9.688744e-02):9.892322e-02):5.740157e-01,((56:3.402487e-02,57:2.270141e-02):2.290904e-02,(64:5.225140e-03,58:6.455287e-03):2.387107e-02):2.129763e-01):2.684390e-01,62:9.084800e-01):7.846993e-01,(((8:7.853477e-01,6:4.967600e-01):1.212903e+00,((((11:1.003689e+00,(24:6.836089e-01,((15:1.043964e-01,14:2.075216e-01):1.542580e-01,20:2.082786e-01):1.447631e-01):4.481088e-01):2.071867e-01,((18:1.253045e+00,((((21:2.246836e-01,9:1.769301e-01):8.331239e-02,13:9.824348e-02):4.449023e-01,((60:5.297164e-01,61:2.235312e-01):6.472561e-01,16:8.030238e-01):7.616813e-01):4.995087e-01,(26:8.158428e-01,12:8.644266e-01):4.324202e-02):1.803671e-01):7.283177e-02,((19:8.624321e-01,17:4.682538e-01):4.372021e-01,(10:8.552749e-01,(54:5.376098e-01,(43:7.165703e-01,44:8.095361e-01):2.664806e-01):7.512651e-01):4.466886e-02):3.459079e-01):2.500098e-01):2.792556e-01,(((((47:2.746312e-01,46:4.806061e-02):2.060467e-01,53:8.475642e-01):3.543669e-01,(48:3.690681e-01,45:1.532232e-01):4.948064e-01):7.234226e-02,49:1.221738e+00):1.035381e+00,((50:5.756233e-02,(52:2.127635e-01,51:2.866030e-01):1.959389e-01):1.197131e+00,34:1.124205e+00):1.602622e-01):5.790742e-02):1.537930e-01,(((37:5.729945e-01,36:4.281834e-01):1.965787e-01,25:5.226586e-01):3.017677e-01,(38:1.349111e-01,(41:2.034328e-01,(42:1.844032e-01,35:2.786391e-01):1.067972e-01):1.691300e-01):5.592425e-01):3.593967e-01):9.326840e-02):2.402061e-01,((((69:1.687086e-01,68:1.865575e-01):8.561177e-03,(70:3.405262e-01,67:1.521600e-01):1.054226e-01):1.071029e+00,((30:2.132365e-02,33:2.943597e-02):3.109476e-02,(29:8.260532e-02,(31:1.491406e-01,(27:2.511882e-01,(32:8.471162e-03,28:1.037817e-02):5.011397e-02):2.277835e-02):2.787615e-02):3.244551e-02):8.418171e-01):7.990862e-01,(3:7.533761e-01,((5:7.407833e-02,4:2.691189e-02):4.378700e-01,55:9.219149e-01):4.161521e-01):2.833337e-01):2.169832e-01):2.787819e-01):6.676947e-01):2.552273e-01,7:5.685799e-01):2.471388e-01):1.549173e-01,22:7.303995e-02,1:7.425706e-02);
   tree gen.320500 = [&U] (22:5.512697e-02,(23:1.315654e-01,((((((55:6.824346e-01,(4:3.224100e-02,5:7.280236e-02):6.089037e-01):2.560155e-01,3:5.258986e-01):4.159122e-01,(((69:4.317116e-01,68:1.565325e-01):8.108244e-02,(70:4.108030e-01,67:1.673179e-01):1.281578e-01):7.076376e-01,((33:4.925247e-02,30:5.172211e-02):5.146543e-03,(((28:1.252839e-03,32:9.225945e-04):4.732468e-02,(27:2.474550e-01,31:1.166242e-01):8.090163e-03):1.083795e-01,29:5.611002e-02):3.735727e-02):8.400800e-01):7.531805e-01):2.310821e-01,((((((36:3.540650e-01,37:5.368834e-01):1.189411e-01,25:4.506174e-01):2.081315e-01,(38:1.530341e-01,(41:2.079437e-01,(42:3.358539e-01,35:2.926326e-01):1.631099e-01):1.452633e-01):9.586947e-01):4.953775e-01,((((51:3.287790e-01,50:3.036227e-01):3.271270e-02,52:2.173700e-01):1.653703e+00,34:1.183331e+00):4.394798e-02,(((18:1.023829e+00,((10:9.737853e-01,(44:8.332758e-01,(43:6.340601e-01,54:9.742271e-01):1.430940e-01):9.026297e-01):1.899534e-01,(17:7.191170e-01,19:6.354212e-01):3.047907e-01):3.786507e-01):2.168809e-01,((11:1.060926e+00,((20:2.539138e-01,(14:1.781357e-01,15:1.652559e-01):1.644756e-01):1.926702e-01,24:6.202311e-01):8.024797e-01):2.021696e-01,(((16:6.138282e-01,(61:3.994506e-01,60:6.356298e-01):5.110674e-01):6.072609e-01,(13:1.744083e-01,(21:1.763206e-01,9:2.248169e-01):1.042420e-02):3.771292e-01):5.617510e-01,(12:7.133457e-01,26:8.234334e-01):2.836186e-01):1.181870e-01):1.634558e-01):2.745726e-01,(49:1.113828e+00,((53:9.364292e-01,(47:1.727603e-01,46:1.285797e-01):4.479027e-01):3.068921e-01,(48:3.324906e-01,45:1.966105e-01):5.422999e-01):2.820315e-01):9.610513e-01):1.315930e-01):1.054381e-01):1.928343e-01,(8:1.008538e+00,6:4.458242e-01):5.821314e-01):9.713474e-02,((((56:2.762520e-02,57:3.200869e-02):1.114649e-02,(58:6.879672e-04,64:5.870557e-03):2.322190e-02):3.205019e-01,((65:1.872784e-01,59:4.049713e-02):7.383982e-02,(66:2.072150e-02,63:5.760594e-02):1.607316e-01):3.376248e-01):3.513801e-01,62:7.757453e-01):8.031011e-01):1.504582e-02):1.026084e+00,((39:8.927846e-03,2:5.852277e-02):2.685561e-01,40:2.277471e-01):4.347054e-01):2.940268e-01,7:6.757886e-01):2.742553e-01):9.887547e-02,1:5.164817e-02);
   tree gen.321000 = [&U] (22:5.357626e-02,(23:7.976866e-02,((((((55:6.632379e-01,(4:3.133407e-02,5:6.310115e-02):6.339966e-01):2.547736e-01,3:5.111052e-01):4.042126e-01,(((69:3.090242e-01,68:1.883814e-01):4.901512e-02,(70:4.852088e-01,67:1.626113e-01):7.761978e-02):5.625924e-01,((33:3.465022e-02,30:5.026718e-02):4.913204e-03,((31:1.336887e-01,((28:7.545044e-03,32:1.759243e-02):3.775657e-02,27:2.404941e-01):6.817031e-03):3.223457e-02,29:5.453166e-02):3.762394e-02):8.164487e-01):7.319937e-01):2.245818e-01,((((((36:3.441052e-01,37:4.664386e-01):2.578218e-01,25:4.379416e-01):1.026950e-01,(38:1.487293e-01,(41:2.020943e-01,(42:3.416504e-01,35:2.897300e-01):1.355423e-01):1.411771e-01):9.317268e-01):5.946086e-01,(8:9.801679e-01,6:4.332832e-01):5.657562e-01):1.874100e-01,(((51:3.980484e-01,50:2.950818e-01):1.296265e-01,52:2.112554e-01):1.513460e+00,((((18:9.950293e-01,((10:9.463929e-01,((44:8.259820e-01,54:9.150829e-01):8.339502e-02,43:6.162241e-01):6.645502e-01):2.107845e-01,(17:9.120224e-01,19:6.175469e-01):2.962170e-01):4.677902e-01):1.365701e-01,(((16:5.965614e-01,(61:3.882141e-01,60:6.177496e-01):4.966912e-01):5.901788e-01,((13:2.321144e-01,9:2.184928e-01):3.263776e-02,21:1.634209e-01):3.544228e-01):4.350963e-01,((12:6.817900e-01,26:8.242709e-01):3.131933e-01,(11:1.031082e+00,((20:2.467713e-01,(14:1.731247e-01,15:1.280788e-01):1.505024e-01):1.872504e-01,24:6.027841e-01):8.904792e-01):1.378665e-01):1.831944e-01):2.250418e-01):2.786886e-01,(49:1.150850e+00,((53:9.100877e-01,(47:1.679006e-01,46:2.289172e-01):4.710009e-01):2.598058e-01,(48:3.231377e-01,45:1.910799e-01):5.270451e-01):2.740980e-01):9.340171e-01):5.441314e-02,34:1.104165e+00):7.608498e-02):1.024721e-01):8.662150e-02,((((56:1.056679e-02,57:3.926263e-02):2.226508e-02,(58:8.513233e-03,64:5.705419e-03):2.127436e-02):4.551197e-01,((65:1.820103e-01,59:5.142844e-02):9.044287e-02,(66:2.013861e-02,63:6.449430e-02):1.302450e-01):3.417824e-01):1.531310e-01,62:6.369435e-01):9.382584e-01):2.953684e-02):9.972204e-01,((39:8.676707e-03,2:5.687654e-02):3.377643e-01,40:2.213406e-01):3.252861e-01):2.857559e-01,7:6.567788e-01):2.665406e-01):9.609412e-02,1:5.019531e-02);
   tree gen.321500 = [&U] (22:4.217856e-02,(((((((((((52:2.056014e-01,50:2.481831e-01):6.118902e-02,51:2.969706e-01):1.502221e+00,34:7.649432e-01):2.485849e-01,((((47:1.612554e-01,46:1.085829e-01):4.103008e-01,53:9.005333e-01):2.257453e-01,(45:3.418182e-01,48:1.656292e-01):4.488572e-01):5.206618e-01,49:9.940055e-01):6.222285e-01):1.478672e-01,((((9:1.046383e-01,(21:2.001391e-01,13:2.544014e-01):1.208971e-01):6.104748e-01,((61:4.551656e-01,60:5.731342e-01):5.437452e-01,16:1.066411e+00):4.935467e-01):3.489961e-01,18:9.612136e-01):5.038189e-01,((12:8.611812e-01,26:7.474563e-01):2.706959e-01,(((19:8.452947e-01,17:5.765368e-01):5.896386e-01,(((43:8.804238e-01,44:7.571197e-01):1.392013e-01,54:6.214573e-01):4.314950e-01,10:1.002846e+00):4.191903e-01):3.771079e-01,(11:7.456830e-01,(24:8.248185e-01,(20:5.184275e-01,(15:1.124155e-01,14:2.174556e-01):8.204854e-02):2.622554e-01):8.286582e-01):1.312268e-01):4.311363e-02):5.063956e-02):2.697327e-01):1.251850e-01,(((38:1.920894e-01,(41:2.147441e-01,(35:3.725632e-01,42:3.643998e-01):1.464588e-01):2.182622e-01):8.435185e-01,((37:5.355458e-01,36:3.526937e-01):1.770408e-01,25:5.428310e-01):4.220911e-01):4.286592e-01,(8:9.476523e-01,6:5.417840e-01):9.327294e-01):9.682398e-02):7.581071e-02,(((((29:6.005473e-02,(31:5.136283e-02,(27:2.169281e-01,(32:8.433213e-04,28:3.950355e-03):5.007887e-02):3.037830e-02):9.870683e-02):3.990405e-02,33:3.384421e-02):1.197010e-02,30:6.350257e-02):1.102293e+00,((69:6.488568e-01,68:1.896113e-01):1.102854e-01,(67:1.888092e-01,70:1.489918e-01):5.878882e-02):5.645491e-01):6.568521e-01,(((5:4.838007e-02,4:1.181247e-01):9.473108e-01,55:1.026466e+00):5.036326e-01,3:3.504243e-01):4.759312e-01):1.460805e-01):1.236797e-01,(62:8.559167e-01,(((64:2.377260e-03,(56:1.453750e-02,57:3.468126e-02):2.943083e-02):2.488657e-03,58:2.269127e-02):2.390551e-01,((66:2.971300e-02,63:6.227537e-02):8.366741e-02,(59:6.552287e-02,65:2.818660e-01):8.052113e-02):6.150967e-01):1.169919e-01):1.042981e+00):8.099619e-01,(40:2.866815e-01,(2:9.602265e-02,39:1.826088e-02):2.472494e-01):3.648560e-01):3.587949e-01,7:6.688749e-01):1.842832e-01,23:1.966956e-01):8.986661e-02,1:6.881446e-02);
   tree gen.322000 = [&U] ((23:7.966971e-02,((((39:3.018780e-02,2:3.413432e-02):2.131304e-01,40:3.394542e-01):2.297612e-01,(((((59:7.620312e-02,65:1.965202e-01):6.714398e-02,(66:3.034274e-02,63:7.196073e-02):1.252832e-01):2.930700e-01,((56:2.882587e-02,57:2.810675e-02):3.075207e-02,(64:3.748594e-04,58:7.182939e-03):1.487440e-02):4.320956e-01):1.091487e-01,62:6.418397e-01):7.604690e-01,(((((37:5.425725e-01,36:4.149617e-01):1.755732e-01,25:4.440803e-01):3.419709e-01,(38:1.348714e-01,(41:2.396279e-01,(42:3.948464e-01,35:1.362017e-01):8.678844e-02):1.564836e-01):5.769526e-01):5.526651e-01,((8:5.145486e-01,6:4.814208e-01):8.833848e-01,(((((47:1.724431e-01,46:1.425820e-01):4.135893e-01,53:7.581375e-01):1.959307e-01,(48:3.292722e-01,45:1.147199e-01):3.782923e-01):9.200801e-02,49:9.637007e-01):9.875419e-01,(((11:9.726965e-01,(24:6.625001e-01,((15:8.396142e-02,14:2.659837e-01):6.051918e-02,20:4.399063e-01):2.404622e-01):8.874262e-01):1.397091e-01,(((((21:1.855680e-01,9:1.602235e-01):1.093898e-01,13:2.063705e-01):4.403451e-01,((60:5.970838e-01,61:2.886159e-01):1.067869e+00,16:7.122414e-01):1.298683e-01):4.797720e-01,18:1.214353e+00):9.224321e-02,((((19:8.358015e-01,17:5.723535e-01):3.418605e-01,(44:8.056398e-01,(54:4.958266e-01,43:5.492009e-01):1.683342e-01):6.574855e-01):3.238841e-01,10:8.526242e-01):1.642538e-01,(26:7.906508e-01,12:8.377344e-01):2.293585e-01):5.786189e-02):2.282935e-01):3.793841e-01,(((51:2.910736e-01,50:2.655266e-01):4.339112e-02,52:1.838481e-01):1.307897e+00,34:7.390647e-01):3.127079e-01):2.257682e-02):1.989986e-01):2.927479e-02):1.122642e-01,((((70:3.143107e-01,67:2.920877e-01):1.290962e-01,(69:4.329187e-01,68:2.729839e-01):5.294187e-03):5.637734e-01,(30:5.940812e-02,(33:3.775499e-02,(29:7.615039e-02,(31:6.908983e-02,(27:1.915899e-01,(32:2.827224e-03,28:6.738627e-03):4.473809e-02):8.514185e-03):7.522942e-02):3.368204e-02):2.624263e-02):5.629836e-01):3.715258e-01,(3:4.525491e-01,((5:7.576894e-02,4:2.608089e-02):6.227440e-01,55:8.934476e-01):4.847080e-01):4.204892e-01):3.092938e-01):3.599692e-01):6.270421e-01):5.402822e-01,7:5.510230e-01):2.744696e-01):1.095757e-01,22:2.011464e-02,1:6.071819e-02);
   tree gen.322500 = [&U] ((23:8.026737e-02,((((39:9.487299e-03,2:4.193041e-02):1.943703e-01,40:3.420007e-01):4.432234e-01,(((((59:5.130051e-02,65:1.979944e-01):6.764768e-02,(66:5.765141e-02,63:7.250056e-02):6.402711e-02):3.509797e-01,((56:1.750468e-02,57:2.831760e-02):3.098277e-02,(64:2.868655e-04,58:1.303751e-03):1.498598e-02):4.178032e-01):9.884162e-02,62:6.466546e-01):7.661738e-01,((((((37:5.353244e-01,36:4.180747e-01):8.983761e-02,25:6.150742e-01):3.445363e-01,(38:1.358831e-01,(41:2.414255e-01,(42:3.978084e-01,35:1.372234e-01):1.190599e-01):2.414831e-01):5.812807e-01):5.568110e-01,(8:5.184086e-01,6:4.850323e-01):9.305531e-01):5.461898e-02,((((51:3.227498e-01,50:2.675185e-01):5.830752e-02,52:1.852273e-01):1.317708e+00,34:7.446089e-01):3.150537e-01,(((11:9.799934e-01,((((21:7.651205e-02,9:1.630682e-01):3.828403e-02,13:2.079187e-01):4.436484e-01,((60:6.015630e-01,61:2.907810e-01):1.075880e+00,16:5.877810e-01):2.640885e-01):5.606056e-01,(18:1.271475e+00,(((19:8.420714e-01,17:5.766471e-01):3.438537e-01,(10:9.921222e-01,((44:6.835575e-01,43:6.974737e-01):1.271223e-01,54:5.003752e-01):6.478750e-01):9.239048e-02):3.482093e-01,(26:7.320917e-01,12:6.193358e-01):2.553531e-01):5.332766e-02):7.827691e-02):2.250425e-01):1.084589e-01,(24:6.674700e-01,((15:8.459127e-02,14:2.679791e-01):6.412343e-02,20:4.432064e-01):2.009610e-01):5.469515e-01):3.822301e-01,((((47:1.737368e-01,46:1.436516e-01):4.166920e-01,53:7.818750e-01):1.974005e-01,(48:3.317423e-01,45:1.155805e-01):3.811302e-01):7.748824e-02,49:9.709301e-01):1.003523e+00):2.271348e-02):7.976164e-02):2.794063e-01,(((((70:3.271362e-01,67:1.260596e-01):2.545861e-01,69:3.880361e-01):1.429836e-03,68:2.750317e-01):5.740400e-01,((30:5.985378e-02,(29:7.672165e-02,((32:2.047501e-03,28:2.063390e-03):9.072845e-02,(27:1.930271e-01,31:6.960813e-02):2.116473e-02):2.685824e-02):2.565134e-02):3.708484e-02,33:3.731042e-02):4.621920e-01):3.743129e-01,(3:4.559440e-01,((5:7.633734e-02,4:2.899611e-02):6.274157e-01,55:9.728125e-01):4.997859e-01):4.236436e-01):2.719722e-01):1.909284e-01):6.934972e-01):1.967300e-01,7:5.551566e-01):2.765286e-01):1.103977e-01,22:2.861289e-02,1:6.117368e-02);
   tree gen.323000 = [&U] (((7:6.999306e-01,((((52:7.972581e-02,(51:2.361886e-01,50:2.620415e-01):7.590018e-02):1.394521e+00,((((36:4.871502e-01,25:6.714626e-01):1.771633e-02,37:6.560836e-01):4.886638e-01,((41:3.143445e-01,(35:3.168907e-01,42:2.553670e-01):7.361589e-02):2.679408e-01,38:1.203507e-01):8.417125e-01):5.312214e-01,(34:9.699571e-01,((((((((((13:2.394036e-01,21:1.385267e-01):2.321548e-02,9:2.644398e-01):8.367539e-01,(16:1.073163e+00,(60:3.761105e-01,61:4.906208e-01):5.232417e-01):8.275995e-01):2.653174e-01,18:9.186269e-01):1.519865e-01,11:1.278114e+00):3.497758e-01,(12:8.754145e-01,26:8.914465e-01):1.790819e-01):6.775859e-02,(((19:6.868153e-01,17:6.051791e-01):4.179013e-01,(54:8.213600e-01,(44:5.680050e-01,43:5.569198e-01):2.586339e-01):5.983142e-01):2.164321e-01,10:1.188092e+00):5.363978e-01):1.489420e-01,(24:6.778713e-01,((14:1.728910e-01,15:5.349956e-02):1.823022e-01,20:2.798182e-01):6.939162e-02):6.669699e-01):8.075807e-02,(((45:3.114634e-01,48:3.257188e-01):3.639880e-01,(53:1.035141e+00,(46:2.189891e-01,47:3.159471e-01):2.908758e-01):2.310806e-01):2.429592e-01,49:9.333898e-01):1.128414e+00):1.618013e-01,(8:9.434300e-01,6:5.139828e-01):1.207672e+00):4.690051e-02):4.960743e-02):2.242969e-01):1.112777e-01,(((3:6.276576e-01,(55:1.019665e+00,(4:8.305189e-02,5:4.960654e-02):5.724100e-01):3.993382e-01):1.329293e-01,((68:1.724736e-01,((67:1.647163e-01,70:2.901932e-01):2.117833e-01,69:5.113278e-01):5.167175e-02):9.261258e-01,(((27:1.979861e-01,(31:5.525832e-02,(28:5.488294e-03,32:7.688699e-03):6.811800e-02):2.061257e-02):6.925258e-02,(33:7.221372e-02,30:4.593238e-02):4.636131e-02):3.168506e-02,29:5.950764e-02):6.686153e-01):1.146333e+00):3.294947e-01,((((63:1.153517e-01,66:1.817143e-02):1.600787e-01,(65:2.363684e-01,59:1.240713e-01):3.995350e-02):3.826228e-01,((56:2.625397e-02,57:3.679601e-02):4.692819e-02,(58:2.364084e-03,64:4.251967e-03):1.184823e-02):6.086410e-01):4.139325e-01,62:3.407070e-01):1.035311e+00):4.694642e-02):9.127874e-01,((2:1.395651e-02,39:7.094737e-02):3.246731e-01,40:2.950536e-01):2.601824e-01):4.156341e-01):2.274156e-01,23:7.444803e-02):1.246484e-01,22:3.896072e-02,1:7.231279e-02);
   tree gen.323500 = [&U] ((23:2.372582e-02,((((39:3.759678e-02,2:9.887495e-03):2.054398e-01,40:3.614779e-01):4.684654e-01,((((((59:8.089767e-02,65:2.092704e-01):4.709002e-02,(66:6.811226e-02,63:7.662953e-02):1.730133e-01):5.547095e-01,(((56:2.373200e-02,57:3.632469e-02):5.845563e-02,58:2.969895e-03):1.466364e-02,64:1.701842e-03):3.038125e-01):1.367367e-01,62:6.834822e-01):1.109289e+00,(((11:1.035805e+00,((24:7.054830e-01,((15:1.200494e-01,14:2.761134e-01):6.777531e-02,20:4.005124e-01):2.285560e-01):7.675777e-01,(((13:2.036337e-01,(9:1.757663e-01,21:5.586994e-02):1.353143e-01):5.827312e-01,((60:5.279188e-01,61:5.835798e-01):5.685617e-01,16:6.212556e-01):2.791286e-01):4.195920e-01,(((26:7.393390e-01,12:6.546075e-01):1.927695e-01,((19:8.900281e-01,17:5.230335e-01):3.612283e-01,(10:8.006087e-01,((44:7.224867e-01,43:6.724419e-01):2.823107e-01,54:5.944490e-01):5.527438e-01):2.111217e-01):3.487268e-01):4.501577e-02,18:9.421099e-01):7.531860e-02):1.330188e-01):8.913974e-02):2.456464e-01,((((50:2.706505e-01,51:3.411307e-01):6.535506e-02,52:1.952153e-01):1.407873e+00,34:9.392563e-01):1.568046e-01,((((47:1.836312e-01,46:2.737444e-01):3.235421e-01,53:8.634336e-01):1.143067e-01,(48:4.281585e-01,45:1.221629e-01):6.386891e-01):5.114386e-01,49:1.026225e+00):9.906690e-01):1.731200e-01):1.224459e-01,((8:5.479324e-01,6:5.126553e-01):9.835489e-01,(((37:5.841240e-01,36:4.038231e-01):8.908225e-02,25:7.311816e-01):2.723064e-01,(38:1.436218e-01,(41:2.142559e-01,(42:4.204640e-01,35:2.041154e-01):2.153640e-01):1.991504e-01):7.325770e-01):5.012980e-01):6.356659e-02):3.845038e-01):1.293111e-01,((((68:2.664111e-01,69:2.082234e-01):1.414594e-01,(70:3.251109e-01,67:2.910674e-01):1.862396e-01):9.409266e-01,((30:6.326251e-02,(29:4.546530e-02,((32:3.052993e-03,28:4.961217e-03):9.673502e-02,(27:2.040202e-01,31:7.266684e-02):2.037150e-02):2.793315e-02):6.155159e-02):2.516218e-02,33:1.062128e-02):4.577419e-01):8.448686e-01,(3:4.777526e-01,((5:8.068482e-02,4:3.064747e-02):6.049346e-01,55:1.028215e+00):3.240419e-01):2.751329e-01):3.370700e-01):9.878779e-01):3.825858e-01,7:5.867733e-01):2.922772e-01):1.976816e-01,22:3.024242e-02,1:8.325210e-02);
   tree gen.324000 = [&U] (22:5.281257e-02,(23:4.712804e-02,(((((((58:3.832412e-03,64:6.164339e-03):1.821304e-02,(56:3.249104e-02,57:4.846301e-02):2.537078e-02):3.750776e-01,((65:2.565215e-01,59:8.389256e-02):1.469014e-02,(66:5.598680e-02,63:9.822614e-02):1.697303e-01):4.740374e-01):2.849801e-01,62:6.803249e-01):9.319086e-01,((((((36:4.382397e-01,37:6.620472e-01):2.581321e-01,25:5.079654e-01):3.186307e-01,(38:2.429005e-01,(41:2.142377e-01,(42:3.017640e-01,35:2.909671e-01):1.185344e-01):1.820147e-01):5.481604e-01):4.021075e-01,(((((((16:1.085286e+00,(61:4.115411e-01,60:6.649392e-01):5.923983e-01):7.236675e-01,(13:2.125828e-01,(9:2.408021e-01,21:1.728425e-01):1.381296e-01):6.876207e-01):4.203253e-01,11:1.088917e+00):1.816434e-01,((12:8.477354e-01,26:9.270871e-01):1.776350e-01,((20:4.506872e-01,(14:2.092656e-01,15:1.454115e-01):3.055810e-02):2.208843e-01,24:8.728367e-01):6.274883e-01):2.500772e-01):6.055352e-02,(49:8.726679e-01,((53:7.739488e-01,(47:3.101254e-01,46:1.300839e-01):2.250958e-01):2.596243e-01,(48:3.310663e-01,45:1.546702e-01):4.474045e-01):2.366513e-01):9.159585e-01):1.957734e-01,(18:8.314542e-01,((10:9.334767e-01,(44:8.405087e-01,(43:6.771404e-01,54:6.099957e-01):5.690457e-02):7.502784e-01):1.896441e-01,(17:6.062452e-01,19:9.127621e-01):3.998780e-01):3.709606e-01):3.909812e-01):1.334681e-01,(34:1.080330e+00,(51:1.884422e-01,(52:1.842430e-01,50:2.718396e-01):1.193974e-02):2.393788e+00):3.320515e-01):2.702994e-01):8.977020e-02,(8:9.322461e-01,6:2.415899e-01):1.245316e+00):2.052361e-01,(((55:7.030904e-01,(4:1.300914e-02,5:1.082233e-01):8.657883e-01):4.168634e-01,3:5.418164e-01):4.285009e-01,(((70:4.386593e-01,67:1.599907e-01):1.501626e-01,(69:5.278996e-01,68:1.322899e-01):7.503016e-02):1.006277e+00,((33:7.315378e-02,(((28:3.912743e-03,32:7.407525e-03):8.321141e-02,(31:8.451120e-02,27:3.534651e-01):1.436243e-03):3.987864e-03,29:9.749209e-02):5.207131e-02):1.389187e-02,30:2.453860e-02):6.615030e-01):5.072232e-01):4.165741e-01):7.978483e-02):9.227946e-01,((39:4.046170e-02,2:4.419339e-02):3.880619e-01,40:2.336482e-01):3.942624e-01):2.592748e-01,7:6.707273e-01):1.960543e-01):1.770036e-01,1:6.471391e-02);
   tree gen.324500 = [&U] (22:3.516062e-02,(23:4.762543e-02,(((((((58:4.833315e-03,64:8.705197e-04):1.840526e-02,(56:1.030279e-02,57:4.394457e-02):5.055867e-02):3.790361e-01,((65:2.592288e-01,59:8.417173e-02):9.034616e-02,(66:5.657768e-02,63:1.123705e-01):1.447942e-01):3.821411e-01):2.879878e-01,62:6.875050e-01):9.139055e-01,((((((36:4.428648e-01,37:6.690344e-01):1.148032e-01,25:6.873364e-01):2.183236e-01,(38:2.289750e-01,(41:2.164987e-01,(42:3.049488e-01,35:2.883014e-01):1.406280e-01):1.295142e-01):5.539456e-01):4.063514e-01,(8:9.420849e-01,6:2.441396e-01):1.258459e+00):8.660602e-02,(((((((16:1.096740e+00,(61:4.158845e-01,60:6.719569e-01):5.986505e-01):1.820469e-01,(13:2.148264e-01,(9:2.433435e-01,21:1.746667e-01):7.304999e-03):6.948778e-01):4.248443e-01,11:1.100409e+00):1.831874e-01,((12:8.566824e-01,26:9.114892e-01):2.637121e-01,((20:2.637638e-01,(14:2.114742e-01,15:1.469461e-01):1.420684e-01):2.232155e-01,24:8.820485e-01):6.341107e-01):1.400421e-01):2.822893e-01,(18:8.402293e-01,((10:9.433286e-01,(44:8.493794e-01,(43:6.777224e-01,54:6.164335e-01):2.190600e-01):7.660876e-01):1.916456e-01,(17:6.126434e-01,19:9.223953e-01):4.040983e-01):4.684883e-01):4.348928e-02):5.505855e-02,(49:8.818780e-01,((53:8.482431e-01,(47:3.180656e-01,46:1.314568e-01):1.886865e-01):2.623644e-01,(48:3.345603e-01,45:1.563025e-01):3.610569e-01):2.554312e-01):1.130557e+00):1.254226e-01,(34:1.091732e+00,(51:1.904310e-01,(52:2.076063e-01,50:2.701545e-01):2.274937e-02):2.337549e+00):3.464789e-01):2.717399e-01):1.875692e-01,(((55:7.644212e-01,(4:1.314644e-02,5:1.108113e-01):8.749257e-01):4.212630e-01,3:5.475347e-01):4.330233e-01,((69:3.033778e-01,((70:4.432889e-01,67:2.590356e-01):1.280559e-01,68:1.337175e-01):9.688732e-03):1.169546e+00,(33:7.392584e-02,((((28:2.233604e-03,32:7.485704e-03):4.993180e-02,(31:8.851328e-02,27:3.571956e-01):4.276228e-05):5.019092e-02,29:1.021565e-01):6.917630e-03,30:3.428815e-02):2.283269e-02):6.946742e-01):6.561305e-01):9.884239e-02):7.122299e-01):6.711540e-01,((39:4.088873e-02,2:1.374168e-02):3.921575e-01,40:2.361141e-01):3.984235e-01):2.620112e-01,7:6.778061e-01):1.703513e-01):2.115623e-01,1:7.019168e-02);
   tree gen.325000 = [&U] (((7:4.614892e-01,((((((63:8.094869e-02,66:2.649041e-02):1.775409e-01,(65:2.331691e-01,59:5.084987e-02):2.501169e-02):3.526085e-01,((56:1.855909e-02,57:1.733584e-02):3.294255e-02,(58:1.880581e-03,64:1.938771e-03):5.704248e-03):6.257265e-01):4.004717e-01,62:5.015184e-01):8.407426e-01,(((3:5.669022e-01,(55:9.309455e-01,(4:8.256944e-02,5:3.928700e-02):6.945147e-01):3.841611e-01):9.194720e-02,(((67:1.432056e-01,70:3.081740e-01):1.335606e-01,(68:1.941355e-01,69:4.835948e-01):1.133013e-01):5.919018e-01,(29:2.391383e-02,((33:9.080976e-02,30:2.620092e-02):3.862175e-02,(((28:2.244818e-02,32:5.405782e-03):4.817033e-02,27:2.004897e-01):3.962641e-02,31:4.257929e-02):5.405926e-02):1.325176e-03):5.971345e-01):8.704725e-01):2.842575e-01,(((((18:1.020731e+00,((19:7.060953e-01,17:7.312586e-01):4.068975e-01,(10:1.021986e+00,((43:6.417275e-01,44:9.309262e-01):2.536788e-01,54:4.866448e-01):6.134536e-01):3.917990e-01):3.559844e-01):1.610823e-01,((11:1.163221e+00,((12:8.855050e-01,26:8.732494e-01):2.979351e-01,(24:6.969002e-01,((14:2.268781e-01,15:1.498472e-01):5.884540e-02,20:2.876731e-01):2.368082e-01):3.129338e-01):2.392095e-01):1.570618e-01,((13:6.780528e-02,(9:2.455241e-01,21:1.243467e-01):1.390501e-01):5.399716e-01,(16:1.137449e+00,(60:4.704083e-01,61:5.043933e-01):4.617272e-01):5.551833e-01):4.260079e-01):1.776200e-01):1.059655e-01,((((45:1.913082e-01,48:2.239593e-01):4.417907e-01,(53:1.024538e+00,(46:2.251365e-01,47:1.490305e-01):3.591577e-01):2.883156e-01):5.513280e-01,49:9.595914e-01):8.291467e-01,(34:9.971852e-01,(52:1.805386e-01,(51:2.018806e-01,50:4.548667e-01):3.298069e-02):1.717746e+00):3.187068e-01):2.262467e-01):2.719347e-01,(8:6.175550e-01,6:4.510701e-01):9.445932e-01):1.931553e-02,((25:6.823575e-01,(37:4.783805e-01,36:5.387916e-01):2.629570e-01):2.265134e-01,((41:3.689993e-01,(35:2.439594e-01,42:2.625355e-01):1.359432e-01):2.704151e-01,38:1.500508e-01):7.905299e-01):6.295562e-01):1.566096e-01):4.948909e-01):1.172755e+00,((2:3.042778e-02,39:1.990434e-02):2.920132e-01,40:3.033362e-01):2.927708e-01):3.479407e-01):4.024708e-01,23:3.414159e-02):2.861217e-01,22:4.160410e-02,1:1.008331e-01);
   tree gen.325500 = [&U] (22:4.211022e-02,(23:5.562706e-02,(((40:2.434797e-01,(39:2.613085e-02,2:2.002523e-02):3.559273e-01):3.949995e-01,(((((((26:8.357112e-01,12:8.782670e-01):3.578000e-01,(((16:8.314992e-01,(61:3.229532e-01,60:5.211852e-01):6.245566e-01):2.859773e-01,((9:1.391772e-01,21:1.415359e-01):5.204683e-02,13:2.250248e-01):6.397307e-01):2.113711e-01,(18:9.507492e-01,(((44:6.817668e-01,(43:4.674133e-01,54:6.289011e-01):2.749622e-01):5.118074e-01,10:8.946465e-01):3.841330e-01,(19:9.488075e-01,17:3.762967e-01):3.805153e-01):4.829938e-01):2.201112e-01):1.553951e-01):1.440379e-01,(11:1.040609e+00,((20:2.427783e-01,(14:1.592391e-01,15:1.392970e-01):1.447963e-01):1.870095e-01,24:7.312560e-01):3.811204e-01):9.993775e-02):1.878513e-01,(8:6.868823e-01,6:4.131744e-01):7.878570e-01):1.105694e-01,((34:9.178616e-01,(((45:1.911027e-01,48:3.664297e-01):4.041585e-01,(53:7.642765e-01,(46:1.280192e-01,47:1.989749e-01):1.825112e-01):2.001048e-01):2.772718e-01,49:8.250655e-01):9.576508e-01):2.173940e-01,(((36:3.296263e-01,37:6.736217e-01):1.892525e-01,25:5.242062e-01):1.811305e-01,(((42:2.128781e-01,35:1.904980e-01):1.292990e-01,41:2.425459e-01):1.763620e-01,38:1.283145e-01):8.946672e-01):4.210214e-01):3.028536e-01):1.305714e-01,(((55:7.866578e-01,(5:1.035087e-01,4:3.351406e-02):8.555620e-01):2.659541e-01,3:7.126043e-01):1.146747e-01,(((67:1.265630e-01,70:4.395605e-01):9.567174e-02,(68:6.918897e-02,69:4.770535e-01):1.095036e-01):1.488236e+00,(29:4.699142e-02,((((32:2.190701e-03,28:1.857386e-02):8.034977e-02,31:1.052308e-01):1.486934e-02,27:2.131172e-01):4.808271e-02,(33:4.251912e-02,30:6.319775e-02):4.816310e-03):4.879670e-02):7.152731e-01):9.283593e-01):3.242498e-01):2.136637e-01,((52:2.865570e-01,(50:2.359322e-01,51:2.335633e-01):6.644423e-02):2.075013e+00,(62:6.061492e-01,(((66:3.784938e-02,63:1.047087e-01):1.432374e-01,(59:4.331822e-02,65:1.323420e-01):7.959382e-02):3.659955e-01,((56:5.338314e-03,57:3.526208e-02):2.319050e-02,(64:2.836968e-04,58:7.771199e-04):9.999041e-03):4.224305e-01):3.306100e-01):8.075923e-01):7.205585e-02):7.076316e-01):3.349432e-01,7:4.933055e-01):1.532761e-01):1.109802e-01,1:5.913008e-02);
   tree gen.326000 = [&U] (((7:6.435298e-01,((((((63:1.110603e-01,66:6.622561e-02):1.192534e-01,(65:4.010314e-01,59:5.321906e-02):9.376680e-02):4.688365e-01,((56:1.615879e-02,57:1.814355e-02):3.440306e-02,(58:4.322854e-03,64:5.287986e-03):2.124708e-04):5.442288e-01):3.350166e-01,62:5.740680e-01):1.056258e+00,(((3:5.933153e-01,(55:9.853809e-01,(4:1.057357e-01,5:4.111746e-02):6.371291e-01):4.166837e-01):3.001181e-01,(((67:1.962311e-01,70:3.225324e-01):1.362914e-01,(68:2.394887e-01,69:3.059276e-01):1.441191e-01):7.596214e-01,((33:6.355637e-02,30:2.776065e-02):1.500674e-02,((31:1.797997e-01,(27:2.098309e-01,(28:2.469776e-02,32:4.379057e-03):5.987630e-02):3.491327e-02):2.962689e-02,29:1.124994e-01):2.229786e-02):6.249562e-01):1.050912e+00):2.975939e-01,(((((18:1.341057e+00,((13:1.067592e-01,(9:2.569635e-01,21:1.301403e-01):1.455287e-01):5.787596e-01,(16:1.190445e+00,(60:4.923255e-01,61:5.278940e-01):4.987246e-01):4.565494e-01):4.362118e-01):8.794380e-02,((((12:8.914980e-01,26:9.139358e-01):3.178865e-01,(24:1.073964e+00,((14:2.374488e-01,15:1.299853e-01):8.208736e-02,20:3.010763e-01):2.446958e-01):8.226073e-01):1.187490e-01,11:1.217418e+00):2.416343e-01,((10:1.130798e+00,(19:7.268982e-01,17:7.653294e-01):4.409182e-01):7.720927e-02,((43:9.287106e-01,44:7.863390e-01):4.903940e-01,54:5.093186e-01):6.596692e-01):4.493504e-01):2.842123e-01):1.381939e-01,((((45:2.430992e-01,48:2.036606e-01):4.623746e-01,(53:8.603116e-01,(46:1.753108e-01,47:1.559244e-01):3.850602e-01):4.112530e-01):5.615860e-01,49:1.049394e+00):8.407931e-01,(34:1.043646e+00,(52:1.889503e-01,(50:4.760598e-01,51:2.112866e-01):4.792505e-02):1.797779e+00):5.455354e-01):1.995743e-01):2.814398e-01,(((25:7.141499e-01,36:5.440174e-01):1.636571e-01,37:7.163298e-01):1.607769e-01,((41:2.942334e-01,(35:2.553260e-01,42:2.610946e-01):1.258220e-01):3.097605e-01,38:1.570420e-01):8.615038e-01):6.588885e-01):1.175469e-01,(8:6.832166e-01,6:7.605495e-01):1.031784e+00):1.473769e-02):1.340373e-01):1.227396e+00,((2:4.011470e-02,39:7.906477e-03):3.056187e-01,40:3.174693e-01):3.864659e-01):4.647455e-01):2.296831e-01,23:7.846871e-02):1.480935e-01,22:8.240859e-02,1:1.275493e-01);
   tree gen.326500 = [&U] (22:7.560678e-02,(23:1.563017e-01,(7:6.665235e-01,(((2:2.103804e-02,39:3.461179e-02):3.539753e-01,40:1.710690e-01):2.422740e-01,((((((11:8.370430e-01,(24:5.588958e-01,((14:2.189118e-01,15:1.427024e-01):7.415524e-02,20:3.469421e-01):3.180072e-01):4.190312e-01):6.358158e-02,((26:8.541639e-01,12:1.083084e+00):1.117508e-01,(((((44:5.724413e-01,54:7.905642e-01):9.760218e-02,43:6.199298e-01):6.852039e-01,(10:8.397478e-01,(17:6.440161e-01,19:6.477298e-01):4.357273e-01):9.705375e-02):1.607171e-01,18:9.296562e-01):1.251578e-01,((16:8.579492e-01,(61:3.456640e-01,60:6.035555e-01):5.488012e-01):1.539109e-01,(13:3.959421e-02,(9:2.007092e-01,21:1.213369e-01):1.841429e-01):4.963338e-01):4.806613e-01):4.332680e-01):1.435965e-01):3.820558e-01,(34:9.323645e-01,((50:2.194529e-01,51:2.831467e-01):2.846652e-02,52:2.350723e-01):1.477664e+00):5.398833e-01):2.690032e-02,((49:1.042817e+00,(((46:2.510525e-01,47:1.380041e-01):2.573302e-01,53:7.370316e-01):1.124773e-01,(48:2.744818e-01,45:2.321586e-01):5.143943e-01):1.474970e-01):9.094097e-01,(((((35:3.213211e-01,42:2.532753e-01):4.853160e-02,41:2.087555e-01):3.381345e-01,38:2.725105e-01):4.734108e-01,(25:5.671668e-01,(37:6.854313e-01,36:4.391749e-01):2.659454e-01):2.818251e-01):2.818931e-01,(8:9.497303e-01,6:4.656990e-01):1.149168e+00):1.071370e-01):4.894951e-01):4.714468e-01,(62:5.588263e-01,(((64:8.416106e-04,58:4.424858e-03):2.052920e-02,(57:1.301133e-02,56:1.758221e-02):1.647965e-02):4.158217e-01,((66:4.169786e-02,63:8.167666e-02):1.269187e-01,(65:2.211342e-01,59:6.549535e-02):1.283601e-01):2.680359e-01):2.057826e-01):7.765662e-01):7.157046e-02,(((29:1.805147e-02,((30:4.502644e-02,33:3.183532e-02):1.433188e-02,((27:2.808507e-01,(32:2.444196e-02,28:1.728653e-03):3.838748e-02):1.809751e-02,31:7.710129e-02):9.300576e-02):3.673366e-02):5.104407e-01,((69:3.157132e-01,(70:3.132233e-01,67:1.806229e-01):4.985048e-01):5.161714e-02,68:8.675169e-02):8.954191e-01):9.226747e-01,(3:6.440758e-01,(55:9.629425e-01,(4:8.961041e-02,5:5.807358e-03):4.575478e-01):5.597737e-01):1.399081e-01):3.363828e-01):1.210601e+00):4.354591e-01):1.857298e-01):5.838878e-02,1:5.818501e-02);
   tree gen.327000 = [&U] (22:3.000492e-02,(23:5.688080e-02,(7:6.055466e-01,(((2:4.363950e-02,39:1.580613e-02):3.215919e-01,40:1.488178e-01):2.201096e-01,((((((11:7.604662e-01,(24:3.520569e-01,((14:1.988847e-01,15:1.129396e-01):6.737115e-02,20:3.152021e-01):2.889143e-01):7.935914e-01):8.222242e-02,(((26:7.760208e-01,12:9.839983e-01):3.123216e-01,(((17:7.052345e-01,19:8.936468e-01):3.902650e-01,(((44:3.339176e-01,54:7.182395e-01):1.063044e-01,43:5.632156e-01):8.041127e-01,10:7.629235e-01):8.925578e-02):1.993940e-01,18:7.570770e-01):2.380744e-01):4.136070e-02,((16:7.794598e-01,(61:3.140409e-01,60:5.483393e-01):4.985942e-01):4.470839e-01,(13:3.597194e-02,(9:2.172939e-01,21:1.653113e-01):1.058947e-01):4.828490e-01):4.366880e-01):1.126916e-01):3.471035e-01,(34:8.470672e-01,((50:1.993763e-01,51:2.572430e-01):2.586227e-02,52:2.135667e-01):1.342480e+00):4.904921e-01):2.443935e-02,(((49:9.474147e-01,(((46:2.280849e-01,47:1.498140e-01):4.007147e-01,53:6.696044e-01):1.021873e-01,(48:2.493708e-01,45:1.858357e-01):3.841010e-01):4.357348e-01):7.049867e-01,((((35:2.919251e-01,42:2.301044e-01):1.553345e-01,41:1.896575e-01):1.735239e-01,38:2.475799e-01):5.245608e-01,(25:5.152796e-01,(37:6.227246e-01,36:3.989971e-01):2.416154e-01):3.821110e-01):2.561041e-01):2.177462e-01,(8:8.628443e-01,6:4.230946e-01):1.044037e+00):2.730443e-01):3.719756e-01,(((((29:4.249781e-02,((27:1.965390e-01,(32:5.586047e-03,28:3.877952e-03):2.159486e-02):1.027825e-01,31:5.936387e-02):5.190051e-02):5.386599e-02,(30:4.090720e-02,33:2.892287e-02):3.006777e-02):4.637430e-01,((70:2.845681e-01,67:1.873388e-01):8.274031e-02,(68:7.881522e-02,69:2.868302e-01):1.464667e-01):8.135018e-01):8.171326e-01,(55:8.748478e-01,(4:8.141241e-02,5:1.113217e-02):7.489794e-01):1.581673e-01):1.266274e-01,3:6.057375e-01):3.056089e-01):2.111502e-01,(62:5.077022e-01,(((64:7.646159e-04,58:4.020051e-03):7.653678e-03,(57:1.182099e-02,56:1.597371e-02):1.497201e-02):3.777803e-01,((66:3.788313e-02,63:7.724948e-02):1.153075e-01,(65:2.252996e-01,59:5.950352e-02):1.154704e-01):5.029178e-01):1.869566e-01):7.055221e-01):8.801873e-01):3.956212e-01):1.687383e-01):5.304709e-02,1:5.286196e-02);
   tree gen.327500 = [&U] ((23:2.639383e-02,(7:6.079569e-01,(((2:1.929339e-02,39:3.075957e-02):3.557672e-01,40:1.225650e-01):3.623254e-01,(((((((((27:2.207423e-01,(32:3.680003e-03,28:1.268176e-02):1.183908e-01):8.952696e-03,31:1.067183e-01):1.062237e-02,(33:7.676460e-02,30:4.453461e-02):3.519437e-02):1.187609e-02,29:9.062240e-02):9.910387e-01,((68:1.379237e-01,69:2.121732e-01):5.933941e-02,(70:3.017430e-01,67:1.251977e-01):1.684571e-01):6.510115e-01):5.985717e-01,((55:1.095711e+00,(4:3.713876e-02,5:8.992822e-02):4.126847e-01):3.469948e-01,3:6.536040e-01):2.463365e-01):2.584781e-01,(6:6.369481e-01,8:7.594723e-01):9.168322e-01):1.015420e-01,(((((24:5.681337e-01,(20:3.308816e-01,(14:2.031831e-01,15:1.054982e-01):6.257461e-02):1.326593e-01):4.956744e-01,11:9.139611e-01):4.906104e-02,((((((21:1.393028e-01,9:2.022319e-01):1.363309e-01,13:1.250404e-01):4.292090e-01,(16:5.314604e-01,(60:3.272188e-01,61:3.756982e-01):6.392418e-01):6.756996e-01):7.192360e-02,18:8.810514e-01):1.719123e-01,(26:5.871760e-01,12:9.743414e-01):2.857285e-01):2.024454e-02,((10:1.165710e+00,(19:1.087615e+00,17:3.344595e-01):4.753703e-01):8.493078e-02,((43:7.888430e-01,54:4.186946e-01):4.613105e-03,44:7.011123e-01):7.773200e-01):3.339957e-01):8.644690e-02):4.639478e-01,(((((46:1.936483e-01,47:2.494067e-01):1.922946e-01,53:7.258745e-01):3.012747e-01,(45:2.070628e-01,48:2.511572e-01):3.799690e-01):3.004367e-01,49:1.131354e+00):9.379933e-01,(((52:2.060414e-01,51:4.145349e-01):3.986420e-02,50:2.933441e-01):1.562501e+00,34:9.425162e-01):9.532676e-02):1.156861e-02):9.094149e-02,(((41:1.838158e-01,(42:1.608417e-01,35:2.384443e-01):1.411778e-01):2.030325e-01,38:1.423670e-01):9.058030e-01,((25:6.621789e-01,36:4.602124e-01):1.655157e-01,37:3.555151e-01):3.486084e-01):4.392910e-01):1.614019e-01):4.324903e-01,((((58:1.417658e-02,64:2.078607e-02):7.846588e-03,(57:2.776139e-02,56:1.425105e-02):1.629488e-02):4.266035e-01,((63:3.732510e-02,66:2.639514e-02):8.663659e-02,(65:1.652409e-01,59:6.485272e-02):6.574021e-02):2.338030e-01):2.375262e-01,62:5.244502e-01):9.151122e-01):1.043518e+00):3.193404e-01):1.698795e-01):1.104545e-01,22:5.691701e-02,1:4.257885e-02);
   tree gen.328000 = [&U] (22:7.560811e-02,(23:5.359635e-02,(((((((56:2.709081e-02,57:2.831714e-02):1.671565e-02,(64:1.391334e-03,58:1.479622e-02):5.409484e-02):4.279069e-01,((66:2.441302e-02,63:1.377119e-01):1.807948e-01,(59:7.319049e-02,65:2.494535e-01):2.107508e-03):4.085162e-01):1.854656e-01,62:6.865244e-01):9.126020e-01,((((((((20:2.941767e-01,(14:1.846289e-01,15:1.105123e-01):1.586212e-01):1.804332e-01,24:7.916227e-01):4.368868e-01,11:1.122530e+00):2.236159e-01,(((12:8.189233e-01,26:9.317429e-01):3.932408e-01,(18:1.513698e+00,((16:1.024398e+00,(61:3.922291e-01,60:3.662726e-01):6.079690e-01):3.969597e-01,(13:3.318027e-01,(9:1.698700e-01,21:1.473149e-01):1.614622e-01):6.106191e-01):1.647807e-01):2.810715e-01):8.284480e-03,((10:9.419831e-01,((43:7.910821e-01,54:9.805758e-01):2.534467e-02,44:6.435587e-01):1.162391e+00):6.330618e-02,(17:7.725475e-01,19:8.723873e-01):3.898511e-01):5.079972e-01):1.928257e-01):2.292823e-01,(49:1.326465e+00,((53:8.470333e-01,(47:2.925258e-01,46:8.871348e-02):5.125670e-01):2.395357e-01,(48:3.463364e-01,45:3.017709e-01):4.998818e-01):1.986728e-01):9.227480e-01):1.161386e-01,(34:7.974769e-01,(52:3.958354e-01,(50:2.882333e-01,51:2.208157e-01):2.464208e-04):1.453275e+00):3.104971e-01):8.843619e-02,((((36:3.987972e-01,37:8.871727e-01):2.089080e-01,25:8.035541e-01):2.318545e-01,(38:3.120491e-01,(41:1.737323e-01,(42:3.903148e-01,35:2.391853e-01):6.005602e-02):2.079729e-01):8.612519e-01):6.561360e-01,(8:7.341582e-01,6:7.277858e-01):1.068045e+00):2.261242e-02):1.794707e-01,(((55:8.288423e-01,(4:9.023804e-03,5:1.253488e-01):8.904553e-01):3.132533e-01,3:5.861176e-01):4.138994e-01,((69:3.203889e-01,((70:3.956490e-01,67:2.860931e-01):2.642221e-01,68:6.142148e-02):3.771196e-02):8.863001e-01,(33:2.157809e-02,(30:7.969791e-02,((27:3.529761e-01,(31:8.038456e-02,(28:1.670393e-03,32:1.519111e-02):7.204569e-02):2.387536e-02):6.331850e-03,29:5.288135e-02):2.085623e-02):1.759862e-02):8.846611e-01):8.849154e-01):4.854911e-01):1.946853e-01):9.785044e-01,((39:4.083041e-02,2:4.562799e-02):4.740754e-01,40:2.671102e-01):5.610480e-01):2.251224e-01,7:7.567057e-01):5.036719e-01):1.520423e-01,1:8.556812e-02);
   tree gen.328500 = [&U] (22:7.278682e-02,(23:5.159642e-02,(((((((56:2.607993e-02,57:4.043624e-02):3.243821e-03,(64:3.537813e-04,58:1.424410e-02):3.778071e-02):4.119398e-01,((65:1.644658e-01,59:7.045942e-02):6.672193e-02,(66:3.734769e-02,63:1.313318e-01):1.383157e-01):3.879640e-01):8.577313e-02,62:8.949389e-01):8.785486e-01,((((((36:3.839163e-01,37:8.540683e-01):2.011127e-01,25:6.926184e-01):2.232029e-01,(38:3.066720e-01,(41:2.362671e-01,(42:3.757504e-01,35:2.302602e-01):5.781505e-02):1.630456e-01):8.224078e-01):6.227759e-01,((((((20:2.831996e-01,(14:1.777395e-01,15:1.982394e-01):1.527023e-01):1.737004e-01,24:7.620836e-01):4.205846e-01,11:1.080644e+00):2.152717e-01,((12:1.048797e+00,26:9.520602e-01):2.678959e-01,((18:1.329189e+00,((16:9.861726e-01,(61:3.775933e-01,60:3.526053e-01):9.159142e-01):7.063400e-01,(13:1.089677e-01,(9:1.675137e-01,21:1.317853e-01):1.554373e-01):5.878341e-01):3.498165e-01):2.808393e-01,((10:9.068334e-01,((43:7.615633e-01,54:9.177623e-01):2.184565e-01,44:6.195446e-01):8.090693e-01):5.484958e-02,(17:7.437202e-01,19:8.398345e-01):3.753039e-01):4.890415e-01):5.128158e-02):1.786664e-01):2.207267e-01,(49:1.276968e+00,((53:8.154266e-01,(47:2.816103e-01,46:8.540317e-02):4.934408e-01):2.305975e-01,(48:2.037143e-01,45:2.905104e-01):4.812289e-01):3.723903e-01):8.883161e-01):1.200610e-01,(34:7.677194e-01,((51:2.062165e-01,50:2.774780e-01):2.467734e-04,52:3.810650e-01):1.399046e+00):2.851765e-01):1.184645e-01):7.345161e-03,(8:7.067634e-01,6:5.285018e-01):1.167705e+00):2.729972e-01,(((55:7.979144e-01,(4:1.122630e-02,5:1.206714e-01):7.939586e-01):5.251410e-01,3:5.642469e-01):3.984549e-01,(((70:4.186735e-01,67:1.097180e-01):2.356635e-01,(69:3.084338e-01,68:8.884794e-02):5.449996e-02):7.531163e-01,(((31:1.433088e-01,(27:3.827093e-01,(28:1.608063e-03,32:3.231909e-03):6.848058e-02):5.061891e-02):5.587923e-02,29:5.090811e-02):1.940894e-02,(30:7.672401e-02,33:5.024096e-02):1.463348e-02):8.516504e-01):1.352186e+00):1.118144e-01):2.595951e-01):9.662737e-01,((39:6.251408e-02,2:1.860244e-02):4.168195e-01,40:3.544009e-01):5.395526e-01):2.401171e-01,7:4.428665e-01):3.048376e-01):1.463689e-01,1:8.237518e-02);
   tree gen.329000 = [&U] ((23:1.792445e-01,(7:6.365266e-01,(((2:4.098073e-02,39:3.220505e-02):4.841419e-01,40:2.478282e-01):3.793521e-01,(((((30:8.179906e-02,33:3.939631e-02):1.590172e-03,(((32:8.320833e-03,28:2.925029e-03):9.508450e-02,(31:1.026970e-01,27:2.311157e-01):4.568168e-02):3.722879e-02,29:7.415079e-02):1.714672e-02):5.917844e-01,((68:5.835809e-02,(70:1.639347e-01,67:1.310811e-01):2.228212e-01):7.543581e-02,69:3.354866e-01):4.542180e-01):7.213818e-01,((55:9.008008e-01,(4:5.750409e-03,5:9.415422e-02):5.446007e-01):5.263444e-01,3:6.064913e-01):1.510309e-01):1.399839e-01,(((((58:7.364766e-04,64:1.122926e-02):1.047488e-02,(57:1.880237e-02,56:3.965367e-02):2.568452e-02):2.803172e-01,((63:9.780825e-02,66:3.147282e-02):7.098942e-02,(65:2.116992e-01,59:5.188894e-02):5.267696e-02):4.380225e-01):5.249737e-02,62:7.302031e-01):1.186271e+00,(((((41:1.872097e-01,(42:1.684002e-01,35:2.282511e-01):1.503458e-01):1.472006e-01,38:1.490573e-01):8.624296e-01,((25:8.249777e-01,36:4.952279e-01):1.025255e-01,37:4.192648e-01):2.016380e-01):2.976343e-01,(((51:2.178208e-01,(50:2.533582e-01,52:2.147143e-01):8.933674e-02):1.201047e+00,34:1.122977e+00):3.249698e-01,(((((46:1.199147e-01,47:3.005921e-01):3.892324e-01,53:1.083585e+00):1.679978e-01,(45:2.426430e-01,48:3.388905e-01):2.610635e-01):2.145112e-01,49:1.184520e+00):5.874589e-01,(((24:5.114457e-01,(20:3.806688e-01,(14:1.743570e-01,15:8.145405e-02):1.437675e-01):2.865541e-01):7.871232e-01,11:7.996520e-01):4.336920e-01,((((((21:1.207198e-01,9:1.996381e-01):6.027849e-02,13:1.309165e-01):5.907983e-01,(16:5.564353e-01,(60:5.928566e-01,61:5.389269e-01):7.102106e-01):5.547178e-01):1.049656e-01,18:9.125476e-01):2.256189e-01,(26:8.206446e-01,12:1.020129e+00):1.015470e-01):2.393064e-01,(((19:6.366007e-01,17:6.270152e-01):3.229359e-01,(43:7.052018e-01,(54:9.335265e-01,44:7.601951e-01):2.097692e-01):7.565864e-01):1.397462e-01,10:1.120528e+00):2.610682e-01):1.191593e-01):3.367273e-01):2.206626e-01):3.617199e-03):3.022010e-01,(6:6.498236e-01,8:5.078961e-01):8.380922e-01):1.080943e-01):1.483630e-01):8.894594e-01):4.651035e-01):2.141761e-01):9.959926e-02,22:4.684988e-02,1:7.096719e-02);
   tree gen.329500 = [&U] (((7:4.996625e-01,(((2:8.323435e-02,39:6.576920e-03):3.363090e-01,40:1.448708e-01):3.259791e-01,((62:5.436955e-01,(((64:1.466982e-03,58:5.849278e-03):1.143788e-02,(56:3.151024e-02,57:3.829672e-02):1.131583e-02):3.442474e-01,((66:5.716811e-02,63:7.377424e-02):5.732461e-02,(59:1.085226e-01,65:3.093217e-01):6.450389e-02):4.141293e-01):5.856228e-01):1.219708e+00,(((((4:4.588894e-02,5:9.720164e-02):5.808654e-01,55:1.061599e+00):5.899103e-01,3:8.035490e-01):1.652841e-01,(((30:4.234880e-02,((31:7.814856e-02,((32:2.038521e-02,28:1.729286e-03):7.964376e-02,27:2.419232e-01):7.158471e-02):5.926371e-02,29:1.040835e-01):1.004496e-02):5.741272e-02,33:2.412279e-02):5.617880e-01,(69:3.486321e-01,(68:8.936807e-02,(67:1.748069e-01,70:2.807115e-01):1.334470e-01):2.032815e-02):9.392706e-01):7.555011e-01):2.490958e-01,(((34:8.996010e-01,(50:1.040859e-01,(51:2.736001e-01,52:2.629346e-01):7.014822e-02):1.276022e+00):3.676121e-01,(((20:1.525721e-01,((15:1.120978e-01,14:1.686874e-01):1.125538e-01,24:9.585105e-01):2.204492e-01):4.500404e-01,(((48:2.230410e-01,45:2.973022e-01):5.906754e-01,((47:3.071411e-01,46:2.291000e-01):4.019664e-01,53:7.294292e-01):2.102859e-01):1.980551e-01,49:8.640127e-01):8.114018e-01):1.045966e-01,((11:1.146105e+00,(((12:7.771407e-01,26:1.123134e+00):2.359851e-01,18:1.027518e+00):2.109300e-02,(((60:4.778768e-01,61:4.239572e-01):7.992884e-01,16:6.977976e-01):6.864295e-01,((9:1.683507e-01,21:9.970057e-02):9.059051e-02,13:1.074467e-01):6.353175e-01):5.331001e-01):1.195479e-01):2.393022e-02,((17:1.086014e+00,19:8.588224e-01):4.748374e-01,(10:1.060107e+00,(44:6.341758e-01,(43:1.032946e+00,54:5.038013e-01):1.080294e-01):6.456063e-01):2.171338e-01):4.512870e-01):1.483089e-01):3.768864e-02):3.045078e-01,(((25:5.319166e-01,(37:6.139755e-01,36:6.226680e-01):2.269531e-01):4.221929e-01,((41:2.893152e-01,(42:3.361010e-01,35:2.206144e-01):1.722819e-01):2.927605e-01,38:1.945525e-01):6.437445e-01):4.690811e-01,(6:6.631342e-01,8:7.388126e-01):7.765024e-01):2.391399e-01):2.175550e-01):4.010538e-02):1.031108e+00):4.933639e-01):1.158003e-01,23:8.862192e-02):1.611737e-01,22:6.221657e-02,1:8.147599e-02);
   tree gen.330000 = [&U] ((23:1.615111e-01,(7:6.802500e-01,(((2:6.659887e-02,39:1.028334e-02):5.890341e-01,40:2.648517e-01):4.054100e-01,(((((58:6.431271e-03,64:6.958766e-03):2.448051e-02,(57:4.447673e-02,56:4.677579e-03):7.982941e-03):2.471152e-01,((63:6.574584e-02,66:5.328043e-02):7.986619e-02,(65:2.262410e-01,59:6.655125e-02):5.719118e-02):3.877601e-01):2.597918e-01,62:7.803612e-01):1.267757e+00,((((55:8.603462e-01,(4:6.145408e-03,5:7.335046e-02):6.740920e-01):4.569640e-01,3:6.481516e-01):4.883260e-01,((33:2.977363e-02,(30:3.059228e-02,(29:7.652111e-02,((32:8.190486e-03,28:3.044986e-03):2.904451e-02,(27:2.469911e-01,31:7.896518e-02):4.386844e-03):4.492806e-02):6.679584e-03):2.491892e-02):7.427234e-01,((68:4.404308e-01,69:3.585314e-01):4.236855e-03,(70:3.659423e-01,67:3.127789e-01):1.896661e-01):9.090972e-01):9.921210e-01):3.336350e-01,((((52:2.199167e-01,(50:2.707615e-01,51:2.414138e-01):9.926958e-02):1.278193e+00,34:1.200115e+00):1.521988e-01,(((((46:1.281517e-01,47:3.212400e-01):4.159690e-01,53:1.167450e+00):7.751162e-02,(45:2.593102e-01,48:3.157857e-01):4.757054e-01):2.292461e-01,49:7.803394e-01):1.066547e+00,((((((21:9.166953e-02,9:1.814641e-01):1.350656e-01,13:2.060648e-01):6.406068e-01,(16:1.134662e+00,(60:6.335802e-01,61:5.841455e-01):7.441389e-01):2.695061e-01):2.364483e-01,18:9.752311e-01):2.326130e-01,(26:8.417632e-01,12:1.090202e+00):1.809746e-01):1.470187e-01,(((19:6.803292e-01,17:6.700852e-01):3.451185e-01,(10:9.604917e-01,((43:7.536425e-01,54:9.976509e-01):2.111828e-02,44:8.124134e-01):7.975195e-01):4.287269e-01):3.923667e-01,((24:5.465772e-01,(20:3.791217e-01,(14:1.829077e-01,15:2.005483e-01):9.888791e-02):3.051108e-01):3.504409e-01,11:9.906842e-01):3.077715e-01):1.627176e-03):2.525420e-01):1.706216e-01):3.201036e-01,((((41:2.000692e-01,(42:3.502402e-01,35:2.439298e-01):5.134237e-02):2.422523e-01,38:1.592961e-01):7.723704e-01,((36:3.311557e-01,37:6.627920e-01):1.697600e-01,25:6.900138e-01):4.043040e-01):2.688808e-01,(6:7.641463e-01,8:6.538524e-01):9.225109e-01):1.019199e-01):5.438509e-01):1.848293e-02):9.616515e-01):3.734846e-01):2.205665e-01):1.222086e-01,22:5.006802e-02,1:7.584196e-02);
   tree gen.330500 = [&U] ((23:1.533003e-01,(7:7.019828e-01,(((2:2.406575e-02,39:6.076124e-02):5.590890e-01,40:1.298990e-01):4.621450e-01,((((((58:6.104320e-03,64:2.616924e-03):2.323598e-02,(57:4.720073e-02,56:3.133816e-02):6.062190e-03):3.179624e-01,((63:5.047903e-02,66:5.057178e-02):7.580599e-02,(65:2.317104e-01,59:6.316795e-02):3.588155e-02):3.680473e-01):1.673240e-01,62:7.406895e-01):8.301955e-01,(((55:8.166083e-01,(4:5.832990e-03,5:6.962150e-02):6.398228e-01):4.364447e-01,3:6.152011e-01):2.456104e-01,(((29:7.263096e-02,(30:3.144563e-02,33:2.826001e-02):2.412950e-02):7.496740e-03,((32:5.166878e-03,28:2.890187e-03):9.122243e-02,(27:2.433378e-01,31:7.495078e-02):4.082840e-03):1.360133e-02):8.385827e-01,(68:4.180404e-01,((70:2.958711e-01,67:2.968780e-01):2.763196e-01,69:2.131988e-01):9.963349e-02):7.917393e-01):8.687001e-01):3.416167e-01):3.041249e-02,(((((19:6.457429e-01,17:6.360197e-01):3.275735e-01,(10:6.813448e-01,((43:7.153291e-01,54:9.469328e-01):1.255852e-01,44:7.711123e-01):7.569755e-01):4.069315e-01):3.724197e-01,(((24:5.187906e-01,(20:3.598481e-01,(14:1.736091e-01,15:9.156120e-02):9.386069e-02):2.895997e-01):3.666372e-01,11:9.403202e-01):2.908215e-01,(((((21:8.700927e-02,9:1.722389e-01):1.281992e-01,13:1.955889e-01):9.267997e-01,(16:9.710193e-01,(60:6.013706e-01,61:5.544490e-01):7.063086e-01):2.558051e-01):2.244278e-01,18:8.235891e-01):2.238373e-01,(26:8.581367e-01,12:1.034779e+00):3.683122e-01):1.092138e-01):6.502464e-02):1.368631e-01,((((51:2.745539e-01,52:1.940520e-01):2.674665e-03,50:2.569967e-01):1.205103e+00,34:1.139104e+00):3.037144e-01,((((46:1.216368e-01,47:3.049089e-01):3.948221e-01,53:1.108099e+00):1.595773e-01,(45:2.461275e-01,48:2.455372e-01):3.769724e-01):3.241012e-01,49:8.155660e-01):8.334331e-01):1.569250e-01):1.375893e-01,((((41:1.898982e-01,(42:3.324348e-01,35:2.315290e-01):4.873225e-02):2.531333e-01,38:1.511979e-01):7.331050e-01,((36:3.143205e-01,37:6.401651e-01):1.694699e-01,25:6.549351e-01):1.410353e-01):4.993895e-01,(6:7.252989e-01,8:6.206121e-01):7.289649e-01):9.673852e-02):5.072321e-01):7.878329e-01):3.544976e-01):1.377912e-01):1.159958e-01,22:4.752268e-02,1:7.198634e-02);
   tree gen.331000 = [&U] (22:4.195534e-02,(((((((((5:4.698893e-02,4:4.864392e-02):6.661287e-01,55:9.906243e-01):2.554211e-01,3:6.905854e-01):3.697460e-01,(((33:2.668316e-02,(29:8.046415e-02,((32:6.780940e-04,28:9.717677e-04):8.362274e-02,(31:6.800852e-02,27:1.826471e-01):3.687705e-03):4.156356e-02):4.528972e-02):3.504572e-03,30:2.845784e-02):5.225552e-01,(69:4.677204e-01,((67:2.194280e-01,70:3.851400e-01):1.446727e-01,68:3.007482e-01):2.850902e-02):9.755161e-01):1.027924e+00):1.169997e-01,(((((11:5.629106e-01,((51:3.695099e-01,50:1.720861e-01):1.178258e-01,52:2.407031e-01):1.144509e+00):4.448800e-01,(((13:2.181400e-01,(9:1.564690e-01,21:1.099849e-01):5.290991e-02):5.677414e-01,((61:3.923520e-01,60:5.461010e-01):4.344438e-01,16:6.027893e-01):4.298356e-01):4.867721e-01,(18:6.762030e-01,((10:1.113433e+00,(19:7.057727e-01,17:5.982506e-01):3.841317e-01):5.892632e-02,(44:6.531596e-01,(43:9.958555e-01,54:8.762453e-01):2.139579e-01):9.965838e-01):2.344202e-01):2.332760e-01):1.146567e-01):4.977089e-02,((24:5.537823e-01,(20:3.038915e-01,(15:9.221729e-02,14:2.219252e-01):1.935693e-01):1.703356e-01):5.503298e-01,(12:1.138337e+00,26:5.484070e-01):4.196398e-01):3.101871e-01):1.693786e-01,(34:1.197657e+00,(49:1.299289e+00,((45:2.145406e-01,48:3.443376e-01):2.740306e-01,((47:2.395212e-01,46:1.579454e-01):2.666400e-01,53:7.303546e-01):2.542357e-01):5.231970e-01):4.626670e-01):1.785625e-03):1.783429e-01,(((38:1.735073e-01,(41:2.102711e-01,(35:3.409529e-01,42:3.373039e-01):1.023280e-01):2.695467e-01):6.876548e-01,((37:7.728829e-01,36:4.882170e-01):4.140751e-01,25:5.983461e-01):2.591325e-01):3.048627e-01,(8:7.458607e-01,6:5.301051e-01):9.263793e-01):7.795246e-02):3.425898e-01):2.332672e-01,(62:8.978300e-01,(((56:2.735063e-02,57:6.615686e-02):2.053459e-02,(58:3.246011e-03,64:5.039289e-03):2.313505e-02):4.272486e-01,((66:2.910513e-02,63:9.237988e-02):1.347843e-01,(59:7.170918e-02,65:1.600844e-01):2.668014e-02):2.939477e-01):1.520824e-01):8.357070e-01):8.234184e-01,(40:3.400431e-01,(2:2.435858e-02,39:1.411951e-02):2.647849e-01):2.105339e-01):3.552387e-01,7:6.310962e-01):2.839082e-01,23:1.039774e-01):8.785835e-02,1:9.091534e-02);
   tree gen.331500 = [&U] (((7:4.643307e-01,(((2:7.971758e-02,39:1.494366e-02):3.999706e-01,40:1.550247e-01):4.987168e-01,(((((((20:1.720441e-01,((15:1.543705e-01,14:1.582070e-01):4.015283e-02,24:8.728412e-01):2.503599e-01):6.002355e-01,(((48:3.146575e-01,45:2.707301e-01):3.242977e-01,((47:2.796896e-01,46:1.404977e-01):4.266622e-01,53:9.071700e-01):2.296881e-01):3.846276e-01,49:7.867894e-01):7.851510e-01):1.413312e-01,(34:8.191969e-01,(50:3.321312e-01,(51:4.129495e-01,52:2.364791e-01):8.716525e-03):1.156766e+00):6.109871e-01):1.442402e-01,((((17:7.695520e-01,19:5.971759e-01):3.213153e-01,(10:9.653570e-01,(54:5.873375e-01,(44:5.553207e-01,43:9.228115e-01):5.623123e-01):5.724792e-01):1.161328e-01):6.201215e-01,((((60:6.516996e-01,61:5.694124e-01):4.084534e-01,16:6.416936e-01):4.189795e-01,((9:1.552207e-01,21:1.189704e-01):1.147118e-01,13:2.629441e-01):4.091924e-01):1.891880e-01,((12:7.192047e-01,26:1.079784e+00):1.655802e-01,18:9.624491e-01):2.149226e-01):2.182398e-01):1.639984e-03,11:1.021877e+00):6.604739e-02):2.212101e-01,(((25:7.304480e-01,(37:5.590999e-01,36:5.670155e-01):1.760638e-01):6.741758e-01,((41:2.634569e-01,(42:3.060612e-01,35:1.884801e-01):1.393130e-01):1.965128e-01,38:3.013590e-01):5.196967e-01):2.706144e-01,(6:6.868139e-01,8:6.829780e-01):1.162272e+00):3.526284e-01):1.345188e-01,((62:4.951014e-01,(((56:2.396225e-02,57:2.037669e-02):1.496325e-02,(58:1.248424e-03,64:8.826728e-03):2.455157e-02):3.187773e-01,((66:4.194799e-02,63:9.630816e-02):1.133369e-01,(59:9.882309e-02,65:2.644580e-01):5.630696e-02):3.709432e-01):2.530831e-01):1.187823e+00,(((4:1.098226e-01,5:4.168618e-02):7.262220e-01,55:9.667157e-01):3.086335e-01,3:6.275447e-01):5.805966e-01):1.399677e-01):1.983865e-01,((33:4.482895e-02,(30:9.371332e-02,((((32:2.478840e-03,28:3.806237e-03):4.873329e-02,27:2.179114e-01):6.293137e-03,31:1.070629e-01):4.886264e-02,29:3.086405e-02):4.798233e-02):7.449841e-03):8.048631e-01,(((67:1.860665e-01,70:4.994635e-01):1.949550e-01,69:4.441874e-01):3.192208e-03,68:3.562124e-01):8.458914e-01):6.879763e-01):9.389502e-01):2.489485e-01):2.668700e-01,23:6.450048e-02):1.192180e-01,22:8.381654e-02,1:4.302886e-02);
   tree gen.332000 = [&U] ((23:9.375680e-02,((((39:2.642226e-02,2:3.664453e-02):3.614479e-01,40:2.699845e-01):4.150863e-01,(((((66:3.979143e-02,63:5.850937e-02):1.395680e-01,(65:1.674546e-01,59:7.709178e-02):2.183359e-02):4.219574e-01,((56:2.648047e-02,57:5.614385e-02):2.242876e-02,(58:2.020800e-02,64:1.383765e-03):1.428705e-02):3.148453e-01):4.027117e-01,62:4.385012e-01):7.160663e-01,((((68:1.871581e-01,((70:2.502064e-01,67:2.875348e-01):2.434890e-01,69:3.053922e-01):6.630423e-02):7.994874e-01,(30:2.432765e-02,(((31:1.509379e-01,(27:2.255840e-01,(32:1.198985e-02,28:1.338537e-02):6.752302e-02):2.924865e-02):4.561000e-02,29:6.162454e-02):9.164078e-03,33:5.708456e-02):5.728633e-02):6.494531e-01):9.663400e-01,(3:5.395061e-01,((5:5.235727e-02,4:7.969539e-02):7.061349e-01,55:1.028041e+00):3.364536e-01):2.155988e-01):4.185874e-01,(((((52:2.883143e-01,51:5.001027e-01):2.156578e-02,50:1.801813e-01):1.923513e+00,(34:1.016506e+00,(((53:6.855621e-01,(47:2.622692e-01,46:1.185477e-01):4.036881e-01):3.707178e-01,(48:3.481178e-01,45:2.621040e-01):2.457927e-01):4.193311e-01,49:1.211853e+00):6.899829e-01):4.151457e-02):1.688006e-01,((11:8.546029e-01,(((15:1.184566e-01,14:2.089015e-01):1.035613e-01,20:3.364505e-01):1.062091e-01,24:5.045569e-01):3.453023e-01):2.831076e-01,((26:7.921922e-01,12:1.109575e+00):2.370930e-01,((((19:7.278413e-01,17:7.164672e-01):3.250088e-01,(10:8.398183e-01,((54:5.863190e-01,44:8.318986e-01):3.132120e-01,43:9.486524e-01):8.469486e-01):2.031504e-01):4.168016e-01,18:1.021833e+00):2.049510e-01,(((21:1.180720e-01,9:1.718048e-01):1.311185e-01,13:1.328510e-01):6.387761e-01,((60:8.377919e-01,61:3.356934e-01):1.067267e+00,16:8.692649e-01):4.078876e-01):4.944431e-01):2.594991e-01):1.310325e-01):8.392973e-02):2.935978e-01,((8:9.720972e-01,6:3.307514e-01):6.688813e-01,(((37:5.080026e-01,36:3.931321e-01):2.778175e-01,25:7.385761e-01):2.187138e-01,(38:1.958832e-01,(41:1.917304e-01,(42:2.452366e-01,35:2.423411e-01):1.553681e-01):2.498076e-01):7.558077e-01):2.209067e-01):2.869117e-01):2.972590e-01):4.954774e-01):6.876706e-01):2.338792e-01,7:4.892599e-01):3.454720e-01):1.444998e-01,22:6.765602e-02,1:6.274330e-02);
   tree gen.332500 = [&U] (22:3.313735e-02,(23:1.332292e-02,(((((((57:2.438024e-02,56:1.566687e-02):7.245430e-03,(58:1.757757e-02,64:9.923613e-03):1.148656e-02):4.069689e-01,((65:3.103080e-01,59:5.289357e-02):6.237476e-02,(66:3.891167e-02,63:7.421348e-02):1.251310e-01):3.635443e-01):4.273207e-01,62:5.714070e-01):7.095804e-01,((((8:8.181096e-01,6:5.624590e-01):8.915344e-01,(((36:5.293878e-01,37:4.682099e-01):2.228206e-01,25:5.399941e-01):4.663098e-01,(38:1.317908e-01,(41:2.082482e-01,(42:3.139007e-01,35:3.263423e-01):3.150138e-02):2.455700e-01):5.452297e-01):3.396930e-01):8.245356e-02,((((((17:6.930492e-01,19:7.402388e-01):4.618742e-01,(10:9.676181e-01,((54:6.602811e-01,43:4.039706e-01):3.120054e-01,44:6.007213e-01):9.939537e-01):9.058618e-02):2.248510e-01,18:7.313929e-01):2.855627e-01,((((20:2.963924e-01,(14:1.883039e-01,15:1.256083e-01):1.304820e-01):1.654378e-01,24:6.717083e-01):8.012048e-01,11:1.151084e+00):1.033172e-01,(((16:8.692227e-01,(61:5.391793e-01,60:5.730413e-01):5.486387e-01):3.390188e-01,(13:1.402107e-01,(9:2.486701e-01,21:1.505100e-01):1.660527e-01):6.950899e-01):2.267146e-01,(12:9.735588e-01,26:8.391557e-01):1.457142e-01):1.752507e-01):4.227794e-02):1.437342e-01,(34:1.010357e+00,(51:1.948485e-01,(50:3.539194e-01,52:3.225427e-01):1.062408e-01):1.356812e+00):4.406137e-01):2.870592e-02,(49:1.100512e+00,(((47:2.807696e-01,46:1.310551e-01):3.811404e-01,53:4.433872e-01):3.749505e-01,(48:2.408238e-01,45:3.013051e-01):5.259205e-01):2.985598e-01):8.324193e-01):1.782029e-01):2.180846e-01,(((55:8.834117e-01,(4:5.789941e-02,5:7.716420e-02):4.304903e-01):5.429032e-01,3:8.561652e-01):3.543595e-01,(((70:3.663209e-01,67:2.468399e-01):1.470443e-01,(68:1.491543e-01,69:3.031649e-01):8.308843e-02):1.053102e+00,((33:7.901170e-02,(29:9.578894e-02,(((28:1.926067e-03,32:4.644840e-03):7.947968e-02,27:2.148562e-01):4.112681e-02,31:8.357752e-02):4.254715e-02):4.786344e-02):3.060745e-02,30:5.483224e-02):5.021401e-01):1.161685e+00):1.769386e-01):2.801090e-01):8.082364e-01,((39:2.010905e-02,2:3.498122e-02):2.080186e-01,40:3.592246e-01):2.585040e-01):3.330853e-01,7:6.671964e-01):3.460462e-01):2.631218e-01,1:8.442186e-02);
   tree gen.333000 = [&U] ((23:9.265742e-02,((((39:2.611244e-02,2:3.621483e-02):3.572096e-01,40:2.668187e-01):4.102190e-01,(((((66:3.932484e-02,63:9.115597e-02):1.109404e-01,(65:1.996981e-01,59:7.618781e-02):2.157757e-02):3.940895e-01,((56:3.027430e-02,57:5.656901e-02):3.437203e-02,(58:1.450425e-02,64:3.337734e-03):2.604248e-02):2.712326e-01):3.379010e-01,62:4.333594e-01):7.076698e-01,((((((51:3.683875e-01,50:1.854932e-01):6.688637e-02,52:2.960434e-01):1.898804e+00,(34:1.004587e+00,(((53:6.775232e-01,(47:2.383054e-01,46:1.171576e-01):4.189091e-01):3.663708e-01,(48:2.986318e-01,45:2.590306e-01):2.919697e-01):1.941795e-01,49:7.387052e-01):1.085398e+00):5.080443e-02):1.770190e-01,((11:8.445819e-01,(((15:1.170675e-01,14:2.064520e-01):1.750321e-01,20:3.325053e-01):1.267860e-01,24:7.228531e-01):6.213224e-01):2.381298e-01,((((19:7.193066e-01,17:7.080659e-01):3.211978e-01,(10:9.382019e-01,(43:6.271388e-01,(44:8.221438e-01,54:5.638154e-01):9.386029e-02):6.566428e-01):2.987592e-02):5.236317e-01,18:1.056861e+00):8.720118e-02,((((21:1.019290e-01,9:1.942397e-01):1.226651e-01,13:1.312932e-01):6.312858e-01,((60:8.279680e-01,61:3.487967e-01):3.349301e-01,16:8.590719e-01):4.031047e-01):2.391728e-01,(26:8.419481e-01,12:5.810417e-01):8.259852e-02):1.991085e-01):1.777721e-01):8.294557e-02):1.846019e-01,((8:5.129139e-01,6:4.875236e-01):1.391159e+00,(((37:5.020458e-01,36:3.885222e-01):1.383645e-01,25:5.056728e-01):3.961784e-01,(38:1.935863e-01,(41:1.894821e-01,(42:2.423609e-01,35:2.394995e-01):1.494955e-01):1.948843e-01):7.567412e-01):4.954160e-01):1.781543e-01):2.997829e-01,(((((70:1.972704e-01,67:1.868461e-01):2.783632e-01,69:3.331444e-01):8.405120e-02,68:5.352622e-02):7.782594e-01,(30:2.490242e-02,((((31:6.396576e-02,(32:1.196113e-02,28:3.519215e-03):5.748183e-02):1.985533e-02,27:2.229388e-01):2.590767e-02,29:6.504560e-02):2.931114e-02,33:5.927048e-02):5.553214e-03):6.809109e-01):9.990079e-01,(3:5.826867e-01,((5:3.175517e-02,4:7.876088e-02):7.727749e-01,55:1.015986e+00):3.041408e-01):2.832601e-01):4.136791e-01):4.876822e-02):6.310423e-01):2.473238e-01,7:4.835229e-01):2.324039e-01):1.428054e-01,22:3.210606e-02,1:5.742095e-02);
   tree gen.333500 = [&U] ((23:8.276714e-02,((((39:2.332519e-02,2:3.234925e-02):3.190809e-01,40:2.383384e-01):3.664321e-01,((((((51:2.549635e-01,(52:3.344146e-01,50:1.656481e-01):5.756520e-02):1.743694e+00,34:9.469330e-01):1.581239e-01,(((11:7.607262e-01,(((15:1.045717e-01,14:1.896404e-01):5.173093e-02,20:2.970136e-01):1.420458e-01,24:6.456956e-01):5.742620e-01):1.685385e-01,(((((19:6.425276e-01,17:6.324868e-01):2.699138e-01,10:8.380580e-01):1.213947e-01,(43:5.601978e-01,(44:7.343880e-01,54:4.968037e-01):6.109615e-02):5.865526e-01):4.942214e-01,18:9.440518e-01):8.048993e-02,(26:7.520783e-01,((((21:9.104911e-02,9:1.735065e-01):8.306593e-02,13:1.836842e-01):5.639022e-01,((60:7.395905e-01,61:3.115660e-01):2.991795e-01,16:7.673743e-01):3.600772e-01):3.417672e-01,12:8.077718e-01):7.487783e-02):1.853723e-01):1.587967e-01):1.555538e-01,(((53:6.052042e-01,(47:2.128686e-01,46:1.046522e-01):3.741947e-01):3.272643e-01,(48:2.667558e-01,45:2.313816e-01):2.608048e-01):1.734528e-01,49:9.465435e-01):7.636377e-01):2.247359e-02):1.348599e-01,((8:4.581653e-01,6:4.354852e-01):1.242667e+00,(((37:4.484573e-01,36:3.470512e-01):1.235954e-01,25:4.516971e-01):3.538903e-01,(38:1.729229e-01,(41:1.461714e-01,(42:2.164913e-01,35:2.139352e-01):1.442606e-01):1.910254e-01):5.862619e-01):3.188659e-01):1.591381e-01):2.703257e-01,((((((70:1.689600e-01,67:1.871552e-01):2.235405e-01,69:2.975845e-01):2.252755e-02,68:7.382323e-02):1.170294e+00,(30:2.224432e-02,(((((32:4.339906e-03,28:3.143573e-03):3.688575e-02,27:1.991423e-01):1.727891e-02,31:5.713804e-02):2.390251e-02,29:5.810262e-02):2.445026e-02,33:4.332265e-02):1.132763e-02):6.082303e-01):5.956007e-01,((5:4.985221e-02,4:7.035392e-02):6.902887e-01,55:9.075396e-01):2.193930e-01):1.255445e-01,3:6.813914e-01):3.732694e-01):5.840996e-02,((((66:3.512729e-02,63:7.386083e-02):6.211265e-02,(65:1.783823e-01,59:7.319744e-02):8.357093e-02):3.520243e-01,((56:2.704281e-02,57:5.053082e-02):3.070315e-02,(58:1.295607e-02,64:2.981463e-03):2.326270e-02):4.604699e-01):3.018334e-01,62:4.226048e-01):6.587571e-01):6.897648e-01):2.209244e-01,7:4.862192e-01):2.818621e-01):1.275623e-01,22:1.670523e-02,1:5.968638e-02);
   tree gen.334000 = [&U] (22:6.121371e-02,(23:3.838057e-02,(7:5.803960e-01,(((2:7.199161e-02,39:2.303653e-02):3.904742e-01,40:9.724569e-02):4.998715e-01,(((62:7.165367e-01,(((57:6.822003e-02,56:1.543830e-02):3.637852e-02,(58:7.287595e-03,64:3.923551e-02):4.548675e-03):1.680044e-01,((59:6.305520e-02,65:2.499517e-01):5.630120e-02,(66:2.333838e-02,63:9.498354e-02):6.486843e-02):3.537162e-01):3.351156e-01):1.022392e+00,((3:5.509601e-01,(55:9.479948e-01,(4:2.727596e-02,5:1.298962e-01):5.692186e-01):3.161533e-01):2.776201e-01,(((29:4.338224e-02,(31:8.465889e-02,(27:1.952934e-01,(32:2.215773e-02,28:1.302364e-02):8.822865e-02):1.101366e-02):7.718994e-03):4.268793e-02,(30:3.501087e-02,33:7.388609e-02):6.174515e-03):6.177800e-01,(69:1.667348e-01,(68:1.482094e-01,(70:3.366386e-01,67:1.987966e-01):2.015667e-01):1.027785e-01):1.038105e+00):7.195526e-01):4.558808e-02):1.960263e-01,(((34:8.872672e-01,((51:1.329836e-01,50:2.736648e-01):3.146417e-02,52:2.919658e-01):1.562719e+00):3.629640e-01,((((44:7.234151e-01,54:8.282213e-01):2.671311e-02,43:5.660845e-01):5.378175e-01,(10:1.207657e+00,(17:5.461431e-01,19:7.230196e-01):2.453457e-01):6.173472e-02):4.777964e-01,((11:6.908906e-01,((24:6.388542e-01,((14:1.729920e-01,15:8.563352e-02):1.447208e-01,20:3.209875e-01):1.084594e-01):4.652494e-01,(26:7.837861e-01,12:8.483753e-01):2.066915e-01):3.688459e-01):1.728804e-01,(((16:7.605235e-01,(61:3.146199e-01,60:4.721807e-01):6.147729e-01):3.112036e-01,(13:1.668307e-01,(9:2.475907e-01,21:9.006172e-02):1.031590e-01):3.253775e-01):3.205796e-01,18:8.141181e-01):4.342340e-02):3.165672e-01):3.011615e-01):2.015546e-01,(((((35:2.504723e-01,42:3.028975e-01):8.857291e-02,41:1.601934e-01):2.691377e-01,38:1.394827e-01):6.164637e-01,(25:6.827191e-01,(37:6.453588e-01,36:3.492264e-01):7.479338e-02):2.453519e-01):4.787184e-01,((8:7.963573e-01,6:3.421166e-01):7.590371e-01,(49:9.127631e-01,(((46:7.916740e-02,47:3.236162e-01):3.433451e-01,53:7.837124e-01):2.300359e-01,(48:2.568980e-01,45:2.281334e-01):3.894489e-01):1.824523e-01):9.467001e-01):2.623091e-02):1.923012e-01):1.518665e-01):1.014062e+00):3.652262e-01):2.667597e-01):1.016209e-01,1:6.487330e-02);
   tree gen.334500 = [&U] ((23:1.022984e-01,(7:6.010763e-01,(((2:3.579116e-02,39:7.161853e-02):2.608700e-01,40:2.795093e-01):3.386255e-01,(((((58:5.737456e-03,64:8.077165e-03):2.921660e-02,(56:1.694468e-02,57:2.334782e-02):7.759130e-03):3.270120e-01,((63:8.582932e-02,66:2.108505e-02):1.631372e-01,(65:1.474080e-01,59:1.485246e-01):9.386158e-02):4.421822e-01):3.394920e-01,62:7.460787e-01):8.760622e-01,((((55:9.776795e-01,(4:7.129351e-02,5:2.545385e-02):5.772167e-01):2.695216e-01,3:5.678150e-01):3.066042e-01,((33:2.169329e-02,(30:2.975792e-02,((((32:3.405990e-03,28:4.494382e-04):6.193986e-02,27:2.268315e-01):1.773236e-02,31:8.711678e-02):8.465389e-02,29:5.684681e-02):3.827360e-02):1.104676e-01):9.183738e-01,((70:3.378894e-01,67:1.955918e-01):7.740266e-02,(68:1.570196e-01,69:3.246984e-01):7.181893e-02):8.596392e-01):1.063545e+00):4.399106e-01,(((((41:2.131898e-01,(42:2.612406e-01,35:2.214797e-01):8.697629e-02):1.134668e-01,38:2.637276e-01):4.774145e-01,(25:5.822741e-01,(36:4.397571e-01,37:7.275593e-01):5.741294e-02):4.222651e-01):3.379493e-01,(6:5.380661e-01,8:6.894404e-01):8.833252e-01):1.235745e-01,(((((51:3.327082e-01,50:3.118668e-01):2.691416e-02,52:2.679690e-01):1.253313e+00,34:8.145501e-01):3.489915e-01,(((45:2.585703e-01,48:3.191524e-01):2.979949e-01,((46:8.639470e-02,47:2.774355e-01):3.745810e-01,53:4.948521e-01):3.547461e-01):1.772644e-01,49:8.675341e-01):9.085778e-01):4.480067e-02,(((((9:2.028865e-01,21:1.416444e-01):1.576401e-02,13:2.244097e-01):4.890393e-01,(16:7.902818e-01,(60:4.635494e-01,61:4.245421e-01):7.158997e-01):3.342395e-01):4.429551e-01,(18:1.101181e+00,((10:7.203582e-01,((43:6.352412e-01,44:6.363598e-01):1.338228e-01,54:8.745869e-01):6.903886e-01):3.687611e-01,(19:6.291258e-01,17:5.787119e-01):2.969688e-01):5.813839e-01):2.063412e-01):1.333522e-01,(((24:7.617594e-01,(20:2.319764e-01,(14:1.404910e-01,15:2.038730e-01):1.226588e-01):2.461150e-01):5.166428e-01,(26:7.802585e-01,12:1.108711e+00):4.758414e-01):1.316515e-01,11:1.237289e+00):2.846298e-01):2.520654e-01):1.388701e-01):1.120406e-01):8.416075e-02):7.913399e-01):2.572634e-01):2.004274e-01):6.698639e-02,22:4.258416e-02,1:9.755443e-02);
   tree gen.335000 = [&U] (22:8.346548e-02,(23:7.718044e-02,(7:6.131745e-01,(((2:2.229996e-02,39:2.433755e-02):4.125267e-01,40:1.110345e-01):5.281023e-01,((62:7.674235e-01,(((57:2.556784e-02,56:7.949706e-03):2.596302e-02,(58:1.954997e-02,64:1.356052e-02):2.787777e-03):2.880837e-01,((59:6.661632e-02,65:2.949388e-01):9.549544e-02,(66:2.465644e-02,63:8.105045e-02):7.491692e-02):4.187214e-01):1.369860e-01):9.869909e-01,(((3:5.097158e-01,(55:1.001534e+00,(4:2.881640e-02,5:6.272752e-02):6.783708e-01):3.727626e-01):3.010235e-01,((((29:4.583230e-02,((27:2.044788e-01,(32:1.587485e-02,28:2.278324e-03):1.349668e-01):4.225961e-02,31:8.944010e-02):4.803861e-02):4.683309e-02,30:3.676756e-02):3.740229e-02,33:6.893941e-02):5.266785e-01,((69:4.332810e-01,68:1.291951e-01):1.099076e-01,(70:3.556507e-01,67:2.484710e-01):1.857732e-01):8.928159e-01):9.681534e-01):2.111704e-01,((34:1.159617e+00,((51:2.444687e-01,50:2.789519e-01):2.009566e-02,52:1.383029e-01):1.541057e+00):2.306080e-01,(((((16:8.034749e-01,(61:4.017010e-01,60:5.115762e-01):4.454059e-01):4.435999e-01,(13:1.762527e-01,(9:2.109831e-01,21:1.805936e-01):4.925861e-02):3.437536e-01):2.750731e-01,18:8.600964e-01):5.194972e-01,(((((43:6.764913e-01,54:9.186314e-01):1.094981e-01,44:7.642708e-01):5.681914e-01,10:1.007787e+00):1.112725e-01,(17:5.923425e-01,19:7.638530e-01):2.668368e-01):5.117023e-01,((26:1.001756e+00,12:8.962883e-01):4.469307e-01,((24:8.649634e-01,((14:1.871007e-01,15:1.687276e-01):1.120648e-01,20:3.391157e-01):1.623876e-01):4.915249e-01,11:7.299094e-01):2.575638e-01):1.414281e-02):2.944146e-02):3.204952e-01,(((8:8.413325e-01,6:3.614380e-01):8.019046e-01,((((35:2.646180e-01,42:3.200040e-01):9.357517e-02,41:2.036896e-01):2.135112e-01,38:2.492457e-01):8.669857e-01,(25:7.212764e-01,(37:6.625897e-01,36:5.727816e-01):1.322216e-01):1.801702e-01):4.160548e-01):6.361035e-02,(49:9.441954e-01,(((46:8.363847e-02,47:3.418928e-01):3.779183e-01,53:9.062167e-01):2.784618e-01,(48:2.978950e-01,45:2.410175e-01):3.279293e-01):1.839769e-01):1.010771e+00):2.075548e-01):7.152388e-02):3.545682e-01):1.179497e-01):1.154384e+00):3.858527e-01):1.370339e-01):1.507748e-01,1:7.344556e-02);
   tree gen.335500 = [&U] ((23:6.125743e-02,((((39:3.635473e-02,2:2.307067e-02):2.219153e-01,40:3.534984e-01):4.182841e-01,(((((8:5.233127e-01,6:6.077451e-01):1.113193e+00,(((37:5.305300e-01,36:4.235589e-01):1.245421e-01,25:5.159248e-01):3.548395e-01,(38:1.372905e-01,(41:1.669558e-01,(42:2.472746e-01,35:2.985081e-01):1.906478e-01):2.692100e-01):6.696236e-01):6.743139e-01):3.287885e-02,(((11:8.110726e-01,(((15:1.086358e-01,14:1.563193e-01):1.432561e-01,20:2.048830e-01):1.852611e-01,24:7.574823e-01):6.648470e-01):1.790366e-01,((((50:4.252773e-01,51:2.904514e-01):3.272909e-02,52:2.506376e-01):1.931600e+00,34:7.057850e-01):3.423241e-01,(((53:9.175902e-01,(47:2.431368e-01,46:1.264713e-01):2.675730e-01):2.679442e-01,(48:2.324846e-01,45:3.328794e-01):4.419017e-01):2.265591e-01,49:1.034251e+00):9.019443e-01):2.137574e-01):4.579980e-02,(((10:1.021021e+00,((43:1.005009e+00,44:8.427461e-01):2.141667e-01,54:6.949488e-01):5.629034e-01):1.196196e-01,(19:7.590706e-01,17:6.380962e-01):5.263943e-01):4.463177e-01,(((((21:1.039956e-01,9:1.742341e-01):8.947835e-02,13:1.424179e-01):6.440845e-01,((60:5.432740e-01,61:3.437065e-01):1.147251e+00,16:8.344658e-01):9.306168e-02):4.580801e-01,(26:6.470176e-01,12:1.492623e+00):1.807508e-01):2.911602e-01,18:1.078288e+00):1.859269e-02):1.969764e-01):3.861362e-01):9.584734e-02,((((5:8.189137e-02,4:8.134711e-02):7.979439e-01,55:1.384141e+00):2.785764e-01,3:7.439761e-01):1.601878e-01,((((70:2.439339e-01,67:1.650650e-01):2.385164e-01,69:3.587480e-01):1.311788e-02,68:2.278438e-01):9.598913e-01,((30:4.794522e-02,(((31:8.814738e-02,27:2.435278e-01):2.858168e-03,(32:1.797357e-03,28:1.744168e-03):1.247287e-01):9.888108e-02,29:3.316051e-02):2.275105e-02):1.519078e-02,33:1.293481e-02):7.499568e-01):6.853461e-01):3.374989e-01):2.993930e-01,((((66:3.524876e-02,63:8.668159e-02):1.230259e-01,(65:2.199029e-01,59:9.783419e-02):8.426283e-02):3.903653e-01,((56:2.420877e-02,57:5.174758e-02):2.127773e-02,(58:1.009121e-02,64:7.606217e-03):9.079306e-03):4.659008e-01):3.231950e-01,62:6.061431e-01):5.451380e-01):1.092707e+00):3.522601e-01,7:4.049194e-01):2.635892e-01):2.172173e-01,22:3.117073e-02,1:4.858162e-02);
   tree gen.336000 = [&U] (22:7.700208e-02,(23:4.119224e-02,(7:5.656915e-01,(((2:1.005391e-02,39:2.245290e-02):5.284311e-01,40:1.055742e-01):2.348547e-01,((62:7.079957e-01,(((57:2.163394e-02,56:1.125698e-02):2.387387e-02,(58:4.519717e-03,64:1.688235e-03):1.921943e-02):4.554555e-01,((59:7.625267e-02,65:2.720993e-01):4.259728e-02,(66:3.456797e-02,63:7.477407e-02):6.911551e-02):3.798755e-01):4.317885e-01):9.512727e-01,(((3:4.702444e-01,(55:1.282869e+00,(4:2.851153e-02,5:8.575879e-02):6.258391e-01):3.552912e-01):2.725753e-01,((33:6.360088e-02,(29:1.129287e-01,((31:8.638500e-02,(27:2.112179e-01,(32:1.863194e-03,28:5.247708e-03):1.146543e-01):3.441366e-02):3.917024e-02,30:7.021972e-02):5.628736e-02):1.092421e-03):6.827397e-01,((69:3.997286e-01,68:1.191905e-01):1.544523e-01,(70:1.896977e-01,67:2.292299e-01):1.763626e-01):1.084015e+00):1.007420e+00):2.912955e-01,(((34:1.069819e+00,((51:2.255375e-01,50:2.573504e-01):2.011276e-02,52:1.615859e-01):1.529914e+00):2.127472e-01,((((16:7.412554e-01,(61:3.610764e-01,60:4.719607e-01):4.444532e-01):4.092484e-01,(13:1.626040e-01,(9:1.946450e-01,21:1.666088e-01):5.336951e-02):6.526450e-01):3.649526e-01,18:1.057451e+00):2.745306e-01,(((((54:7.172122e-01,43:6.324044e-01):1.569905e-02,44:6.978377e-01):6.682645e-01,10:9.137212e-01):2.380220e-01,(17:7.050891e-01,19:6.142914e-01):2.877473e-01):4.542649e-01,(((26:6.578668e-01,12:8.268815e-01):4.123213e-01,(24:7.979824e-01,((14:2.286638e-01,15:8.446023e-02):1.451325e-01,20:3.128552e-01):1.371258e-01):4.534622e-01):8.357642e-02,11:9.943490e-01):3.842831e-01):1.856895e-02):1.977011e-01):2.674160e-01,(((((35:2.441265e-01,42:2.952235e-01):8.632889e-02,41:1.879162e-01):1.969773e-01,38:2.299446e-01):5.326317e-01,(25:6.654222e-01,(37:5.034052e-01,36:5.284265e-01):1.522735e-01):3.442830e-01):5.049737e-01,((49:1.209591e+00,(((46:1.210379e-01,47:3.154173e-01):3.838632e-01,53:8.360410e-01):3.838743e-01,(48:2.748266e-01,45:2.223536e-01):4.472870e-01):1.697301e-01):8.534173e-01,(8:7.859665e-01,6:6.125301e-01):1.047091e+00):1.109177e-01):1.878181e-01):1.080786e-01):3.532502e-01):6.829816e-01):6.167417e-01):1.580583e-01):8.610119e-02,1:7.369168e-02);
   tree gen.336500 = [&U] ((23:7.907978e-02,(7:6.878804e-01,(((2:6.350947e-02,39:1.291280e-02):2.963313e-01,40:2.621943e-01):4.366229e-01,(((((58:4.913048e-03,64:9.092206e-03):3.316598e-02,(56:1.587407e-02,57:2.462833e-02):2.349621e-02):3.102574e-01,((63:1.156054e-01,66:2.228554e-02):1.773652e-01,(65:2.538084e-01,59:1.002664e-01):2.818605e-02):5.697336e-01):1.966548e-01,62:5.753438e-01):9.536495e-01,((3:7.093803e-01,((55:1.064740e+00,(4:7.520360e-02,5:2.694055e-02):8.588346e-01):4.320453e-02,((30:1.525487e-02,(((((32:8.735432e-03,28:2.862145e-02):5.861299e-02,27:2.986694e-01):1.587268e-02,31:1.351908e-01):4.332460e-02,29:3.186113e-02):3.435903e-02,33:2.945410e-02):3.534867e-02):1.159933e+00,(((70:2.637499e-01,67:1.395698e-01):1.229278e-01,68:3.477702e-01):6.194757e-02,69:2.770965e-01):6.841245e-01):1.168635e+00):1.805209e-01):4.496443e-01,(((((41:2.353460e-01,(42:3.760221e-01,35:2.029387e-01):1.412255e-01):3.181822e-01,38:2.490517e-01):7.122231e-01,(25:6.909210e-01,(36:5.405763e-01,37:5.077268e-01):4.101829e-01):4.176064e-01):4.124374e-01,(6:4.778091e-01,8:6.125590e-01):9.576429e-01):9.828235e-02,(((50:3.082362e-01,(51:3.509555e-01,52:2.708305e-01):7.340961e-03):1.585005e+00,34:8.592240e-01):4.991595e-01,((((45:2.110924e-01,48:3.960470e-01):3.143384e-01,((46:1.826940e-01,47:2.926514e-01):3.084763e-01,53:7.813143e-01):1.994669e-01):2.436571e-01,49:1.094274e+00):8.247045e-01,(((11:1.305148e+00,(((9:2.266949e-01,21:9.750382e-02):1.393361e-01,13:1.039503e-01):3.656734e-01,(16:7.692616e-01,(60:5.307190e-01,61:4.352749e-01):5.999187e-01):7.541075e-01):5.861981e-01):1.041253e-01,(18:1.161575e+00,((10:7.598662e-01,(43:8.351609e-01,(44:7.175443e-01,54:8.342886e-01):1.266811e-01):9.916952e-01):4.254690e-01,(19:8.684944e-01,17:6.104514e-01):2.092130e-01):2.303998e-01):2.591732e-01):2.049571e-01,((24:1.088468e+00,(20:2.262003e-01,(14:1.814060e-01,15:2.051828e-01):1.368911e-01):2.298327e-01):5.784951e-01,(26:9.401061e-01,12:1.169518e+00):1.076298e-01):2.806521e-01):1.951712e-01):7.299047e-02):1.427850e-01):2.290057e-01):1.836755e-01):6.764879e-01):2.893367e-01):2.886111e-01):1.794883e-01,22:7.371867e-02,1:6.410891e-02);
   tree gen.337000 = [&U] (((7:4.336312e-01,(((2:4.096405e-02,39:1.567200e-02):4.151693e-01,40:2.063140e-01):4.585463e-01,((((((((31:1.116625e-01,(32:8.015482e-03,28:1.297895e-02):8.305402e-02):2.745858e-02,27:1.539188e-01):2.987375e-02,29:4.820924e-02):2.563672e-02,(30:3.453555e-02,33:1.020622e-01):8.901175e-04):3.969594e-01,((67:1.862940e-01,70:1.893206e-01):3.573948e-02,(68:1.287502e-01,69:2.604860e-01):6.994711e-02):7.335733e-01):1.097905e+00,(((4:3.282210e-02,5:6.825808e-02):4.089249e-01,55:1.168495e+00):3.955865e-01,3:5.822941e-01):2.538354e-01):2.893143e-01,((34:8.637076e-01,(50:3.195074e-01,(51:2.480531e-01,52:1.627386e-01):9.311879e-02):1.333966e+00):4.208689e-01,(((((25:4.622650e-01,(37:5.410581e-01,36:4.799074e-01):5.088553e-01):2.805718e-01,((41:2.031627e-01,(42:2.983433e-01,35:1.520845e-01):1.707048e-01):1.472507e-01,38:1.788516e-01):6.957084e-01):1.660644e-01,(((48:2.032722e-01,45:4.125341e-01):1.655153e-01,((47:2.790857e-01,46:2.178147e-01):2.851695e-01,53:9.652943e-01):2.838454e-01):2.727991e-01,49:1.294104e+00):7.210141e-01):1.971883e-01,(6:5.498334e-01,8:6.717663e-01):7.568289e-01):1.368230e-01,(((((15:1.151141e-01,14:1.549473e-01):1.722847e-01,20:3.779078e-01):2.718363e-01,24:6.578013e-01):5.046201e-01,11:1.061166e+00):2.947661e-01,(((17:5.185366e-01,19:7.365602e-01):4.920150e-01,(10:1.018639e+00,((43:7.585059e-01,44:5.232254e-01):1.991934e-01,54:6.693107e-01):8.529755e-01):2.205003e-01):3.170325e-01,((18:7.863722e-01,(((60:6.426914e-01,61:4.275483e-01):1.958866e-01,16:1.022531e+00):3.624027e-01,((21:1.358462e-01,9:2.100636e-01):7.923269e-02,13:2.427181e-01):4.118143e-01):4.552934e-01):4.281267e-01,(12:8.247204e-01,26:1.248395e+00):1.048727e-01):1.345322e-01):1.474096e-01):2.637053e-01):7.596517e-02):3.076723e-01):2.711543e-01,(62:4.463887e-01,(((58:4.881040e-04,64:8.495972e-04):1.976862e-02,(56:7.545463e-03,57:7.356012e-02):2.110050e-02):4.550497e-01,((66:3.011558e-02,63:5.349533e-02):1.214555e-01,(59:4.007706e-02,65:2.007118e-01):2.344830e-02):3.468190e-01):2.290303e-01):6.776704e-01):7.649913e-01):3.471031e-01):2.314473e-01,23:8.785101e-02):1.573504e-01,22:6.089360e-02,1:6.180280e-02);
   tree gen.337500 = [&U] (((7:5.765047e-01,(((2:4.246425e-02,39:1.266847e-02):4.802783e-01,40:1.925679e-01):4.971273e-01,((((((((31:1.210575e-01,(27:1.668692e-01,(32:3.374146e-03,28:1.407096e-02):9.657096e-02):2.985356e-02):3.238726e-02,29:5.226545e-02):2.515596e-02,33:1.106556e-01):2.207169e-03,30:3.744128e-02):4.303587e-01,((67:2.019683e-01,70:2.052496e-01):2.349413e-01,(68:1.395829e-01,69:2.824027e-01):7.583229e-02):7.952944e-01):6.494355e-01,(((4:4.480055e-02,5:7.400116e-02):6.321980e-01,55:1.266809e+00):2.551616e-01,3:6.312870e-01):3.659745e-01):3.136565e-01,((34:9.363779e-01,(50:3.853284e-01,(51:2.689237e-01,52:1.764311e-01):8.608624e-02):1.446202e+00):4.562798e-01,(((((25:5.011589e-01,(37:5.548548e-01,36:5.202856e-01):1.886391e-01):2.206861e-01,((41:1.753287e-01,(42:3.500789e-01,35:1.648805e-01):1.716435e-01):1.710534e-01,38:1.938997e-01):7.116936e-01):1.808167e-01,(((48:2.203750e-01,45:2.240461e-01):1.794413e-01,((47:3.025673e-01,46:1.265743e-01):3.091629e-01,53:1.046512e+00):3.077275e-01):2.957518e-01,49:1.402987e+00):7.816785e-01):2.137793e-01,(6:5.960951e-01,8:7.282872e-01):8.205066e-01):1.483350e-01,((((15:1.247995e-01,14:1.679842e-01):1.867804e-01,20:4.097040e-01):2.947080e-01,24:7.131471e-01):5.470776e-01,(((((17:5.621651e-01,19:8.468294e-01):5.675744e-01,(44:5.672484e-01,(43:8.225917e-01,54:6.459212e-01):2.537960e-01):9.406183e-01):7.546564e-02,10:1.104344e+00):3.838665e-01,((18:9.482190e-01,(((60:6.967659e-01,61:3.897508e-01):6.752599e-01,16:1.108564e+00):5.752621e-01,((21:1.510207e-01,13:2.558690e-01):4.823919e-02,9:2.277379e-01):4.565531e-01):4.936007e-01):4.594144e-01,(12:8.941104e-01,26:1.353432e+00):2.293221e-01):2.494573e-02):8.122435e-02,11:1.158648e+00):2.858203e-01):2.858928e-01):2.149810e-02):3.335591e-01):2.939686e-01,(62:4.839468e-01,(((58:2.386996e-03,64:9.210803e-04):2.143190e-02,(56:8.180320e-03,57:5.643545e-02):2.287584e-02):4.933365e-01,((66:6.792183e-02,63:5.799630e-02):1.582658e-01,(59:4.344905e-02,65:2.078357e-01):5.516755e-02):3.759995e-01):2.483003e-01):8.556331e-01):6.965905e-01):3.788594e-01):3.189324e-01,23:4.172033e-02):1.705895e-01,22:6.601705e-02,1:6.700274e-02);
   tree gen.338000 = [&U] (((7:7.196972e-01,(((2:5.623953e-02,39:1.754772e-02):4.584277e-01,40:1.838069e-01):4.745102e-01,(((((((((27:1.688942e-01,(32:3.220636e-03,28:1.288597e-02):9.217739e-02):3.809008e-02,31:1.155499e-01):3.094173e-02,29:4.988760e-02):4.381542e-02,33:1.056212e-01):5.536585e-02,30:3.571226e-02):4.107792e-01,((67:1.927796e-01,70:1.959117e-01):7.934858e-02,(68:1.332325e-01,69:2.695546e-01):8.228339e-02):6.443264e-01):8.326624e-01,(((4:4.276231e-02,5:7.063442e-02):6.034357e-01,55:1.020340e+00):5.711035e-01,3:6.025661e-01):3.846742e-01):2.993865e-01,((34:8.937767e-01,((51:2.537086e-01,52:1.653676e-01):1.039069e-01,50:3.154745e-01):1.380406e+00):4.355210e-01,(((((25:5.957259e-01,(37:5.296113e-01,36:4.966149e-01):1.800568e-01):2.022402e-01,((41:1.673520e-01,(42:3.320011e-01,35:2.362239e-01):1.265621e-01):1.632712e-01,38:1.850781e-01):6.793146e-01):1.725903e-01,(((48:2.103489e-01,45:2.138530e-01):1.712775e-01,((47:2.888017e-01,46:1.470920e-01):2.874181e-01,53:9.989000e-01):2.937272e-01):2.822964e-01,49:1.339157e+00):7.323904e-01):8.399398e-02,(6:5.689753e-01,8:9.512746e-01):7.831771e-01):3.262579e-01,((((15:1.191217e-01,14:1.603416e-01):1.222358e-01,20:3.809169e-01):1.364597e-01,24:6.807020e-01):8.299657e-01,(((18:1.082321e+00,(((60:6.650660e-01,61:4.897615e-01):6.233830e-01,16:1.058129e+00):3.234665e-01,(13:2.367008e-01,(21:1.441499e-01,9:2.219681e-01):6.563505e-02):4.357819e-01):5.556552e-01):6.256444e-02,((((17:5.365890e-01,19:8.083023e-01):4.128205e-01,10:1.054101e+00):1.008930e-01,((44:5.414410e-01,43:7.851673e-01):4.318609e-01,54:6.165345e-01):8.962372e-01):3.654034e-01,(12:8.984857e-01,26:1.289907e+00):1.926757e-01):7.193376e-02):1.290738e-01,11:1.105934e+00):1.220815e-01):1.471368e-01):2.542480e-01):2.531009e-01):3.601793e-01,(62:4.619293e-01,(((58:4.285531e-03,64:5.653891e-04):1.681464e-02,(56:4.011497e-02,57:5.386788e-02):6.837307e-03):4.369394e-01,((66:6.064689e-02,63:5.535772e-02):1.510654e-01,(59:4.147230e-02,65:2.045753e-01):5.265766e-02):3.588931e-01):2.597241e-01):8.167054e-01):6.648987e-01):3.475733e-01):1.427522e-01,23:1.178767e-01):1.433693e-01,22:6.301356e-02,1:2.871605e-02);
   tree gen.338500 = [&U] (22:1.862393e-02,(23:4.925146e-02,(7:5.468433e-01,(((2:4.232406e-02,39:2.497285e-02):4.460140e-01,40:1.123226e-01):2.628084e-01,((62:6.025869e-01,(((57:2.541915e-02,56:3.524712e-02):4.489373e-03,(58:1.230917e-02,64:1.121135e-02):1.132763e-02):3.013272e-01,((59:9.306015e-02,65:1.880393e-01):4.247322e-02,(66:4.742892e-02,63:7.535200e-02):1.302855e-01):4.941893e-01):4.069627e-01):1.294674e+00,(((3:5.242664e-01,(55:1.347272e+00,(4:4.185993e-02,5:5.739902e-02):7.538289e-01):5.366563e-01):1.595262e-01,((29:5.020203e-03,(((27:1.540556e-01,(32:1.109331e-02,28:1.962022e-03):9.406827e-02):5.002330e-02,31:9.704634e-02):7.936210e-02,(33:5.727881e-02,30:9.136801e-02):4.653079e-02):5.789498e-02):6.636412e-01,((69:2.484773e-01,68:2.429487e-01):8.181357e-02,(70:3.445420e-01,67:2.245009e-01):1.790417e-01):5.801283e-01):7.638564e-01):2.643351e-01,(((34:9.715578e-01,((51:2.442087e-01,50:4.372387e-01):1.687208e-02,52:2.168065e-01):8.932786e-01):6.160435e-01,(((((35:2.346766e-01,42:3.291390e-01):1.297503e-01,41:2.517690e-01):2.098205e-01,38:1.630256e-01):8.467804e-01,(25:5.346110e-01,(37:7.121555e-01,36:6.313304e-01):1.104435e-01):3.624596e-01):3.953813e-01,((8:4.909508e-01,6:7.624336e-01):1.083276e+00,(49:1.312470e+00,(((46:1.639891e-01,47:1.971603e-01):4.182154e-01,53:6.708804e-01):3.754100e-01,(48:3.798765e-01,45:1.623510e-01):5.145184e-01):1.703323e-01):8.832554e-01):1.950149e-01):4.436967e-02):1.644960e-01,(((((16:9.171299e-01,(61:5.175775e-01,60:5.074627e-01):5.358694e-01):3.718344e-01,(13:2.157571e-01,(9:2.091688e-01,21:9.369024e-02):8.803430e-02):7.276213e-01):1.884921e-01,18:1.093546e+00):2.731651e-01,((((43:6.967544e-01,54:7.176085e-01):2.866342e-01,44:7.529351e-01):7.491568e-01,10:1.279434e+00):2.311912e-01,(17:7.629892e-01,19:8.922583e-01):2.421271e-01):2.254017e-01):3.630698e-01,(((24:8.446074e-01,((14:2.549329e-01,15:1.358047e-01):1.042472e-01,20:2.849518e-01):1.871575e-01):4.372190e-01,11:1.119580e+00):1.567894e-01,(26:5.405341e-01,12:9.575431e-01):2.910353e-01):5.471520e-02):2.311213e-01):2.379047e-01):2.718174e-01):8.939387e-01):3.724871e-01):2.523461e-01):1.760242e-01,1:8.090186e-02);
   tree gen.339000 = [&U] (((7:7.387276e-01,(((2:3.200908e-02,39:5.152304e-02):2.385786e-01,40:1.906890e-01):2.827537e-01,(((((((((27:1.752180e-01,(32:2.692953e-04,28:1.084043e-03):7.136405e-02):3.912290e-02,31:1.198763e-01):5.113744e-02,29:3.132956e-02):1.849215e-02,33:7.617822e-02):5.629477e-02,30:1.410551e-02):4.261510e-01,((67:1.667429e-01,70:2.032470e-01):8.231956e-02,(68:1.439214e-01,69:4.716289e-01):8.536426e-02):6.684514e-01):8.824248e-01,(((4:2.996571e-02,5:4.414131e-02):5.779444e-01,55:1.179457e+00):3.448122e-01,3:7.348273e-01):4.444781e-01):2.355225e-01,(((34:9.272417e-01,((50:3.109792e-01,51:2.687762e-01):1.146355e-02,52:2.090519e-01):1.316205e+00):4.293714e-01,((((25:3.574799e-01,(37:5.494411e-01,36:6.315137e-01):1.729537e-01):3.229227e-01,((41:1.435525e-01,(42:3.139183e-01,35:3.509113e-01):7.558054e-02):1.831364e-01,38:2.323317e-01):8.077016e-01):2.328146e-01,(((48:2.182248e-01,45:3.574219e-01):2.562664e-01,((47:2.996151e-01,46:1.525995e-01):2.981797e-01,53:1.036301e+00):3.047250e-01):1.948053e-01,49:1.389298e+00):8.171285e-01):1.088422e-01,(6:5.902790e-01,8:1.016008e+00):8.265905e-01):2.856548e-01):1.276809e-01,(((((60:5.594239e-01,61:5.080993e-01):3.515621e-01,16:6.234169e-01):2.982979e-01,(21:1.245075e-01,(13:2.207674e-01,9:2.247438e-01):1.789384e-02):4.592585e-01):5.764601e-01,((12:9.321269e-01,26:7.958613e-01):4.416057e-01,(18:1.122845e+00,((((54:6.618230e-01,44:8.181125e-01):1.203843e-01,43:8.096149e-01):9.350307e-01,10:1.093569e+00):2.108217e-01,(17:5.566800e-01,19:6.173206e-01):3.773724e-01):3.576223e-01):7.447905e-02):3.505025e-02):9.900993e-02,(11:1.007197e+00,(((15:1.235819e-01,14:1.663452e-01):1.268125e-01,20:3.951793e-01):1.415690e-01,24:7.061889e-01):6.003155e-01):2.367700e-01):2.997602e-01):1.024906e-01):3.544714e-01,(62:4.792249e-01,(((58:2.743046e-04,64:2.320402e-03):1.744422e-02,(56:4.173217e-02,57:1.280547e-02):1.894495e-02):4.532993e-01,((66:6.291764e-02,63:9.519157e-02):1.567216e-01,(59:4.302511e-02,65:2.122350e-01):7.709987e-02):3.688009e-01):2.781588e-01):8.261276e-01):6.897939e-01):3.605872e-01):7.546328e-02,23:3.484252e-02):1.241159e-01,22:9.617455e-02,1:3.003572e-02);
   tree gen.339500 = [&U] (22:2.744534e-02,(23:7.835418e-02,(((((((58:1.408317e-03,64:3.825130e-04):1.367101e-02,(56:2.281000e-02,57:2.035647e-02):1.169468e-02):4.902562e-01,((65:2.353676e-01,59:5.788041e-02):1.335513e-02,(66:3.755331e-02,63:8.836153e-02):1.372554e-01):4.000997e-01):1.800623e-01,62:7.819223e-01):7.993190e-01,((((8:9.004459e-01,6:7.070732e-01):1.198677e+00,(((36:2.760503e-01,37:8.433262e-01):3.671628e-01,25:5.361480e-01):4.096271e-01,(38:1.336434e-01,(41:2.746486e-01,(42:3.401668e-01,35:2.921317e-01):1.303358e-01):2.728888e-01):7.905949e-01):4.971245e-01):1.381409e-01,(((34:1.035359e+00,((51:3.982852e-01,52:3.094202e-01):5.285748e-02,50:3.675501e-01):1.782632e+00):2.710673e-01,(49:1.115468e+00,(((47:2.837820e-01,46:2.063792e-01):7.329867e-01,53:9.612322e-01):2.017128e-01,(48:4.139019e-01,45:2.527112e-01):4.814841e-01):1.225223e-01):1.056128e+00):1.484724e-01,((((20:3.571225e-01,(14:1.646626e-01,15:1.237803e-01):6.677056e-02):2.980549e-01,24:7.600633e-01):6.700761e-01,11:9.237058e-01):1.392378e-01,((((((54:6.673557e-01,(44:9.961232e-01,43:8.164364e-01):4.450249e-01):4.476631e-01,10:1.187458e+00):1.857380e-01,(17:6.488070e-01,19:1.013297e+00):1.141386e-01):5.960313e-01,18:1.241479e+00):1.300959e-01,((16:6.935652e-01,(61:5.621517e-01,60:3.952150e-01):5.231790e-01):4.319626e-01,(13:1.652011e-01,(21:1.040508e-01,9:2.336755e-01):9.680222e-02):8.321141e-01):2.774547e-01):1.300486e-01,(12:8.161731e-01,26:7.664274e-01):1.921127e-01):1.162920e-01):1.985940e-01):2.012770e-01):2.185115e-01,(((69:1.893343e-01,((70:5.561278e-01,67:2.092870e-01):1.607365e-01,68:5.714402e-02):2.042289e-01):1.110669e+00,(((((28:3.435089e-03,32:6.953124e-03):1.131810e-01,27:2.298767e-01):1.955619e-03,31:7.175771e-02):4.642019e-02,(30:8.234986e-02,33:4.018967e-02):6.920899e-02):5.491541e-02,29:1.953387e-02):5.938967e-01):1.154672e+00,((55:8.747511e-01,(4:1.316807e-01,5:6.381796e-02):7.331016e-01):5.196793e-01,3:7.320268e-01):3.601468e-01):4.225358e-01):3.697583e-01):5.049350e-01,((39:3.811654e-02,2:3.555225e-02):2.727531e-01,40:2.976560e-01):4.787815e-01):4.208032e-01,7:5.674957e-01):1.694471e-01):1.942534e-01,1:6.255417e-02);
   tree gen.340000 = [&U] (22:1.988287e-02,(23:6.830251e-02,(7:5.565778e-01,(((2:4.307748e-02,39:5.164012e-02):3.910908e-01,40:1.832966e-01):3.524921e-01,((62:6.133138e-01,(((57:4.945357e-02,56:2.376324e-02):2.050231e-02,(58:2.125538e-03,64:3.048039e-03):6.080125e-03):2.734239e-01,((59:5.974366e-02,65:1.738555e-01):5.754528e-02,(66:4.460931e-02,63:6.522046e-02):1.624764e-01):5.172074e-01):4.249819e-01):8.664791e-01,(((3:5.335990e-01,(55:1.083321e+00,(4:2.938475e-02,5:5.842079e-02):8.817201e-01):3.611158e-01):1.476370e-01,((33:7.062475e-03,(30:3.725608e-02,(29:2.013306e-02,(((32:2.948792e-03,28:1.054049e-02):4.972660e-02,27:2.092719e-01):1.682376e-02,31:1.901224e-01):3.892657e-02):1.895592e-02):6.899504e-02):6.748603e-01,((69:3.536609e-01,68:3.069869e-01):5.763561e-02,(70:1.477707e-01,67:2.824908e-01):2.351067e-01):5.780782e-01):7.748865e-01):5.189014e-01,(((34:8.498810e-01,((50:4.244998e-01,51:2.414832e-01):7.345208e-02,52:2.399815e-01):1.598387e+00):4.366481e-01,((((17:6.493038e-01,19:9.081416e-01):3.127745e-01,(10:1.329052e+00,((44:6.432105e-01,43:7.211055e-01):1.165841e-01,54:9.264264e-01):8.831111e-01):1.910873e-01):2.363681e-01,(18:9.318822e-01,((16:8.327635e-01,(61:5.267910e-01,60:4.707658e-01):5.454086e-01):3.321658e-01,((9:2.112803e-01,21:1.323550e-01):6.150679e-02,13:2.537123e-01):7.405739e-01):1.702820e-01):2.863961e-01):3.431642e-01,(((24:7.659059e-01,((14:1.483898e-01,15:1.583569e-01):2.186176e-01,20:2.900243e-01):2.263206e-01):4.982937e-01,11:1.139510e+00):1.184430e-01,(26:5.501563e-01,12:1.197304e+00):2.845039e-01):2.683646e-01):3.870806e-01):3.149738e-02,(((49:1.362760e+00,(((46:1.669084e-01,47:3.377104e-01):4.732941e-01,53:9.480769e-01):9.152652e-02,(48:3.866388e-01,45:1.324705e-01):5.236775e-01):2.056782e-01):6.881018e-01,((((35:2.388542e-01,42:3.349981e-01):1.311530e-01,41:2.335765e-01):3.944681e-01,38:1.154170e-01):1.076787e+00,(25:6.572352e-01,(37:8.077205e-01,36:6.425689e-01):1.944243e-01):5.878839e-01):2.801954e-01):9.784375e-02,(8:4.996904e-01,6:7.760059e-01):1.214538e+00):1.289886e-01):1.634884e-01):1.548477e-01):7.677009e-01):5.554499e-01):1.645217e-01):1.400382e-01,1:8.234202e-02);
   tree gen.340500 = [&U] (((7:9.066787e-01,(((2:1.473618e-02,39:6.323690e-02):2.928199e-01,40:2.340425e-01):3.454492e-01,((((3:9.716774e-01,((4:1.328758e-01,5:7.129688e-03):6.610671e-01,55:1.418693e+00):6.221101e-01):1.191535e-01,((33:4.045361e-03,((29:3.847731e-02,((27:2.150541e-01,31:1.471305e-01):1.168268e-02,(32:7.152349e-04,28:8.430190e-03):1.029643e-01):2.854014e-02):5.666539e-02,30:6.031344e-02):8.013390e-02):5.318324e-01,(69:2.880125e-01,((67:2.218293e-01,70:2.494556e-01):4.337994e-01,68:1.391693e-01):2.279917e-01):6.927831e-01):1.014383e+00):6.085047e-01,(((((25:7.302970e-01,(37:6.743575e-01,36:7.750895e-01):2.059470e-01):1.735585e-01,((41:1.896998e-01,(42:3.061380e-01,35:4.306917e-01):1.218632e-01):1.330162e-01,38:1.707664e-01):9.184324e-01):5.388180e-01,((((48:2.319966e-01,45:4.262926e-01):6.527502e-01,((47:3.581823e-01,46:2.272362e-01):3.298829e-01,53:1.204870e+00):2.920279e-01):5.550983e-01,49:1.300405e+00):9.714041e-01,(6:5.842274e-01,8:8.322473e-01):1.213548e+00):4.616915e-02):3.197030e-01,(34:9.912903e-01,((51:3.466035e-01,50:3.128667e-01):1.660757e-02,52:2.565802e-01):1.609213e+00):4.781739e-01):3.802245e-02,(((((60:6.866099e-01,61:4.860628e-01):5.011745e-01,16:1.371837e+00):6.660928e-01,(13:2.684377e-01,(9:1.626885e-01,21:1.084493e-01):4.132143e-02):5.845646e-01):4.264062e-01,((((15:1.516784e-01,14:3.108137e-01):2.244158e-01,20:3.352409e-01):2.684838e-01,24:9.909183e-01):8.426878e-01,11:1.197833e+00):5.059123e-02):6.250728e-02,((((54:8.488457e-01,(44:1.072174e+00,43:9.493045e-01):3.528146e-01):8.401746e-01,10:1.342194e+00):1.304480e-01,(17:6.223345e-01,19:7.576696e-01):4.631687e-01):4.389284e-01,(18:1.378126e+00,(12:8.707517e-01,26:9.768019e-01):4.711529e-01):8.430350e-02):1.365786e-01):3.665519e-01):1.577954e-01):1.909292e-01,(62:5.214544e-01,(((58:8.172948e-03,64:1.733055e-03):3.866092e-02,(56:7.322255e-03,57:5.922666e-02):1.804169e-02):5.356343e-01,((66:2.854463e-02,63:1.168335e-01):1.008710e-01,(59:7.935076e-02,65:3.135969e-01):8.522942e-02):3.252593e-01):4.631638e-01):9.070934e-01):7.901084e-01):4.741108e-01):1.390129e-01,23:5.927454e-02):1.268281e-01,22:5.622293e-02,1:1.019515e-01);
   tree gen.341000 = [&U] (22:5.847311e-02,(23:6.296353e-02,(7:5.717165e-01,(((2:3.971026e-02,39:4.760359e-02):3.605206e-01,40:2.321798e-01):4.630961e-01,((62:5.653731e-01,(((57:4.394339e-02,56:2.207122e-02):1.312367e-02,(58:8.284741e-03,64:3.106163e-04):2.813868e-02):2.520513e-01,((59:8.849538e-02,65:1.602658e-01):3.401872e-02,(66:4.141813e-02,63:6.012240e-02):1.497762e-01):2.267510e-01):3.477940e-01):4.180452e-01,(((3:4.603539e-01,(55:8.499442e-01,(4:3.963794e-02,5:5.385424e-02):8.127990e-01):3.328886e-01):3.432926e-01,((33:1.271143e-02,(30:7.795926e-02,(29:1.859771e-02,(31:1.844722e-01,((32:4.177751e-03,28:6.038694e-03):4.583963e-02,27:1.872263e-01):3.466477e-02):3.386124e-02):3.196232e-02):2.440956e-02):6.221087e-01,((69:2.431905e-01,68:1.623376e-01):4.793479e-02,(70:1.807431e-01,67:2.045111e-01):1.813211e-01):5.328918e-01):7.143163e-01):1.828377e-01,((((8:6.610390e-01,6:4.079006e-01):9.359055e-01,((((35:2.676866e-01,42:3.175265e-01):9.866141e-02,41:2.153186e-01):3.363295e-01,38:1.063952e-01):9.113003e-01,(25:6.058613e-01,(37:7.488344e-01,36:5.267245e-01):2.603755e-01):3.693921e-01):2.439547e-01):1.269317e-01,(49:1.256237e+00,(((46:1.538617e-01,47:3.732987e-01):3.569950e-01,53:8.122787e-01):2.368170e-01,(48:3.564166e-01,45:1.965471e-01):4.827434e-01):4.269742e-02):8.005085e-01):1.187850e-01,((((24:7.060376e-01,((14:2.555836e-01,15:1.366241e-01):8.068585e-02,20:3.687465e-01):2.282452e-01):5.930515e-01,11:1.050438e+00):1.080344e-01,((26:6.164085e-01,12:1.103715e+00):1.671215e-01,(((17:5.985500e-01,19:8.305113e-01):3.070759e-01,(10:9.110043e-01,((54:6.779680e-01,43:6.610763e-01):3.242334e-01,44:5.426685e-01):7.862922e-01):1.761506e-01):2.080739e-01,(18:8.590401e-01,((16:7.676692e-01,(61:4.856136e-01,60:7.976851e-01):3.456843e-01):7.243545e-01,((9:1.947652e-01,21:1.220093e-01):1.360221e-01,13:2.338804e-01):6.826858e-01):3.270056e-01):3.493819e-01):3.014939e-01):7.681506e-02):3.568238e-01,(34:7.834487e-01,((51:2.430701e-01,50:3.246346e-01):5.310787e-02,52:2.198448e-01):1.474603e+00):7.990686e-01):2.780193e-03):2.431213e-01):4.125988e-01):9.945004e-01):7.563057e-01):2.571191e-01):1.389679e-01,1:6.563764e-02);
   tree gen.341500 = [&U] (22:3.174821e-02,(23:6.154883e-02,(7:5.588708e-01,(((2:3.881803e-02,39:4.653400e-02):3.524202e-01,40:2.269630e-01):2.440806e-01,((62:4.467833e-01,(((57:3.604345e-02,56:3.373040e-02):2.202086e-02,(58:8.098595e-03,64:6.541751e-03):4.588573e-03):2.463880e-01,((59:8.777856e-02,65:1.566649e-01):2.984479e-02,(66:3.185611e-02,63:5.877153e-02):1.464109e-01):2.216562e-01):3.399796e-01):4.086523e-01,(((3:4.500104e-01,(55:8.308472e-01,(4:4.545138e-02,5:5.106343e-02):7.945365e-01):3.254091e-01):4.582069e-01,((33:1.242582e-02,(30:7.620762e-02,(29:1.817984e-02,(31:9.698120e-02,((32:9.204260e-03,28:7.425810e-03):1.064781e-01,27:1.830196e-01):5.042240e-02):9.967722e-02):2.672251e-02):2.386111e-02):6.081308e-01,((68:1.613393e-01,69:2.403023e-01):1.366938e-01,(70:1.766821e-01,67:1.999160e-01):1.772471e-01):1.105039e+00):6.982666e-01):2.126367e-01,((((18:8.697311e-01,(((54:5.581011e-01,(43:6.462229e-01,44:5.531718e-01):3.799201e-01):7.508322e-01,10:9.211178e-01):1.061839e-01,(17:5.851014e-01,19:8.118509e-01):3.001763e-01):6.370394e-01):1.723022e-01,((16:8.455938e-01,(61:4.747025e-01,60:7.797622e-01):3.379173e-01):4.688487e-01,((21:1.192679e-01,9:1.939862e-01):1.372746e-01,13:9.405627e-02):6.673468e-01):4.038865e-01):1.462063e-01,(((24:6.901739e-01,((14:2.498410e-01,15:1.335543e-01):3.634285e-02,20:2.951099e-01):2.231169e-01):5.797265e-01,11:1.026837e+00):1.301187e-01,(26:6.025587e-01,12:1.078916e+00):1.574644e-01):3.468946e-01):1.297395e-01,((34:1.312836e+00,((51:2.596616e-01,50:3.173405e-01):1.936735e-02,52:2.213318e-01):2.028277e+00):2.904682e-01,(((((35:1.745169e-01,42:2.888334e-01):1.413582e-01,41:2.104807e-01):3.287727e-01,38:1.040047e-01):4.791740e-01,(25:5.922485e-01,(37:6.519773e-01,36:5.148898e-01):9.913397e-02):4.191319e-01):4.556457e-01,((8:6.206787e-01,6:3.987357e-01):9.349988e-01,(49:1.228012e+00,(((46:1.504046e-01,47:3.028799e-01):2.915190e-01,53:7.154254e-01):2.314961e-01,(48:3.484084e-01,45:1.921310e-01):4.718969e-01):1.029050e-01):7.235891e-01):1.234448e-01):2.911068e-01):1.104378e-03):2.203421e-01):4.399343e-01):1.006517e+00):2.398749e-01):2.691681e-01):1.358455e-01,1:8.108311e-02);
   tree gen.342000 = [&U] (22:2.711042e-02,(((((((((5:8.148979e-02,4:4.295108e-02):8.229867e-01,55:8.638634e-01):5.189653e-01,3:6.459675e-01):1.649803e-01,((((((32:3.290343e-03,28:4.305748e-04):9.404100e-02,27:2.019126e-01):5.745687e-02,31:1.567219e-01):6.279005e-02,(30:4.677435e-02,33:1.300108e-01):3.723062e-02):6.932622e-02,29:7.635841e-03):6.780604e-01,((67:1.588851e-01,70:3.574459e-01):1.342620e-01,(69:3.019413e-01,68:1.381360e-01):4.665150e-02):9.237684e-01):8.423448e-01):5.386490e-01,(((((((11:9.506421e-01,(((9:2.788346e-01,21:1.117774e-01):8.488365e-02,13:9.717382e-02):5.438188e-01,((61:3.888016e-01,60:5.472174e-01):6.423235e-01,16:8.933792e-01):4.488285e-01):1.453002e-01):3.987765e-01,(26:9.722564e-01,12:1.102092e+00):1.127777e-01):2.018043e-01,(18:8.010066e-01,((19:8.964255e-01,17:8.088097e-01):3.273120e-01,((44:7.392721e-01,(43:8.879041e-01,54:8.927686e-01):7.639195e-02):6.228827e-01,10:1.272246e+00):6.179747e-02):2.598110e-01):2.640573e-01):2.424000e-01,(((20:3.012450e-01,(15:1.081380e-01,14:2.447533e-01):9.538749e-02):1.598707e-01,24:9.125099e-01):6.137746e-01,(49:1.357168e+00,((45:1.949396e-01,48:3.408063e-01):3.005683e-01,((47:3.762391e-01,46:1.459725e-01):3.738450e-01,53:6.828025e-01):5.188089e-01):1.779291e-01):6.829024e-01):3.094340e-01):2.910270e-01,((38:1.281162e-01,(41:2.887673e-01,(35:2.310530e-01,42:2.914535e-01):5.491533e-02):2.963689e-01):7.911073e-01,((37:5.410112e-01,36:4.299387e-01):2.740337e-01,25:5.227744e-01):3.268431e-01):5.570672e-01):1.097242e-03,(((51:3.519806e-01,50:1.787060e-01):5.376296e-02,52:1.088243e-01):1.852598e+00,34:1.186093e+00):1.789174e-01):2.084474e-02,(8:9.118616e-01,6:4.969187e-01):8.247551e-01):2.066745e-01):2.113260e-01,(62:5.983684e-01,(((58:1.483363e-02,64:1.033937e-02):6.762554e-03,(57:2.994694e-02,56:4.215124e-02):2.983885e-02):3.568723e-01,((66:1.883087e-02,63:8.096919e-02):1.511260e-01,(59:5.612421e-02,65:2.593568e-01):5.504985e-02):3.106768e-01):3.185479e-01):8.630470e-01):7.472332e-01,(40:1.553670e-01,(2:2.723993e-02,39:3.538551e-02):4.351021e-01):1.922942e-01):5.243746e-01,7:6.090982e-01):3.376636e-01,23:2.740400e-02):1.551221e-01,1:9.509257e-02);
   tree gen.342500 = [&U] (22:2.547184e-02,(((((((((5:7.656445e-02,4:4.035507e-02):7.732444e-01,55:8.116505e-01):5.764176e-01,3:1.045447e+00):2.534727e-01,((((((32:2.804769e-04,28:9.484622e-04):7.122057e-02,27:1.897087e-01):5.689827e-02,31:1.472495e-01):5.899494e-02,(30:4.394725e-02,33:5.379008e-02):3.115192e-02):2.717144e-02,29:1.406919e-02):1.087487e+00,((67:1.491413e-01,70:3.358415e-01):1.347349e-01,(69:2.836917e-01,68:1.297869e-01):4.300472e-02):8.679348e-01):7.914325e-01):3.298370e-01,((34:1.127981e+00,((38:1.654593e-01,(41:1.995144e-01,(35:2.170879e-01,42:2.677664e-01):1.171215e-01):2.792752e-01):6.186181e-01,((37:5.083119e-01,36:4.039527e-01):1.686466e-01,25:5.690424e-01):3.070883e-01):5.302083e-01):1.138542e-01,(((((11:9.039353e-01,(((9:2.619816e-01,21:1.050215e-01):1.218328e-01,13:9.130053e-02):5.109498e-01,((61:3.653020e-01,60:4.565181e-01):6.416734e-01,16:8.393824e-01):4.217008e-01):1.365181e-01):3.292368e-01,(26:9.134922e-01,12:9.634569e-01):1.089151e-01):1.534353e-01,(18:1.019742e+00,((19:8.422445e-01,17:7.599243e-01):3.075289e-01,(((44:6.945896e-01,43:6.595399e-01):8.361376e-02,54:8.225042e-01):5.706313e-01,10:1.195350e+00):5.806236e-02):2.441077e-01):2.096524e-02):2.122416e-01,(((20:2.830374e-01,(15:1.016020e-01,14:2.299601e-01):8.962216e-02):1.502080e-01,24:8.573567e-01):5.766774e-01,((49:1.242113e+00,((47:1.629256e-01,46:2.032771e-01):3.512494e-01,53:6.415332e-01):2.276121e-01):1.618605e-01,(45:1.831572e-01,48:3.202076e-01):3.695351e-01):9.841365e-01):2.907315e-01):2.540552e-01,(8:8.567476e-01,6:4.668844e-01):7.986642e-01):5.822878e-02):1.753252e-01):4.751363e-01,((51:3.307064e-01,(52:2.317999e-01,50:3.043673e-01):4.733625e-02):1.817202e+00,(62:5.622023e-01,(((64:2.681652e-03,(57:2.813692e-02,56:3.960357e-02):2.803535e-02):3.144155e-03,58:1.393707e-02):3.353026e-01,((66:4.796235e-02,63:7.607532e-02):1.105345e-01,(59:6.009597e-02,65:2.606552e-01):2.020059e-02):2.869879e-01):2.625046e-01):8.108835e-01):1.493198e-01):7.182723e-01,(40:1.575402e-01,(2:4.783004e-02,39:2.485462e-02):3.308621e-01):2.415747e-01):3.498654e-01,7:5.722836e-01):3.172548e-01,23:1.300115e-01):4.850653e-02,1:8.934507e-02);
   tree gen.343000 = [&U] (22:2.703354e-02,((((((50:3.230283e-01,51:3.509823e-01):9.658771e-02,52:2.460117e-01):1.905990e+00,((((((5:4.851262e-02,4:4.282926e-02):8.206526e-01,55:8.614134e-01):6.117582e-01,3:1.109544e+00):3.114205e-01,((((((32:1.578588e-04,28:7.005907e-04):1.223626e-01,27:2.157602e-01):6.344628e-02,31:1.562775e-01):6.261197e-02,(30:4.664169e-02,33:6.124308e-02):3.306187e-02):2.883734e-02,29:2.933370e-02):1.154161e+00,((67:2.064164e-01,70:3.564322e-01):1.429956e-01,(69:3.010850e-01,68:1.377442e-01):1.621321e-01):6.070854e-01):8.399558e-01):2.746582e-01,(((34:1.197139e+00,((38:1.756037e-01,(41:2.117468e-01,(35:2.052938e-01,42:2.841834e-01):1.760803e-01):1.592754e-01):6.565460e-01,((37:5.394769e-01,36:4.287194e-01):2.221322e-01,25:5.889541e-01):2.228897e-01):3.903191e-01):1.340348e-01,(8:7.751706e-01,6:4.955094e-01):8.792211e-01):6.698341e-02,(((((11:9.593563e-01,(((9:2.780438e-01,21:1.114604e-01):2.317251e-01,13:9.689823e-02):5.422765e-01,((61:3.876990e-01,60:4.845075e-01):6.810148e-01,16:8.908455e-01):4.475556e-01):1.448881e-01):3.533121e-01,18:1.253722e+00):3.589529e-02,((19:7.981069e-01,17:8.065158e-01):3.263837e-01,(10:1.187021e+00,(44:7.371754e-01,(43:6.999768e-01,54:8.729326e-01):8.866695e-02):5.946527e-01):5.882317e-02):2.701701e-01):1.571321e-01,(26:9.694990e-01,12:1.022527e+00):1.155927e-01):3.512200e-01,(((20:3.003906e-01,(15:1.078313e-01,14:2.673729e-01):3.105748e-01):2.358904e-01,24:9.576819e-01):6.011235e-01,(49:1.318268e+00,((45:1.943867e-01,48:3.398398e-01):3.806561e-01,((47:2.487968e-01,46:2.157401e-01):3.727847e-01,53:6.808660e-01):5.304959e-01):3.669438e-02):1.137125e+00):4.240032e-01):2.696315e-01):5.192980e-02):1.173529e-01,(62:6.046293e-01,(((64:2.837367e-03,58:5.850711e-03):3.387613e-03,(57:5.350751e-02,56:4.203169e-02):2.971644e-02):4.941412e-01,((66:5.090295e-02,63:8.073956e-02):1.173115e-01,(59:6.378049e-02,65:2.766361e-01):1.158384e-01):3.228791e-01):1.713183e-01):1.147762e+00):1.808548e-01):7.751062e-01,(40:1.721114e-01,(2:5.076254e-02,39:2.637847e-02):3.293396e-01):2.563858e-01):3.713159e-01,7:6.073708e-01):3.367059e-01,23:1.379826e-01):5.148050e-02,1:9.482288e-02);
   tree gen.343500 = [&U] (22:2.455746e-02,((((((62:5.492496e-01,(((64:1.716470e-02,58:3.493746e-03):3.722249e-04,(57:4.048049e-02,56:3.848789e-02):3.282075e-02):4.458256e-01,((66:4.624061e-02,63:7.334440e-02):1.065666e-01,(59:6.967521e-02,65:1.917784e-01):1.324493e-01):2.933057e-01):3.883997e-01):8.670477e-01,(((((38:1.595197e-01,(41:1.741533e-01,(35:1.864903e-01,42:2.581542e-01):1.599526e-01):1.464213e-01):5.964111e-01,((37:5.154455e-01,36:3.894518e-01):2.024423e-01,25:5.350101e-01):5.607992e-01):5.336048e-01,(((51:2.265747e-01,52:2.234788e-01):2.149082e-02,50:3.769814e-01):1.724938e+00,34:1.087489e+00):1.266450e-01):5.505971e-02,(((((11:8.714862e-01,(((9:2.525770e-01,21:2.590282e-01):1.926080e-01,13:8.802305e-02):4.926079e-01,((61:3.521885e-01,60:4.401301e-01):6.186388e-01,16:8.092505e-01):4.065627e-01):3.956548e-01):5.350023e-01,18:1.138890e+00):9.222674e-03,((19:6.412108e-01,17:9.119252e-01):2.008863e-01,(10:1.082163e+00,(44:5.107549e-01,(43:6.358640e-01,54:7.308025e-01):7.280742e-02):5.544637e-01):3.754366e-01):2.392891e-01):1.073594e-01,(26:7.802430e-01,12:9.288711e-01):3.530855e-01):3.596872e-01,(((20:2.728770e-01,(15:9.795474e-02,14:2.428835e-01):1.443019e-01):1.605182e-01,24:8.699652e-01):5.460649e-01,(49:1.197524e+00,((45:1.765823e-01,48:3.087129e-01):6.267799e-01,((47:2.260088e-01,46:1.111815e-01):3.386404e-01,53:6.185036e-01):4.819063e-01):1.804689e-01):1.032972e+00):1.512921e-01):2.259856e-01):1.215540e-01,(8:6.935661e-01,6:4.501243e-01):8.196863e-01):1.222029e-01):8.044607e-03,((((5:4.406921e-02,4:3.890641e-02):7.454868e-01,55:8.508455e-01):5.557255e-01,3:1.067233e+00):2.856454e-01,((((30:4.355817e-02,33:5.563366e-02):4.141809e-02,((32:1.434001e-04,28:1.364133e-04):1.111551e-01,(31:6.504170e-02,27:2.426382e-01):1.429314e-02):4.891549e-02):2.531926e-02,29:2.664695e-02):1.048449e+00,((67:1.875102e-01,70:3.237856e-01):2.014659e-01,(69:2.923440e-01,68:2.102641e-01):5.837476e-02):5.514807e-01):7.630219e-01):1.365933e-01):7.041121e-01,(40:3.096605e-01,(2:4.611306e-02,39:2.396240e-02):2.991745e-01):2.329027e-01):3.373060e-01,7:5.700429e-01):2.900529e-01,23:1.253443e-01):4.676526e-02,1:8.613779e-02);
   tree gen.344000 = [&U] ((23:6.874801e-02,(7:7.997499e-01,(((2:5.928036e-02,39:6.717060e-03):2.728125e-01,40:2.579354e-01):3.749900e-01,(((((58:1.786688e-03,64:1.694566e-03):2.838076e-02,(56:1.008089e-02,57:1.218588e-02):2.547001e-02):3.024837e-01,((63:8.398760e-02,66:4.725507e-02):1.358849e-01,(65:2.024008e-01,59:6.976181e-02):3.321638e-02):4.305766e-01):3.220255e-01,62:7.192029e-01):7.258600e-01,((((((6:4.149638e-01,8:6.925081e-01):9.052715e-01,(((45:2.429629e-01,48:3.588261e-01):5.014248e-01,((46:1.593765e-01,47:1.843766e-01):2.731261e-01,53:8.049228e-01):3.491940e-01):2.507074e-01,49:9.627233e-01):1.125833e+00):3.813426e-02,(((41:3.799037e-01,(42:3.809379e-01,35:2.005175e-01):8.791787e-02):2.223856e-01,38:1.967585e-01):8.089672e-01,(25:7.611775e-01,(36:5.769325e-01,37:4.839615e-01):1.853876e-01):2.541283e-01):4.688689e-01):6.571726e-02,((52:2.003951e-01,(51:3.006291e-01,50:3.376831e-01):1.450865e-02):1.688891e+00,34:5.917190e-01):6.234557e-01):1.486527e-01,(((((21:1.433699e-01,13:2.776606e-01):2.368443e-02,9:1.610121e-01):4.989758e-01,(16:1.036887e+00,(60:8.168228e-01,61:4.140474e-01):9.505867e-01):4.172868e-01):2.853505e-01,18:1.125436e+00):9.952081e-02,((((43:8.172511e-01,54:4.950419e-01):2.002589e-01,44:7.758150e-01):7.687147e-01,(10:9.981301e-01,(19:6.584362e-01,17:7.069544e-01):4.518923e-01):1.988972e-01):5.826998e-01,(11:1.298060e+00,((12:8.072721e-01,26:7.686222e-01):2.339574e-01,(24:6.881469e-01,(20:2.295103e-01,(14:2.048616e-01,15:2.218453e-01):1.352687e-01):4.100433e-01):5.793356e-01):1.091741e-01):1.200697e-01):2.388121e-01):2.206205e-01):2.816059e-01,(((((((32:1.380534e-03,28:1.376766e-02):9.973597e-02,(31:6.059560e-02,27:2.636083e-01):5.432327e-03):4.542101e-02,(33:5.618137e-02,30:3.071049e-02):2.817645e-02):3.760066e-03,29:2.503780e-02):8.595944e-01,((70:2.393956e-01,67:1.315849e-01):1.614702e-01,(68:8.027095e-02,69:2.231962e-01):4.810006e-02):9.183944e-01):1.237502e+00,(55:1.034962e+00,(4:9.651467e-02,5:5.568316e-02):6.248676e-01):4.497622e-01):6.535298e-02,3:6.273434e-01):4.024837e-01):1.513367e-01):6.287034e-01):4.552002e-01):1.736909e-01):1.535091e-01,22:7.787923e-02,1:6.750683e-02);
   tree gen.344500 = [&U] (22:5.875299e-02,(23:8.049255e-02,(7:6.017669e-01,(((2:1.943296e-02,39:3.833001e-02):1.873496e-01,40:2.551913e-01):2.865824e-01,((62:6.352762e-01,(((64:1.928972e-03,58:5.061520e-03):2.409411e-02,(57:4.344501e-02,56:2.906081e-02):2.245826e-02):3.870086e-01,((59:5.350483e-02,65:2.780302e-01):4.543457e-02,(66:6.218696e-02,63:8.538172e-02):1.544054e-01):2.728175e-01):2.016096e-01):7.004184e-01,(((3:5.816720e-01,(55:1.157164e+00,(4:1.167919e-02,5:6.627798e-02):7.733367e-01):3.201164e-01):1.328088e-01,((29:6.254293e-03,(((27:2.432543e-01,(32:8.793424e-03,28:1.083558e-02):5.090993e-02):1.913780e-02,31:9.439354e-02):4.319093e-02,(33:4.100065e-02,30:7.543509e-02):5.889325e-02):1.160889e-02):9.179718e-01,((70:3.503520e-01,67:2.333295e-01):1.732967e-02,(69:4.798968e-01,68:1.884232e-01):1.803434e-01):5.538729e-01):8.332724e-01):3.756496e-01,((((34:6.906285e-01,((52:1.851905e-01,51:3.054361e-01):6.205435e-03,50:2.964580e-01):1.403737e+00):2.789990e-01,((((12:1.036208e+00,26:5.864812e-01):3.350793e-01,((16:1.107884e+00,(61:6.301864e-01,60:5.361094e-01):3.772977e-01):6.489236e-01,((21:1.274829e-01,9:1.521756e-01):9.369552e-02,13:1.538200e-01):4.509354e-01):3.913187e-01):2.571693e-02,((24:8.525297e-01,((14:1.868949e-01,15:9.748567e-02):1.708258e-01,20:2.551441e-01):7.867458e-02):5.444133e-01,11:8.611179e-01):9.592480e-02):1.769382e-01,(18:8.775572e-01,((10:8.604612e-01,((54:8.349221e-01,43:5.981883e-01):1.739960e-01,44:5.132682e-01):9.104811e-01):4.953541e-02,(17:5.834459e-01,19:7.453116e-01):4.833512e-01):3.277791e-01):2.804772e-01):2.890332e-01):4.171262e-02,(8:6.551778e-01,6:9.396374e-01):1.254724e+00):1.365596e-02,(((((35:2.183957e-01,42:2.811267e-01):9.656591e-02,41:2.048646e-01):3.002096e-01,38:3.743967e-02):7.781308e-01,(25:6.850269e-01,(37:6.329698e-01,36:5.100615e-01):9.925177e-02):3.866322e-01):2.982916e-01,(49:1.240470e+00,(((46:1.463915e-01,47:1.625613e-01):2.743417e-01,53:7.842594e-01):4.987661e-01,(48:2.615521e-01,45:1.491934e-01):3.570718e-01):3.027666e-01):6.824147e-01):1.646161e-01):2.615189e-01):5.973728e-02):4.526236e-01):4.383488e-01):3.957215e-01):6.354092e-02,1:7.996368e-02);
   tree gen.345000 = [&U] (22:7.918960e-02,(23:8.867791e-02,(((((((58:6.890916e-03,64:3.983035e-03):4.469641e-02,(56:7.865621e-03,57:2.343254e-02):8.117348e-03):3.520009e-01,((65:2.116791e-01,59:6.457695e-02):1.485091e-01,(66:3.061078e-02,63:1.138779e-01):7.574934e-02):4.428876e-01):5.367008e-01,62:6.093212e-01):8.814315e-01,(((((((49:8.129538e-01,(((47:2.124723e-01,46:1.488174e-01):4.736268e-01,53:1.091280e+00):1.555784e-01,(48:4.696252e-01,45:2.956191e-01):3.755452e-01):5.124887e-01):5.365459e-01,((51:2.800650e-01,50:2.462515e-01):1.262881e-01,52:1.574021e-01):1.405522e+00):4.325211e-02,34:1.388244e+00):2.496270e-01,((((20:3.199274e-01,(14:2.390966e-01,15:6.687564e-02):1.601447e-01):2.913158e-01,24:6.744807e-01):4.286168e-01,11:8.332612e-01):2.958160e-01,((((17:6.463553e-01,19:7.830616e-01):6.662783e-01,(10:1.090808e+00,((44:6.938111e-01,43:8.184705e-01):1.844972e-01,54:7.821505e-01):5.914886e-01):7.627159e-02):2.800464e-01,(18:9.157811e-01,((16:9.525176e-01,(61:4.852777e-01,60:6.044328e-01):4.605524e-01):3.519267e-01,(13:1.722680e-01,(21:1.436949e-01,9:2.517384e-01):1.325326e-01):5.552379e-01):4.058851e-01):1.752138e-01):6.242347e-02,(12:1.060191e+00,26:9.261209e-01):2.491800e-01):3.815560e-02):2.624454e-01):1.557989e-01,(((36:4.430509e-01,37:5.449666e-01):1.862142e-01,25:5.625193e-01):4.589285e-01,(38:1.567967e-01,(41:2.385061e-01,(42:3.839412e-01,35:1.849463e-01):7.950275e-02):2.266744e-01):5.915549e-01):3.234553e-01):9.012730e-02,(8:8.226422e-01,6:5.849719e-01):9.118790e-01):1.348547e-01,(((68:2.940252e-01,((70:3.079439e-01,67:1.809177e-01):1.961098e-01,69:2.723510e-01):6.452247e-03):4.939722e-01,(((29:6.758301e-02,((28:3.944514e-03,32:5.420154e-04):7.718600e-02,(27:1.969491e-01,31:7.365868e-02):1.023290e-02):2.701574e-02):2.036523e-02,30:2.641388e-02):2.017764e-02,33:3.206537e-02):1.017874e+00):1.530746e+00,(3:7.862121e-01,(55:1.082875e+00,(4:3.575579e-02,5:1.191921e-01):6.222742e-01):1.521416e-01):3.412718e-01):1.003086e-01):2.128818e-01):7.988634e-01,((39:4.557665e-02,2:3.109210e-02):2.620347e-01,40:2.482518e-01):3.744371e-01):3.667593e-01,7:6.259243e-01):1.791585e-01):8.902230e-02,1:7.025067e-02);
   tree gen.345500 = [&U] (22:7.844241e-02,(23:8.784120e-02,(((((((58:6.825897e-03,64:1.262027e-03):4.427468e-02,(56:1.147365e-02,57:2.321144e-02):1.613265e-02):3.486796e-01,((65:2.096819e-01,59:6.396764e-02):1.471078e-01,(66:4.033747e-02,63:1.128034e-01):2.923690e-02):4.387088e-01):2.191005e-01,62:6.035720e-01):8.731148e-01,(((8:8.461032e-01,6:5.794525e-01):6.739614e-01,((((36:4.388705e-01,37:5.398246e-01):1.844572e-01,25:5.572117e-01):4.545983e-01,(38:1.553173e-01,(41:2.362557e-01,(42:3.803185e-01,35:2.252667e-01):7.875261e-02):1.872328e-01):7.636418e-01):4.166428e-01,((((49:8.052832e-01,(((47:2.104675e-01,46:2.149195e-01):3.808742e-01,53:1.080983e+00):2.446648e-01,(48:4.651941e-01,45:2.928298e-01):3.720017e-01):4.201259e-01):7.137861e-01,((51:2.774224e-01,50:2.439280e-01):1.250965e-01,52:1.294641e-01):1.518396e+00):5.404770e-02,34:1.375145e+00):1.823203e-01,((((17:6.402566e-01,19:7.756730e-01):6.599917e-01,(10:1.080515e+00,(54:7.438637e-01,(44:6.462268e-01,43:7.926921e-01):1.681068e-01):5.859077e-01):2.717545e-02):2.774040e-01,(18:9.071403e-01,((16:9.435302e-01,(61:4.806988e-01,60:5.987297e-01):4.562069e-01):5.009301e-01,(13:1.706426e-01,(21:1.423391e-01,9:2.493632e-01):1.312821e-01):5.499990e-01):3.178279e-01):1.735605e-01):3.698836e-02,((12:1.050188e+00,26:9.173826e-01):2.468288e-01,(((20:3.169088e-01,(14:2.368406e-01,15:1.153676e-01):5.561358e-02):2.885671e-01,24:6.340334e-01):4.627542e-01,11:8.253990e-01):1.909145e-01):1.464920e-01):1.946288e-01):2.099968e-01):1.867482e-01):6.690276e-02,((((70:3.214100e-01,67:1.792106e-01):2.176814e-01,(69:2.697813e-01,68:1.861891e-01):6.391367e-03):4.893114e-01,(((29:6.694533e-02,(31:1.344736e-01,(27:1.902139e-01,(28:8.976271e-04,32:6.134442e-03):7.720188e-02):1.013635e-02):2.676084e-02):2.017308e-02,30:4.165731e-02):3.331375e-03,33:3.176282e-02):1.029147e+00):6.318465e-01,(3:5.180945e-01,(55:1.072657e+00,(4:1.997754e-02,5:1.180674e-01):6.385203e-01):4.216832e-01):9.880533e-02):4.097951e-01):2.689913e-01):1.530003e+00,((39:4.514662e-02,2:4.139735e-02):3.926265e-01,40:2.459095e-01):3.709041e-01):3.632988e-01,7:6.335097e-01):1.952385e-01):8.818234e-02,1:6.958782e-02);
   tree gen.346000 = [&U] (22:5.865788e-02,(23:9.712434e-02,(7:6.875029e-01,(((2:3.105518e-02,39:2.274882e-02):4.801359e-01,40:1.351611e-01):5.207885e-01,((62:6.473164e-01,(((64:5.089874e-03,58:2.415716e-03):2.455076e-02,(57:2.237969e-02,56:1.209765e-02):3.351040e-02):3.943435e-01,((59:1.008885e-01,65:2.832996e-01):5.050538e-02,(66:6.336558e-02,63:5.748942e-02):1.573318e-01):4.094074e-01):2.054306e-01):5.794057e-01,(((3:5.926964e-01,(55:1.179095e+00,(4:8.695835e-02,5:2.307834e-02):7.582772e-01):3.366919e-01):1.975979e-01,((29:2.025262e-02,((27:2.957502e-01,((32:1.824144e-02,28:1.207723e-02):1.294213e-01,31:1.168108e-01):1.805319e-03):5.256320e-02,(33:3.005916e-02,30:6.726027e-02):1.651338e-02):3.908582e-02):9.498341e-01,((70:2.444446e-01,67:1.601116e-01):1.776442e-01,(69:5.436335e-01,68:2.014785e-01):4.586885e-02):7.718636e-01):7.723504e-01):2.959281e-01,((((((12:1.055847e+00,26:7.078551e-01):2.163613e-01,((16:1.128881e+00,(61:5.123120e-01,60:5.462701e-01):5.914629e-01):5.123605e-01,((21:1.037671e-01,9:1.598284e-01):9.229327e-02,13:1.708300e-01):6.159228e-01):2.491467e-01):1.967167e-01,(11:8.774385e-01,(24:8.686875e-01,((14:1.526638e-01,15:1.337795e-01):9.622030e-02,20:2.599798e-01):3.079876e-01):6.254178e-01):1.890608e-01):2.224361e-01,(18:9.775720e-01,((17:6.179529e-01,19:7.594373e-01):6.365078e-01,(10:8.767693e-01,(44:5.215740e-01,(43:8.973113e-01,54:8.436716e-01):1.276896e-01):8.257757e-01):1.027520e-01):2.669247e-01):1.668326e-01):2.979106e-01,(8:7.556898e-01,6:6.234751e-01):6.531990e-01):1.394560e-01,((34:7.710259e-01,((52:1.887004e-01,51:2.757882e-01):5.563299e-02,50:2.628833e-01):1.430342e+00):3.896467e-01,(((((35:2.225349e-01,42:3.621877e-01):8.524997e-02,41:2.146915e-01):1.509229e-01,38:2.062670e-01):9.038526e-01,(25:6.980101e-01,(37:6.098154e-01,36:4.837385e-01):1.997360e-01):2.270749e-01):2.182389e-01,(49:1.263981e+00,(((46:1.245807e-01,47:3.042314e-01):4.136693e-01,53:7.991234e-01):1.049347e-01,(48:3.233565e-01,45:1.747988e-01):3.943639e-01):2.168079e-01):7.998409e-01):4.003568e-01):4.369145e-02):3.115072e-01):8.370391e-02):8.419833e-01):3.393939e-01):9.245097e-02):1.196189e-01,1:8.147922e-02);
   tree gen.346500 = [&U] (22:5.802513e-02,(23:9.607665e-02,(7:6.800867e-01,(((2:3.072018e-02,39:2.250343e-02):4.749566e-01,40:2.606962e-01):5.151707e-01,((62:5.408957e-01,(((64:5.034969e-03,58:1.903125e-03):2.428592e-02,(57:2.213828e-02,56:1.196715e-02):3.314892e-02):3.900897e-01,((59:8.649431e-02,65:3.748937e-01):6.204244e-02,(66:6.268205e-02,63:1.072792e-01):1.473013e-01):4.049911e-01):2.598164e-01):6.411985e-01,(((3:5.863029e-01,(55:1.166376e+00,(4:8.602032e-02,5:5.340935e-02):7.500976e-01):3.530231e-01):1.954664e-01,(((((32:1.804467e-02,28:3.515808e-03):1.278241e-01,31:1.176630e-01):3.588082e-03,27:2.912982e-01):5.257675e-02,(29:2.003415e-02,(33:2.973490e-02,30:5.435624e-02):6.666172e-02):2.399653e-02):9.672302e-01,(68:2.018815e-01,(69:3.603811e-01,(70:2.418078e-01,67:1.583845e-01):1.378733e-01):1.909481e-01):7.795012e-01):7.640189e-01):2.927359e-01,((((((17:7.280237e-01,19:7.301786e-01):2.872096e-01,(10:8.673115e-01,((43:8.876318e-01,44:5.295963e-01):1.292314e-01,54:8.565395e-01):8.168679e-01):2.226223e-01):3.700531e-01,18:9.249000e-01):1.163324e-01,(((12:8.443479e-01,26:7.002194e-01):2.140274e-01,((16:1.237796e+00,(61:4.020387e-01,60:5.403775e-01):6.317646e-01):2.709963e-01,((21:9.964771e-02,9:1.581043e-01):9.129769e-02,13:1.689873e-01):6.092787e-01):3.346011e-01):1.369717e-01,(11:8.679735e-01,(24:8.593169e-01,((14:1.510170e-01,15:1.323364e-01):1.991695e-01,20:2.571754e-01):1.225599e-01):6.186713e-01):1.870213e-01):2.200367e-01):3.656517e-01,((34:7.627087e-01,(52:1.820492e-01,(51:3.106552e-01,50:2.600475e-01):5.471354e-02):1.414912e+00):2.539019e-01,(((((35:2.201344e-01,42:3.582808e-01):8.433036e-02,41:2.123756e-01):2.542846e-01,38:1.778625e-01):6.547174e-01,(25:6.438457e-01,(37:6.032372e-01,36:4.785204e-01):1.975814e-01):2.777000e-01):4.868575e-01,(49:1.001573e+00,(((46:1.232368e-01,47:2.533614e-01):3.812848e-01,53:7.905031e-01):2.196765e-01,(48:3.198684e-01,45:1.729133e-01):3.901099e-01):2.144692e-01):7.912129e-01):2.456251e-01):2.601364e-01):1.379517e-01,(8:7.447325e-01,6:6.167496e-01):5.895183e-01):3.075299e-01):2.353071e-01):8.133084e-01):2.387956e-01):1.701996e-01):1.183286e-01,1:8.060029e-02);
   tree gen.347000 = [&U] (22:6.101218e-02,(((((62:5.491054e-01,(((64:4.503024e-03,58:1.121132e-03):1.835494e-02,(57:5.570219e-02,56:2.474972e-02):1.495860e-02):3.927437e-01,((66:4.441472e-02,63:5.934673e-02):1.255303e-01,(59:9.428062e-02,65:2.334949e-01):4.628485e-02):2.389555e-01):2.391260e-01):9.270713e-01,((((((5:6.197483e-02,4:2.257684e-02):5.853499e-01,55:9.032483e-01):5.484662e-01,3:2.906867e-01):2.722170e-01,((29:2.048436e-02,((30:4.631600e-02,33:3.963811e-02):4.192841e-02,(31:8.222814e-02,((32:2.362304e-03,28:2.912773e-03):1.212675e-01,27:2.096622e-01):6.666266e-03):5.811777e-02):5.887825e-02):5.546783e-01,((67:1.966244e-01,70:2.718983e-01):2.341919e-01,(68:2.226090e-01,69:3.123146e-01):3.753379e-02):7.244482e-01):6.173133e-01):4.119307e-01,(((49:1.277394e+00,((45:2.201084e-01,48:2.364776e-01):4.037678e-01,((47:3.329280e-01,46:1.665584e-01):2.956715e-01,53:8.537732e-01):4.214855e-01):2.613487e-02):7.510964e-01,(((11:9.114131e-01,((20:2.861405e-01,(15:1.416035e-01,14:2.665476e-01):1.668673e-01):1.681097e-01,24:8.183180e-01):6.951728e-01):2.462815e-01,(((10:1.418628e+00,((54:1.091203e+00,43:9.631273e-01):1.502034e-01,44:4.281276e-01):1.167062e+00):1.384070e-01,(19:7.819620e-01,17:3.470710e-01):2.744071e-01):3.100093e-01,(((26:7.782273e-01,12:1.015664e+00):2.646590e-01,(((9:1.954929e-01,21:1.731108e-01):2.274150e-01,13:7.460740e-02):8.713342e-01,((61:3.123139e-01,60:7.097302e-01):4.125363e-01,16:8.114852e-01):5.318466e-01):7.095891e-01):1.754916e-01,18:1.148320e+00):6.372871e-02):2.977701e-01):1.620235e-01,(34:7.446585e-01,(50:1.033834e-01,(52:1.956285e-01,51:2.334225e-01):1.887797e-01):1.995139e+00):3.539279e-01):9.270191e-02):2.369888e-01,((38:1.150934e-01,(41:3.183926e-01,(35:3.794970e-01,42:3.524792e-01):8.753659e-02):2.701366e-01):1.032367e+00,((37:6.217411e-01,36:4.088005e-01):1.854422e-01,25:5.376845e-01):2.512056e-01):4.990596e-01):1.354415e-01):2.107545e-01,(8:6.450621e-01,6:7.581940e-01):9.667174e-01):2.719717e-01):6.026069e-01,(40:2.718715e-01,(2:2.371409e-02,39:3.877348e-02):2.974718e-01):2.502316e-01):6.877061e-01,7:6.150388e-01):2.084084e-01,23:1.632116e-02):2.079622e-01,1:6.421240e-02);
   tree gen.347500 = [&U] (22:3.780838e-02,(((((62:1.023738e+00,(((64:3.485578e-03,58:1.549114e-02):1.806270e-02,(57:2.264106e-02,56:3.233178e-02):2.837974e-02):3.864906e-01,((66:4.370757e-02,63:5.840185e-02):1.235317e-01,(59:9.443845e-02,65:2.061252e-01):6.881083e-02):2.351510e-01):2.046607e-01):7.614827e-01,((8:6.370744e-01,6:5.469371e-01):1.229268e+00,(((((5:6.098810e-02,4:2.221738e-02):5.760303e-01,55:9.503810e-01):5.397338e-01,3:8.149910e-01):1.741243e-01,((29:2.015822e-02,((30:4.557858e-02,33:7.262716e-02):4.126084e-02,((32:5.218864e-04,28:1.098673e-03):1.193367e-01,(31:8.091895e-02,27:2.431925e-01):7.529128e-03):2.491986e-02):1.441709e-02):5.458470e-01,((67:1.499543e-01,70:2.212841e-01):2.942883e-01,(68:2.190647e-01,69:3.073421e-01):3.616718e-02):7.444586e-01):6.934836e-01):3.063187e-01,((((34:7.328024e-01,((51:2.297061e-01,52:1.922147e-01):1.610699e-01,50:2.580686e-01):1.321758e+00):3.482928e-01,((11:8.969021e-01,((20:2.815847e-01,(15:1.393490e-01,14:1.067723e-01):1.642105e-01):1.654331e-01,24:8.052892e-01):9.606361e-01):9.396055e-02,(((43:9.477929e-01,(44:4.362308e-01,54:6.494642e-01):1.544619e-01):1.148480e+00,((19:7.695121e-01,17:4.091396e-01):3.793755e-01,10:1.402029e+00):1.566853e-02):3.049528e-01,(((26:7.658368e-01,12:9.994928e-01):2.604453e-01,18:1.130037e+00):9.213112e-02,(((9:1.923803e-01,21:1.703546e-01):1.853468e-01,13:7.341954e-02):2.871150e-01,((61:3.693270e-01,60:6.984302e-01):3.153439e-01,16:7.985652e-01):5.143661e-01):7.125122e-01):3.025291e-02):5.685531e-02):1.483569e-01):7.304277e-02,(49:1.257056e+00,((45:2.166040e-01,48:2.327125e-01):3.973393e-01,((47:3.276273e-01,46:1.639066e-01):2.909640e-01,53:9.240235e-01):3.182798e-01):1.886343e-02):7.391379e-01):2.107738e-01,((38:1.340689e-01,(41:2.633402e-01,(35:2.359345e-01,42:3.239800e-01):1.995931e-01):2.658357e-01):1.015931e+00,((37:6.118420e-01,36:4.022918e-01):1.824897e-01,25:5.291237e-01):2.611427e-01):4.911138e-01):1.712772e-01):1.540315e-01):2.676415e-01):1.123346e+00,(40:2.827951e-01,(2:4.094021e-02,39:9.971219e-03):3.899101e-01):2.575303e-01):3.377783e-01,7:6.052465e-01):2.050902e-01,23:8.385930e-02):2.046512e-01,1:5.507343e-02);
   tree gen.348000 = [&U] (22:3.448205e-02,(((((62:1.010401e+00,(((64:3.734641e-03,58:9.788481e-03):2.676581e-02,(57:2.234611e-02,56:3.191059e-02):3.418375e-02):3.814558e-01,((66:4.313819e-02,63:5.764104e-02):8.382290e-02,(59:9.320820e-02,65:2.764482e-01):6.791443e-02):2.614090e-01):2.019946e-01):7.515629e-01,(((8:6.287752e-01,6:5.398121e-01):8.749377e-01,((((11:9.150243e-01,((20:2.779165e-01,(15:1.375337e-01,14:1.933652e-01):1.561888e-01):1.632780e-01,24:7.947987e-01):9.481219e-01):9.273653e-02,(((19:7.594876e-01,17:4.038097e-01):3.770319e-01,(((54:6.410037e-01,43:9.354460e-01):1.471847e-01,44:9.571744e-01):3.985199e-01,10:1.390128e+00):1.159134e-01):4.416426e-01,((26:7.558602e-01,12:9.864724e-01):2.570525e-01,(18:1.115316e+00,(((9:1.898742e-01,21:1.681354e-01):1.829323e-01,13:7.246310e-02):6.073026e-01,((61:3.645158e-01,60:5.400596e-01):3.112359e-01,16:8.263173e-01):5.103589e-01):4.081540e-01):4.328625e-02):2.726932e-02):6.069303e-02):1.464242e-01,((34:7.232562e-01,((52:1.897107e-01,51:2.367485e-01):4.730836e-02,50:2.547067e-01):1.673515e+00):3.437556e-01,(49:1.240680e+00,((45:4.053036e-01,48:2.296809e-01):4.007606e-01,((47:3.233593e-01,46:1.493371e-01):2.871736e-01,53:9.119863e-01):1.718823e-01):2.213583e-01):7.892279e-01):7.436354e-02):2.094773e-01,((38:1.323224e-01,(41:2.599097e-01,(35:2.328610e-01,42:3.197595e-01):1.969930e-01):2.258883e-01):8.848732e-01,((37:6.038716e-01,36:4.523236e-01):1.707838e-01,25:5.222308e-01):2.375922e-01):5.027365e-01):3.456708e-02):3.067195e-01,((((5:6.019361e-02,4:5.582931e-02):5.685264e-01,55:9.380004e-01):5.327027e-01,3:8.043741e-01):1.718559e-01,((29:1.698188e-02,((30:4.498483e-02,((27:2.400244e-01,(32:5.150877e-04,28:1.411344e-02):1.177821e-01):3.373823e-02,31:7.986481e-02):2.472236e-02):3.581346e-02,33:7.168105e-02):4.034128e-02):5.387363e-01,((68:2.162109e-01,69:3.033383e-01):3.682375e-02,(67:1.581023e-01,70:2.184014e-01):3.092183e-01):8.140594e-01):7.380769e-01):3.005650e-01):5.010035e-01):5.304026e-01,(40:2.944855e-01,(2:4.285035e-02,39:9.841324e-03):3.848308e-01):2.315805e-01):3.333780e-01,7:5.973619e-01):1.897759e-01,23:1.217913e-01):1.113967e-01,1:8.924306e-02);
   tree gen.348500 = [&U] (22:4.860211e-02,(23:1.178204e-01,(((((((58:6.080433e-03,64:2.965032e-03):3.902112e-02,(56:6.951971e-03,57:2.783126e-02):2.218920e-02):4.995139e-01,((65:2.246614e-01,59:5.051007e-02):5.861647e-02,(66:3.072188e-02,63:5.582320e-02):1.528773e-01):5.960126e-01):2.567172e-01,62:5.728814e-01):8.287185e-01,(((8:8.197529e-01,6:3.805533e-01):9.851280e-01,((((36:4.165548e-01,37:6.630136e-01):2.106433e-01,25:5.288784e-01):2.994682e-01,(38:1.500910e-01,(41:1.875437e-01,(42:4.453032e-01,35:2.900712e-01):3.523437e-02):2.749874e-01):6.753570e-01):4.748626e-01,((34:1.291462e+00,((51:4.519649e-01,52:1.930263e-01):1.935006e-01,50:2.226560e-01):2.244935e+00):3.946316e-01,((49:9.454023e-01,(((47:2.280176e-01,46:2.039912e-01):3.248798e-01,53:7.614517e-01):2.378727e-01,(48:3.267881e-01,45:2.152607e-01):5.131987e-01):3.688517e-01):9.138782e-01,((((10:1.188356e+00,(17:6.079556e-01,19:7.529548e-01):3.143721e-01):2.345343e-04,(54:7.617975e-01,(43:7.523851e-01,44:5.676768e-01):2.695723e-01):6.420923e-01):3.451599e-01,((12:9.967876e-01,26:8.981199e-01):4.245393e-01,(((20:3.543883e-01,(14:2.633383e-01,15:1.022087e-01):9.996492e-02):2.176995e-01,24:7.201675e-01):8.934967e-01,11:9.402097e-01):2.066719e-02):2.544294e-01):1.922399e-01,(18:9.246160e-01,((16:9.527266e-01,(61:4.562562e-01,60:4.420302e-01):3.108765e-01):4.934422e-01,(13:1.855721e-01,(21:1.203345e-01,9:1.878131e-01):1.182672e-01):6.929298e-01):2.210079e-01):3.797868e-01):1.663737e-01):2.223127e-02):9.562816e-02):3.428263e-02):3.914131e-02,(((69:6.411325e-01,((70:2.800727e-01,67:1.816102e-01):2.536603e-01,68:2.829665e-01):1.954773e-02):8.525457e-01,(((30:1.212508e-01,33:9.364955e-02):1.606231e-02,((31:8.433584e-02,(28:4.686165e-03,32:1.102911e-02):1.080097e-01):3.718169e-02,27:2.252791e-01):6.780177e-02):1.257426e-02,29:2.393718e-02):7.669862e-01):6.596137e-01,(3:6.925902e-01,(55:9.624516e-01,(4:6.283084e-02,5:3.333732e-02):6.366090e-01):3.465848e-01):2.586783e-01):3.053577e-01):1.361202e-01):9.387941e-01,((39:1.729536e-02,2:8.997683e-03):3.751484e-01,40:2.155776e-01):2.237821e-01):2.975139e-01,7:5.868851e-01):2.958792e-01):7.302453e-02,1:4.628598e-02);
   tree gen.349000 = [&U] ((23:2.748439e-02,(7:2.947409e-01,(((2:7.148898e-02,39:1.028931e-02):4.460997e-01,40:2.527236e-01):6.724453e-01,(((((58:1.346100e-03,64:6.519464e-03):2.791354e-02,(56:1.958689e-02,57:1.688218e-02):3.954056e-02):2.483283e-01,((63:1.185749e-01,66:5.751208e-02):7.675241e-02,(65:1.960534e-01,59:4.058067e-02):8.786578e-02):3.699830e-01):2.443197e-01,62:6.118361e-01):5.994767e-01,((((((41:2.142708e-01,(42:3.844418e-01,35:2.637567e-01):8.764416e-02):5.132488e-01,38:3.778840e-02):6.992753e-01,(25:6.045700e-01,(36:3.615588e-01,37:5.368052e-01):1.858084e-01):3.748504e-01):2.393071e-01,((((52:6.196121e-02,50:2.657457e-01):6.904915e-02,51:2.654923e-01):1.601992e+00,34:1.019518e+00):4.597012e-01,((((45:3.152475e-01,48:2.315597e-01):4.425797e-01,((46:1.318065e-01,47:2.341423e-01):4.195295e-01,53:7.732001e-01):1.213850e-01):3.074168e-01,49:7.674270e-01):7.572311e-01,(((((13:2.420357e-01,9:1.450020e-01):8.996869e-02,21:9.534856e-02):5.910046e-01,(16:1.000524e+00,(60:4.999748e-01,61:3.798612e-01):4.344589e-01):5.048973e-01):3.756683e-01,18:1.043847e+00):1.517871e-01,((11:1.170979e+00,((12:7.309275e-01,26:5.666854e-01):1.214453e-01,(24:7.027055e-01,(20:3.445166e-01,(14:2.533739e-01,15:7.378047e-02):1.113561e-01):1.528331e-01):6.848974e-01):1.221982e-01):2.748600e-01,((19:6.631964e-01,17:6.963507e-01):3.085356e-01,(10:8.487019e-01,((44:5.724438e-01,43:5.720140e-01):3.040464e-01,54:6.950336e-01):6.847297e-01):2.043993e-01):2.991381e-01):9.525642e-02):1.494840e-01):1.965797e-02):1.609405e-01):2.087536e-01,(6:3.404127e-01,8:6.198609e-01):6.418490e-01):2.699521e-01,(((33:2.492446e-02,(30:4.021724e-02,(29:7.014318e-02,(31:9.928410e-02,((32:8.006509e-03,28:1.556404e-03):3.810884e-02,27:2.380128e-01):4.648951e-02):4.656132e-02):5.802635e-04):3.436883e-02):8.433865e-01,(((70:4.990619e-01,67:2.516394e-01):1.911237e-01,68:6.836792e-02):3.389377e-03,69:3.015842e-01):5.555298e-01):7.706859e-01,((55:1.026018e+00,(4:5.460650e-02,5:2.102542e-02):7.934839e-01):3.637600e-01,3:6.610604e-01):1.512259e-01):3.747989e-01):2.584159e-01):1.025759e+00):3.127873e-01):3.140037e-01):1.886630e-01,22:6.718703e-02,1:4.842765e-02);
   tree gen.349500 = [&U] (((7:5.154144e-01,(((2:4.520488e-02,39:2.605584e-02):3.413036e-01,40:2.383283e-01):3.090534e-01,((((3:7.579819e-01,((4:1.144709e-02,5:1.282487e-01):7.764776e-01,55:8.284047e-01):2.770888e-01):1.025852e-01,(((29:4.622633e-02,((31:8.463856e-02,(27:2.750605e-01,(32:2.463876e-03,28:1.768995e-02):1.007036e-01):1.961836e-03):3.646191e-02,30:6.386904e-02):2.008116e-02):2.962311e-02,33:6.692646e-02):6.254664e-01,((67:1.941557e-01,70:3.849775e-01):8.853512e-02,(68:9.414510e-02,69:3.119676e-01):3.755096e-02):5.411386e-01):7.952104e-01):3.850928e-01,(((((((60:3.664553e-01,61:4.634034e-01):4.601882e-01,16:7.694472e-01):4.352215e-01,((21:9.287074e-02,9:1.939584e-01):8.010369e-02,13:2.383683e-01):4.365326e-01):2.676915e-01,18:1.131672e+00):3.259053e-01,(((12:8.282472e-01,26:7.450328e-01):3.244868e-01,(11:6.957783e-01,(((15:1.866862e-01,14:2.248535e-01):7.998193e-02,20:2.920529e-01):2.242871e-01,24:7.031304e-01):5.844895e-01):2.475975e-01):1.119851e-01,(10:1.034732e+00,((17:5.823908e-01,19:5.108704e-01):3.003577e-01,(54:7.416467e-01,(44:6.999836e-01,43:1.058718e+00):7.069139e-02):8.202485e-01):1.704759e-02):4.177124e-01):4.935862e-02):2.071373e-01,(((51:3.423705e-01,(52:2.217182e-01,50:1.515188e-01):1.317014e-01):1.734281e+00,34:6.116021e-01):8.257453e-02,(((48:2.964609e-01,45:2.076255e-01):4.581762e-01,((47:2.071028e-01,46:1.709785e-01):3.853417e-01,53:8.140842e-01):2.186720e-01):3.964112e-01,49:8.578408e-01):4.913589e-01):2.273507e-01):4.794356e-02,(((37:4.711819e-01,(36:4.983553e-01,25:5.000729e-01):2.733804e-01):5.065940e-01,((41:1.944341e-01,(42:3.090393e-01,35:3.459498e-01):8.600670e-02):2.159157e-01,38:1.242983e-01):6.378921e-01):2.846931e-01,(6:6.293260e-01,8:3.826209e-01):1.086856e+00):2.262495e-01):1.063335e-01):3.567492e-01,(62:4.525476e-01,(((56:2.022675e-02,57:5.564637e-02):3.432992e-03,(64:3.794603e-03,58:4.582607e-03):3.100806e-02):3.072011e-01,((65:2.701085e-01,59:6.280062e-02):2.132018e-02,(66:4.554629e-02,63:7.557701e-02):7.173922e-02):3.266691e-01):1.921514e-01):8.147914e-01):8.303040e-01):3.710845e-01):2.237034e-01,23:8.122089e-02):1.352552e-01,22:5.321104e-02,1:7.046666e-02);
   tree gen.350000 = [&U] ((23:2.894789e-02,(7:6.419315e-01,(((2:4.998279e-02,39:1.061638e-02):2.949168e-01,40:2.384744e-01):2.695138e-01,(((((58:1.238585e-02,64:4.035684e-03):1.910224e-02,(56:3.097817e-02,57:2.611662e-02):2.393908e-02):2.615514e-01,((63:6.974365e-02,66:6.906433e-02):8.886539e-02,(65:2.064930e-01,59:1.228662e-01):5.104748e-02):3.896841e-01):3.833736e-01,62:3.704481e-01):8.532379e-01,((((((41:3.071432e-01,(42:4.049129e-01,35:2.778014e-01):9.231111e-02):4.730735e-01,38:3.980059e-02):7.365108e-01,(25:6.672310e-01,(36:5.114407e-01,37:5.736917e-01):2.910881e-02):4.556854e-01):2.520499e-01,(6:3.963977e-01,8:5.656797e-01):8.866787e-01):1.113186e-01,((((((13:2.550488e-01,9:2.107984e-01):1.011555e-02,21:1.017885e-01):6.388085e-01,(16:1.053800e+00,(60:4.869266e-01,61:2.802533e-01):5.454883e-01):4.152737e-01):3.956722e-01,18:8.927146e-01):2.675585e-01,((((24:7.401237e-01,((20:3.628617e-01,14:1.405007e-01):9.352262e-02,15:7.770919e-02):2.321657e-01):6.986804e-01,11:1.203298e+00):2.226052e-01,(12:7.818953e-01,26:5.968607e-01):2.392022e-01):1.160103e-01,((19:8.463345e-01,17:7.334305e-01):5.132763e-01,(10:8.938943e-01,((44:6.081154e-01,43:6.024730e-01):3.502275e-01,54:7.393228e-01):7.211908e-01):1.239441e-01):3.150668e-01):1.003287e-01):7.478099e-02,((((45:2.606708e-01,48:2.418680e-01):5.729601e-01,((46:1.502138e-01,47:2.784528e-01):3.971568e-01,53:8.143720e-01):1.278487e-01):4.146448e-01,49:8.082916e-01):8.954076e-01,((50:2.318735e-01,(51:2.796295e-01,52:3.092310e-01):7.707227e-02):2.061481e+00,34:1.073806e+00):3.371915e-01):7.650984e-03):1.528103e-01):3.582572e-01,(((55:1.080653e+00,(4:6.249961e-02,5:8.659654e-02):5.972741e-01):6.727591e-01,(((((27:2.506867e-01,(32:1.024146e-02,28:8.076745e-04):4.395649e-02):3.631423e-02,31:1.028575e-01):3.090366e-02,(33:2.625165e-02,30:4.654407e-02):5.632565e-02):8.246886e-04,29:7.140921e-02):8.278040e-01,((69:3.176432e-01,68:1.507134e-01):2.923611e-02,(70:2.855613e-01,67:1.216306e-01):1.939818e-01):6.365262e-01):8.307919e-01):1.652042e-01,3:6.962611e-01):2.189794e-01):4.008835e-01):9.908542e-01):3.294428e-01):2.378968e-01):1.093497e-01,22:4.242569e-02,1:1.019862e-01);
   tree gen.350500 = [&U] (22:4.013066e-02,(((((62:9.702637e-01,(((64:1.412987e-02,58:3.106291e-03):1.760034e-02,(57:3.579775e-02,56:2.523250e-02):1.145633e-02):5.265597e-01,((66:5.274728e-02,63:8.167741e-02):1.502391e-01,(59:4.676546e-02,65:1.598883e-01):5.868586e-02):4.264506e-01):1.603432e-01):1.167773e+00,((((49:1.486213e+00,((45:3.665215e-01,48:2.316867e-01):6.311976e-01,((47:2.415039e-01,46:1.221235e-01):4.179163e-01,53:1.093936e+00):2.365076e-01):1.187038e-01):1.255942e+00,(((34:7.764077e-01,(50:2.046144e-01,(51:2.835296e-01,52:2.450635e-01):8.241150e-02):1.386693e+00):7.395592e-01,(24:9.718411e-01,((15:1.301098e-01,14:3.049125e-01):1.505074e-01,20:4.032749e-01):2.873409e-01):8.716253e-01):1.819627e-01,(11:1.118847e+00,((10:1.248142e+00,((44:9.850088e-01,(54:8.844120e-01,43:7.019246e-01):9.879585e-02):1.237067e+00,(19:8.486641e-01,17:8.055975e-01):5.580269e-01):1.236902e-01):3.488687e-01,((18:1.391822e+00,(((9:2.330016e-01,21:1.919296e-01):8.366964e-02,13:3.155905e-01):7.495522e-01,((61:4.457122e-01,60:6.603586e-01):1.177361e+00,16:1.010381e+00):5.198275e-01):3.940691e-01):1.266020e-02,(26:9.560223e-01,12:1.063710e+00):5.339309e-01):5.767145e-02):1.533689e-01):1.169952e-01):1.440501e-01):1.225293e-01,((8:7.688357e-01,6:5.549140e-01):1.034799e+00,((38:1.851707e-01,(41:3.023292e-01,(35:3.547179e-01,42:4.051488e-01):1.525828e-01):2.111535e-01):9.850584e-01,((37:7.383848e-01,36:5.855822e-01):1.490717e-01,25:6.385585e-01):2.644259e-01):2.927377e-01):4.802241e-01):4.251768e-01,((((5:6.935843e-02,4:4.929260e-02):1.004298e+00,55:1.146941e+00):5.106786e-01,3:9.345408e-01):1.325514e-01,((((30:1.025645e-01,33:6.324448e-02):1.215208e-02,29:7.811402e-02):6.473419e-03,(((32:1.477282e-02,28:2.276222e-02):4.475097e-02,31:1.966647e-01):4.119749e-03,27:2.990375e-01):3.121637e-02):6.838198e-01,((68:2.887620e-01,(67:1.933198e-01,70:5.151405e-01):2.098909e-01):3.490856e-01,69:6.954568e-01):9.932186e-01):7.965152e-01):4.235852e-01):2.198558e-01):8.797579e-01,(40:2.959645e-01,(2:4.447713e-02,39:5.564660e-02):3.029404e-01):5.430166e-01):3.521004e-01,7:7.304251e-01):1.897042e-01,23:1.179700e-01):1.662199e-01,1:5.188847e-02);
   tree gen.351000 = [&U] ((23:1.177227e-01,(7:7.600903e-01,(((2:5.172227e-02,39:3.042127e-02):3.051804e-01,40:1.521701e-01):5.052775e-01,(((((58:3.885860e-03,64:4.176132e-03):2.899080e-02,(56:1.655270e-02,57:2.702552e-02):8.166894e-03):4.280323e-01,((63:4.589680e-02,66:2.591875e-02):9.926669e-02,(65:2.275164e-01,59:9.584816e-02):7.900404e-02):4.032458e-01):3.707982e-01,62:4.434813e-01):9.687955e-01,((((((41:1.600699e-01,(42:2.515887e-01,35:2.821126e-01):1.377772e-01):4.200053e-01,38:6.963163e-02):7.621426e-01,(25:7.194492e-01,(37:7.584474e-01,36:4.999021e-01):1.261060e-01):3.419190e-01):4.550153e-01,(6:7.237244e-01,8:5.853663e-01):9.608751e-01):2.860195e-01,(((((52:1.983692e-01,51:3.204081e-01):4.602132e-02,50:2.399430e-01):1.331522e+00,34:1.117076e+00):4.321466e-01,(((45:2.697425e-01,48:3.232600e-01):4.639221e-01,((46:1.554415e-01,47:2.881434e-01):6.870424e-01,53:8.427135e-01):1.320116e-01):3.252162e-01,49:1.217573e+00):7.655456e-01):1.437119e-01,(((24:7.658812e-01,(20:3.310641e-01,(15:1.798975e-01,14:2.069727e-01):5.574996e-02):2.077753e-01):8.686444e-01,11:7.694785e-01):3.421042e-01,((((13:2.652543e-01,(21:9.655509e-02,9:2.240444e-01):6.537420e-02):4.102735e-01,(16:7.593038e-01,(60:4.848582e-01,61:2.820877e-01):5.327261e-01):2.980325e-01):3.955073e-01,((10:9.660398e-01,((19:9.152045e-01,17:6.772550e-01):3.485418e-01,(44:6.292789e-01,(43:7.487374e-01,54:7.650525e-01):3.167028e-01):1.050465e+00):5.011185e-02):3.260317e-01,18:9.237826e-01):2.123711e-01):6.918973e-02,(12:8.272895e-01,26:5.219422e-01):2.751748e-01):1.819405e-01):1.822425e-01):2.232065e-01):1.907585e-01,(((55:1.118261e+00,(4:4.099163e-02,5:7.702718e-02):5.756641e-01):1.483020e-01,((((33:3.984474e-02,30:3.556681e-02):5.416353e-02,((27:2.283564e-01,31:1.143982e-01):3.900069e-02,(32:4.451399e-03,28:3.467563e-03):1.107897e-01):3.066854e-03):8.650966e-03,29:7.389437e-02):8.729903e-01,(69:3.286977e-01,(68:1.584293e-01,(70:2.954993e-01,67:8.059819e-02):2.007327e-01):3.212823e-02):6.813272e-01):8.597048e-01):8.743602e-02,3:7.250489e-01):3.895778e-01):1.658129e-01):6.891262e-01):3.544012e-01):2.466837e-01):8.024908e-02,22:9.168694e-02,1:3.808361e-02);
   tree gen.351500 = [&U] ((23:5.498035e-02,(7:7.038988e-01,(((2:4.999449e-02,39:2.272708e-02):2.949859e-01,40:1.725955e-01):2.715002e-01,(((((58:6.970287e-03,64:4.036629e-03):2.802236e-02,(56:1.812950e-02,57:2.612274e-02):7.894079e-03):2.999891e-01,((63:3.946669e-02,66:2.508993e-02):1.443655e-01,(65:2.199163e-01,59:9.264635e-02):7.636491e-02):4.322732e-01):2.725620e-01,62:4.286669e-01):9.920786e-01,((((((41:1.547228e-01,(42:2.431844e-01,35:2.726887e-01):8.516840e-02):4.059751e-01,38:6.730559e-02):7.366833e-01,(25:6.954160e-01,(37:7.331115e-01,36:4.832029e-01):2.268742e-01):3.304972e-01):3.535171e-01,(6:5.878645e-01,8:7.189396e-01):8.781240e-01):2.764650e-01,(((((45:2.278232e-01,48:2.986642e-01):4.484248e-01,((46:1.502490e-01,47:2.785180e-01):6.640918e-01,53:7.737619e-01):1.276018e-01):3.143524e-01,49:1.176900e+00):7.399726e-01,(((24:7.402970e-01,(20:3.432002e-01,(15:5.338571e-02,14:2.000588e-01):1.608950e-01):2.008345e-01):8.396274e-01,11:7.437741e-01):3.306762e-01,((((44:6.082579e-01,(43:7.237258e-01,54:7.394959e-01):3.061234e-01):1.015374e+00,((19:8.506310e-01,17:6.546313e-01):3.368988e-01,10:9.337693e-01):6.322005e-02):3.151406e-01,(((13:2.563935e-01,(21:9.332967e-02,9:2.165602e-01):6.319038e-02):3.965683e-01,(16:7.339393e-01,(60:4.686615e-01,61:2.726645e-01):9.038919e-01):2.793667e-01):3.831330e-01,18:8.929237e-01):2.111574e-01):1.321400e-01,(12:7.996539e-01,26:5.045067e-01):2.142853e-01):1.758628e-01):1.761547e-01):4.827977e-02,(((51:3.143086e-01,50:2.421108e-01):7.966224e-02,52:1.917427e-01):1.287043e+00,34:1.079760e+00):4.198235e-01):1.799592e-01):1.843862e-01,(((((31:1.159469e-01,(27:2.105998e-01,(32:1.235510e-03,28:7.771075e-03):1.070888e-01):2.517366e-02):7.261120e-02,29:1.694536e-02):6.711259e-02,(30:3.550464e-02,33:4.650195e-02):2.032682e-02):8.360041e-01,((69:3.177176e-01,68:1.531370e-01):3.146159e-02,(70:2.917663e-01,67:1.459822e-01):1.210470e-01):6.675955e-01):8.309864e-01,(3:7.008287e-01,(55:1.080906e+00,(4:3.962231e-02,5:7.445409e-02):5.099074e-01):3.016853e-01):1.742782e-02):4.192622e-01):2.109894e-01):8.081917e-01):3.425624e-01):2.384433e-01):1.336882e-01,22:8.862414e-02,1:3.681143e-02);
   tree gen.352000 = [&U] ((23:5.750597e-02,(7:7.362338e-01,(((2:5.229108e-02,39:2.377109e-02):2.914652e-01,40:1.805240e-01):2.707512e-01,(((((58:1.997737e-03,64:5.842559e-03):9.096742e-03,(56:1.286562e-02,57:2.536510e-02):1.820631e-02):3.411224e-01,((63:5.593094e-02,66:3.230279e-02):1.246553e-01,(65:2.300185e-01,59:9.690224e-02):6.225690e-02):4.521305e-01):3.974849e-01,62:4.483585e-01):1.037652e+00,((6:6.426276e-01,8:7.519654e-01):1.093250e+00,(((((41:1.618303e-01,(42:2.776843e-01,35:1.755058e-01):2.404322e-01):3.341187e-01,38:7.039740e-02):7.705242e-01,(25:7.273613e-01,(37:4.607676e-01,36:5.053998e-01):2.372961e-01):3.456792e-01):5.571892e-01,(((((45:2.316754e-01,48:1.534199e-01):4.750907e-01,((46:1.571509e-01,47:2.059539e-01):6.945981e-01,53:8.093061e-01):1.474890e-01):3.287928e-01,49:7.958259e-01):7.739646e-01,(((24:7.743039e-01,(20:3.589658e-01,(15:4.988347e-02,14:2.092489e-01):1.170454e-01):9.941459e-02):8.781973e-01,11:1.052225e+00):1.377083e-01,((((44:6.361994e-01,(43:7.569716e-01,54:7.734661e-01):2.277361e-01):1.062017e+00,((19:8.897064e-01,17:6.847030e-01):4.007479e-01,10:9.766638e-01):5.246161e-02):3.296172e-01,(((13:2.681714e-01,(21:9.761695e-02,9:2.265083e-01):3.412759e-02):5.527609e-01,(16:7.676542e-01,(60:4.901904e-01,61:5.462565e-01):7.515522e-01):2.853188e-01):2.514159e-01,18:9.801833e-01):2.208573e-01):1.548317e-01,(12:8.363875e-01,26:1.191641e+00):2.828117e-01):1.122165e-01):1.842467e-01):2.174496e-02,(((51:3.287470e-01,50:2.856088e-01):6.246063e-02,52:1.336378e-01):1.346165e+00,34:1.094641e+00):4.391089e-01):1.882260e-01):1.193902e-01,((((((31:9.354602e-02,(27:2.202741e-01,(32:1.798809e-03,28:1.972617e-03):6.377916e-02):2.633006e-02):2.042668e-02,29:9.339685e-02):7.019554e-02,(33:4.863811e-02,30:3.582108e-02):2.025959e-02):8.273319e-01,((69:5.019266e-01,68:4.643602e-02):2.109999e-01,(70:2.229770e-01,67:1.526882e-01):1.899298e-01):6.565249e-01):1.037089e+00,(55:1.079004e+00,(4:4.144244e-02,5:7.787428e-02):5.333309e-01):7.591778e-01):7.336657e-02,3:7.005404e-01):4.624536e-01):9.560847e-02):2.206816e-01):8.453175e-01):4.671402e-01):1.159175e-01):1.398295e-01,22:9.269526e-02,1:9.706051e-02);
   tree gen.352500 = [&U] (((7:4.609337e-01,((((((63:5.156956e-02,66:3.009341e-02):9.836712e-02,(59:8.391742e-02,65:1.644769e-01):5.732674e-02):4.935234e-01,((58:2.142663e-03,64:4.446067e-03):1.135306e-02,(57:2.425729e-02,56:9.396573e-03):2.734135e-02):2.703033e-01):3.134988e-01,62:6.134886e-01):6.685289e-01,(((8:8.556755e-01,6:3.972683e-01):9.092041e-01,((((((49:1.443684e+00,((46:1.350441e-01,47:2.904478e-01):5.330772e-01,53:8.682071e-01):2.407342e-01):1.303681e-01,(45:2.475802e-01,48:2.829550e-01):5.110680e-01):1.197166e+00,(((((14:1.341597e-01,15:1.230335e-01):1.059664e-01,20:2.247395e-01):1.741143e-01,24:7.311543e-01):7.399682e-01,11:9.635487e-01):1.016898e-01,((((12:9.367226e-01,26:9.437857e-01):2.931509e-01,18:9.558266e-01):1.265174e-02,((13:1.392370e-01,(21:1.072567e-01,9:1.924234e-01):9.685277e-02):7.027189e-01,(16:9.209038e-01,(60:5.456768e-01,61:3.018085e-01):4.918452e-01):4.232814e-01):3.194438e-01):1.367483e-01,((19:6.967686e-01,17:8.080822e-01):2.154941e-01,((54:7.680665e-01,(43:7.970282e-01,44:7.162244e-01):8.102777e-02):9.441714e-01,10:6.650640e-01):1.902585e-01):4.090228e-01):1.038340e-01):6.046064e-02):1.148588e-01,34:1.301936e+00):2.304198e-01,(52:2.333082e-01,(50:2.343340e-01,51:3.743659e-01):7.278641e-02):2.388978e+00):9.392778e-02,(((41:2.498472e-01,(35:2.965416e-01,42:3.802693e-01):1.371899e-01):1.944589e-01,38:1.450337e-01):6.125359e-01,(25:7.043070e-01,(37:4.524484e-01,36:5.032974e-01):1.333462e-01):2.752971e-01):7.320142e-01):3.411053e-02):1.126642e-01,((3:7.295053e-01,((4:3.527905e-02,5:5.117109e-02):9.556834e-01,55:8.231447e-01):3.567170e-01):2.716788e-01,(((69:5.447885e-01,68:1.972375e-01):5.640630e-02,(67:1.731821e-01,70:2.933462e-01):6.400905e-02):8.046062e-01,(29:2.271076e-02,((33:4.324629e-02,30:7.337102e-02):6.549577e-02,((28:3.129469e-03,32:1.208517e-02):6.805171e-02,(27:2.816574e-01,31:9.887197e-02):9.513493e-03):1.622548e-02):3.754424e-02):4.109144e-01):8.712828e-01):1.689162e-01):1.371303e-01):8.479901e-01,((2:4.117852e-02,39:1.594608e-02):2.723756e-01,40:2.376380e-01):2.702071e-01):4.722843e-01):3.528491e-01,23:1.192406e-01):6.359849e-02,22:6.988038e-02,1:7.513899e-02);
   tree gen.353000 = [&U] (22:4.716845e-02,(23:3.879226e-02,(7:5.214456e-01,(((2:5.749160e-02,39:2.787776e-02):3.403813e-01,40:7.850578e-02):3.377704e-01,((62:5.030838e-01,(((64:8.006677e-04,58:4.124825e-03):8.286800e-03,(56:1.576567e-02,57:4.711803e-02):4.015830e-02):4.641494e-01,((59:7.274626e-02,65:3.098403e-01):4.211265e-02,(66:1.847206e-02,63:6.750575e-02):1.051732e-01):3.894421e-01):1.643675e-01):8.105350e-01,(((3:4.770445e-01,(55:9.892256e-01,(4:2.001121e-02,5:8.553333e-02):5.940667e-01):3.157715e-01):2.605877e-01,((29:7.078094e-02,((33:6.362145e-02,30:2.986632e-02):3.882665e-02,(31:6.434446e-02,(27:2.381362e-01,(32:6.689773e-03,28:1.526754e-02):7.536946e-02):2.789836e-02):2.652267e-02):2.997779e-02):6.096219e-01,((68:7.205382e-02,69:3.493145e-01):1.194452e-01,(70:2.389346e-01,67:1.442468e-01):2.009243e-01):9.447144e-01):8.788789e-01):2.459969e-01,(((34:7.919008e-01,((50:3.327173e-01,52:1.618982e-01):2.317288e-03,51:4.121000e-01):1.452609e+00):2.517915e-01,(((((12:8.329884e-01,26:6.124257e-01):4.291974e-01,((16:9.018072e-01,(61:4.661172e-01,60:4.838125e-01):6.658369e-01):2.772838e-01,((9:2.176981e-01,21:6.848024e-02):7.859755e-02,13:2.071199e-01):7.838249e-01):3.208307e-01):8.733564e-02,18:9.738243e-01):1.460466e-01,(((20:3.035692e-01,(14:1.107877e-01,15:1.063179e-01):4.891530e-02):9.231171e-02,24:8.466620e-01):6.788430e-01,11:8.168811e-01):1.591506e-01):1.747789e-01,(((44:6.131341e-01,(43:9.209693e-01,54:7.037409e-01):8.578269e-02):6.118868e-01,(17:5.891029e-01,19:7.636410e-01):3.239760e-01):5.379216e-02,10:1.093656e+00):2.621273e-01):1.491000e-01):2.007900e-01,(((((35:2.544530e-01,42:2.313246e-01):1.232605e-01,41:1.901448e-01):2.768076e-01,38:1.085234e-01):5.721498e-01,(25:5.029377e-01,(37:5.577542e-01,36:5.140688e-01):1.267597e-01):3.105363e-01):3.516918e-01,((8:7.181420e-01,6:1.906071e-01):1.411154e+00,(49:8.243878e-01,(((46:2.057145e-01,47:2.673926e-01):4.050571e-01,53:7.752398e-01):9.096276e-02,(48:2.807302e-01,45:2.295195e-01):5.046197e-01):3.966364e-01):1.108672e+00):3.200160e-02):1.720692e-01):6.700202e-02):1.869850e-01):1.002434e+00):5.359318e-01):1.902125e-01):1.601322e-01,1:5.138959e-02);
   tree gen.353500 = [&U] (22:4.756624e-02,(23:3.911941e-02,(7:5.258432e-01,(((2:5.797645e-02,39:2.811286e-02):3.342193e-01,40:7.916786e-02):7.300387e-01,((62:5.073265e-01,(((64:4.173157e-03,58:9.342856e-03):3.216041e-02,(56:2.496550e-02,57:4.751540e-02):1.709306e-02):4.441175e-01,((59:7.335977e-02,65:3.124533e-01):4.246781e-02,(66:2.700944e-02,63:6.807506e-02):1.060601e-01):3.298118e-01):1.727004e-01):7.311870e-01,(((3:4.810676e-01,(55:9.975683e-01,(4:2.017997e-02,5:1.056536e-01):5.990768e-01):3.184346e-01):2.627853e-01,((33:6.512183e-02,(30:6.333261e-02,(29:7.137787e-02,((32:3.857659e-03,28:1.539630e-02):1.100314e-01,(27:2.401445e-01,31:6.488710e-02):4.561018e-03):3.795088e-02):2.526189e-02):5.624051e-03):3.899391e-01,((68:1.996233e-01,69:3.522604e-01):3.365132e-02,(70:2.409496e-01,67:1.454633e-01):1.968632e-01):1.274865e+00):1.133419e+00):2.712584e-01,(((34:7.985793e-01,((50:3.355233e-01,51:4.155754e-01):2.738201e-02,52:1.590780e-01):1.438604e+00):4.184881e-01,((((((20:3.061294e-01,(14:2.808341e-01,15:1.072145e-01):4.932783e-02):2.362250e-01,24:8.538023e-01):6.790044e-01,11:8.237703e-01):1.193457e-01,(12:8.400134e-01,26:6.520964e-01):2.552822e-01):1.840205e-01,(((54:7.334415e-01,(44:6.061637e-01,43:8.242420e-01):6.801628e-02):6.170472e-01,(17:5.940710e-01,19:7.700812e-01):3.161676e-01):6.199833e-02,10:9.277255e-01):2.643379e-01):1.594652e-01,(((16:9.094126e-01,(61:4.700482e-01,60:4.878927e-01):4.476937e-01):2.796222e-01,((9:1.560445e-01,21:6.905776e-02):1.087175e-01,13:2.088667e-01):5.344112e-01):5.073082e-01,18:9.820370e-01):1.177205e-01):1.106375e-01):2.074380e-01,(((((35:2.228042e-01,42:2.332754e-01):1.399958e-01,41:1.917484e-01):2.103634e-01,38:1.618549e-01):5.769750e-01,(25:7.155667e-01,(37:5.624580e-01,36:5.184042e-01):7.936036e-02):1.948222e-01):3.546578e-01,((8:7.241984e-01,6:8.799745e-01):7.894401e-01,(49:8.313403e-01,(((46:9.937749e-02,47:2.696477e-01):3.398948e-01,53:7.632860e-01):3.849077e-01,(48:2.830977e-01,45:2.314552e-01):5.088754e-01):2.167930e-01):1.118022e+00):3.314526e-02):1.806910e-01):2.350569e-01):2.162357e-01):8.021792e-01):2.226302e-01):1.918166e-01):1.419964e-01,1:7.673366e-02);
   tree gen.354000 = [&U] (((7:5.713789e-01,(((2:2.977587e-02,39:2.406904e-02):1.341042e-01,40:2.890840e-01):2.975102e-01,(((((((((47:1.862298e-01,46:2.095213e-01):2.136092e-01,53:9.048576e-01):2.369861e-01,(48:3.174042e-01,45:2.429764e-01):4.703356e-01):6.669645e-02,49:1.356843e+00):1.099501e+00,(20:1.273334e-01,((15:1.575087e-01,14:1.651141e-01):1.699337e-01,24:7.642720e-01):3.264795e-02):6.416876e-01):2.839357e-01,(((51:3.409281e-01,52:1.569054e-01):2.230499e-02,50:2.748191e-01):1.325097e+00,34:8.749555e-01):1.102666e-01):2.562531e-01,((((12:8.971424e-01,26:9.508622e-01):1.982147e-01,(((60:3.344540e-01,61:4.073343e-01):9.732499e-01,16:8.097395e-01):4.773922e-01,((9:2.476571e-01,21:1.306337e-01):9.546883e-02,13:1.101973e-01):3.736487e-01):4.106446e-01):1.083872e-01,11:7.828268e-01):1.046785e-01,((((44:6.410631e-01,(43:5.135855e-01,54:7.703138e-01):3.338139e-01):8.039034e-01,10:1.153486e+00):6.966038e-02,(17:6.277392e-01,19:5.535854e-01):4.256510e-01):2.859858e-01,18:1.031898e+00):2.729627e-01):2.039905e-01):1.547494e-01,((((37:6.182175e-01,36:4.744196e-01):1.621747e-01,25:5.416700e-01):3.309951e-01,((41:1.834115e-01,(42:2.537750e-01,35:2.752304e-01):1.293741e-01):1.705828e-01,38:1.346377e-01):5.384416e-01):6.165567e-01,(((3:6.287675e-01,((4:1.174920e-02,5:9.515605e-02):6.496764e-01,55:8.571540e-01):2.251836e-01):4.119935e-01,((33:7.082023e-02,(30:3.879119e-02,(29:5.054107e-02,((27:3.177274e-01,(32:7.645466e-03,28:1.964513e-03):6.849749e-02):3.191703e-02,31:8.975411e-02):6.101218e-02):8.421568e-02):7.162781e-04):6.860373e-01,(69:2.979630e-01,((67:2.016130e-01,70:3.419629e-01):1.625986e-01,68:1.962925e-01):4.432004e-02):1.366355e+00):9.152301e-01):2.600987e-01,(6:5.219759e-01,8:7.999290e-01):1.055146e+00):5.235780e-02):1.208532e-01):3.164531e-01,(62:4.818061e-01,(((64:1.873024e-02,58:3.764217e-05):1.964970e-02,(56:1.197710e-02,57:2.072127e-02):1.622290e-02):4.339247e-01,((65:2.493802e-01,59:6.614731e-02):5.475949e-02,(66:3.838410e-02,63:8.812399e-02):1.204800e-01):3.977608e-01):1.720813e-01):7.655743e-01):7.611230e-01):5.095237e-01):2.776311e-01,23:6.179483e-02):1.250408e-01,22:9.361790e-02,1:6.785153e-02);
   tree gen.354500 = [&U] (22:8.512009e-02,(23:7.987594e-02,(7:5.712854e-01,(((2:3.910032e-02,39:2.961579e-02):6.306773e-01,40:8.818311e-02):8.729314e-01,((62:6.947428e-01,(((56:2.728703e-02,57:5.162158e-02):6.659999e-03,(58:1.193236e-03,64:5.037088e-03):1.439860e-02):3.920144e-01,((59:7.969936e-02,65:1.932785e-01):3.410989e-02,(66:3.820935e-02,63:7.395796e-02):8.135055e-02):4.543618e-01):3.564417e-01):7.237823e-01,(((3:6.987994e-01,(55:1.083776e+00,(4:4.381744e-04,5:1.147839e-01):6.802387e-01):3.459530e-01):2.854947e-01,(((33:7.092179e-02,(((27:2.665473e-01,(32:1.248610e-02,28:2.342148e-03):6.486774e-02):4.801467e-03,31:7.291160e-02):2.977207e-02,29:6.592601e-02):2.501443e-02):7.285226e-02,30:1.771862e-03):4.731886e-01,((70:2.696757e-01,67:1.510747e-01):2.415248e-01,(69:4.433506e-01,68:2.262875e-01):5.807614e-03):1.216274e+00):1.202705e+00):1.560843e-01,(((((((35:2.990927e-01,42:2.534346e-01):1.260428e-01,41:3.216806e-01):2.508583e-01,38:2.879609e-02):6.848189e-01,(25:5.503609e-01,(37:6.110645e-01,36:5.632035e-01):2.230803e-01):2.692847e-01):1.857001e-01,(8:5.548499e-01,6:9.560200e-01):9.306711e-01):3.201195e-01,(((((((20:4.726153e-01,(24:9.275860e-01,(14:2.243322e-01,15:8.671986e-02):5.464015e-02):8.453534e-02):7.376825e-01,11:8.949587e-01):4.388847e-01,(((44:6.411381e-01,(54:7.968239e-01,43:9.027750e-01):2.239460e-01):6.451630e-01,(17:7.844664e-01,19:9.015173e-01):3.785623e-01):6.259578e-02,10:1.041234e+00):4.385168e-01):2.159055e-01,(12:9.378135e-01,26:8.550427e-01):7.580821e-02):1.243721e-01,((16:1.043354e+00,(61:3.509107e-01,60:5.154851e-01):5.959897e-01):5.017752e-01,(9:1.760054e-01,(21:7.502559e-02,13:4.091118e-01):5.296553e-02):5.417856e-01):4.984637e-01):6.112723e-02,18:1.066903e+00):2.743196e-01,(49:8.982038e-01,(((46:1.656982e-01,47:2.422246e-01):2.994888e-01,53:8.292475e-01):2.630665e-01,(48:3.075624e-01,45:2.514570e-01):6.440061e-01):1.824627e-01):1.077257e+00):7.952285e-02):1.632121e-01,(34:8.675908e-01,(50:3.194794e-01,(51:4.635446e-01,52:1.728252e-01):2.181233e-02):1.632645e+00):4.389272e-01):4.761270e-01):1.885749e-01):7.451064e-01):2.418695e-01):2.652122e-01):8.315292e-02,1:1.220539e-01);
   tree gen.355000 = [&U] (22:6.374066e-02,(23:4.599078e-02,(((40:2.879054e-01,(39:3.747993e-02,2:1.759945e-02):2.528731e-01):2.829391e-01,((((((68:3.017319e-01,69:2.019618e-01):1.220186e-01,(67:5.489841e-02,70:1.558024e-01):1.757511e-01):3.783242e-01,(((33:4.759669e-02,30:6.650792e-02):3.674093e-02,29:7.521031e-02):2.739387e-05,(31:1.000371e-01,((32:9.245187e-03,28:8.737699e-03):9.235084e-02,27:1.501885e-01):2.731202e-02):4.712498e-02):9.974105e-01):1.098997e+00,((55:9.388110e-01,(5:1.676937e-01,4:3.487085e-02):4.046882e-01):5.409177e-01,3:5.847882e-01):2.009086e-01):5.791054e-01,(((((((13:1.821847e-01,(21:9.699171e-02,9:1.566202e-01):1.402231e-01):3.614311e-01,(16:7.922402e-01,(61:2.488767e-01,60:6.190808e-01):4.051147e-01):1.913127e-01):4.406159e-01,18:9.788488e-01):9.723358e-02,((((44:5.069738e-01,(54:9.188930e-01,43:8.877500e-01):6.984677e-02):7.676542e-01,(19:9.342800e-01,17:4.857087e-01):4.705938e-01):1.445122e-01,10:7.810877e-01):3.547710e-01,(11:8.230202e-01,((26:7.987830e-01,(20:1.738195e-01,(24:9.042796e-01,(14:1.572905e-01,15:1.087020e-01):7.407235e-02):2.012193e-01):7.249776e-01):1.328704e-01,12:7.876522e-01):1.270081e-01):1.435805e-01):5.754870e-02):1.748903e-01,(49:1.036688e+00,((45:2.141981e-01,48:3.127014e-01):3.961385e-01,(53:8.617664e-01,(46:1.465851e-01,47:1.979571e-01):3.282459e-01):2.541765e-01):2.855074e-01):6.636075e-01):1.342860e-01,(34:9.335121e-01,((50:2.929915e-01,51:2.695749e-01):1.684274e-01,52:5.492032e-02):9.492800e-01):1.667651e-01):1.148049e-01,(((25:4.697672e-01,(36:4.456081e-01,37:5.179335e-01):1.297006e-01):1.649489e-01,(((42:3.019045e-01,35:3.137903e-01):8.956842e-02,41:2.164800e-01):2.356221e-01,38:1.331895e-01):7.822332e-01):2.343763e-01,(8:6.370735e-01,6:3.390480e-01):8.833380e-01):2.112898e-01):2.931215e-01):2.786739e-01,(62:4.851078e-01,(((66:4.268378e-02,63:5.565483e-02):1.048492e-01,(65:2.040054e-01,59:8.811074e-02):2.392443e-02):3.584530e-01,(((57:2.394820e-02,56:4.462498e-02):5.377068e-02,64:1.231298e-02):6.353645e-03,58:1.169358e-03):3.956459e-01):3.595010e-01):6.832785e-01):4.349207e-01):2.883618e-01,7:5.829971e-01):2.375619e-01):9.295602e-02,1:1.105956e-01);
   tree gen.355500 = [&U] (22:6.040971e-02,(23:3.104189e-02,(((((((64:8.230635e-04,58:3.158293e-03):2.253798e-02,(56:2.477949e-02,57:5.595021e-02):7.626981e-03):5.924667e-01,((65:1.861498e-01,59:6.984950e-02):3.571509e-02,(66:3.680781e-02,63:5.128217e-02):1.652946e-01):2.627030e-01):2.812969e-01,62:6.338963e-01):8.447278e-01,((((3:4.632304e-01,(55:1.060457e+00,(4:2.276548e-02,5:9.722615e-02):6.262147e-01):5.970384e-01):2.601437e-01,(((70:2.187224e-01,67:2.162557e-01):1.200501e-01,(68:1.897889e-01,69:3.651136e-01):1.145238e-02):8.358759e-01,((((((28:7.231470e-03,32:1.023269e-02):3.930376e-02,31:6.664272e-02):1.014103e-02,27:2.415574e-01):1.020503e-01,29:4.810074e-02):4.786850e-02,33:4.680758e-02):3.225586e-02,30:1.886160e-02):7.951052e-01):9.266367e-01):2.453059e-01,(8:9.729323e-01,6:6.207117e-01):1.105716e+00):1.570483e-02,((((36:4.683806e-01,37:6.647175e-01):7.343078e-02,25:6.186742e-01):5.338268e-01,(38:2.644339e-01,(41:2.146551e-01,(42:3.294636e-01,35:2.656110e-01):2.097280e-01):2.133351e-01):6.949580e-01):2.576907e-01,(34:9.198092e-01,(((49:8.458767e-01,(((47:2.452959e-01,46:1.896658e-01):2.473047e-01,53:8.272631e-01):3.711928e-01,(48:4.273473e-01,45:1.072789e-01):5.644398e-01):3.299966e-01):9.222180e-01,(((24:7.600383e-01,(20:4.061955e-01,(14:2.525283e-01,15:1.649284e-01):3.998229e-02):9.751137e-02):7.671610e-01,((12:1.202294e+00,26:5.107061e-01):6.282381e-01,((10:1.223771e+00,((17:6.412879e-01,19:8.086051e-01):3.808184e-01,((44:5.196604e-01,43:8.755300e-01):5.862586e-02,54:1.017704e+00):8.079050e-01):3.484006e-01):2.548506e-01,(18:9.310307e-01,((16:8.668258e-01,(61:4.732686e-01,60:3.571066e-01):7.752805e-01):5.925262e-01,(21:4.525248e-02,(13:3.358892e-01,9:1.678607e-01):7.699950e-02):6.035891e-01):2.057950e-01):1.454631e-01):5.185018e-02):2.190858e-01):1.331264e-01,11:1.217648e+00):1.810752e-01):1.844623e-01,(51:3.774638e-01,(52:3.223027e-01,50:2.462015e-01):1.301002e-02):1.351463e+00):6.053256e-02):1.709078e-01):2.744442e-01):2.388902e-01):9.537752e-01,((39:1.094335e-01,2:4.205973e-03):3.781732e-01,40:2.011249e-01):5.968487e-01):5.482146e-02,7:6.937700e-01):3.359756e-01):1.554673e-01,1:2.741128e-02);
   tree gen.356000 = [&U] (22:6.805357e-02,(23:9.053147e-02,(7:5.513876e-01,(((2:5.515921e-02,39:3.310432e-02):6.087109e-01,40:2.551886e-01):4.637282e-01,((62:7.356978e-01,(((56:1.009906e-02,57:2.996909e-02):2.023127e-02,(58:2.924713e-03,64:8.265847e-04):3.450074e-02):3.783606e-01,((59:2.443390e-02,65:1.865466e-01):4.799050e-02,(66:2.345610e-02,63:4.283179e-02):1.155049e-01):4.545736e-01):3.174032e-01):8.372723e-01,(((3:6.744603e-01,(55:1.046028e+00,(4:1.210255e-04,5:1.107860e-01):6.565460e-01):3.339035e-01):1.129015e-01,(((33:5.562418e-02,(((31:6.803387e-02,27:1.823123e-01):1.172506e-02,(32:2.440352e-03,28:9.381750e-04):4.641018e-02):3.707430e-02,29:9.356605e-02):2.897899e-02):3.200686e-02,30:5.882598e-03):4.688560e-01,(((70:2.821308e-01,67:2.672714e-01):1.044720e-01,68:1.614065e-01):9.217471e-02,69:2.020679e-01):1.173911e+00):1.391380e+00):2.893946e-01,((((((35:2.886753e-01,42:3.588986e-01):1.267921e-01,41:3.104765e-01):2.096193e-01,38:1.621089e-01):5.881890e-01,(25:5.311919e-01,(37:5.897811e-01,36:5.435872e-01):1.577138e-01):3.941908e-01):4.607849e-01,(8:5.692339e-01,6:8.641888e-01):9.903264e-01):3.169281e-01,((((((16:8.611938e-01,(61:3.386885e-01,60:4.975308e-01):6.199934e-01):4.823764e-01,((13:3.948625e-01,21:1.103371e-01):6.212954e-02,9:1.661076e-01):4.828901e-01):2.462136e-01,18:8.429036e-01):2.981829e-01,((((((14:2.165187e-01,15:8.369941e-02):1.769137e-01,20:2.912229e-01):6.910749e-02,24:9.266655e-01):6.426568e-01,11:8.637874e-01):4.073555e-01,(12:9.051495e-01,26:1.113193e+00):2.094666e-01):1.651001e-01,(10:1.559115e+00,(((43:7.670904e-01,44:6.134963e-01):2.185802e-02,54:1.027555e+00):6.209961e-01,(17:6.690549e-01,19:8.701175e-01):4.561844e-01):1.878668e-01):2.412441e-01):2.070296e-01):6.655772e-02,(49:8.669195e-01,(((46:9.793002e-02,47:2.508223e-01):4.008166e-01,53:8.003649e-01):1.994330e-01,(48:3.241648e-01,45:2.495030e-01):5.407526e-01):3.693631e-01):1.039736e+00):1.947700e-01,(34:8.373727e-01,((51:3.280235e-01,52:2.427783e-01):1.782160e-02,50:3.129015e-01):1.563545e+00):3.067098e-01):1.279576e-01):2.682631e-01):1.143347e-01):6.408229e-01):4.627336e-01):1.160735e-01):1.242071e-01,1:1.206477e-01);
   tree gen.356500 = [&U] (((7:6.398773e-01,((((((63:7.104341e-02,66:2.755647e-02):9.682647e-02,(59:4.930537e-02,65:2.193889e-01):5.871303e-02):4.737803e-01,((58:1.490738e-02,64:4.253242e-03):8.387087e-03,(57:2.170588e-02,56:2.595015e-03):2.615168e-02):2.465793e-01):1.144030e-01,62:7.338229e-01):7.539730e-01,(((8:8.347636e-01,6:3.988106e-01):8.563361e-01,((((((19:7.191608e-01,17:8.971309e-01):5.313808e-01,(10:1.369693e+00,(54:6.366119e-01,(44:5.390444e-01,43:8.171954e-01):3.015234e-01):5.705785e-01):1.650986e-01):2.155400e-01,((12:1.009994e+00,(((13:7.287240e-02,(21:1.014248e-01,9:2.436757e-01):1.006969e-01):9.208659e-01,(16:9.778738e-01,(60:3.960819e-01,61:4.789810e-01):4.240603e-01):2.039915e-01):3.163989e-01,18:1.408165e+00):1.929683e-01):8.778046e-03,26:9.060300e-01):2.245429e-01):2.566666e-01,((24:6.509574e-01,((14:1.913063e-01,15:1.002025e-01):1.006576e-01,20:3.254224e-01):1.940074e-01):4.634860e-01,11:9.512737e-01):1.317600e-01):8.225311e-02,((49:1.202517e+00,((45:1.713466e-01,48:2.498467e-01):4.579546e-01,((46:2.039784e-01,47:1.274384e-01):3.392261e-01,53:5.921480e-01):1.647678e-01):1.583995e-01):7.116951e-01,34:1.062308e+00):1.967293e-01):2.659339e-01,((((41:1.968796e-01,(35:1.750932e-01,42:3.650568e-01):9.524669e-02):2.909716e-01,38:2.651723e-01):7.640962e-01,(25:4.240999e-01,(37:6.448495e-01,36:5.105553e-01):1.611643e-01):2.840639e-01):5.234049e-01,(50:1.598973e-01,(51:2.871143e-01,52:1.981796e-01):8.281424e-02):2.459306e+00):1.367003e-01):2.005812e-02):1.765364e-01,((3:4.390988e-01,((4:6.426776e-02,5:4.277332e-02):1.022481e+00,55:8.357673e-01):4.254174e-01):1.621264e-01,((((67:1.533387e-01,70:2.816110e-01):2.237194e-01,69:4.360091e-01):2.440831e-02,68:3.219590e-01):4.470842e-01,(29:3.550455e-02,((33:4.052412e-02,30:7.755437e-02):2.587696e-02,((27:2.578254e-01,(28:6.278030e-03,32:1.013252e-02):4.180018e-02):1.790008e-02,31:6.062429e-02):3.897345e-02):5.470454e-03):7.831830e-01):8.764479e-01):4.103958e-01):1.502008e-01):9.441484e-01,((2:3.953119e-02,39:3.122448e-02):2.816518e-01,40:2.102894e-01):2.441321e-01):3.628621e-01):3.140821e-01,23:9.135407e-02):6.450292e-02,22:9.311065e-02,1:7.086855e-02);
   tree gen.357000 = [&U] (22:2.949229e-02,(23:9.056340e-02,(7:5.188639e-01,(((2:4.625936e-02,39:3.311600e-02):5.252290e-01,40:2.552786e-01):4.638918e-01,((62:7.359573e-01,(((56:1.010262e-02,57:4.087772e-02):7.367464e-03,(58:3.816010e-03,64:8.268763e-04):1.417569e-02):3.784940e-01,((59:9.584074e-02,65:1.866124e-01):4.800742e-02,(66:2.062429e-02,63:4.851208e-02):1.155456e-01):4.547339e-01):2.878526e-01):9.201152e-01,(((3:6.137783e-01,(55:1.092018e+00,(4:2.216624e-03,5:5.608995e-02):4.736448e-01):5.344522e-01):3.815150e-01,(((33:3.200066e-02,((31:7.358739e-02,((32:1.126715e-02,28:6.822109e-04):6.813042e-02,27:1.823766e-01):5.528193e-03):2.562002e-02,29:1.158849e-01):4.565322e-02):6.389837e-03,30:5.250223e-02):5.448272e-01,((70:2.844915e-01,67:2.673656e-01):1.639272e-02,(68:1.596971e-01,69:6.727899e-01):1.107313e-01):1.112880e+00):1.289590e+00):2.406587e-01,(((((41:1.992404e-01,(42:3.565954e-01,35:2.887772e-01):7.998178e-02):2.096932e-01,38:1.621660e-01):7.245723e-01,(25:5.524112e-01,(37:5.895618e-01,36:4.153642e-01):2.535524e-01):2.617900e-01):4.609474e-01,(8:5.694347e-01,6:7.980759e-01):1.370248e+00):4.985559e-02,((((((((14:2.165951e-01,15:8.372893e-02):9.418478e-02,20:2.678648e-01):1.780056e-01,24:9.442103e-01):6.539603e-01,(12:9.054688e-01,26:7.013103e-01):4.062128e-02):3.367571e-01,11:7.563288e-01):1.414451e-01,((((16:1.041180e+00,(61:4.430697e-01,60:4.977063e-01):3.988558e-01):4.187363e-01,((13:3.950018e-01,21:1.276334e-01):1.030387e-01,9:1.661662e-01):6.544013e-01):2.357896e-01,18:9.328991e-01):2.224060e-01,((((43:7.673609e-01,44:6.132880e-01):9.240351e-02,54:7.455055e-01):8.498888e-01,10:1.559665e+00):2.563130e-02,(17:6.332863e-01,19:8.704244e-01):4.075843e-01):1.286923e-01):2.687475e-01):2.994779e-01,(49:8.672252e-01,(((46:1.411989e-01,47:3.210807e-01):4.009580e-01,53:8.006472e-01):1.916739e-01,(48:3.242791e-01,45:2.495910e-01):5.675692e-01):4.106350e-01):1.040103e+00):1.064452e-01,(34:7.001314e-01,(51:3.388684e-01,(50:3.105936e-01,52:2.388064e-01):4.277578e-03):1.624944e+00):8.806111e-01):1.552743e-01):2.591105e-01):7.826329e-02):6.410490e-01):5.341418e-01):1.108859e-01):1.092316e-01,1:9.282856e-02);
   tree gen.357500 = [&U] (22:1.096792e-01,(23:1.189931e-01,(((40:2.855470e-01,(39:2.027513e-02,2:2.278945e-02):2.575263e-01):5.447127e-01,((((((68:1.789601e-01,69:4.283075e-01):6.821322e-02,(67:5.075561e-01,70:1.969719e-01):1.687839e-01):8.328110e-01,((29:4.752064e-02,(31:8.006582e-02,((32:1.183417e-02,28:9.743348e-03):9.904184e-02,27:1.905338e-01):1.464024e-02):2.750104e-02):9.721642e-04,(33:6.153670e-02,30:3.696869e-02):4.980530e-02):4.395729e-01):9.214872e-01,((55:8.771638e-01,(5:1.791870e-01,4:5.665939e-03):8.384063e-01):2.348609e-01,3:6.029314e-01):2.461333e-01):1.997873e-01,((((50:2.405611e-01,51:3.154018e-01):2.668772e-01,52:4.183432e-02):1.413666e+00,((25:5.406190e-01,(36:5.200365e-01,37:5.943924e-01):1.064376e-01):4.143260e-01,(((42:3.803854e-01,35:2.072092e-01):9.987713e-02,41:1.858495e-01):2.192565e-01,38:1.302454e-01):8.755245e-01):3.847233e-01):1.657454e-01,((8:5.965322e-01,6:4.768067e-01):1.332833e+00,(34:1.240690e+00,(((11:8.871512e-01,((((19:9.941382e-01,17:4.386353e-01):5.464347e-01,10:1.001894e+00):2.239061e-02,((43:9.899239e-01,54:8.201797e-01):6.043497e-02,44:5.835821e-01):9.031956e-01):3.111144e-01,(18:1.043571e+00,(((9:1.362516e-01,13:2.031529e-01):1.144295e-02,21:1.081548e-01):5.088965e-01,(16:7.656446e-01,(61:4.123981e-01,60:5.753569e-01):5.074959e-01):5.604024e-01):4.139759e-01):2.574614e-01):1.559530e-01):5.130626e-02,((20:2.339897e-01,((14:2.050109e-01,15:1.290264e-01):1.245353e-01,24:1.067264e+00):1.489723e-01):7.690257e-01,(12:8.783056e-01,26:8.448686e-01):1.472607e-01):1.882506e-01):5.651899e-02,(49:8.271758e-01,((45:2.388508e-01,48:2.953047e-01):2.141519e-01,(53:9.609497e-01,(46:1.634560e-01,47:2.207406e-01):2.405284e-01):5.065235e-01):2.505583e-01):7.746860e-01):1.116490e-01):9.890521e-02):1.729905e-02):2.506012e-01):1.613781e-01,(62:5.625200e-01,(((66:6.045710e-02,63:5.445529e-02):7.011743e-02,(65:2.007465e-01,59:5.262821e-02):9.544746e-02):4.243523e-01,((57:6.728769e-02,56:2.901139e-02):1.553977e-02,(64:1.577415e-03,58:5.420281e-03):2.295190e-02):3.423111e-01):1.009353e-01):8.727486e-01):6.928183e-01):3.341836e-01,7:6.500961e-01):2.646639e-01):1.686841e-01,1:4.628996e-02);
   tree gen.358000 = [&U] (22:1.010321e-01,(23:1.096117e-01,(((40:2.630345e-01,(39:2.271361e-02,2:4.926267e-02):3.406056e-01):3.899595e-01,((((((68:1.648510e-01,69:3.945398e-01):6.283531e-02,(67:1.751979e-01,70:1.851518e-01):5.387162e-02):9.269499e-01,((29:4.377412e-02,((32:1.044875e-02,28:1.178981e-02):8.535419e-02,(31:7.375345e-02,27:1.755121e-01):1.346529e-02):5.441387e-02):2.093376e-03,(33:3.206420e-02,30:3.405408e-02):2.253877e-02):4.049171e-01):8.488373e-01,((55:8.080084e-01,(5:1.294325e-01,4:1.335497e-02):7.723065e-01):3.998330e-01,3:5.553964e-01):2.267282e-01):2.574489e-01,((((50:2.215953e-01,51:2.905355e-01):1.035908e-01,52:3.853611e-02):1.302213e+00,((25:4.979967e-01,(36:4.790370e-01,37:5.475306e-01):3.469425e-01):3.816606e-01,(((42:3.503959e-01,35:1.908729e-01):5.856583e-02,41:1.711972e-01):1.805452e-01,38:1.679733e-01):8.064983e-01):3.529301e-01):4.987797e-02,((34:1.142874e+00,(((((14:1.825600e-01,15:1.598061e-01):7.995521e-02,24:9.831214e-01):1.178148e-01,20:2.155420e-01):6.692078e-01,((((21:5.730068e-02,(13:1.927625e-01,9:1.255095e-01):1.016262e-02):6.019678e-01,(16:7.052813e-01,(61:2.345056e-01,60:5.299959e-01):4.674850e-01):5.162204e-01):2.595516e-01,(11:8.005968e-01,((10:9.690722e-01,((19:8.982594e-01,17:6.880965e-01):5.105696e-01,((43:6.934828e-01,54:7.555169e-01):2.814594e-01,44:4.478463e-01):8.977630e-01):9.432764e-02):2.049529e-01,18:9.612963e-01):2.336259e-01):2.534204e-02):1.401949e-01,(12:8.090601e-01,26:6.284175e-01):1.356507e-01):1.648319e-01):7.066605e-02,(49:7.619614e-01,((45:2.200199e-01,48:2.720229e-01):1.972682e-01,(53:8.851886e-01,(46:1.505692e-01,47:2.033374e-01):2.480063e-01):4.665893e-01):3.174456e-01):6.397779e-01):2.319935e-02):1.470139e-01,(8:5.495017e-01,6:4.392154e-01):1.227753e+00):1.556617e-02):2.320007e-01):1.486551e-01,(62:5.181710e-01,(((66:5.322983e-02,63:5.016204e-02):6.458939e-02,(65:2.440457e-01,59:4.847901e-02):8.792240e-02):3.908964e-01,((57:5.509033e-02,56:2.672414e-02):1.431461e-02,(64:1.453052e-03,58:4.992947e-03):3.890598e-02):4.094022e-01):4.132109e-01):8.039413e-01):6.381967e-01):2.596870e-01,7:5.988426e-01):2.831651e-01):1.553851e-01,1:4.264047e-02);
   tree gen.358500 = [&U] ((23:1.129450e-01,((((39:2.269363e-02,2:1.742035e-02):4.236123e-01,40:2.834826e-01):4.776773e-01,((((3:6.020295e-01,((5:9.308359e-02,4:4.585677e-03):6.664073e-01,55:1.011757e+00):2.879330e-01):3.392544e-01,(((70:2.720349e-01,67:2.150366e-01):2.485942e-01,(68:2.015374e-01,69:3.392641e-01):6.573461e-02):1.115048e+00,(29:8.285499e-02,(((27:1.742742e-01,(32:1.742933e-02,28:4.550160e-03):7.657785e-02):3.350794e-02,31:1.264868e-01):2.514466e-02,(30:4.441050e-02,33:3.249336e-02):4.285767e-02):5.588291e-03):7.836289e-01):8.949528e-01):1.009988e-01,((8:7.397066e-01,6:3.869410e-01):1.108082e+00,((((((36:4.853040e-01,37:6.303028e-01):2.727925e-01,25:8.627833e-01):4.780193e-01,(38:7.438651e-02,(41:2.039287e-01,(42:3.478356e-01,35:2.994710e-01):8.213038e-02):1.933697e-01):5.456265e-01):2.521184e-01,(49:8.473028e-01,((53:5.952633e-01,(47:2.981793e-01,46:9.863267e-02):4.745904e-01):3.426672e-01,(48:2.313083e-01,45:2.796297e-01):3.583337e-01):3.563619e-01):9.246189e-01):2.002602e-01,((((((43:6.648275e-01,(44:9.100926e-01,54:8.874600e-01):1.866671e-01):6.497461e-01,(19:7.510393e-01,17:4.430738e-01):4.755478e-01):5.257594e-02,10:1.045708e+00):6.070675e-01,(18:1.038862e+00,(((13:1.575695e-01,9:2.019926e-01):1.988459e-03,21:1.559742e-01):4.760920e-01,((60:6.103291e-01,61:5.074424e-01):4.516400e-01,16:8.649709e-01):3.388929e-01):3.355648e-01):1.751951e-01):9.187618e-02,(12:6.999947e-01,26:8.864499e-01):3.452680e-01):1.729693e-01,((((15:1.028978e-01,14:1.924880e-01):1.889929e-01,24:1.040757e+00):8.558473e-02,20:2.665405e-01):8.040470e-01,11:1.001592e+00):1.232647e-01):4.721923e-01):3.519477e-02,(((52:2.236273e-01,51:3.921886e-01):9.493949e-02,50:1.997288e-01):1.336160e+00,34:1.534343e+00):3.927317e-01):1.737046e-01):1.972994e-01):2.764935e-01,((((65:1.752768e-01,59:5.821055e-02):1.229928e-01,(66:1.714208e-02,63:6.537332e-02):1.271279e-01):4.186999e-01,((58:1.378723e-03,64:4.478831e-03):4.443041e-02,(56:2.547361e-02,57:1.604416e-02):2.631349e-02):3.726533e-01):2.551604e-01,62:6.804005e-01):8.364164e-01):4.928700e-01):3.613235e-01,7:7.120457e-01):1.953520e-01):1.012403e-01,22:1.167821e-02,1:6.912052e-02);
   tree gen.359000 = [&U] ((23:1.075569e-01,((((39:2.161102e-02,2:1.658930e-02):4.034037e-01,40:1.039102e-01):5.477139e-01,((((3:5.733095e-01,((5:1.598347e-01,4:1.080904e-02):5.399094e-01,55:8.545263e-01):3.043491e-01):1.376149e-01,(((68:1.571670e-01,69:3.280620e-01):1.110033e-01,(70:3.897804e-01,67:2.579087e-01):1.050622e-01):1.002078e+00,(((27:1.659604e-01,(32:1.659786e-02,28:1.073032e-03):9.818470e-02):1.141853e-02,31:1.204527e-01):2.394513e-02,(29:6.670764e-02,(30:4.229188e-02,33:2.358160e-02):3.949908e-02):5.545806e-03):7.782438e-01):8.522587e-01):2.478405e-01,(((((36:4.621524e-01,37:6.002340e-01):1.586286e-01,25:8.216239e-01):5.743365e-01,(38:7.083788e-02,(41:1.942003e-01,(42:3.312420e-01,35:2.851846e-01):7.821232e-02):2.446587e-01):6.880935e-01):2.676719e-01,(49:8.068819e-01,((53:5.668661e-01,(47:2.389104e-01,46:9.392736e-02):4.486973e-01):3.263201e-01,(48:2.202737e-01,45:2.662899e-01):3.412392e-01):3.695711e-01):8.805096e-01):1.822288e-01,(((8:7.273434e-01,6:3.684818e-01):1.062420e+00,(((((44:8.666763e-01,(54:8.451234e-01,43:6.331117e-01):1.814837e-01):5.488017e-01,(19:7.152107e-01,17:4.219368e-01):4.261533e-01):2.896199e-01,10:9.958223e-01):3.886122e-01,((18:9.893026e-01,(((13:1.500526e-01,21:1.465826e-01):4.570204e-02,9:2.087420e-01):4.533798e-01,((60:5.360456e-01,61:4.832347e-01):4.300944e-01,16:7.842979e-01):3.299994e-01):4.202300e-01):1.668374e-01,(12:6.666012e-01,26:8.441615e-01):3.448230e-01):8.402365e-02):3.237495e-01,((24:9.911074e-01,(20:2.605692e-01,(15:9.551140e-02,14:1.833053e-01):1.458957e-01):8.247443e-02):8.838006e-01,11:9.289427e-01):3.262125e-01):3.166119e-01):9.692132e-03,(((52:2.129591e-01,51:3.734791e-01):9.041036e-02,50:1.902007e-01):1.272418e+00,34:1.461147e+00):3.913146e-01):1.461302e-01):1.834161e-01):2.633032e-01,((((65:2.554912e-01,59:5.543360e-02):5.421693e-02,(66:6.964493e-02,63:8.709884e-02):1.210632e-01):3.987256e-01,((58:2.876703e-03,64:6.132998e-03):3.707729e-02,(56:2.425838e-02,57:3.420080e-02):3.505793e-03):3.592958e-01):2.429878e-01,62:6.479417e-01):7.965148e-01):4.693575e-01):3.440864e-01,7:6.780773e-01):2.530681e-01):1.753138e-01,22:3.161280e-02,1:4.073813e-02);
   tree gen.359500 = [&U] (22:7.348734e-02,(23:1.174558e-01,(((40:1.553653e-01,(39:5.189067e-02,2:3.654898e-02):3.634134e-01):2.648077e-01,(((((69:4.739119e-01,(68:1.556602e-01,(67:1.274731e-01,70:1.984018e-01):2.171749e-01):8.659899e-02):7.122188e-01,(((27:2.030481e-01,31:4.724636e-02):3.034028e-02,(32:3.852569e-03,28:1.288352e-02):7.889455e-02):3.720742e-02,(33:5.050882e-02,(29:1.021092e-01,30:7.541931e-02):4.007031e-04):9.253565e-03):4.880649e-01):8.101552e-01,((55:8.658319e-01,(5:1.034998e-01,4:7.391267e-02):7.499523e-01):4.877007e-01,3:5.061316e-01):1.046208e-01):2.888097e-01,((34:1.224662e+00,(((((((13:2.011524e-01,9:2.546081e-01):5.754306e-03,21:8.070551e-02):3.712465e-01,(16:7.557534e-01,(61:5.901707e-01,60:2.848563e-01):5.083564e-01):5.999037e-01):4.146757e-01,(12:6.338103e-01,26:6.733890e-01):1.232968e-01):1.888794e-01,(11:8.578899e-01,(24:7.860782e-01,(20:2.772782e-01,(14:1.517747e-01,15:1.712423e-01):9.453485e-02):2.377380e-01):8.516410e-01):1.270493e-01):1.084460e-01,(((19:1.045371e+00,17:7.373387e-01):2.899310e-01,(((43:5.641033e-01,54:1.039283e+00):1.441849e-01,44:5.881693e-01):6.311818e-01,10:1.101475e+00):1.101539e-01):2.771638e-01,18:8.627255e-01):1.590205e-01):7.572313e-02,(49:7.844360e-01,((45:1.775206e-01,48:2.914897e-01):2.876090e-01,(53:9.485354e-01,(46:2.052788e-01,47:1.368493e-01):2.066104e-01):4.022939e-01):4.005423e-01):8.092101e-01):2.960636e-02):9.859015e-02,(((50:2.329513e-01,(51:3.871796e-01,52:2.272161e-01):5.794997e-02):1.290818e+00,(8:6.386593e-01,6:4.374563e-01):1.062831e+00):7.524386e-02,((25:5.790936e-01,(36:5.133183e-01,37:5.552475e-01):2.292846e-01):1.885941e-01,(((42:3.754713e-01,35:2.045323e-01):2.206996e-01,41:1.834486e-01):1.839898e-01,38:1.799940e-01):8.870893e-01):3.130606e-01):3.123247e-01):1.197048e-01):2.260979e-01,(62:5.552529e-01,(((66:4.593417e-02,63:5.375179e-02):7.168255e-02,(65:2.615103e-01,59:7.708648e-02):5.003869e-02):2.583200e-01,((57:5.209550e-02,56:1.260202e-02):3.432257e-02,(64:8.612246e-03,58:2.372028e-03):3.310848e-02):4.683039e-01):1.049131e-01):9.203323e-01):6.838679e-01):2.983795e-01,7:4.102019e-01):2.236792e-01):7.714783e-02,1:8.619959e-02);
   tree gen.360000 = [&U] ((23:5.942814e-02,((((39:2.071410e-02,2:5.572170e-02):3.866612e-01,40:1.650765e-01):5.164116e-01,((((3:5.495153e-01,((5:3.516530e-02,4:6.291793e-02):5.075535e-01,55:8.190607e-01):2.917176e-01):4.028366e-01,(((69:3.144464e-01,(70:4.088837e-01,67:2.472046e-01):2.213654e-01):1.210505e-01,68:9.086811e-02):8.489235e-01,((33:5.209364e-02,30:4.003542e-02):3.228231e-03,(((27:1.590725e-01,(32:2.855743e-03,28:6.880110e-03):7.257247e-02):7.484442e-02,31:8.326834e-02):3.297002e-02,29:4.888721e-02):1.057878e-02):7.028700e-01):5.345706e-01):1.910244e-01,(((((((54:7.758606e-01,(43:6.118141e-01,44:8.723783e-01):1.406275e-02):7.344314e-01,(19:6.855271e-01,17:4.044250e-01):2.835498e-01):2.775998e-01,10:9.544925e-01):6.191512e-01,((18:1.066050e+00,(12:7.773566e-01,26:6.843179e-01):2.879017e-01):2.817228e-02,(((21:1.853228e-01,9:9.292748e-02):9.492344e-02,13:1.397458e-01):4.659470e-01,((60:5.137980e-01,61:4.631789e-01):4.122441e-01,16:9.917556e-01):3.163034e-01):4.906950e-01):8.053640e-02):1.037427e-02,(((24:9.499732e-01,(15:8.926221e-02,14:1.756976e-01):9.222344e-02):7.763950e-02,20:2.521655e-01):8.471201e-01,11:8.644172e-01):1.884406e-01):1.831258e-01,(((52:1.990956e-01,51:3.579785e-01):8.621549e-02,50:2.028588e-01):1.169413e+00,34:8.249933e-01):5.510994e-01):1.921664e-01,((8:7.063852e-01,6:6.479217e-01):1.057654e+00,((((36:4.920000e-01,25:4.838320e-01):1.258439e-01,37:5.753223e-01):5.504997e-01,(38:6.144476e-02,(41:2.200072e-01,(42:3.174944e-01,35:1.844579e-01):9.045917e-02):2.345045e-01):6.595354e-01):4.337023e-01,(49:7.733937e-01,((53:9.376708e-01,(47:2.289948e-01,46:1.177348e-01):4.300749e-01):1.737796e-01,(48:3.251534e-01,45:2.168316e-01):3.307617e-01):3.542327e-01):8.439656e-01):1.621424e-01):8.730965e-02):1.176849e-01):3.013503e-01,((((65:2.929459e-01,59:9.311129e-02):1.676678e-02,(66:4.033612e-02,63:8.348395e-02):9.237591e-02):3.821772e-01,((58:1.308890e-03,64:5.878459e-03):5.694240e-03,(56:2.514363e-02,57:6.174775e-02):5.897507e-02):4.418349e-01):2.068484e-01,62:5.048198e-01):7.634569e-01):4.498776e-01):2.921638e-01,7:5.459929e-01):1.353379e-01):1.680377e-01,22:3.030077e-02,1:3.904736e-02);
   tree gen.360500 = [&U] (((7:5.888341e-01,(((2:2.983434e-02,39:2.858536e-02):3.795009e-01,40:1.755402e-01):3.174657e-01,((((((33:3.829395e-02,30:6.658027e-02):5.778681e-03,(29:2.506965e-02,(((32:2.625380e-02,28:6.225317e-03):1.320237e-01,31:7.916005e-02):1.319385e-02,27:1.578590e-01):3.032841e-02):2.776215e-02):6.140298e-01,((68:1.844814e-01,69:3.558896e-01):2.981554e-02,(67:2.889755e-01,70:3.636996e-01):1.329677e-01):7.034068e-01):7.947513e-01,(3:6.021842e-01,((4:6.415895e-02,5:8.616595e-02):6.126547e-01,55:1.412737e+00):2.350718e-01):3.325172e-01):1.417076e-01,(62:5.016406e-01,(((64:2.122103e-03,(56:3.551271e-02,57:3.261246e-02):1.491911e-02):5.778337e-04,58:6.581206e-04):4.190466e-01,((65:1.387490e-01,59:5.544245e-02):1.254074e-01,(66:2.903549e-02,63:8.436347e-02):8.142667e-02):3.648746e-01):3.548660e-01):8.760413e-01):1.674802e-01,((((((53:7.285257e-01,(47:3.078516e-01,46:4.739888e-02):3.849153e-01):1.457766e-01,(48:2.088595e-01,45:3.316565e-01):6.199349e-01):3.150954e-01,49:9.934490e-01):1.309137e+00,((11:9.975285e-01,((((60:6.342664e-01,61:3.246378e-01):4.439132e-01,16:1.071657e+00):4.664892e-01,((9:2.061877e-01,21:1.279070e-01):8.879760e-02,13:8.587934e-02):3.477475e-01):4.779298e-01,(18:8.791688e-01,(((44:4.871440e-01,(54:6.005983e-01,43:7.378922e-01):2.594152e-01):9.703064e-01,10:9.327356e-01):1.231495e-01,(17:5.586711e-01,19:5.807697e-01):4.130420e-01):2.606958e-01):9.784477e-04):1.310331e-01):1.196515e-01,((12:9.446200e-01,26:1.162480e+00):1.834437e-01,(((15:1.159100e-01,14:1.183536e-01):1.435973e-01,20:2.831234e-01):2.689017e-01,24:5.026116e-01):7.228298e-01):1.424830e-01):1.313991e-01):1.371933e-01,(34:1.321107e+00,(51:2.700290e-01,(52:2.303353e-01,50:2.196395e-01):2.398960e-02):1.535654e+00):2.266514e-01):1.809737e-01,((((37:4.446804e-01,36:4.711788e-01):1.545453e-01,25:5.924196e-01):1.252672e-01,((41:2.758871e-01,(42:4.043808e-01,35:2.230182e-01):9.391008e-02):2.149153e-01,38:2.548042e-01):6.971242e-01):4.045765e-01,(6:5.435316e-01,8:6.854692e-01):9.891884e-01):9.503517e-02):1.339024e-01):1.180383e+00):3.851170e-01):2.980273e-01,23:1.411835e-02):1.846327e-01,22:4.473790e-02,1:5.786261e-02);
   tree gen.361000 = [&U] ((23:1.549777e-01,((((39:3.674196e-03,2:2.322588e-02):5.253706e-01,40:1.652179e-01):2.882312e-01,((((3:6.195805e-01,((5:2.084677e-02,4:6.297185e-02):5.079885e-01,55:8.197626e-01):4.012395e-01):4.031818e-01,((69:3.147159e-01,((70:4.092341e-01,67:2.149366e-01):2.608879e-01,68:9.094598e-02):1.215882e-01):8.381931e-01,((33:5.021594e-02,((31:7.083638e-02,((32:3.964805e-03,28:6.886006e-03):9.156230e-02,27:2.129107e-01):5.742129e-03):5.135867e-02,29:6.700153e-02):2.869774e-02):1.116305e-02,30:7.985911e-02):1.058885e+00):6.508219e-01):3.117618e-01,((((((((43:7.677994e-01,44:6.013779e-01):3.562959e-01,54:7.765255e-01):2.447089e-01,(19:1.038219e+00,17:4.047716e-01):2.875660e-01):5.908097e-02,10:8.284602e-01):6.300336e-01,(((((21:1.806707e-01,9:9.066571e-02):1.557407e-01,13:1.398656e-01):3.832723e-01,((60:5.142383e-01,61:4.635758e-01):5.241414e-01,16:8.807577e-01):3.256488e-01):4.726249e-01,(12:7.780228e-01,26:6.849043e-01):2.881485e-01):1.667644e-02,18:1.102778e+00):9.556920e-02):8.499306e-02,(((24:9.408724e-01,(15:7.535797e-02,14:1.758481e-01):1.184758e-01):2.311209e-02,20:2.556649e-01):7.190850e-01,11:7.626596e-01):1.949639e-01):9.429010e-02,(((51:2.362336e-01,52:2.045281e-01):9.867983e-02,50:2.075574e-01):1.121579e+00,34:1.024168e+00):6.423893e-01):1.923310e-01,(((((36:4.099523e-01,37:5.758153e-01):2.185687e-01,25:4.842466e-01):2.756858e-01,(38:1.467682e-01,(41:2.193652e-01,(42:3.177665e-01,35:1.846160e-01):9.053669e-02):2.347055e-01):6.601006e-01):4.239607e-01,(8:7.069905e-01,6:6.444903e-01):9.789330e-01):7.257085e-02,(49:8.996340e-01,((53:6.262588e-01,(47:2.291910e-01,46:1.178357e-01):3.868745e-01):3.708805e-01,(48:3.254320e-01,45:2.170174e-01):4.395586e-01):2.582055e-01):8.216686e-01):1.855141e-01):1.045196e-01):1.468905e-01,((((65:1.874945e-01,59:6.223123e-02):6.551344e-02,(66:4.362227e-02,63:8.355549e-02):8.552189e-02):4.117027e-01,((58:7.497225e-03,64:8.214253e-03):1.276246e-02,(56:2.031458e-02,57:6.180066e-02):6.187158e-02):4.422135e-01):1.900627e-01,62:5.061892e-01):8.779026e-01):4.555755e-01):3.466562e-01,7:5.464608e-01):1.354539e-01):1.199138e-01,22:2.919286e-02,1:4.638071e-02);
   tree gen.361500 = [&U] (22:5.457641e-02,(((((62:5.572157e-01,(((57:2.944010e-02,56:1.743784e-02):2.617007e-02,(58:5.231088e-03,64:2.856325e-03):4.732281e-03):3.103030e-01,((66:2.984209e-02,63:4.086585e-02):9.185214e-02,(59:7.248252e-02,65:2.115744e-01):6.119798e-02):3.600275e-01):1.681601e-01):7.737120e-01,(((((5:9.861604e-02,4:6.484901e-02):8.010068e-01,55:9.194584e-01):3.729557e-01,3:3.193801e-01):1.985368e-01,((33:4.480434e-02,(30:1.893133e-02,(29:3.431436e-02,(((32:7.283815e-03,28:2.579610e-03):1.077841e-01,31:7.863687e-02):1.561223e-02,27:1.804072e-01):3.247677e-02):3.452173e-02):2.398916e-02):5.547270e-01,((68:1.059171e-01,69:6.980653e-01):1.183259e-01,(67:2.352945e-01,70:2.208725e-01):2.063355e-01):6.021304e-01):9.272242e-01):3.346925e-01,((8:4.956622e-01,6:5.734274e-01):6.551914e-01,(((38:1.791299e-01,((35:3.062848e-01,42:2.992340e-01):1.217005e-01,41:2.437564e-01):2.318530e-01):6.308184e-01,((37:5.067013e-01,36:3.328655e-01):2.164212e-01,25:5.481540e-01):1.521248e-01):4.100801e-01,(((((26:7.025417e-01,12:1.039253e+00):1.338755e-01,((((9:2.069727e-01,21:1.042477e-01):1.637407e-01,13:1.064267e-01):6.217668e-01,((61:3.621966e-01,60:3.763566e-01):6.707663e-01,16:1.153490e+00):5.059691e-01):5.387888e-01,11:1.152489e+00):2.715255e-01):3.729989e-02,(24:9.125325e-01,(20:2.905261e-01,(15:1.020666e-01,14:1.962672e-01):9.659917e-02):1.076862e-01):8.766517e-01):1.667721e-01,(18:8.913376e-01,((19:9.665443e-01,17:4.590510e-01):3.679571e-01,(((44:8.005941e-01,43:7.054891e-01):7.451991e-02,54:6.500918e-01):1.097629e+00,10:9.122031e-01):6.943606e-02):2.645039e-01):1.598933e-01):1.972723e-01,((49:9.752321e-01,(((47:2.650576e-01,46:9.412593e-02):2.238284e-01,53:7.469379e-01):2.002475e-01,(45:1.344750e-01,48:3.083122e-01):6.315403e-01):2.602406e-01):7.238989e-01,(34:8.867159e-01,((50:2.987862e-01,51:1.964316e-01):1.164516e-03,52:1.276129e-01):1.762518e+00):1.520627e-01):1.064844e-01):2.863674e-01):1.237031e-01):2.668747e-01):6.450237e-01):8.560946e-01,(40:3.545847e-01,(2:3.115552e-02,39:2.095499e-02):2.148622e-01):3.985693e-01):5.744486e-01,7:6.001934e-01):1.444349e-01,23:9.742707e-02):1.285194e-01,1:2.478638e-02);
   tree gen.362000 = [&U] ((23:1.065628e-01,((((39:2.949419e-02,2:2.404171e-02):3.096985e-01,40:1.710214e-01):5.929021e-01,((((3:5.891219e-01,((5:3.866008e-02,4:9.514111e-02):5.047735e-01,55:6.852694e-01):4.153334e-01):4.173439e-01,(((70:4.236088e-01,67:2.224864e-01):7.453158e-02,(68:1.189686e-01,69:5.428777e-01):8.058226e-02):9.001515e-01,(33:1.214900e-02,(30:8.266423e-02,(((31:6.122953e-02,27:2.295190e-01):1.057819e-02,(32:2.635708e-03,28:1.740386e-02):1.022986e-01):6.364337e-02,29:9.113257e-02):1.500778e-02):2.577048e-02):1.096079e+00):1.179585e+00):3.227127e-01,((((49:9.312344e-01,((53:8.328051e-01,(47:2.372416e-01,46:1.219748e-01):2.838094e-01):1.524641e-01,(48:3.368631e-01,45:2.249873e-01):4.454035e-01):3.636245e-01):8.505304e-01,((((24:1.054375e+00,(15:1.200072e-01,14:2.169031e-01):1.886388e-01):2.219215e-02,20:2.646454e-01):8.017090e-01,11:7.894487e-01):2.329332e-01,(((((21:1.870169e-01,9:9.385043e-02):1.393048e-01,13:1.447785e-01):6.816908e-01,((60:7.099570e-01,61:4.798593e-01):4.037844e-01,16:9.116951e-01):5.711742e-01):3.468587e-01,18:1.196936e+00):2.975777e-03,(((19:1.113938e+00,17:4.431386e-01):2.328684e-01,(10:8.575607e-01,(44:5.471229e-01,(54:7.882759e-01,43:7.735653e-01):1.740719e-01):7.502093e-01):4.662643e-02):6.110931e-01,(12:8.180169e-01,26:7.446976e-01):3.974149e-01):7.849074e-03):1.493492e-01):2.410615e-01):1.854783e-01,((50:2.157561e-01,(51:2.445315e-01,52:1.753463e-01):5.226750e-02):1.188362e+00,34:1.144554e+00):3.261701e-01):1.384585e-01,((8:7.318242e-01,6:6.671287e-01):1.013319e+00,(((36:4.243523e-01,37:5.960414e-01):2.262461e-01,25:6.191889e-01):3.010391e-01,(38:1.052564e-01,(41:2.057574e-01,(42:3.289283e-01,35:1.911008e-01):1.644474e-01):2.429497e-01):6.832873e-01):4.382066e-01):5.523877e-02):1.413017e-01):3.855873e-01,((((65:1.940804e-01,59:3.957893e-02):5.861655e-02,(66:3.502946e-02,63:8.649046e-02):1.290623e-01):2.270442e-01,((58:5.358276e-03,64:1.099897e-02):3.469517e-02,(56:4.450305e-02,57:3.103865e-02):2.666652e-02):4.577467e-01):2.201994e-01,62:7.734671e-01):6.992444e-01):3.275798e-01):3.588328e-01,7:5.656558e-01):1.402118e-01):1.412345e-01,22:7.356124e-03,1:9.036301e-02);
   tree gen.362500 = [&U] (22:7.454914e-02,(23:7.979705e-02,((((((((51:3.240624e-01,(50:2.749766e-01,52:2.356430e-01):1.179575e-01):1.054519e+00,34:1.052186e+00):5.560705e-01,((((((43:6.340613e-01,44:8.107679e-01):1.250854e-01,54:8.014693e-01):6.607527e-01,10:8.434623e-01):3.632945e-01,(19:7.474563e-01,17:5.942172e-01):4.654121e-01):5.010595e-01,18:1.193189e+00):1.462043e-01,((12:9.571850e-01,(((16:7.129931e-01,(61:3.753712e-01,60:5.514557e-01):4.746937e-01):5.936183e-01,((9:2.737206e-01,21:9.315217e-02):1.101989e-01,13:1.210092e-01):6.659525e-01):7.383697e-01,26:8.868344e-01):2.715895e-02):1.828244e-01,(11:9.611208e-01,((24:8.218295e-01,(14:1.927591e-01,15:8.701921e-02):6.140521e-02):1.178995e-02,20:4.181782e-01):8.582652e-01):1.865213e-01):1.984479e-01):2.262461e-01):2.065003e-02,((8:7.519815e-01,6:5.780331e-01):8.875571e-01,((((36:4.114591e-01,37:7.769205e-01):1.128264e-01,25:7.232939e-01):3.600693e-01,(38:1.929340e-01,((35:3.420686e-01,42:3.938031e-01):1.392363e-01,41:3.037484e-01):1.921156e-01):6.860403e-01):3.054438e-01,(49:1.338871e+00,(((47:1.804965e-01,46:2.104493e-01):6.449658e-01,53:7.524897e-01):1.529242e-01,(48:2.970437e-01,45:3.090343e-01):5.819376e-01):1.799752e-01):5.493353e-01):8.005662e-02):3.157910e-01):3.487830e-01,((3:5.642840e-01,(55:1.143699e+00,(4:5.585587e-02,5:5.444583e-02):5.753938e-01):5.595986e-01):4.291516e-01,((((70:4.752350e-01,67:3.244677e-01):2.010650e-01,69:2.368824e-01):9.856459e-02,68:4.184657e-01):7.360933e-01,(33:2.251017e-02,(30:4.405270e-02,(29:1.215919e-01,(31:1.251348e-01,((28:4.636170e-03,32:3.643750e-03):5.169293e-02,27:2.987835e-01):2.466280e-02):2.286437e-02):2.979144e-02):7.061475e-02):5.150569e-01):8.112221e-01):3.643958e-01):1.508408e-01,((((64:1.028829e-02,58:6.651204e-03):2.759046e-02,(56:1.882267e-02,57:4.096334e-02):3.379335e-02):4.614250e-01,((65:2.452161e-01,59:9.228425e-02):6.338803e-02,(66:5.733528e-02,63:1.077948e-01):1.174852e-01):2.063086e-01):2.924898e-01,62:6.295715e-01):1.327165e+00):6.710694e-01,((39:1.957449e-02,2:2.786318e-02):5.049191e-01,40:2.954300e-01):4.400373e-01):3.240276e-01,7:5.487140e-01):2.103513e-01):9.089485e-02,1:4.687798e-02);
   tree gen.363000 = [&U] (22:6.838036e-02,(23:7.319401e-02,((((((((50:3.173453e-01,(51:2.620000e-01,52:2.240891e-01):3.961085e-02):9.672601e-01,34:9.651195e-01):5.100569e-01,((((24:7.538249e-01,(14:1.768086e-01,15:7.981855e-02):5.632406e-02):1.081436e-02,20:3.835748e-01):7.184445e-01,11:8.815901e-01):1.326887e-01,(((((43:7.584021e-01,54:5.773128e-01):1.845746e-01,44:5.728434e-01):5.776622e-01,10:8.067739e-01):2.419800e-01,(19:6.856059e-01,17:5.450470e-01):4.269003e-01):4.595979e-01,(26:8.134507e-01,((12:8.779800e-01,((16:6.539945e-01,(61:1.935695e-01,60:4.513600e-01):5.454855e-01):5.548802e-01,((9:2.510708e-01,21:8.544402e-02):1.010802e-01,13:1.109960e-01):6.108463e-01):2.773976e-01):1.675916e-02,18:9.354607e-01):2.222576e-01):1.291261e-01):1.610562e-01):1.980904e-01):1.362844e-01,((8:6.897566e-01,6:5.302021e-01):8.249172e-01,((((36:3.774118e-01,37:7.126320e-01):1.034903e-01,25:6.634429e-01):1.951996e-01,(38:1.974284e-01,((35:3.137631e-01,42:3.612168e-01):1.258407e-01,41:2.786138e-01):1.849912e-01):6.292719e-01):3.699327e-01,(49:1.228083e+00,(((47:1.655608e-01,46:1.930350e-01):5.915962e-01,53:6.902227e-01):1.227510e-01,(48:2.724640e-01,45:2.834624e-01):5.337835e-01):1.650827e-01):6.426536e-01):1.072580e-01):1.872412e-01):3.386051e-01,((3:5.175907e-01,(55:1.049060e+00,(4:5.123391e-02,5:4.994055e-02):5.277812e-01):5.132930e-01):3.936402e-01,(((70:4.359103e-01,67:2.976187e-01):1.326929e-01,(69:4.255871e-01,68:3.838386e-01):1.292668e-01):1.165437e+00,(33:2.064750e-02,(30:4.040744e-02,(29:8.925750e-02,(31:9.432279e-02,((28:4.252537e-03,32:3.342238e-03):4.741545e-02,27:2.740598e-01):2.907754e-02):3.634307e-02):3.908107e-02):5.970382e-02):4.724371e-01):7.440952e-01):5.033689e-01):5.420961e-02,((((64:1.059350e-02,58:4.328960e-03):2.530741e-02,(56:1.726514e-02,57:6.302032e-02):1.399346e-02):4.232430e-01,((65:2.249250e-01,59:8.985087e-02):3.444171e-02,(66:6.308691e-02,63:8.575492e-02):9.952622e-02):2.484079e-01):1.838634e-01,62:6.830962e-01):1.217345e+00):6.155398e-01,((39:1.795474e-02,2:2.555756e-02):4.631381e-01,40:2.709838e-01):4.036251e-01):2.972150e-01,7:5.033091e-01):1.739528e-01):9.476999e-02,1:4.299892e-02);
   tree gen.363500 = [&U] (((7:6.189810e-01,(((2:3.550311e-02,39:2.744852e-02):3.515320e-01,40:2.558909e-01):3.925235e-01,(((((29:1.641150e-02,((30:7.733185e-02,33:6.337007e-02):4.142243e-02,((27:2.616267e-01,(32:1.204145e-03,28:8.555453e-03):4.752115e-02):4.094767e-02,31:6.149000e-02):5.203078e-02):1.040904e-01):1.466131e+00,((68:1.701084e-01,69:3.488352e-01):2.076577e-01,(67:1.766096e-01,70:3.809347e-01):9.313844e-02):8.518211e-01):6.890041e-01,(3:6.237495e-01,((4:1.849520e-02,5:9.146146e-02):6.668686e-01,55:1.575652e+00):4.502285e-01):1.618659e-01):5.357970e-01,((6:4.150241e-01,8:8.529455e-01):1.039832e+00,((((37:7.359608e-01,36:4.953020e-01):3.785509e-01,25:4.668238e-01):4.129037e-01,((41:2.872107e-01,(42:3.845448e-01,35:2.344362e-01):1.056564e-01):1.705637e-01,38:2.029791e-01):8.785690e-01):2.218811e-01,((((51:2.405078e-01,50:2.321959e-01):7.691485e-02,52:2.711805e-01):2.063712e+00,34:1.254341e+00):5.261037e-01,(((((((((60:6.400473e-01,61:4.167551e-01):5.140883e-01,16:1.126523e+00):4.407455e-01,((9:2.056702e-01,21:7.126711e-02):6.938150e-02,13:1.107323e-01):5.625315e-01):4.923109e-01,(12:9.622320e-01,26:8.703628e-01):1.055206e-01):1.063848e-01,(((44:5.019349e-01,(54:5.010829e-01,43:7.756705e-01):9.797858e-02):8.459780e-01,(17:6.661383e-01,19:5.313796e-01):3.301517e-01):1.066888e-02,10:9.514749e-01):7.442876e-01):2.135168e-01,18:8.463872e-01):1.349630e-01,11:1.187552e+00):7.398698e-02,(((15:1.224205e-01,14:1.729758e-01):9.470732e-02,20:3.739495e-01):9.703253e-02,24:6.259685e-01):7.967523e-01):1.588397e-01,(((53:1.378701e+00,(47:3.100349e-01,46:7.647036e-02):2.753579e-01):2.119859e-01,(48:3.906106e-01,45:3.233474e-01):4.798238e-01):4.604603e-01,49:8.970986e-01):1.076972e+00):7.666754e-02):1.706558e-01):1.440969e-02):3.239013e-01):2.994698e-01,(62:1.001448e+00,(((64:1.615684e-05,58:5.381070e-03):2.727635e-02,(56:1.199853e-02,57:4.991222e-02):4.015057e-02):4.405007e-01,((65:1.793597e-01,59:5.449438e-02):4.415280e-02,(66:4.202824e-02,63:9.177382e-02):1.798961e-01):3.025962e-01):2.055751e-01):6.970536e-01):7.177059e-01):4.973844e-01):2.891209e-01,23:9.403370e-02):2.007967e-01,22:3.521331e-02,1:4.131027e-02);
   tree gen.364000 = [&U] (22:1.501318e-02,(23:3.962462e-02,(7:5.370920e-01,(((2:4.433997e-02,39:1.860065e-02):3.195474e-01,40:2.761860e-01):3.474756e-01,((62:6.041043e-01,(((64:3.374479e-03,58:2.902404e-03):1.553993e-02,(56:1.770515e-02,57:2.608667e-02):2.584674e-02):2.611039e-01,((59:9.268425e-02,65:2.136856e-01):4.454490e-02,(66:3.184645e-02,63:7.743498e-02):1.060254e-01):3.474200e-01):1.761817e-01):8.316390e-01,(((((((((9:1.177456e-01,21:1.064338e-01):7.669650e-02,13:1.238437e-01):4.547254e-01,(16:6.376221e-01,(61:2.832712e-01,60:5.049188e-01):7.205139e-01):3.741355e-01):3.587772e-01,(((((44:6.058686e-01,54:7.642284e-01):2.731006e-02,43:8.360038e-01):6.495417e-01,10:8.697708e-01):4.749125e-02,(17:5.707786e-01,19:8.186234e-01):1.959932e-01):2.739241e-01,18:1.009949e+00):1.576161e-01):3.948347e-01,(12:7.040327e-01,26:8.561488e-01):1.846972e-01):9.510322e-02,(11:9.905573e-01,(24:4.609281e-01,(20:2.961803e-01,(14:2.010261e-01,15:1.297173e-01):6.554132e-02):2.713022e-01):3.419501e-01):4.077241e-01):1.354478e-01,(34:1.082086e+00,((52:2.259289e-01,51:3.858223e-01):6.468517e-02,50:3.003360e-01):1.437196e+00):3.135238e-01):6.908019e-02,((8:5.633353e-01,6:4.018027e-01):8.980204e-01,((((41:2.491750e-01,(35:1.562706e-01,42:4.572395e-01):1.397309e-01):1.584628e-01,38:6.202664e-02):3.495140e-01,(25:7.818389e-01,(37:5.435295e-01,36:4.202980e-01):1.093364e-01):4.296334e-01):3.984611e-01,(49:1.082795e+00,((48:2.827866e-01,45:1.975841e-01):2.257609e-01,((46:2.396156e-01,47:2.537362e-01):4.160175e-01,53:9.017485e-01):4.344548e-01):1.555765e-01):1.124008e+00):8.078079e-02):2.144824e-01):1.923635e-01,((3:5.636641e-01,(55:7.584971e-01,(4:6.106438e-03,5:1.248025e-01):6.488899e-01):4.499968e-01):2.745179e-01,((33:4.255103e-02,(((((32:7.463994e-03,28:2.014073e-03):4.392883e-02,27:1.883847e-01):3.110424e-02,31:8.420557e-02):3.464591e-02,29:5.258041e-02):1.706423e-02,30:4.894678e-02):5.130865e-03):7.473269e-01,((67:2.305389e-01,70:2.405405e-01):1.997341e-01,(68:1.813267e-01,69:3.676268e-01):2.110036e-02):5.145866e-01):6.066598e-01):2.465053e-01):1.408732e-01):6.712208e-01):1.961308e-01):1.964364e-01):1.950943e-01,1:9.770710e-02);
   tree gen.364500 = [&U] (22:3.887507e-02,(23:5.970637e-02,(7:5.445905e-01,(((2:2.903821e-02,39:1.886033e-02):3.930117e-01,40:2.800419e-01):2.591736e-01,((62:6.125383e-01,(((64:4.022402e-03,58:1.117511e-02):6.770344e-02,(56:1.436344e-02,57:2.645088e-02):2.620759e-02):2.647492e-01,((59:8.381465e-02,65:2.166689e-01):5.049448e-02,(66:3.229106e-02,63:5.459191e-02):1.075056e-01):3.522704e-01):1.786414e-01):8.432497e-01,((((((12:7.138619e-01,26:8.681017e-01):1.872758e-01,((((54:7.748980e-01,(43:8.476754e-01,44:6.143272e-01):2.652864e-02):6.555383e-01,(17:5.787474e-01,19:7.112214e-01):1.987295e-01):2.268774e-01,10:8.819139e-01):2.808843e-01,(18:1.024050e+00,(((9:1.201316e-01,21:1.079197e-01):9.269974e-02,13:1.255727e-01):4.610739e-01,(16:6.465241e-01,(61:2.872260e-01,60:6.173103e-01):7.305732e-01):3.793589e-01):3.637861e-01):1.598166e-01):1.643071e-01):1.564271e-01,(11:1.004387e+00,(24:4.673632e-01,(20:3.688458e-01,(14:2.038327e-01,15:1.315283e-01):6.645636e-02):2.442571e-01):3.467241e-01):4.134165e-01):7.050270e-02,(34:1.097194e+00,((52:2.290832e-01,51:4.059539e-01):4.227566e-02,50:3.045291e-01):1.620725e+00):3.179010e-01):2.268464e-01,((49:1.097912e+00,((48:2.867346e-01,45:2.003427e-01):2.904312e-01,((46:1.437314e-01,47:2.572787e-01):4.487161e-01,53:9.143380e-01):1.908588e-01):1.577485e-01):1.139700e+00,((((41:2.526538e-01,(35:1.584523e-01,42:4.636232e-01):1.416817e-01):1.579631e-01,38:3.069973e-01):5.711037e-01,(25:4.147979e-01,(37:5.511179e-01,36:4.261659e-01):7.445349e-02):4.356317e-01):2.315654e-01,(8:5.712001e-01,6:6.873268e-01):9.105579e-01):8.190859e-02):1.764037e-01):2.162667e-01,((3:5.550309e-01,(55:7.690866e-01,(4:5.258189e-03,5:1.265449e-01):6.155123e-01):3.484327e-01):2.783505e-01,((((((32:1.662699e-02,28:2.587893e-03):4.454214e-02,27:1.910148e-01):2.074088e-02,31:9.155568e-02):2.505437e-02,29:7.684482e-02):1.231718e-02,(30:4.963014e-02,33:4.314510e-02):4.726706e-03):7.577605e-01,(69:2.873035e-01,(68:2.590380e-01,(67:3.061467e-01,70:2.438987e-01):2.386014e-01):6.674417e-02):5.217708e-01):6.151296e-01):2.499468e-01):1.768087e-01):6.805919e-01):2.197421e-01):2.181372e-01):1.595985e-01,1:7.066232e-02);
   tree gen.365000 = [&U] ((23:5.047987e-02,((((39:1.192079e-02,2:1.600275e-02):3.195872e-01,40:1.881528e-01):3.943921e-01,((((3:6.051918e-01,((5:4.214205e-02,4:7.545547e-02):7.370838e-01,55:7.183535e-01):3.945103e-01):1.004187e-01,((((70:1.993969e-01,67:2.973229e-01):3.869341e-01,69:2.347602e-01):6.326609e-03,68:3.727029e-01):1.003857e+00,((30:3.961416e-02,33:4.663427e-02):1.050300e-03,(((32:3.021175e-02,28:1.619638e-02):9.742502e-02,(27:2.439155e-01,31:7.424677e-02):1.709620e-02):4.038636e-02,29:2.893052e-02):7.514153e-02):4.726582e-01):9.802033e-01):7.944095e-01,(((8:6.250355e-01,6:7.130426e-01):1.070633e+00,(((36:4.824879e-01,37:6.370629e-01):5.191971e-02,25:7.158143e-01):3.858180e-01,(38:1.141914e-01,(41:1.169496e-01,(42:3.582864e-01,35:2.980470e-01):2.074379e-01):3.672796e-01):7.470811e-01):7.301659e-01):2.542840e-02,(((((50:2.357016e-01,51:3.267485e-01):8.756600e-02,52:1.344248e-01):1.270313e+00,34:1.089695e+00):2.000970e-01,((49:9.953250e-01,((53:8.635845e-01,(47:3.006904e-01,46:1.303695e-01):4.081363e-01):2.291403e-01,(48:3.598267e-01,45:1.083208e-01):4.479047e-01):3.316721e-01):9.005126e-01,(20:1.315084e-01,((15:1.428464e-01,14:2.644513e-01):4.038505e-02,24:8.124436e-01):2.517827e-01):8.311812e-01):4.104338e-02):8.183092e-02,(((((19:1.006122e+00,17:8.317831e-01):2.763753e-01,((54:7.140869e-01,(43:9.658658e-01,44:5.822608e-01):3.849480e-02):5.533787e-01,10:1.040581e+00):9.727858e-02):3.754804e-01,18:1.266812e+00):2.538417e-01,(11:1.110445e+00,(((21:1.598369e-01,9:2.228837e-01):1.051753e-01,13:1.348613e-01):3.801962e-01,((60:5.998023e-01,61:5.171044e-01):6.707319e-01,16:6.561228e-01):4.815931e-01):4.875825e-01):5.166723e-02):1.489796e-01,(12:8.602001e-01,26:8.801594e-01):4.123977e-01):2.552590e-01):3.764742e-01):8.149407e-02):2.528672e-01,((((65:2.074377e-01,59:9.350110e-02):9.573462e-02,(66:6.358270e-02,63:7.173506e-02):6.712216e-02):4.757154e-01,((64:9.702122e-04,58:5.090658e-03):2.524853e-02,(56:2.055120e-02,57:4.321902e-02):1.804459e-02):4.597136e-01):2.251088e-01,62:5.049245e-01):7.291201e-01):9.599753e-01):1.435901e-01,7:5.045368e-01):2.695815e-01):8.482464e-02,22:4.368329e-02,1:5.629917e-02);
   tree gen.365500 = [&U] (22:7.590651e-02,(((((62:5.262402e-01,(((57:1.743860e-02,56:1.750885e-02):3.117229e-02,(58:1.735338e-02,64:2.679320e-04):2.004470e-02):4.696952e-01,((66:2.438751e-02,63:8.741798e-02):9.271855e-02,(59:6.979142e-02,65:3.285526e-01):5.550732e-02):4.676992e-01):2.311053e-01):7.726121e-01,(((((5:4.901844e-02,4:6.693486e-02):5.603678e-01,55:9.279797e-01):3.677272e-01,3:3.294453e-01):1.951039e-01,((33:3.384869e-03,(((31:7.500702e-02,(27:2.078533e-01,(32:1.716003e-02,28:1.315364e-02):1.092649e-01):2.984922e-02):5.055126e-02,29:7.638664e-02):4.123912e-02,30:5.304588e-02):4.469624e-02):7.682524e-01,((69:4.591576e-01,68:1.498374e-01):1.041315e-02,(67:7.542082e-02,70:3.679180e-01):1.397606e-01):6.631150e-01):6.417713e-01):1.349764e-01,((34:1.266733e+00,((((19:8.538484e-01,17:6.630746e-01):5.307018e-01,((54:6.509389e-01,(43:9.383357e-01,44:6.051108e-01):1.055941e-02):9.255606e-01,10:1.027908e+00):2.542592e-01):2.094895e-01,((11:1.058011e+00,(24:5.903872e-01,(20:4.016472e-01,(15:7.606492e-02,14:2.129589e-01):1.429056e-01):1.988054e-01):6.999010e-01):1.703764e-01,((((9:1.348935e-01,21:8.627745e-02):2.075875e-01,13:1.330083e-01):3.151520e-01,((61:2.875177e-01,60:5.349234e-01):5.686478e-01,16:9.362954e-01):5.612890e-01):4.611053e-01,(12:7.764818e-01,26:8.958574e-01):1.283765e-01):8.713645e-02):2.725401e-01):2.216937e-01,18:9.422296e-01):2.740961e-01):5.605289e-02,(((((50:4.195096e-01,52:2.524857e-01):1.971390e-02,51:3.490228e-01):1.880547e+00,(49:9.842702e-01,(((47:2.087222e-01,46:1.983849e-01):3.761181e-01,53:7.896228e-01):3.465418e-01,(45:3.358546e-01,48:2.906641e-01):2.981344e-01):3.005371e-01):9.451255e-01):7.472845e-02,(8:7.890998e-01,6:4.844832e-01):5.821889e-01):4.926244e-02,((38:1.344564e-01,((35:2.021503e-01,42:2.941964e-01):1.375111e-01,41:1.867850e-01):2.164495e-01):8.678072e-01,((37:6.152032e-01,36:3.595320e-01):1.920967e-01,25:5.270982e-01):3.351168e-01):3.424787e-01):1.620109e-01):2.751927e-01):5.113068e-01):9.591792e-01,(40:1.647504e-01,(2:1.831595e-02,39:6.110254e-02):2.929346e-01):2.708411e-01):3.297620e-01,7:4.667691e-01):1.636604e-01,23:8.311327e-02):7.190017e-02,1:7.673158e-02);
   tree gen.366000 = [&U] (((7:4.283516e-01,(((((3:5.954112e-01,((4:4.835745e-02,5:6.806246e-02):6.530397e-01,55:6.921330e-01):1.989544e-01):2.827461e-01,(((68:4.889103e-02,69:1.562202e-01):3.521018e-02,(67:3.431728e-01,70:1.947709e-01):3.580730e-01):8.414669e-01,((((31:6.606060e-02,(27:2.175992e-01,(28:3.093653e-03,32:2.474472e-04):8.546656e-02):3.354410e-02):3.300842e-02,33:1.037006e-01):1.254326e-03,30:8.831694e-02):1.271084e-03,29:8.882525e-02):6.456912e-01):1.036643e+00):2.490661e-01,((((((((13:2.789241e-01,9:1.329950e-01):6.760107e-02,21:7.072829e-02):5.301890e-01,(16:8.343047e-01,(60:5.956703e-01,61:2.681407e-01):3.450941e-01):3.848577e-01):5.972516e-01,18:7.241176e-01):3.543203e-01,(12:6.977905e-01,26:6.459574e-01):3.249470e-01):8.004400e-02,(10:8.711127e-01,((43:8.778062e-01,(44:4.597007e-01,54:8.795838e-01):1.505178e-01):1.050964e+00,(19:7.157782e-01,17:4.946576e-01):3.052333e-01):1.255961e-01):3.574279e-01):8.248360e-02,(11:1.010418e+00,((49:1.236984e+00,((45:1.556423e-01,48:2.691037e-01):3.680489e-01,((46:1.813053e-01,47:1.681867e-01):2.156999e-01,53:8.984878e-01):2.965050e-01):1.347821e-01):6.324870e-01,(((14:1.332734e-01,15:1.129158e-01):1.100795e-01,24:1.015758e+00):7.457023e-02,20:2.100916e-01):5.874288e-01):1.811570e-01):6.525126e-02):2.084507e-01,((8:1.074072e+00,6:3.596572e-01):9.502758e-01,(((52:1.497396e-01,(51:2.363584e-01,50:3.161007e-01):1.230697e-01):1.460906e+00,34:1.083203e+00):4.710726e-01,(((41:2.132074e-01,(35:1.997637e-01,42:2.673017e-01):2.776738e-01):2.786486e-01,38:4.631877e-02):5.756667e-01,((36:4.756358e-01,37:5.176019e-01):1.085872e-01,25:5.075183e-01):3.332387e-01):2.559158e-01):1.636992e-02):9.885968e-04):1.980946e-01):1.564951e-01,((((63:5.905084e-02,66:4.365937e-02):7.469815e-02,(59:8.243620e-02,65:1.834371e-01):7.178946e-02):4.236480e-01,((57:1.926408e-02,56:2.057622e-02):8.303064e-03,(58:4.342394e-03,64:2.629955e-03):2.721131e-02):3.365980e-01):1.961822e-01,62:5.424638e-01):9.695219e-01):6.760587e-01,((2:5.338219e-02,39:2.022364e-02):2.944958e-01,40:1.904386e-01):2.428696e-01):3.609266e-01):4.827585e-01,23:4.815953e-02):1.046164e-01,22:3.105824e-02,1:7.699027e-02);
   tree gen.366500 = [&U] (22:4.393502e-02,(23:4.733580e-02,(7:4.545681e-01,(((2:7.386816e-02,39:2.325371e-02):3.565500e-01,40:2.823063e-01):3.135742e-01,((62:5.098522e-01,(((64:9.406929e-03,58:6.311703e-03):2.444241e-02,(56:1.399333e-02,57:3.308104e-02):2.087123e-02):2.725974e-01,((59:5.419433e-02,65:2.041800e-01):6.258728e-02,(66:2.911287e-02,63:6.619106e-02):1.072869e-01):3.141317e-01):2.739763e-01):6.489170e-01,((((34:1.121304e+00,(50:3.348989e-01,(51:1.769782e-01,52:1.892403e-01):3.530213e-02):1.396597e+00):2.038293e-01,(((49:1.037478e+00,(((46:1.159881e-01,47:2.998428e-01):6.209789e-01,53:9.217313e-01):2.538752e-01,(48:2.019443e-01,45:2.741955e-01):4.652088e-01):1.038653e-01):8.457889e-01,(((41:2.144047e-01,(35:2.668012e-01,42:3.474117e-01):1.905067e-01):4.379592e-01,38:1.843918e-01):6.942667e-01,((36:4.552064e-01,25:7.106215e-01):7.737474e-02,37:6.053766e-01):2.509269e-01):2.573978e-01):1.063596e-01,(8:5.758188e-01,6:5.917807e-01):8.909513e-01):1.563796e-01):4.263350e-02,((((12:6.587265e-01,26:9.677063e-01):2.031740e-01,(((9:1.847012e-01,21:1.099438e-01):5.986031e-02,13:1.265881e-01):3.956880e-01,(16:9.030209e-01,(61:3.038972e-01,60:4.371942e-01):6.023799e-01):2.905467e-01):4.984382e-01):1.533448e-01,(11:8.308386e-01,(24:6.527582e-01,(20:3.718283e-01,(14:1.903345e-01,15:1.325918e-01):7.131262e-02):2.462321e-01):3.946055e-01):2.141161e-01):3.921599e-02,(18:1.017108e+00,((((43:8.311912e-01,54:6.630931e-01):9.585866e-02,44:6.192946e-01):7.448508e-01,10:8.626425e-01):1.273446e-01,(17:6.306848e-01,19:7.169723e-01):3.064497e-01):2.596775e-01):1.711622e-01):3.564945e-01):2.238933e-01,((3:7.736708e-01,(55:1.017778e+00,(4:2.320850e-02,5:1.473778e-01):6.204893e-01):3.757608e-01):2.440144e-01,((29:7.434194e-02,((33:7.225414e-02,30:3.114649e-02):1.707845e-02,(((32:4.963398e-03,28:5.963580e-03):2.464737e-02,27:2.456903e-01):2.107402e-02,31:7.084469e-02):4.242975e-02):5.337095e-03):6.479318e-01,((68:3.331310e-01,(67:2.388177e-01,70:3.119192e-01):1.755945e-01):6.491985e-02,69:2.896266e-01):4.959820e-01):9.431963e-01):2.310846e-01):2.333816e-02):6.955950e-01):2.755469e-01):2.928998e-01):1.024882e-01,1:8.895399e-02);
   tree gen.367000 = [&U] (22:4.632764e-02,(23:2.229227e-01,(7:4.793230e-01,(((2:1.289841e-02,39:4.949257e-02):3.759670e-01,40:2.976801e-01):3.306508e-01,(((34:1.182368e+00,(51:2.952042e-01,(52:2.132193e-01,50:2.635031e-01):1.512498e-02):1.468290e+00):1.494157e-01,(((((48:2.129418e-01,45:2.891277e-01):1.859774e-01,(((46:1.223046e-01,47:2.183757e-01):6.547962e-01,53:5.661553e-01):2.206295e-01,49:1.093977e+00):1.967729e-01):8.918488e-01,(((41:2.260807e-01,(35:2.813307e-01,42:3.663311e-01):2.008813e-01):4.618096e-01,38:4.658067e-02):8.741575e-01,((36:5.001626e-01,37:6.383442e-01):8.321944e-02,25:7.493205e-01):2.448399e-01):2.714152e-01):2.171025e-01,(8:6.071768e-01,6:6.240079e-01):9.394707e-01):2.188885e-01,((((12:6.945995e-01,26:8.571230e-01):2.142385e-01,(((9:1.947596e-01,21:1.159311e-01):9.250445e-02,13:1.334818e-01):3.984687e-01,(16:9.598691e-01,(61:3.204468e-01,60:4.359184e-01):6.351843e-01):2.725468e-01):5.520366e-01):1.616957e-01,(11:8.760844e-01,(24:6.883061e-01,(20:3.920773e-01,(14:2.519870e-01,15:1.398125e-01):6.677867e-02):2.061218e-01):4.602518e-01):2.257765e-01):4.135161e-02,(18:1.072498e+00,((((43:8.764563e-01,54:6.992038e-01):9.189291e-02,44:6.530202e-01):7.854139e-01,10:9.096203e-01):9.034047e-02,(17:6.650306e-01,19:7.560172e-01):3.231384e-01):2.738190e-01):2.620593e-01):3.759085e-01):4.468353e-02):1.586376e-01,(((3:8.158033e-01,(55:1.073204e+00,(4:2.447239e-02,5:7.926975e-02):6.542799e-01):3.962240e-01):2.573029e-01,((((((32:1.214442e-02,28:1.642176e-02):9.602306e-02,27:2.590701e-01):1.359946e-02,31:6.684983e-02):4.407517e-02,(33:7.618896e-02,30:3.284267e-02):2.124480e-02):4.918417e-03,29:7.839241e-02):6.832169e-01,((68:3.512727e-01,69:3.053991e-01):8.361855e-02,(67:2.161800e-01,70:1.929933e-01):1.208821e-01):5.618188e-01):9.945609e-01):2.005599e-01,(62:5.376177e-01,(((64:9.919211e-03,58:6.655426e-03):2.577349e-02,(56:1.475537e-02,57:3.488257e-02):2.200784e-02):2.773410e-01,((59:5.714565e-02,65:2.152993e-01):6.599565e-02,(66:6.216982e-02,63:6.979569e-02):9.196506e-02):3.312387e-01):2.829939e-01):8.959434e-01):6.481770e-02):7.334757e-01):2.905526e-01):2.237770e-01):1.080695e-01,1:9.379825e-02);
   tree gen.367500 = [&U] (22:7.782606e-02,(((((62:5.978336e-01,(((57:2.837481e-02,56:2.176331e-02):1.985036e-02,(58:2.652328e-03,64:4.771360e-03):1.886797e-02):3.277429e-01,((66:1.721585e-02,63:1.031170e-01):1.075031e-01,(59:6.800130e-02,65:2.629022e-01):7.619796e-02):4.952617e-01):4.945911e-01):7.958252e-01,(((((5:5.159365e-02,4:2.908773e-02):5.917871e-01,55:1.355074e+00):5.013348e-01,3:8.349074e-01):9.057800e-02,((33:1.371080e-02,((((31:7.322760e-02,27:3.261731e-01):2.977351e-02,(32:1.309312e-02,28:2.641147e-03):1.150039e-01):3.624626e-02,29:3.199654e-02):3.497298e-02,30:6.891411e-02):4.432613e-02):8.086130e-01,((69:4.974636e-01,68:9.548133e-02):2.718083e-02,(67:1.633240e-01,70:3.549436e-01):6.266568e-02):9.257051e-01):6.717571e-01):1.357875e-01,(((((50:4.540285e-01,51:3.432981e-01):1.066232e-01,52:9.331474e-02):1.402013e+00,34:1.423179e+00):3.100112e-01,((11:1.113594e+00,((24:8.426249e-01,(20:2.500420e-01,(15:1.325045e-01,14:1.473709e-01):1.523461e-01):2.664550e-01):7.366707e-01,((((9:1.631204e-01,21:9.081009e-02):1.587814e-01,13:1.476514e-01):5.991302e-01,((61:4.819779e-01,60:8.267620e-01):6.978601e-01,16:9.854843e-01):4.278331e-01):3.592900e-01,(12:8.172747e-01,26:8.973185e-01):1.710937e-01):1.291375e-01):4.335833e-02):1.184316e-01,((((44:7.466126e-01,(54:9.994414e-01,43:8.304745e-01):7.818762e-02):8.994980e-01,10:1.051812e+00):2.225344e-01,(19:8.655532e-01,17:7.231849e-01):3.659469e-01):2.383005e-01,18:8.652636e-01):4.486410e-01):1.262828e-01):7.602628e-02,(((49:1.142204e+00,(((47:2.196875e-01,46:1.732650e-01):3.008161e-01,53:7.994754e-01):1.946375e-01,(45:2.707669e-01,48:4.138308e-01):2.730684e-01):2.309128e-01):1.029407e+00,(8:8.305556e-01,6:5.099359e-01):1.095349e+00):8.454357e-02,((38:1.415202e-01,((35:3.364689e-01,42:2.705820e-01):4.999843e-02,41:1.965978e-01):2.278208e-01):9.133979e-01,((37:6.475233e-01,36:5.915701e-01):6.482802e-02,25:5.547897e-01):2.121740e-01):5.182943e-01):3.231849e-01):3.394211e-01):1.492641e-01):9.099372e-01,(40:1.734056e-01,(2:4.979498e-02,39:5.387516e-03):3.083241e-01):2.850699e-01):3.892662e-01,7:4.912911e-01):1.722584e-01,23:6.097297e-02):1.717249e-01,1:3.957949e-02);
   tree gen.368000 = [&U] (22:8.372096e-02,(((((62:6.431161e-01,(((57:3.052404e-02,56:2.623717e-03):2.135392e-02,(58:3.962087e-03,64:1.001901e-02):3.447758e-02):3.525676e-01,((66:1.851986e-02,63:1.109276e-01):1.156458e-01,(59:7.315202e-02,65:2.828156e-01):8.196953e-02):5.327750e-01):5.320536e-01):8.792110e-01,(((((5:6.153255e-02,4:3.129096e-02):5.923745e-01,55:1.457713e+00):7.692457e-01,3:8.304057e-01):1.306822e-01,((33:2.825473e-02,((((27:3.508789e-01,(32:1.467448e-02,28:9.040411e-03):1.237148e-01):1.292833e-02,31:1.166068e-01):7.999420e-02,29:7.288707e-02):5.838742e-02,30:7.413397e-02):5.096465e-02):8.698610e-01,((69:5.351437e-01,68:7.469911e-02):6.737390e-02,(67:2.125912e-01,70:2.832054e-01):1.611562e-01):9.958221e-01):7.226390e-01):1.410600e-01,(((((50:4.884186e-01,51:4.282794e-01):7.652482e-02,52:1.003828e-01):1.508207e+00,34:1.530977e+00):3.334928e-01,((11:1.197942e+00,((24:4.936583e-01,(20:2.624369e-01,(15:1.425409e-01,14:1.585335e-01):1.843682e-01):2.866375e-01):7.924694e-01,((((9:1.754759e-01,21:9.768845e-02):1.708082e-01,13:1.588351e-01):7.549436e-01,((61:5.184850e-01,60:5.550827e-01):6.880976e-01,16:9.035271e-01):4.193645e-01):3.086564e-01,(12:8.791788e-01,26:9.652853e-01):1.949419e-01):1.276038e-01):7.295632e-02):1.027661e-01,((((44:8.299721e-01,(54:1.075144e+00,43:8.933783e-01):5.118209e-02):9.327186e-01,10:1.131481e+00):1.876351e-01,(19:9.311140e-01,17:7.779621e-01):4.128211e-01):4.308331e-01,18:9.308025e-01):1.498093e-01):2.142379e-01):8.178485e-02,((49:9.313282e-01,(((47:2.363276e-01,46:1.863889e-01):3.236013e-01,53:8.600312e-01):2.717580e-01,(45:2.912760e-01,48:4.451762e-01):7.214833e-01):9.016117e-02):1.108742e+00,(((38:1.911946e-01,((35:3.619545e-01,42:2.910771e-01):5.378553e-02,41:2.114890e-01):2.450770e-01):9.825828e-01,((37:6.965696e-01,36:6.363783e-01):1.615742e-01,25:5.968119e-01):1.103621e-01):5.575522e-01,(8:8.789405e-01,6:5.756027e-01):8.472836e-01):3.577686e-02):4.569025e-01):3.651304e-01):3.087289e-01):9.132358e-01,(40:1.889054e-01,(2:5.299038e-03,39:7.625647e-02):3.316779e-01):4.015698e-01):3.077353e-01,7:8.183924e-01):2.471227e-01,23:6.559133e-02):1.329564e-01,1:7.576548e-02);
   tree gen.368500 = [&U] (22:4.758538e-02,(23:1.578909e-01,(7:5.233405e-01,(((2:2.859772e-02,39:2.435229e-02):3.861741e-01,40:1.727160e-01):3.426144e-01,(((((34:1.091465e+00,((51:3.661934e-01,52:2.410384e-01):1.436889e-01,50:2.413118e-01):1.547678e+00):1.396085e-01,(((24:7.069929e-01,(20:3.523385e-01,(14:9.100437e-02,15:2.099225e-01):1.229091e-01):2.578889e-01):5.744009e-01,(11:8.998691e-01,((12:7.134571e-01,26:8.722833e-01):2.068137e-01,(((9:2.000471e-01,21:9.590902e-02):1.192205e-01,13:1.451735e-01):5.024662e-01,(16:9.859285e-01,(61:4.748340e-01,60:3.529708e-01):5.801972e-01):2.799461e-01):4.630936e-01):3.037725e-01):3.199179e-03):2.858825e-01,(18:1.294175e+00,((43:8.889648e-01,(54:7.181864e-01,44:6.885789e-01):1.343612e-01):6.942057e-01,((17:6.364100e-01,19:9.680548e-01):2.439476e-01,10:9.741007e-01):2.054753e-02):3.014736e-01):1.612968e-01):3.769672e-01):2.111438e-02,(((49:1.207856e+00,(((46:1.256250e-01,47:2.243044e-01):2.348083e-01,53:7.813387e-01):8.964016e-02,(48:2.187230e-01,45:2.165267e-01):6.264710e-01):5.216162e-01):7.210488e-01,(((41:1.636111e-01,(35:2.807016e-01,42:3.893312e-01):1.044214e-01):4.371473e-01,38:8.402104e-02):9.455304e-01,((36:5.137415e-01,37:6.493784e-01):2.185304e-01,25:5.843379e-01):2.002850e-01):4.500101e-01):1.089849e-01,(8:7.583995e-01,6:3.128200e-01):7.994654e-01):1.356735e-01):3.929727e-02,((3:7.248480e-01,(55:9.489729e-01,(4:6.263280e-02,5:8.142184e-02):7.645062e-01):3.327462e-01):2.124801e-01,((((31:8.676116e-02,((32:3.031691e-03,28:1.786050e-02):2.648241e-02,27:1.982995e-01):2.791374e-02):4.360076e-03,29:6.128066e-02):1.164456e-02,(33:5.137167e-02,30:3.382551e-02):6.401360e-02):7.181968e-01,((67:3.082375e-01,70:1.463453e-01):1.961417e-01,(68:5.505948e-01,69:3.136903e-01):5.932143e-02):8.425486e-01):7.359695e-01):3.641653e-01):2.509151e-01,(62:5.522135e-01,(((64:9.649670e-03,58:2.562624e-03):2.522370e-02,(56:2.928018e-02,57:2.262302e-02):1.246010e-02):4.990044e-01,((59:8.795369e-02,65:2.211444e-01):6.778736e-02,(66:4.497535e-02,63:7.169057e-02):1.019583e-01):2.689543e-01):1.809026e-01):8.318890e-01):8.152763e-01):3.833360e-01):1.899713e-01):8.499228e-02,1:7.432851e-02);
   tree gen.369000 = [&U] (22:4.683190e-02,(23:7.721933e-02,(7:5.150537e-01,(((2:2.814490e-02,39:3.614432e-02):3.800593e-01,40:1.699811e-01):3.371893e-01,((((49:1.188731e+00,(((46:2.562291e-01,47:2.207527e-01):5.532371e-01,53:6.787949e-01):2.056804e-01,(48:2.152596e-01,45:2.130981e-01):6.165512e-01):3.733040e-01):7.096315e-01,((((41:1.610204e-01,(35:2.762569e-01,42:3.831664e-01):1.027680e-01):2.005446e-01,38:8.269062e-02):9.305585e-01,((36:5.056067e-01,37:6.929034e-01):1.650081e-01,25:3.197111e-01):2.317150e-01):4.428844e-01,(8:7.463908e-01,6:4.934959e-01):6.472498e-01):3.738604e-02):2.511773e-01,(((3:7.133705e-01,(55:9.339465e-01,(4:8.399692e-02,5:1.191011e-02):7.524008e-01):3.274774e-01):2.091156e-01,(((((31:6.407350e-02,((32:2.740655e-03,28:1.013160e-02):2.912234e-02,27:1.951596e-01):2.535824e-02):2.296470e-02,29:6.031032e-02):1.206700e-02,33:5.055823e-02):6.240304e-02,30:5.937793e-02):7.319791e-01,(68:6.144277e-02,((67:3.147730e-01,70:1.440280e-01):1.866485e-01,69:3.087233e-01):4.739044e-02):8.385112e-01):7.562158e-01):4.231137e-01,((34:1.074183e+00,((51:4.960612e-01,50:1.599800e-01):4.203842e-02,52:2.372217e-01):1.634985e+00):1.373979e-01,((18:1.273682e+00,(((17:6.529239e-01,19:9.527263e-01):4.816590e-01,(44:5.215016e-01,(43:6.773782e-01,54:7.071610e-01):1.288038e-01):8.625047e-01):1.130073e-01,10:9.586764e-01):3.056647e-01):1.671960e-01,((11:9.994382e-01,(24:6.957981e-01,(20:3.467594e-01,(14:8.123132e-02,15:2.065985e-01):8.425610e-02):1.668592e-01):5.616303e-01):3.205212e-03,((12:7.149869e-01,26:8.584712e-01):2.376957e-01,(((9:1.968795e-01,21:1.450964e-01):1.173327e-01,13:1.114396e-01):5.735784e-01,(16:8.877957e-01,(61:4.673153e-01,60:3.506979e-01):6.242261e-01):6.391318e-01):2.460285e-01):1.328584e-01):4.040049e-01):2.399541e-01):1.236699e-01):9.360437e-03):2.890822e-01,(62:5.434695e-01,(((64:9.496874e-03,58:2.725109e-03):2.236553e-02,(56:2.881655e-02,57:1.389240e-02):2.298360e-02):4.911030e-01,((59:8.656100e-02,65:2.176427e-01):6.671400e-02,(66:4.426320e-02,63:7.055540e-02):1.003438e-01):2.646956e-01):4.540752e-01):7.195318e-01):8.006367e-01):3.772661e-01):1.129154e-01):1.569921e-01,1:7.315157e-02);
   tree gen.369500 = [&U] (22:5.105824e-02,(((((((3:7.371953e-01,((5:6.060564e-02,4:5.388797e-02):4.545778e-01,55:1.435754e+00):3.284293e-01):2.893671e-01,(((33:3.255124e-02,(29:8.864437e-02,(31:9.687191e-02,((32:5.949327e-03,28:1.829620e-03):1.180993e-01,27:2.330698e-01):1.912985e-02):6.536448e-02):2.107463e-02):3.281546e-02,30:2.920686e-02):8.567576e-01,((69:5.742352e-01,68:2.000708e-01):6.083259e-02,(67:1.523512e-01,70:2.789393e-01):1.569612e-01):1.063033e+00):7.375932e-01):3.037474e-01,(62:6.400488e-01,(((57:2.379356e-02,56:1.372483e-02):1.166126e-02,(58:1.222533e-02,64:6.248068e-04):2.732660e-02):3.589489e-01,((66:7.339795e-02,63:1.109976e-01):1.698372e-01,(59:7.205008e-02,65:1.529861e-01):4.867474e-02):2.799606e-01):2.413529e-01):8.308216e-01):1.399869e-02,((((50:1.960228e-01,(51:4.202386e-01,52:2.289785e-01):4.969335e-02):1.277645e+00,34:1.507915e+00):3.440657e-01,(((38:1.623586e-01,((35:2.991720e-01,42:4.478483e-01):1.241274e-01,41:2.083032e-01):2.413852e-01):9.536843e-01,((37:6.860766e-01,36:5.838476e-01):9.502861e-02,25:5.188504e-01):3.708560e-01):1.305801e-01,(49:1.299082e+00,(((47:2.677824e-01,46:1.835812e-01):3.397996e-01,53:7.285312e-01):4.277523e-01,(45:2.827880e-01,48:4.292638e-01):7.106151e-01):3.124265e-01):9.497344e-01):4.352784e-01):1.153522e-01,((8:9.066661e-01,6:5.669320e-01):8.016732e-01,(((11:1.179897e+00,(24:6.303419e-01,(20:2.362251e-01,(15:1.704662e-01,14:1.945052e-01):1.727376e-01):2.823197e-01):7.105612e-01):5.947850e-02,((((9:2.291520e-01,21:2.492780e-01):1.274036e-01,13:1.564425e-01):7.435713e-01,((61:5.106747e-01,60:5.467211e-01):6.369075e-01,16:8.899166e-01):3.626270e-01):2.608290e-01,(12:9.762280e-01,26:1.302996e+00):2.939231e-01):6.787509e-02):2.202635e-01,(((44:6.405219e-01,(54:1.058948e+00,43:5.402839e-01):1.712511e-01):7.670157e-01,(10:8.007215e-01,(19:7.477072e-01,17:5.675814e-01):4.808431e-01):3.800155e-01):2.373213e-01,18:9.167812e-01):1.035597e-01):1.846579e-01):1.261182e-01):2.060274e-01):8.855936e-01,(40:2.165051e-01,(2:3.806076e-03,39:4.891161e-02):3.266816e-01):5.446183e-01):2.317081e-01,7:6.618414e-01):1.323333e-01,23:7.730903e-02):1.343260e-01,1:5.516363e-02);
   tree gen.370000 = [&U] (((7:5.007968e-01,(((((3:5.499519e-01,((4:2.555912e-02,5:8.162919e-02):6.883060e-01,55:1.076888e+00):4.180393e-01):1.680800e-01,(((68:1.749989e-01,69:3.407998e-01):3.854216e-02,(67:1.709268e-01,70:3.036134e-01):1.735012e-01):8.847570e-01,(29:4.698425e-03,((31:1.323315e-01,(27:2.035704e-01,(28:1.287915e-02,32:6.313590e-03):8.870257e-02):1.728494e-02):5.577164e-02,(30:4.974901e-02,33:4.948630e-02):8.205207e-02):4.042921e-02):1.101817e+00):6.713018e-01):2.564730e-01,(((((((12:8.377171e-01,26:7.938511e-01):2.574233e-01,((19:7.503641e-01,17:7.846092e-01):3.253062e-01,(((54:8.285768e-01,43:5.064162e-01):2.856124e-02,44:8.688563e-01):1.792669e+00,10:1.319777e+00):3.882863e-02):3.987786e-01):8.243338e-03,(18:1.334087e+00,(11:1.000034e+00,((9:1.251336e-01,(13:3.614300e-01,21:1.339686e-01):3.925516e-02):5.681295e-01,(16:9.371639e-01,(60:3.399098e-01,61:5.709212e-01):6.411290e-01):5.692283e-01):6.915087e-01):9.773018e-02):6.392248e-02):1.389727e-01,((((45:2.326805e-01,48:2.400333e-01):5.807510e-01,((46:1.686745e-01,47:2.164221e-01):3.141269e-01,53:8.444770e-01):1.951841e-01):3.674193e-01,49:1.447618e+00):5.427508e-01,(((14:1.926255e-01,15:1.622584e-01):2.402791e-01,20:1.915481e-01):2.908838e-02,24:9.706820e-01):1.054791e+00):1.612544e-01):2.117365e-01,(((52:2.995914e-01,50:4.145774e-01):3.510203e-03,51:2.739331e-01):1.586424e+00,34:7.323067e-01):5.944641e-01):5.733726e-02,(8:6.334102e-01,6:5.542528e-01):8.883459e-01):2.432749e-02,(((41:2.478319e-01,(35:3.451442e-01,42:3.939406e-01):6.352586e-02):2.130100e-01,38:7.014757e-02):8.013541e-01,((36:7.116802e-01,37:5.666016e-01):1.958485e-01,25:8.482351e-01):3.533947e-01):4.602900e-01):6.879644e-02):2.755201e-01,((((63:6.177747e-02,66:1.343871e-02):1.159798e-01,(59:7.814855e-02,65:2.634966e-01):7.590446e-02):4.757073e-01,((64:2.519477e-03,58:1.475809e-03):8.633637e-03,(57:3.933596e-02,56:2.980994e-02):4.228103e-02):3.804484e-01):3.264150e-01,62:7.217893e-01):5.534620e-01):6.351110e-01,((2:6.879321e-02,39:2.574809e-02):2.898083e-01,40:2.983406e-01):6.097585e-01):1.860280e-01):2.673802e-01,23:7.085035e-02):1.264520e-01,22:3.371541e-02,1:6.959505e-02);
   tree gen.370500 = [&U] (22:4.645498e-02,(23:6.273081e-02,(7:7.134330e-01,(((2:6.054409e-03,39:3.914534e-02):5.386400e-01,40:1.819283e-01):2.278736e-01,((((3:5.955619e-01,(55:9.264299e-01,(4:8.332089e-02,5:2.665506e-02):5.970503e-01):3.248418e-01):1.460178e-01,((30:9.345414e-02,(33:2.750131e-02,(((27:2.028708e-01,31:8.616447e-02):1.648296e-02,(32:1.225222e-02,28:1.321779e-03):4.078932e-02):3.467376e-02,29:6.365846e-02):6.407141e-02):6.684018e-04):1.118348e+00,((67:1.438432e-01,70:4.838748e-01):2.009599e-01,(69:2.297403e-01,68:6.257146e-02):2.286866e-01):1.117389e+00):6.068711e-01):3.312833e-01,((((49:1.179163e+00,(((46:1.285195e-01,47:2.794774e-01):3.104256e-01,53:1.119678e+00):3.207748e-01,(48:2.336247e-01,45:2.113830e-01):7.137453e-01):1.686727e-01):7.225546e-01,(((41:1.597245e-01,(35:2.055646e-01,42:3.800826e-01):1.019409e-01):3.381361e-01,38:8.842475e-02):7.598411e-01,((36:6.606703e-01,37:6.873267e-01):1.521514e-01,25:3.842468e-01):4.171149e-01):2.417470e-01):2.102332e-01,(8:7.364392e-01,6:5.370025e-01):6.383067e-01):1.512166e-01,((34:9.429913e-01,((50:4.202751e-01,51:2.315442e-01):1.756950e-01,52:2.370926e-01):1.257499e+00):2.939649e-01,((11:9.913944e-01,((24:6.901981e-01,(20:1.864927e-01,(14:1.266591e-01,15:2.049358e-01):2.451675e-01):3.377508e-01):7.271514e-01,((12:7.092325e-01,26:8.515620e-01):2.236586e-01,(((9:1.952950e-01,21:1.029660e-01):1.163884e-01,13:1.105427e-01):7.223632e-01,(16:8.949573e-01,(61:3.261256e-01,60:4.921541e-01):6.659354e-01):3.957520e-01):3.578619e-01):6.223079e-02):3.305478e-02):3.386771e-01,(18:1.265713e+00,(((17:5.357696e-01,19:9.203041e-01):1.997193e-01,((43:6.719265e-01,54:8.758707e-01):1.279600e-01,44:5.101451e-01):8.484444e-01):1.387721e-01,10:7.976521e-01):4.142128e-01):2.592836e-01):1.542177e-01):4.248360e-02):7.643764e-02):2.778104e-01,(62:5.238263e-01,(((64:5.475698e-04,58:2.703177e-03):4.577963e-02,(56:3.048477e-02,57:3.772579e-02):2.357582e-02):2.610284e-01,((59:5.066633e-02,65:2.158911e-01):9.781403e-02,(66:3.710246e-02,63:1.313124e-01):1.046941e-01):4.586756e-01):2.170937e-01):7.654653e-01):7.938010e-01):4.213656e-01):2.220907e-01):7.139519e-02,1:7.256282e-02);
   tree gen.371000 = [&U] (((7:4.383805e-01,(((((3:6.134683e-01,((4:6.432010e-02,5:4.903691e-02):5.248406e-01,55:1.190817e+00):4.085914e-01):1.166343e-01,((68:1.688941e-01,(69:3.338391e-01,(67:1.749334e-01,70:3.074546e-01):2.455351e-01):5.381672e-02):8.923753e-01,(29:2.086014e-02,(((28:1.862357e-02,32:1.505359e-02):9.074738e-02,(27:2.113873e-01,31:9.133373e-02):3.960479e-03):5.276311e-02,(30:5.017737e-02,33:5.668447e-02):2.913695e-02):4.249946e-02):3.333764e-01):1.245783e+00):4.186644e-01,(((8:6.388642e-01,6:5.590252e-01):8.959950e-01,(((41:2.691194e-01,(35:3.565341e-01,42:3.973326e-01):6.645937e-02):2.324866e-01,38:1.752396e-01):8.082541e-01,((36:7.178081e-01,37:5.714803e-01):1.213423e-01,25:8.555389e-01):3.564376e-01):4.642534e-01):1.849650e-01,(((((45:1.218548e-01,48:3.517299e-01):4.856489e-01,((46:1.701269e-01,47:3.386656e-01):5.458508e-01,53:8.517484e-01):2.057603e-01):3.727445e-01,49:1.080923e+00):7.458557e-01,((52:3.021711e-01,(51:2.842498e-01,50:2.327397e-01):2.256551e-02):1.582355e+00,34:8.368723e-01):3.383406e-01):1.368424e-01,((((14:2.130597e-01,15:1.298841e-01):1.315210e-01,20:4.281066e-01):6.879095e-02,24:9.790401e-01):1.113488e+00,(11:1.031824e+00,(((((44:9.294403e-01,54:8.357113e-01):3.060271e-02,43:8.359154e-01):6.513054e-01,(19:7.568251e-01,17:7.513454e-01):3.284119e-01):1.829647e-02,10:1.331141e+00):4.022123e-01,((12:9.585489e-01,26:8.006865e-01):1.179944e-01,((16:9.452334e-01,(60:3.428366e-01,61:4.355130e-01):5.550369e-01):4.297008e-01,((13:2.455632e-01,(9:1.768804e-01,21:9.893032e-02):6.728566e-02):5.730213e-01,18:1.340968e+00):1.514826e-01):5.613727e-01):1.149990e-01):2.255479e-01):7.373483e-02):1.563661e-01):2.418932e-01):1.843598e-01):1.663759e-01,((((63:6.230941e-02,66:1.355443e-02):9.345775e-02,(59:8.707987e-02,65:2.657655e-01):1.095307e-01):4.985955e-01,((64:3.942957e-04,58:1.295143e-02):3.930087e-02,(57:3.419551e-02,56:3.006662e-02):2.257699e-02):3.837242e-01):3.292256e-01,62:7.280043e-01):5.582276e-01):7.213105e-01,((2:6.938556e-02,39:3.884358e-02):2.923037e-01,40:1.913246e-01):4.036521e-01):2.764201e-01):3.038026e-01,23:1.035180e-02):1.952993e-01,22:3.819149e-02,1:1.233740e-01);
   tree gen.371500 = [&U] (((7:3.711631e-01,(((((((4:3.983624e-02,5:7.547207e-02):4.443662e-01,55:8.993401e-01):3.459416e-01,3:5.194045e-01):9.875062e-02,(((68:1.668415e-01,69:2.623278e-01):8.346658e-02,(67:1.481106e-01,70:2.603122e-01):6.832231e-02):7.379311e-01,(((((28:1.576800e-02,32:1.274541e-02):7.541650e-02,27:1.824343e-01):3.439432e-03,31:7.605919e-02):5.859861e-02,29:3.018296e-02):2.774465e-02,(30:4.248362e-02,33:4.799297e-02):2.557861e-02):2.380446e-01):1.001308e+00):3.908535e-01,((((8:6.123728e-01,6:4.733092e-01):6.047150e-01,(((41:1.084276e-01,(35:2.807533e-01,42:3.364092e-01):8.053690e-02):1.698410e-01,38:1.483699e-01):7.794027e-01,((36:6.077458e-01,37:4.533117e-01):1.894643e-01,25:3.633810e-01):3.017846e-01):3.930689e-01):1.881928e-01,(((45:1.031706e-01,48:2.977987e-01):4.111838e-01,((46:1.468552e-01,47:2.867377e-01):3.314950e-01,53:7.211488e-01):1.410285e-01):3.155912e-01,49:9.151841e-01):1.033162e+00):1.231711e-01,((((52:2.901382e-01,50:2.994624e-01):1.887481e-02,51:2.476007e-01):1.374269e+00,34:9.871746e-01):3.455676e-01,((20:3.624645e-01,((14:1.803910e-01,15:1.099688e-01):1.126728e-01,24:8.289228e-01):5.570059e-02):7.752491e-01,(11:9.999830e-01,(((54:5.670935e-01,(44:7.869282e-01,43:7.251627e-01):1.934862e-01):4.261887e-01,((19:6.407802e-01,17:6.361407e-01):4.178005e-01,10:1.000967e+00):3.212238e-02):3.752934e-01,((12:8.115735e-01,26:8.155787e-01):4.033199e-02,(18:1.170741e+00,((13:2.079107e-01,(9:1.497591e-01,21:8.376122e-02):5.696868e-02):4.851593e-01,(16:8.064408e-01,(60:2.902691e-01,61:3.687353e-01):4.731549e-01):3.575957e-01):7.247889e-02):3.056497e-01):1.607650e-01):1.849878e-01):4.624485e-03):2.994254e-01):2.006484e-01):1.066410e-01):1.408653e-01,((((63:5.275544e-02,66:1.713366e-02):1.311756e-01,(59:7.372781e-02,65:2.250154e-01):7.577659e-02):4.359765e-01,((64:2.263521e-02,58:1.252318e-02):8.044609e-03,(57:2.895227e-02,56:3.207611e-02):1.203255e-02):3.248874e-01):2.787451e-01,62:6.605288e-01):4.726339e-01):6.107112e-01,((2:5.874659e-02,39:3.288765e-02):2.474844e-01,40:1.619886e-01):5.084417e-01):2.279350e-01):2.572202e-01,23:1.216730e-01):5.828629e-02,22:5.674552e-02,1:8.224095e-02);
   tree gen.372000 = [&U] (22:2.143739e-02,(23:6.566079e-02,(((((((50:3.172161e-01,(52:1.834532e-01,51:2.302165e-01):6.072084e-02):1.113189e+00,34:9.139345e-01):3.461266e-01,(((((18:1.090832e+00,((16:7.877467e-01,(61:4.906015e-01,60:5.439279e-01):7.710754e-01):1.267952e-01,((9:1.393391e-01,21:9.419717e-02):1.175765e-01,13:1.525503e-01):6.155648e-01):4.305339e-01):1.226190e-01,(12:9.877213e-01,26:8.667520e-01):1.992459e-01):1.272514e-01,((10:9.848000e-01,(19:7.543429e-01,17:5.710086e-01):6.669052e-01):5.262806e-02,(44:5.649019e-01,(54:4.009915e-01,43:4.933136e-01):2.576747e-01):7.554973e-01):3.786047e-01):1.389654e-01,(11:1.038793e+00,(20:1.808751e-01,((14:1.945782e-01,15:1.528490e-01):2.477653e-01,24:9.884281e-01):5.228924e-02):8.042409e-01):3.728404e-01):1.085487e-01,((((47:1.526337e-01,46:2.006291e-01):2.047430e-01,53:8.413870e-01):1.100247e-01,(48:2.625791e-01,45:2.889192e-01):4.688814e-01):2.389065e-01,49:1.321966e+00):8.015957e-01):1.825681e-02):1.502041e-01,(((3:6.901057e-01,(55:7.288006e-01,(4:3.277024e-02,5:5.322820e-02):7.908592e-01):2.546632e-01):3.585610e-01,(((69:3.580740e-01,68:3.706415e-02):2.793246e-02,(70:2.896117e-01,67:2.099181e-01):1.551668e-01):6.976845e-01,(((29:3.228871e-02,((28:3.161393e-03,32:2.475616e-02):9.316722e-02,(27:3.010773e-01,31:6.647704e-02):4.525437e-02):9.149425e-02):4.234241e-02,33:4.671535e-02):2.882810e-02,30:4.060687e-03):5.695276e-01):1.062431e+00):3.004107e-01,((8:7.160388e-01,6:6.908020e-01):6.343198e-01,(((36:5.906036e-01,37:5.615092e-01):2.629016e-01,25:4.546038e-01):4.458930e-01,(38:1.508791e-01,((35:1.735938e-01,42:3.871481e-01):1.987174e-01,41:1.785508e-01):2.759366e-01):6.673196e-01):4.904710e-01):1.480801e-01):2.514799e-01):4.013772e-01,((((65:2.722092e-01,59:4.628945e-02):7.385461e-02,(66:7.234055e-02,63:1.081010e-01):1.067619e-01):4.854297e-01,(57:1.737973e-02,((58:5.656680e-03,64:9.321038e-03):4.471482e-02,56:5.211858e-03):1.298353e-02):3.022568e-01):2.274448e-01,62:9.787276e-01):8.687500e-01):1.020679e+00,((39:2.553680e-02,2:1.720158e-02):4.372109e-01,40:2.764963e-01):3.476352e-01):3.253785e-01,7:5.728173e-01):2.887284e-01):1.269259e-01,1:7.180258e-02);
   tree gen.372500 = [&U] (((7:3.829772e-01,(((((((4:1.936247e-02,5:8.041686e-02):5.421350e-01,55:7.453622e-01):4.784560e-01,3:5.359371e-01):9.696682e-02,((69:2.242021e-01,(68:1.721520e-01,(67:1.528250e-01,70:2.103699e-01):7.024438e-02):8.202185e-02):5.342485e-01,(((27:1.882411e-01,(28:1.934879e-02,32:2.216028e-03):6.951027e-02):1.582890e-02,31:5.190014e-02):4.285476e-02,((30:3.144480e-02,33:3.786961e-02):3.456958e-02,29:4.161177e-02):2.455643e-03):6.185068e-01):1.757399e+00):2.812164e-01,(((8:1.077835e+00,6:5.550441e-01):8.225983e-01,(((41:1.571176e-01,(35:3.093679e-01,42:3.471170e-01):8.310038e-02):2.663105e-01,38:1.530925e-01):7.644271e-01,((36:6.264845e-01,37:4.266160e-01):1.802797e-01,25:3.749474e-01):3.281135e-01):4.055802e-01):1.459262e-01,(((((45:2.730629e-01,48:2.194296e-01):3.068748e-01,((46:1.138262e-01,47:2.958645e-01):3.420464e-01,53:7.441029e-01):7.349497e-01):1.338789e-01,49:7.800929e-01):1.008725e+00,(((54:6.815410e-01,(44:7.660184e-01,43:7.482445e-01):2.092834e-01):6.562154e-01,((19:6.858570e-01,17:6.563890e-01):4.570780e-01,10:9.929633e-01):1.678008e-01):3.127061e-01,(((20:3.955169e-01,((14:1.902648e-01,15:1.134691e-01):1.588749e-01,24:8.767444e-01):3.988368e-02):8.686904e-01,11:9.012855e-01):2.085667e-01,((12:8.374058e-01,26:8.796368e-01):1.913323e-01,(18:1.208006e+00,((13:3.062905e-01,(9:1.838321e-01,21:1.256062e-01):1.459715e-01):3.846600e-01,(16:6.556916e-01,(60:3.828766e-01,61:5.035111e-01):5.029473e-01):3.689779e-01):2.290938e-01):3.046053e-01):1.580371e-01):6.546395e-03):1.673992e-01):1.059343e-01,((50:3.097643e-01,(52:3.926893e-01,51:2.451592e-01):1.639327e-02):1.585709e+00,34:1.018596e+00):7.639267e-02):1.073630e-01):1.951323e-01):2.091976e-01,((((63:5.443464e-02,66:4.558846e-02):6.532436e-02,(59:5.795277e-02,65:1.901224e-01):1.018717e-01):3.256980e-01,((64:7.555963e-03,58:8.928459e-03):8.300668e-03,(57:2.987382e-02,56:3.191706e-02):2.683765e-02):3.352285e-01):2.876175e-01,62:3.889284e-01):7.951805e-01):6.301500e-01,((2:6.061649e-02,39:1.902689e-02):5.269453e-01,40:1.671447e-01):2.495129e-01):3.742093e-01):2.654075e-01,23:3.988703e-02):1.643015e-01,22:5.855173e-02,1:7.553263e-02);
   tree gen.373000 = [&U] (((7:5.982301e-01,(((2:3.947141e-02,39:1.504705e-02):2.182141e-01,40:2.447342e-01):2.196931e-01,(((62:5.329346e-01,(((57:4.589031e-02,56:3.237589e-02):3.631690e-02,(64:4.284925e-03,58:3.494068e-03):1.658591e-02):2.701366e-01,((65:2.352398e-01,59:9.735088e-02):4.629894e-02,(66:1.529094e-02,63:8.047112e-02):1.196597e-01):3.168865e-01):1.269999e-01):5.494525e-01,(3:5.836215e-01,((4:5.309802e-02,5:2.859488e-02):4.211490e-01,55:9.604778e-01):5.683544e-01):4.188492e-01):1.626377e-01,((((6:5.353976e-01,8:5.599238e-01):8.284162e-01,((25:5.173724e-01,(36:3.171628e-01,37:6.202528e-01):4.262210e-01):4.243840e-01,((41:3.238210e-01,(42:2.555890e-01,35:2.065810e-01):9.834257e-02):2.541171e-01,38:9.257277e-02):8.856680e-01):6.463589e-01):1.483144e-01,((((((53:6.894701e-01,(47:1.643186e-01,46:2.703890e-01):2.685378e-01):2.100645e-01,49:8.834109e-01):3.092597e-01,(48:3.409051e-01,45:2.223540e-01):3.822805e-01):1.501265e+00,(((((12:9.192910e-01,26:5.774999e-01):1.907966e-01,(((60:5.820543e-01,61:5.164030e-01):6.796638e-01,16:5.360362e-01):4.137961e-01,(13:1.632108e-01,(21:1.086444e-01,9:2.193631e-01):1.224200e-01):5.559252e-01):3.912921e-01):8.160010e-02,(((15:1.194171e-01,14:1.393167e-01):3.678131e-02,20:2.649688e-01):1.510101e-01,24:8.133950e-01):9.574094e-01):1.043377e-01,11:1.117428e+00):2.233453e-02,((((44:5.158271e-01,(43:8.073366e-01,54:5.899009e-01):1.552785e-01):5.236990e-01,(17:6.481503e-01,19:5.572058e-01):4.268470e-01):1.153503e-01,10:1.001048e+00):1.231786e-01,18:8.499305e-01):1.938383e-01):2.228292e-01):3.270907e-02,((51:2.620153e-01,50:3.689122e-01):8.911671e-02,52:1.522620e-01):1.742980e+00):1.334465e-01,34:1.507873e+00):1.440620e-01):1.996737e-01,((29:4.954846e-02,((30:3.896089e-02,33:3.792608e-02):4.507510e-02,(31:4.512203e-02,((32:1.622104e-02,28:9.744243e-03):7.180716e-02,27:2.260847e-01):7.472496e-03):3.742276e-02):1.227738e-02):9.100238e-01,((67:9.995177e-02,70:3.009782e-01):2.712262e-01,(68:1.352992e-01,69:4.092370e-01):9.178266e-02):4.084169e-01):9.014758e-01):4.752062e-02):7.802232e-01):4.676486e-01):1.671168e-01,23:9.229954e-02):9.345965e-02,22:7.537304e-02,1:5.973352e-02);
   tree gen.373500 = [&U] (((7:5.933570e-01,(((((((4:1.965892e-02,5:5.824832e-02):4.805561e-01,55:7.300088e-01):5.158950e-01,3:5.441426e-01):3.382154e-01,(((67:1.404745e-01,70:2.861890e-01):5.237046e-02,(69:4.282753e-01,68:2.712480e-01):8.451283e-02):5.530148e-01,((29:4.076179e-02,((27:1.911232e-01,(28:5.575002e-03,32:1.204881e-03):5.338382e-02):4.396281e-02,31:1.098403e-01):5.678511e-02):4.123058e-02,(33:3.844941e-02,30:3.192624e-02):9.241157e-03):6.111403e-01):1.207368e+00):1.717526e-01,(((8:7.241424e-01,6:4.577716e-01):8.351928e-01,(((41:2.335212e-01,(35:3.141045e-01,42:3.524316e-01):8.437271e-02):3.585193e-01,38:1.554365e-01):8.324064e-01,((36:6.360764e-01,37:4.331478e-01):4.134071e-01,25:3.806881e-01):3.810572e-01):4.984684e-01):1.256792e-01,(((((45:2.678690e-01,48:2.898802e-01):4.562470e-01,((46:1.155689e-01,47:3.003944e-01):3.472834e-01,53:7.554956e-01):3.555395e-01):3.225829e-01,49:1.164790e+00):1.054852e+00,((((24:9.121227e-01,((14:1.931779e-01,15:1.152064e-01):1.434464e-01,20:3.927038e-01):2.264144e-02):8.737390e-01,((12:1.116508e+00,26:7.920618e-01):2.239019e-01,(18:1.226501e+00,((21:1.236338e-01,(13:3.671324e-01,9:1.866467e-01):4.463680e-02):5.078863e-01,(16:6.657307e-01,(60:4.581712e-01,61:5.112202e-01):5.106478e-01):3.746272e-01):2.326014e-01):3.092690e-01):8.702954e-02):9.665512e-02,((19:7.325922e-01,17:6.664388e-01):5.569687e-01,(10:1.238689e+00,(54:6.530967e-01,(44:7.777467e-01,43:7.363998e-01):1.902934e-01):6.064185e-01):1.231270e-01):3.094099e-01):1.314370e-01,11:9.258161e-01):2.061335e-01):7.989051e-02,(((52:1.661481e-01,51:2.464638e-01):1.857442e-02,50:3.101314e-01):1.566399e+00,34:1.034192e+00):1.002859e-01):9.339932e-02):2.352358e-01):4.938306e-02,((((63:9.703584e-02,66:4.179465e-02):9.000739e-02,(59:5.884007e-02,65:1.930333e-01):6.549068e-02):3.917945e-01,((64:7.527994e-03,58:3.095371e-03):2.559994e-02,(57:3.529208e-02,56:2.736436e-02):3.168253e-02):3.436516e-01):2.530711e-01,62:5.651487e-01):8.073552e-01):9.202256e-01,((2:3.876177e-02,39:2.201248e-02):3.832208e-01,40:2.492386e-01):2.441610e-01):4.199750e-01):1.627381e-01,23:4.049773e-02):1.925086e-01,22:3.094626e-02,1:7.668909e-02);
   tree gen.374000 = [&U] (22:3.332098e-02,(23:5.086338e-02,((((((3:7.715757e-01,(55:1.001564e+00,(4:3.083845e-02,5:5.605463e-02):8.328540e-01):2.274788e-01):3.052643e-01,(((69:5.469900e-01,68:4.041009e-01):8.037298e-03,(70:3.647235e-01,67:2.911531e-01):1.225381e-01):8.672349e-01,(33:3.155732e-02,(30:4.220773e-02,(29:1.083732e-01,((27:3.208785e-01,(28:1.328054e-02,32:2.026325e-02):8.985306e-02):7.436095e-03,31:9.636743e-02):4.361493e-02):1.877100e-02):4.833040e-02):1.157455e+00):1.118847e+00):4.241850e-01,(((8:6.718412e-01,6:9.358466e-01):1.067920e+00,(((((((43:5.195086e-01,54:4.222842e-01):3.607229e-02,44:9.252755e-01):1.120154e+00,10:1.022562e+00):1.360873e-01,(19:7.943987e-01,17:6.187194e-01):3.648976e-01):2.954160e-01,(18:1.214828e+00,((16:6.781825e-01,(61:4.284830e-01,60:5.728106e-01):1.065118e+00):7.773215e-01,((9:1.817484e-01,21:1.063651e-01):6.339544e-02,13:1.606508e-01):5.680526e-01):2.496216e-01):2.022673e-01):1.227519e-01,(((((14:1.317992e-01,15:1.768189e-01):1.181928e-01,24:1.040914e+00):2.504960e-02,20:3.373624e-01):8.731910e-01,11:1.252273e+00):2.618520e-01,(12:1.292555e+00,26:7.050875e-01):3.606244e-01):1.341409e-01):1.904200e-01,((49:1.196165e+00,((48:3.058085e-01,45:3.042609e-01):6.249391e-01,((47:2.549571e-01,46:2.026626e-01):2.632822e-01,53:8.205571e-01):2.816830e-01):1.701763e-01):1.135056e+00,(((51:3.644981e-01,50:4.023341e-01):4.646270e-03,52:1.771702e-01):1.796738e+00,34:1.285129e+00):5.361468e-01):7.818484e-02):1.602742e-01):6.605524e-02,((25:6.976484e-01,(36:4.716667e-01,37:7.430696e-01):6.810067e-02):5.260740e-01,(38:9.826321e-02,((35:2.473245e-01,42:4.077057e-01):6.349902e-02,41:1.420821e-01):2.930448e-01):7.552470e-01):4.549579e-01):1.772919e-01):1.529872e-01,((((65:2.866635e-01,59:7.471318e-02):7.923978e-02,(66:4.940156e-02,63:4.494240e-02):1.010031e-01):4.848842e-01,(56:2.612751e-02,(57:3.684041e-02,(58:9.194892e-04,64:3.744192e-03):3.819798e-02):3.565370e-03):3.430888e-01):7.079650e-01,62:6.039252e-01):8.945018e-01):1.061173e+00,((39:2.699375e-02,2:6.901160e-02):4.805220e-01,40:1.587681e-01):3.289417e-01):2.466992e-01,7:5.002768e-01):2.860085e-01):1.291995e-01,1:6.303027e-02);
   tree gen.374500 = [&U] (22:5.095958e-02,(23:8.684339e-02,(7:8.946401e-01,(((2:6.402010e-02,39:1.536270e-02):3.018326e-01,40:2.910714e-01):4.604756e-01,((((((50:2.803771e-01,(52:2.047463e-01,51:3.454375e-01):2.079291e-01):1.566097e+00,34:9.819991e-01):2.589114e-01,((((49:1.234671e+00,((45:3.427321e-01,48:1.306932e-01):6.068924e-01,(53:8.126921e-01,(46:1.352597e-01,47:2.509004e-01):4.450763e-01):2.222504e-01):3.123238e-01):7.331268e-01,(6:5.717559e-01,8:7.029839e-01):9.875846e-01):9.705572e-02,(((41:1.678496e-01,(42:2.741643e-01,35:2.260024e-01):1.444675e-01):1.727058e-01,38:1.273602e-01):7.277356e-01,((37:5.403543e-01,36:3.103675e-01):2.634107e-01,25:5.257590e-01):2.395006e-01):1.743133e-01):3.591320e-01,((((19:5.463737e-01,17:8.368473e-01):6.349364e-01,(10:8.486289e-01,((43:7.305659e-01,54:9.672690e-01):1.261167e-01,44:8.390788e-01):1.105006e+00):8.758532e-02):1.557607e-01,18:9.682305e-01):3.206512e-01,((((16:7.698679e-01,(60:3.530449e-01,61:5.604027e-01):4.920053e-01):5.578837e-01,(13:6.759393e-02,(9:2.440289e-01,21:1.393896e-01):3.664609e-01):5.686168e-01):1.912988e-01,(26:7.598219e-01,12:8.201710e-01):1.202129e-01):1.161485e-01,((24:7.616512e-01,(20:2.796764e-01,(15:1.451958e-01,14:1.900101e-01):1.397172e-01):1.778985e-01):5.879707e-01,11:1.278617e+00):8.958949e-02):1.400557e-01):2.953842e-01):8.090194e-02):3.042017e-01,(((29:6.205456e-02,((27:2.175175e-01,31:1.060199e-01):3.214736e-02,(32:1.405406e-03,28:1.351671e-06):7.050125e-02):2.141034e-02):3.638224e-02,(33:2.893456e-02,30:6.303303e-02):1.468627e-03):7.881260e-01,(69:2.167985e-01,((70:3.187141e-01,67:1.482366e-01):1.512918e-01,68:1.958894e-01):9.150078e-02):6.806332e-01):6.084003e-01):8.505748e-02,(3:5.863438e-01,(55:1.408332e+00,(4:6.442132e-02,5:7.629912e-02):6.508185e-01):3.509482e-01):5.873946e-01):1.387662e-01,((((57:4.106802e-02,56:1.826276e-02):7.367556e-03,(64:5.399709e-03,58:4.254343e-04):5.174580e-02):4.415135e-01,((65:1.672440e-01,59:7.684480e-02):5.747979e-02,(63:6.497334e-02,66:4.971083e-02):9.126084e-02):3.102438e-01):1.039549e-01,62:7.299592e-01):9.873291e-01):7.844132e-01):1.131190e-01):2.056066e-01):1.487952e-01,1:5.889845e-02);
   tree gen.375000 = [&U] ((23:1.620774e-01,((((39:2.438624e-02,2:2.662208e-02):3.816416e-01,40:2.820119e-01):3.416571e-01,((((((50:2.022770e-01,(51:2.662669e-01,52:6.133288e-01):2.570267e-02):1.837505e+00,34:9.346900e-01):4.295412e-01,(((((36:5.238160e-01,37:4.364111e-01):2.409340e-01,25:5.900792e-01):1.696415e-01,(38:1.036359e-02,(41:1.465473e-01,(42:2.389400e-01,35:2.549330e-01):1.603142e-01):3.182307e-01):9.633667e-01):2.464370e-01,(49:9.128886e-01,(((47:1.599797e-01,46:1.988761e-01):2.391038e-01,53:1.051231e+00):3.887342e-01,(48:1.996265e-01,45:1.756059e-01):2.309502e-01):2.872097e-01):8.734540e-01):1.097585e-01,(8:4.793212e-01,6:4.965750e-01):1.035585e+00):2.406743e-01):2.207561e-01,((24:6.780567e-01,((14:2.440858e-01,15:1.804413e-01):7.897304e-02,20:2.792997e-01):1.128374e-01):7.199511e-01,((12:9.050266e-01,26:6.099905e-01):3.229378e-01,(((18:1.204375e+00,(((21:1.892668e-01,9:1.535847e-01):1.520574e-01,13:1.467194e-01):4.331737e-01,((60:5.572390e-01,61:4.839346e-01):7.254380e-01,16:9.253382e-01):4.175787e-01):4.358345e-01):2.148782e-01,11:9.673936e-01):9.650858e-03,((19:6.611434e-01,17:5.875210e-01):2.489102e-01,(10:1.006238e+00,((43:7.874125e-01,44:7.187236e-01):2.141472e-01,54:8.866663e-01):5.119689e-01):1.340550e-01):5.142272e-01):1.409572e-01):3.471977e-01):2.162572e-01):2.583771e-02,((3:6.388978e-01,((5:1.647951e-02,4:9.584181e-02):7.976990e-01,55:9.764939e-01):2.057594e-01):8.419409e-02,(((67:2.195505e-01,70:1.543138e-01):9.608095e-02,(68:6.622781e-02,69:3.007416e-01):3.318019e-02):8.453583e-01,((31:7.678574e-02,((32:1.016946e-02,28:1.495179e-03):5.619640e-02,27:1.728447e-01):4.242718e-02):5.278308e-02,(29:2.899078e-02,(33:7.166778e-02,30:8.339751e-02):2.619914e-02):9.844671e-03):9.522769e-01):6.909003e-01):4.822646e-01):2.809724e-01,((((59:6.899283e-02,65:2.760491e-01):2.446335e-02,(66:3.243124e-02,63:9.255178e-02):9.624256e-02):5.297498e-01,((64:6.844567e-03,58:4.526935e-04):1.886408e-02,(56:1.041441e-02,57:2.434435e-02):1.906205e-02):4.126196e-01):3.250661e-01,62:5.165479e-01):5.720075e-01):5.978038e-01):4.932482e-01,7:5.100067e-01):1.809892e-01):6.428410e-02,22:8.688040e-02,1:7.571274e-02);
   tree gen.375500 = [&U] (22:3.550021e-02,(23:7.706178e-02,(7:9.806892e-01,(((2:3.800230e-02,39:1.169909e-02):3.308638e-01,40:3.190675e-01):1.990874e-01,(((((33:3.171757e-02,30:4.270359e-02):2.445158e-02,29:2.399082e-02):2.521118e-02,((32:6.749466e-04,28:4.318235e-04):8.763823e-02,(31:1.738763e-01,27:2.463902e-01):7.196584e-03):7.853066e-02):9.041709e-01,((70:1.955790e-01,67:1.624945e-01):1.705214e-01,(68:5.298040e-01,69:2.964625e-01):5.055197e-02):6.641233e-01):1.142031e+00,(((3:6.427400e-01,(55:1.167146e+00,(4:1.753156e-02,5:8.363779e-02):5.975565e-01):4.145979e-01):5.028319e-01,((((49:1.353426e+00,((45:3.756971e-01,48:2.515625e-01):4.920360e-01,(53:8.908593e-01,(46:1.284280e-01,47:2.750328e-01):4.613150e-01):6.153723e-02):1.412520e-01):1.260177e+00,(((41:1.539566e-01,(42:3.005342e-01,35:2.477400e-01):2.083871e-01):4.210869e-01,38:1.396100e-01):1.020224e+00,((37:8.528092e-01,36:3.848789e-01):1.691791e-01,25:5.763280e-01):4.273636e-01):3.353399e-01):2.873492e-01,(6:6.206804e-01,8:7.705990e-01):1.082573e+00):9.146057e-02,((((10:9.302525e-01,((19:8.412623e-01,17:8.340088e-01):3.177505e-01,((54:9.220234e-01,44:9.197839e-01):1.382470e-01,43:7.951585e-01):1.067006e+00):2.911043e-01):2.272987e-01,18:1.061358e+00):2.619619e-01,((11:1.203827e+00,(24:8.349090e-01,(20:3.065765e-01,(15:1.591612e-01,14:2.366403e-01):1.119112e-01):1.950093e-01):4.740957e-01):2.473663e-01,(((16:8.439160e-01,(60:4.544281e-01,61:6.143039e-01):4.989967e-01):3.738978e-01,(13:7.409532e-02,(9:2.675003e-01,21:1.527965e-01):2.065164e-01):7.729775e-01):5.119079e-01,(26:8.329038e-01,12:8.990574e-01):1.615221e-01):1.306800e-01):2.609643e-01):1.994077e-01,((52:2.244395e-01,(51:3.786627e-01,50:3.073446e-01):2.274124e-01):1.427333e+00,34:1.076451e+00):4.074224e-01):2.480208e-01):1.736099e-01):1.813645e-01,((((57:2.558172e-02,56:2.303388e-02):2.256634e-02,(64:7.561948e-04,58:2.061900e-02):3.375724e-02):4.839795e-01,62:8.001688e-01):5.980077e-02,((65:1.833300e-01,59:8.423596e-02):4.417694e-02,(63:6.342376e-02,66:2.204901e-02):1.031211e-01):3.400839e-01):1.069911e+00):2.315478e-01):8.905139e-01):4.306715e-01):1.673900e-01):6.448160e-02,1:1.188836e-01);
   tree gen.376000 = [&U] (((7:5.988841e-01,((((((63:8.191327e-02,66:3.806495e-02):1.314377e-01,(59:5.984182e-02,65:2.020750e-01):6.263400e-02):3.756158e-01,((58:1.030496e-03,64:1.213226e-03):1.284556e-02,(57:4.633649e-02,56:1.321660e-02):1.661961e-02):3.129846e-01):3.325826e-01,62:5.649978e-01):7.219995e-01,(((((4:2.853332e-02,5:6.607944e-02):7.494719e-01,55:6.648638e-01):2.972847e-01,3:7.429397e-01):3.571916e-01,(((68:1.431545e-01,69:4.858673e-01):3.520597e-02,(67:1.279387e-01,70:2.606499e-01):1.751066e-01):8.594478e-01,(33:3.758403e-02,(30:2.771319e-02,(29:4.422211e-02,((27:1.948510e-01,(28:1.282665e-02,32:6.804648e-03):1.684601e-01):1.109045e-02,31:6.725319e-02):2.379405e-02):2.078181e-02):4.248972e-02):9.012480e-01):7.368956e-01):5.151878e-01,(((52:1.746622e-01,(50:2.564818e-01,51:2.378008e-01):1.595005e-02):1.141833e+00,34:1.214441e+00):1.406724e-01,(((8:6.229088e-01,6:7.960757e-01):8.670760e-01,(((41:2.126821e-01,(35:2.144587e-01,42:3.209811e-01):1.469813e-01):2.328659e-01,38:1.415655e-01):5.576045e-01,((36:5.793138e-01,37:7.852006e-01):2.295583e-01,25:4.544397e-01):3.170589e-01):3.810347e-01):2.346695e-01,((((45:2.749060e-01,48:3.705922e-01):3.419526e-01,((46:1.664022e-01,47:2.554413e-01):2.661824e-01,53:6.880762e-01):5.230756e-01):9.581064e-02,49:9.004388e-01):9.607187e-01,((((14:1.759390e-01,15:1.095214e-01):9.667283e-02,20:2.691381e-01):2.424743e-01,24:6.936633e-01):5.778438e-01,((((19:6.672166e-01,17:8.214976e-01):4.098420e-01,((54:5.737991e-01,(43:7.422086e-01,44:6.665939e-01):2.912617e-01):5.641870e-01,10:9.423333e-01):1.084964e-01):3.517213e-01,(18:1.073968e+00,(11:9.441253e-01,(((9:1.631717e-01,21:5.100684e-02):2.219541e-02,13:2.624104e-01):5.283314e-01,(16:9.591131e-01,(60:5.087800e-01,61:4.655996e-01):5.627744e-01):5.957624e-01):5.939984e-02):1.828650e-01):1.544583e-01):4.697527e-02,(12:1.052664e+00,26:6.703963e-01):1.607253e-01):2.866374e-01):6.434905e-02):1.633019e-01):3.947916e-02):1.335810e-01):1.966989e-01):5.124987e-01,((2:3.686458e-02,39:1.170893e-02):3.351349e-01,40:2.269969e-01):2.412509e-01):6.799414e-01):1.753519e-01,23:2.401183e-02):2.116657e-01,22:4.508221e-02,1:6.645223e-02);
   tree gen.376500 = [&U] (((7:6.043891e-01,((((((63:8.266623e-02,66:3.841484e-02):1.326459e-01,(59:6.039189e-02,65:2.039325e-01):6.320973e-02):3.790685e-01,((58:8.901332e-03,64:2.140814e-03):1.920860e-02,(57:4.858621e-02,56:1.333809e-02):1.176695e-02):3.244394e-01):3.356398e-01,62:5.701913e-01):7.286362e-01,(((((4:2.370725e-02,5:1.008581e-01):7.563611e-01,55:7.210128e-01):3.222544e-01,3:7.497688e-01):3.604750e-01,(((68:2.167019e-01,69:4.903335e-01):4.831016e-02,(67:1.399197e-01,70:2.058176e-01):2.358507e-01):8.673479e-01,(33:3.792951e-02,(30:4.293679e-02,(29:1.385076e-02,((27:1.966421e-01,(28:8.043409e-03,32:6.581511e-03):4.220460e-02):8.774951e-03,31:1.166412e-01):3.723546e-02):3.935275e-02):4.288029e-02):5.536934e-01):1.066660e+00):2.487658e-01,(((52:1.849984e-01,(51:4.146917e-01,50:2.588394e-01):1.508549e-02):1.390711e+00,34:1.225604e+00):1.419655e-01,(((8:6.286347e-01,6:7.586060e-01):9.134296e-01,(((41:2.146371e-01,(35:2.164300e-01,42:2.347101e-01):1.250736e-01):2.522041e-01,38:1.428668e-01):9.189453e-01,((36:6.695420e-01,37:7.924182e-01):1.480808e-01,25:4.586169e-01):2.642471e-01):2.044299e-01):2.196048e-01,((((45:2.415207e-01,48:3.739987e-01):3.754475e-01,((46:1.679318e-01,47:2.577893e-01):2.828264e-01,53:8.903197e-01):3.431584e-01):2.880361e-01,49:8.278168e-01):9.695497e-01,((((14:1.775562e-01,15:1.214769e-01):9.756146e-02,20:2.716120e-01):2.447031e-01,24:7.000395e-01):5.831554e-01,(((((19:6.733497e-01,17:8.290489e-01):4.136093e-01,((54:5.790735e-01,(43:7.490311e-01,44:6.703975e-01):1.790135e-01):5.472782e-01,10:9.509953e-01):1.774617e-01):3.549543e-01,(18:1.083840e+00,(((21:5.937247e-02,9:1.531314e-01):1.500841e-01,13:2.648225e-01):5.260599e-01,(16:7.405880e-01,(60:5.134567e-01,61:4.698794e-01):6.079553e-01):3.128177e-01):4.848295e-01):1.096878e-01):2.213037e-01,(12:1.062340e+00,26:6.765586e-01):1.588251e-01):5.823404e-02,11:9.528038e-01):3.024999e-01):1.477568e-01):1.767240e-01):2.867176e-02):1.660746e-01):2.411375e-01):1.036929e+00,((2:3.720344e-02,39:1.380504e-02):3.382155e-01,40:1.823443e-01):2.434685e-01):2.268067e-01):1.769637e-01,23:1.954938e-02):1.481666e-01,22:6.969862e-02,1:6.706306e-02);
   tree gen.377000 = [&U] ((23:1.159769e-01,((((39:1.063197e-02,2:2.761759e-02):3.358523e-01,40:2.666077e-01):3.586440e-01,((((3:3.107783e-01,((5:9.537626e-02,4:1.855191e-02):7.051608e-01,55:1.008982e+00):5.029123e-01):2.440124e-01,(((67:2.622281e-01,70:2.280936e-01):1.098484e-01,(68:2.923595e-01,69:2.706482e-01):3.929950e-02):4.895349e-01,(((31:1.003514e-01,((32:4.031069e-03,28:7.702916e-03):6.495397e-02,27:1.793081e-01):2.127421e-02):5.284531e-02,(33:2.352192e-02,30:8.890065e-02):1.896420e-02):7.305173e-04,29:9.335161e-02):1.047565e+00):5.430229e-01):4.013041e-01,((((59:5.401802e-02,65:2.112903e-01):4.366376e-02,(66:3.891155e-02,63:1.220354e-01):1.136160e-01):2.936045e-01,((64:2.845428e-02,(56:4.070803e-02,57:1.932015e-02):2.332868e-02):4.206686e-04,58:1.296066e-02):4.481906e-01):3.134131e-01,62:5.202262e-01):9.459697e-01):7.242065e-02,((((52:1.030216e-01,(50:2.283888e-01,51:3.770128e-01):8.537561e-02):1.906216e+00,34:9.423735e-01):5.472684e-01,(((((36:4.765641e-01,37:4.527303e-01):2.937324e-01,25:6.136957e-01):4.950755e-01,(38:1.466109e-02,(41:1.684659e-01,(42:2.478750e-01,35:2.644660e-01):9.374592e-02):4.657489e-01):8.874639e-01):2.409039e-01,(((48:3.100403e-01,45:1.139099e-01):4.117918e-01,((47:1.634794e-01,46:2.572892e-01):2.034769e-01,53:1.090541e+00):1.384689e-01):9.972882e-02,49:9.849408e-01):9.765086e-01):3.706691e-01,(8:7.830811e-01,6:6.262210e-01):6.915677e-01):3.270923e-01):1.799050e-02,((24:7.252678e-01,((14:1.172507e-01,15:1.871888e-01):9.432213e-02,20:3.978985e-01):1.509285e-01):8.901583e-01,(11:1.088539e+00,((((19:6.858663e-01,17:7.649276e-01):5.350098e-01,(10:1.135915e+00,((43:8.953872e-01,44:8.208731e-01):3.251807e-01,54:5.277875e-01):6.004886e-01):1.862720e-01):4.097744e-01,18:9.361420e-01):2.077448e-01,((((21:1.528372e-01,9:2.545320e-01):7.759579e-02,13:1.455379e-01):3.780623e-01,((60:4.543409e-01,61:5.716367e-01):3.845055e-01,16:9.227608e-01):5.205931e-01):3.461315e-01,(12:8.228997e-01,26:8.658591e-01):4.770709e-01):1.653479e-01):2.243410e-01):5.274916e-02):1.074601e-01):2.322850e-01):6.546735e-01):3.518531e-01,7:6.593785e-01):3.592818e-01):1.103171e-01,22:1.753671e-02,1:1.045026e-01);
   tree gen.377500 = [&U] (((7:6.638118e-01,((((((63:1.009023e-01,66:3.027249e-02):1.198845e-01,(59:8.155915e-02,65:2.290584e-01):4.633540e-02):4.058398e-01,((58:6.813726e-03,64:3.800951e-03):2.109717e-02,(57:4.525282e-02,56:1.464947e-02):1.292386e-02):2.912870e-01):3.517338e-01,62:6.262517e-01):8.002747e-01,(((((4:4.190009e-02,5:4.664094e-02):1.141275e+00,55:7.919018e-01):1.073512e-01,3:9.184974e-01):2.471080e-01,(((68:2.380077e-01,(67:3.555212e-01,70:2.729778e-01):1.110702e-01):1.142231e-02,69:2.725763e-01):1.125815e+00,((30:3.794244e-02,(29:8.724067e-02,((28:2.238057e-03,32:9.397991e-03):5.383061e-02,(27:2.159757e-01,31:1.907990e-01):2.561300e-03):6.653464e-02):1.267747e-02):6.310316e-02,33:3.686904e-02):5.804102e-01):1.171532e+00):4.225962e-01,(((((((45:2.266323e-01,48:4.107698e-01):4.076804e-01,((46:2.344407e-01,47:2.116109e-01):3.106334e-01,53:9.778547e-01):2.525061e-01):6.096880e-01,49:1.213830e+00):7.745890e-01,((18:1.294648e+00,((21:6.520989e-02,(9:1.681871e-01,13:2.893064e-01):1.510329e-01):6.710322e-01,(16:8.134016e-01,(60:6.307336e-01,61:5.160773e-01):8.431272e-01):2.696311e-01):5.781496e-01):3.098129e-01,(((12:1.166788e+00,26:7.430769e-01):2.211479e-01,((19:7.565596e-01,17:5.129681e-01):4.679419e-01,(10:1.087090e+00,(54:6.360072e-01,(43:8.226747e-01,44:6.222762e-01):2.162647e-01):4.735699e-01):9.009827e-02):4.746388e-01):8.666248e-02,((((14:1.455622e-01,15:1.334204e-01):1.173419e-01,20:2.983165e-01):2.455239e-01,24:7.688664e-01):6.404905e-01,11:1.046482e+00):1.849951e-01):2.069580e-01):1.771314e-01):1.996794e-01,(((41:1.677221e-01,(35:2.377091e-01,42:2.593812e-01):1.373706e-01):2.530346e-01,38:7.521674e-02):1.004422e+00,((36:4.171524e-01,37:7.146184e-01):1.138227e-01,25:6.797288e-01):1.254454e-01):7.535529e-01):5.238716e-02,(8:6.904411e-01,6:5.297301e-01):1.005620e+00):5.672665e-02,((51:4.679609e-01,(52:2.827043e-01,50:3.043678e-01):1.739269e-02):1.388418e+00,34:1.082897e+00):3.344162e-01):2.495744e-01):1.167005e-01):1.056336e+00,((2:6.673769e-02,39:4.409011e-03):3.922048e-01,40:2.431372e-01):2.674060e-01):2.519712e-01):3.075728e-01,23:2.844571e-02):1.787025e-01,22:7.655129e-02,1:7.365661e-02);
   tree gen.378000 = [&U] (((7:6.235107e-01,((((((63:1.100770e-01,66:2.109182e-02):1.104291e-01,(59:8.457414e-02,65:2.140327e-01):4.055555e-02):3.792177e-01,((58:6.366763e-03,64:3.921871e-03):1.931412e-02,(57:4.228434e-02,56:8.477995e-03):5.808583e-02):2.646394e-01):3.286609e-01,62:5.444035e-01):7.477786e-01,(((((((41:1.618570e-01,(35:2.221160e-01,42:3.141048e-01):1.283595e-01):2.364361e-01,38:1.106699e-01):8.095427e-01,((36:3.897882e-01,37:6.677412e-01):1.607169e-01,25:6.351402e-01):1.172165e-01):2.692704e-01,(((45:2.117658e-01,48:2.827676e-01):5.029176e-01,((46:2.190619e-01,47:1.977297e-01):2.013137e-01,53:9.155785e-01):3.313486e-01):4.070897e-02,49:1.134205e+00):1.239117e+00):3.080552e-01,(((18:1.209722e+00,((21:1.924464e-01,(13:3.000774e-01,9:1.571544e-01):2.726711e-03):6.241901e-01,(16:6.615813e-01,(60:5.893590e-01,61:4.822239e-01):7.878201e-01):4.406457e-01):5.402244e-01):2.013911e-01,(((12:1.090249e+00,26:6.943329e-01):2.066411e-01,(((19:8.753306e-01,17:6.243368e-01):3.821897e-01,(54:5.942867e-01,(43:8.957617e-01,44:5.814564e-01):2.036952e-01):5.029511e-01):1.013254e-01,10:1.015779e+00):4.303713e-01):1.250141e-01,((((14:1.147577e-01,15:1.246683e-01):1.223892e-01,20:2.787477e-01):2.889129e-01,24:7.184307e-01):5.984758e-01,11:9.778355e-01):1.728599e-01):9.993457e-02):2.173131e-01,(8:6.451499e-01,6:4.949811e-01):9.098291e-01):1.387958e-02):1.005886e-01,(((51:2.375148e-01,50:2.844021e-01):1.478457e-01,52:2.399902e-01):1.173729e+00,34:1.011862e+00):3.124793e-01):2.241245e-01,((((4:3.915155e-02,5:4.358140e-02):1.066410e+00,55:1.107489e+00):4.880207e-01,3:9.018457e-01):2.508057e-01,(((68:1.522062e-01,69:2.546960e-01):2.097350e-02,(67:3.321999e-01,70:2.550711e-01):2.101026e-01):1.007874e+00,((30:5.953574e-02,33:3.445052e-02):4.394224e-02,(29:9.662954e-02,(31:1.782830e-01,(27:2.018082e-01,(28:4.820873e-03,32:1.669858e-03):1.444444e-01):1.566938e-02):6.714818e-02):4.542506e-03):5.635797e-01):1.094683e+00):3.948749e-01):1.119316e-01):1.102695e+00,((2:3.233670e-02,39:3.219133e-03):3.664772e-01,40:1.553565e-01):3.202461e-01):3.907883e-01):2.873968e-01,23:7.474634e-02):1.669800e-01,22:7.152972e-02,1:6.882491e-02);
   tree gen.378500 = [&U] (22:6.640354e-02,(23:6.612571e-02,(7:5.146737e-01,(((2:5.034776e-02,39:8.807578e-03):2.402551e-01,40:1.926229e-01):2.382111e-01,(((((65:2.274843e-01,59:1.152903e-01):1.411570e-01,(63:1.045482e-01,66:4.181467e-02):8.467297e-02):2.871174e-01,((57:4.676986e-02,(64:2.993373e-03,58:7.004563e-03):4.311915e-02):1.007835e-03,56:1.015351e-02):3.219191e-01):1.715509e-01,62:7.060132e-01):7.598402e-01,((((29:2.724805e-02,((30:3.843771e-02,33:4.185446e-02):2.103479e-02,(31:8.054130e-02,(27:1.859589e-01,(32:2.032965e-03,28:7.250133e-03):4.835137e-02):1.536973e-02):3.749957e-02):5.973481e-02):8.223724e-01,(((70:2.846904e-01,67:1.251973e-01):1.309622e-01,69:3.524730e-01):1.841659e-02,68:5.169985e-01):7.264786e-01):7.234732e-01,(3:5.132086e-01,(55:9.331719e-01,(4:5.928444e-02,5:5.368426e-02):8.113188e-01):4.562325e-01):3.715734e-01):2.250170e-01,(((((((44:4.740712e-01,(43:7.056391e-01,54:7.394137e-01):1.855100e-01):8.200798e-01,10:7.897984e-01):1.929170e-01,(19:8.189577e-01,17:5.665667e-01):4.108233e-01):1.990657e-01,18:8.087065e-01):1.705418e-01,(((24:7.445487e-01,(20:3.003437e-01,(15:1.222949e-01,14:1.130811e-01):1.377137e-01):1.539305e-01):5.481347e-01,(((16:9.468621e-01,(60:5.093437e-01,61:2.966235e-01):5.181048e-01):2.110141e-01,(13:1.052079e-01,(9:2.262200e-01,21:1.074839e-01):2.020581e-01):5.490033e-01):5.470793e-01,(26:7.071479e-01,12:6.857745e-01):9.511438e-02):1.997092e-01):1.970744e-02,11:9.050707e-01):1.163332e-01):3.098660e-01,(((51:3.326694e-01,50:2.472371e-01):7.654402e-02,52:1.910385e-01):1.371043e+00,34:8.149776e-01):4.182654e-01):1.023325e-01,(((49:8.461207e-01,((45:2.902365e-01,48:2.300198e-01):5.237547e-01,(53:7.563529e-01,(46:1.090373e-01,47:2.335070e-01):3.334564e-01):1.472568e-01):3.774001e-01):8.660609e-01,(((41:2.080022e-01,(42:2.682784e-01,35:3.591568e-01):1.133798e-01):3.012446e-01,38:6.572862e-02):7.092267e-01,((37:5.799176e-01,36:3.938680e-01):2.639754e-01,25:5.395007e-01):2.903109e-01):3.614613e-01):2.467576e-01,(6:3.658467e-01,8:7.500707e-01):8.227602e-01):8.640282e-03):4.931055e-02):2.686499e-01):8.640457e-01):3.624933e-01):2.129131e-01):1.375604e-01,1:6.162883e-02);
   tree gen.379000 = [&U] (22:8.334873e-02,(23:7.185371e-02,(7:4.465897e-01,(((2:5.470902e-02,39:9.570515e-03):2.610667e-01,40:2.093084e-01):2.588456e-01,(((((65:2.471896e-01,59:2.324998e-02):1.533845e-01,(63:5.670293e-02,66:4.543678e-02):9.200759e-02):3.119883e-01,((57:5.082119e-02,(64:7.249052e-03,58:7.611319e-03):4.555177e-02):1.073042e-02,56:1.103303e-02):3.058722e-01):1.864112e-01,62:7.370367e-01):9.665508e-01,((((29:2.960835e-02,((30:3.917107e-02,33:3.987489e-02):2.325756e-02,(31:8.751802e-02,(27:2.020672e-01,(32:5.210053e-03,28:7.878161e-03):5.165774e-02):2.144439e-02):4.859696e-02):6.272138e-02):8.936087e-01,((69:3.775028e-01,68:9.066545e-02):1.636512e-01,(70:3.093511e-01,67:2.216402e-01):1.022992e-01):6.233382e-01):6.669017e-01,(3:5.576642e-01,(55:1.089885e+00,(4:4.960311e-02,5:5.833454e-02):7.216661e-01):5.954703e-01):2.431068e-01):2.445086e-01,(((((((44:5.131569e-01,(43:7.667636e-01,54:8.034638e-01):2.015794e-01):8.911174e-01,10:8.582129e-01):2.096280e-01,(19:8.898982e-01,17:6.156443e-01):4.464100e-01):2.907893e-01,18:8.787589e-01):1.853146e-01,(((24:6.563640e-01,(20:3.263603e-01,(15:1.111236e-01,14:1.726739e-01):1.569334e-01):1.618760e-01):7.423491e-01,11:9.834706e-01):2.141455e-02,(((16:1.028882e+00,(60:5.534645e-01,61:3.223179e-01):5.629846e-01):2.292928e-01,(13:1.178739e-01,(9:3.308067e-01,21:1.167944e-01):1.553335e-01):6.476158e-01):4.054097e-01,(26:7.341549e-01,12:7.451783e-01):1.214735e-01):2.450469e-01):8.914248e-02):3.367075e-01,(((51:3.614862e-01,52:1.973259e-01):6.823208e-02,50:2.686535e-01):1.709619e+00,34:8.855733e-01):4.455603e-01):1.111968e-01,((49:9.194141e-01,((45:3.153776e-01,48:2.499448e-01):5.691238e-01,(53:8.218704e-01,(46:2.015736e-01,47:2.537340e-01):3.623414e-01):3.004697e-01):2.805011e-01):7.617342e-01,((((41:2.260199e-01,(42:2.915174e-01,35:3.902680e-01):1.065802e-01):3.148067e-01,38:9.071887e-02):7.647243e-01,((37:6.301517e-01,36:4.279859e-01):7.976114e-02,25:5.862338e-01):3.154585e-01):3.903751e-01,(6:3.975373e-01,8:8.150440e-01):8.870889e-01):3.620176e-02):1.302860e-01):8.543094e-02):2.816610e-01):6.960007e-01):3.938935e-01):1.811165e-01):1.316004e-01,1:2.328708e-02);
   tree gen.379500 = [&U] (22:8.112712e-02,(23:2.855621e-02,(7:4.289949e-01,(((2:5.325078e-02,39:7.964561e-03):2.541081e-01,40:2.037294e-01):2.519462e-01,(((((65:2.406009e-01,59:9.910599e-02):4.006848e-02,(63:5.519154e-02,66:4.422568e-02):8.955517e-02):3.036724e-01,((57:4.946658e-02,56:1.073895e-02):1.509910e-02,(64:6.792798e-03,58:7.408443e-03):4.778831e-02):2.842524e-01):1.814425e-01,62:7.173914e-01):9.407878e-01,((((29:2.881916e-02,((30:3.812698e-02,33:3.541138e-02):3.548799e-02,(31:8.518527e-02,(27:1.682720e-01,(32:1.645424e-03,28:8.275306e-03):6.044040e-02):9.828829e-03):4.084173e-02):7.115844e-03):7.076653e-01,((69:3.655150e-01,(70:3.084207e-01,67:1.818629e-01):2.153154e-01):1.521174e-01,68:8.591192e-02):6.067234e-01):8.277041e-01,(3:5.427999e-01,(55:1.060835e+00,(4:4.828097e-02,5:2.409729e-02):4.658975e-01):5.795984e-01):2.366269e-01):2.379913e-01,(((((((44:4.994789e-01,(43:7.463259e-01,54:7.820479e-01):1.803464e-01):8.673652e-01,10:6.304620e-01):3.248366e-01,(19:8.661784e-01,17:5.354145e-01):5.386563e-01):2.830385e-01,18:8.553361e-01):1.871042e-01,(((24:6.388690e-01,(20:3.176613e-01,(15:1.574321e-01,14:1.680714e-01):8.104654e-02):1.575612e-01):7.225622e-01,11:9.353194e-01):1.262037e-01,(((16:1.001458e+00,(60:5.387122e-01,61:4.026784e-01):5.479785e-01):2.819623e-01,(13:1.147320e-01,(9:1.959504e-01,21:8.190217e-02):2.666771e-01):4.510925e-01):3.226028e-01,(26:7.145864e-01,12:7.253159e-01):7.980719e-02):2.884729e-01):1.905696e-01):3.277327e-01,((50:2.552034e-01,(51:2.281217e-01,52:1.920662e-01):6.316131e-02):1.797734e+00,34:8.619688e-01):4.614456e-01):1.082329e-01,((49:8.949076e-01,((45:3.069713e-01,48:1.447004e-01):5.539541e-01,(53:7.601934e-01,(46:1.962007e-01,47:2.469709e-01):3.526834e-01):2.923773e-01):2.730244e-01):7.353207e-01,((((41:2.199955e-01,(42:2.837472e-01,35:3.798656e-01):1.037394e-01):1.946220e-01,38:1.103695e-01):7.443410e-01,((37:6.133553e-01,36:4.165782e-01):7.763514e-02,25:5.706081e-01):3.070501e-01):3.799698e-01,(6:3.869412e-01,8:7.933194e-01):8.634440e-01):3.523682e-02):1.160184e-01):2.595139e-01):4.792541e-02):8.839984e-01):2.446038e-01):2.898922e-01):1.091612e-01,1:7.450455e-02);
   tree gen.380000 = [&U] (((7:5.961360e-01,((((((63:8.969184e-02,66:4.951003e-02):1.430132e-01,(59:6.619585e-02,65:1.788065e-01):6.064162e-02):4.469559e-01,((57:3.387737e-02,56:8.105775e-03):1.645962e-02,(58:1.196202e-03,64:2.129899e-03):1.799301e-02):5.214587e-01):3.678316e-01,62:5.098638e-01):9.492076e-01,(((((18:1.156610e+00,((13:2.434881e-01,(21:1.621213e-01,9:1.408431e-01):1.482809e-02):5.770175e-01,(16:9.572928e-01,(60:4.369089e-01,61:4.325313e-01):7.199605e-01):4.237591e-01):5.299368e-01):1.773926e-01,((((54:8.124445e-01,(43:8.229872e-01,44:6.881512e-01):2.236105e-01):6.382142e-01,10:1.018870e+00):1.413225e-01,(19:7.977138e-01,17:7.132791e-01):5.047775e-01):4.564259e-01,((12:7.657778e-01,26:6.638488e-01):5.173055e-01,((((14:1.770024e-01,15:1.258155e-01):1.087874e-01,20:2.665095e-01):1.165252e-01,24:7.899554e-01):5.913311e-01,11:9.200427e-01):1.827047e-01):1.405756e-01):6.895408e-02):9.427398e-02,((52:1.929440e-01,(51:4.264366e-01,50:2.742241e-01):1.295778e-01):1.183634e+00,34:8.174416e-01):5.516856e-01):2.314354e-01,(((((46:1.554516e-01,47:1.890486e-01):2.080096e-01,53:8.753808e-01):2.133814e-01,(49:1.083564e+00,(45:2.202460e-01,48:2.703529e-01):3.218397e-01):1.607981e-01):1.188858e+00,(((36:6.044367e-01,37:5.777610e-01):3.527290e-01,25:5.510499e-01):3.907274e-01,((41:2.591168e-01,(35:3.701001e-01,42:4.063868e-01):1.047067e-01):2.813637e-01,38:1.058111e-01):7.740004e-01):5.394043e-03):2.257552e-01,(8:7.729936e-01,6:4.413721e-01):1.030614e+00):1.685898e-01):6.523551e-02,((((4:2.699058e-02,5:1.207002e-01):8.496855e-01,55:9.509212e-01):4.653525e-01,3:9.010856e-01):1.736363e-01,(((67:3.232235e-01,70:2.099412e-01):5.514240e-02,(68:3.512677e-01,69:2.966130e-01):1.472884e-02):9.636238e-01,(33:4.552252e-02,(30:5.646643e-02,((31:1.302316e-01,(27:1.688641e-01,(28:4.777655e-03,32:7.837538e-03):9.206211e-02):2.589912e-02):3.683027e-02,29:3.518295e-02):2.450718e-02):1.445026e-02):5.388362e-01):1.046622e+00):1.428270e-01):6.730613e-02):9.804563e-01,((2:3.908065e-02,39:4.017074e-02):3.191099e-01,40:2.496424e-01):3.178438e-01):3.245469e-01):2.427470e-01,23:3.033183e-03):2.561737e-01,22:6.219471e-02,1:7.055046e-02);
   tree gen.380500 = [&U] (((7:6.832702e-01,((((((4:2.507997e-02,5:1.262155e-01):8.885109e-01,55:9.943724e-01):4.866162e-01,3:9.422596e-01):1.815704e-01,(((67:2.392668e-01,70:2.195342e-01):2.956302e-01,(68:1.484082e-01,69:3.232501e-01):8.791598e-02):9.129522e-01,(33:4.760261e-02,(30:1.030537e-01,((31:6.274137e-02,(27:2.798052e-01,(28:1.657263e-03,32:1.687110e-03):8.091832e-02):5.398340e-02):3.851318e-02,29:3.679059e-02):5.602082e-03):2.745709e-02):7.433343e-01):7.094883e-01):5.716741e-01,((((((((54:6.868568e-01,(43:6.853944e-01,44:7.195954e-01):3.368097e-01):8.452298e-01,10:1.065426e+00):1.477800e-01,(19:8.341643e-01,17:7.458715e-01):5.278427e-01):3.707452e-01,(18:1.209460e+00,((13:2.546140e-01,(21:1.695292e-01,9:1.466589e-01):2.086490e-02):5.721667e-01,(16:1.001035e+00,(60:5.341149e-01,61:5.528061e-01):7.545274e-01):4.431223e-01):5.340535e-01):1.762988e-01):3.758914e-02,((12:8.007690e-01,26:5.871418e-01):1.673565e-01,((((14:1.850903e-01,15:1.315644e-01):1.137583e-01,20:2.191251e-01):2.474572e-01,24:8.260515e-01):6.183512e-01,11:1.254009e+00):9.643567e-02):9.440584e-02):2.809598e-01,(((52:2.017603e-01,51:3.880407e-01):1.930967e-01,50:2.867545e-01):1.251064e+00,34:8.547936e-01):5.210722e-01):1.295011e-01,((((49:1.133076e+00,(45:2.303099e-01,48:2.827064e-01):3.324875e-01):9.720569e-02,((46:1.405485e-01,47:1.976869e-01):4.130125e-01,53:9.153802e-01):2.231316e-01):1.243182e+00,(((36:6.320557e-01,37:6.041610e-01):3.688465e-01,25:5.762294e-01):5.039878e-01,((41:2.709569e-01,(35:3.870114e-01,42:4.249561e-01):1.094911e-01):2.942203e-01,38:9.760235e-02):5.765592e-01):3.905336e-01):6.436961e-02,(8:6.933227e-01,6:5.571433e-01):8.636071e-01):1.482711e-01):8.479583e-02,((((63:9.379020e-02,66:5.377321e-02):1.521164e-01,(59:6.922059e-02,65:1.869768e-01):6.341256e-02):4.673790e-01,((57:1.632214e-02,56:8.476159e-03):1.721173e-02,(58:8.429527e-03,64:5.650146e-03):1.881518e-02):2.827197e-01):3.846392e-01,62:5.331614e-01):9.925805e-01):8.881384e-02):9.734110e-01,((2:2.419398e-02,39:4.200629e-02):3.336912e-01,40:2.017808e-01):3.323673e-01):2.288337e-01):2.977368e-01,23:1.295502e-02):2.678792e-01,22:6.503662e-02,1:7.377417e-02);
   tree gen.381000 = [&U] (22:3.688394e-02,(23:6.137893e-02,(7:4.122674e-01,(((2:5.654752e-02,39:3.230219e-02):2.441998e-01,40:1.957856e-01):3.351409e-01,(((((65:1.993147e-01,59:5.732068e-02):6.128582e-02,(63:4.992365e-02,66:2.181686e-02):1.417595e-01):5.433849e-01,((57:1.057715e-02,56:1.273437e-02):1.928983e-02,(64:3.885232e-03,58:5.499137e-04):4.592493e-02):2.731688e-01):2.332746e-01,62:7.051501e-01):7.983533e-01,((((((33:3.610904e-02,30:3.758154e-02):3.624488e-02,29:4.681008e-02):7.280564e-03,(31:8.701984e-02,(27:1.617107e-01,(32:8.803176e-03,28:3.487622e-03):5.927323e-02):1.541444e-02):3.490150e-02):7.924045e-01,(68:1.596305e-01,((70:2.966121e-01,67:2.399544e-01):1.488790e-01,69:4.570413e-01):1.167169e-01):8.855759e-01):9.978196e-01,(3:6.574407e-01,(55:1.019470e+00,(4:9.222291e-02,5:1.839847e-02):9.116126e-01):5.328394e-01):1.632977e-01):1.502768e-01,(((18:8.219846e-01,(((19:8.557013e-01,17:5.145375e-01):4.169114e-01,(((54:9.321220e-01,43:6.957168e-01):2.673451e-02,44:5.328423e-01):8.004198e-01,10:1.046272e+00):1.033136e-01):3.886362e-01,(((24:6.139581e-01,(20:3.735777e-01,(15:1.466858e-01,14:1.615179e-01):6.689350e-02):2.581222e-01):5.498595e-01,11:8.988492e-01):1.944257e-01,(((16:9.624086e-01,(60:5.479995e-01,61:3.869770e-01):4.183872e-01):6.059195e-01,(13:1.688245e-01,(9:1.542281e-01,21:1.244063e-01):1.640825e-01):4.874164e-01):2.857433e-01,(26:6.867231e-01,12:7.880541e-01):1.071422e-01):7.219205e-02):1.776056e-01):1.042576e-01):2.420943e-01,((52:1.576616e-01,(51:4.063969e-01,50:2.273031e-01):9.508504e-02):1.757557e+00,34:8.283587e-01):3.922774e-01):9.821053e-02,(((49:7.826210e-01,((45:2.950019e-01,48:2.273781e-01):5.323542e-01,(53:8.526568e-01,(46:1.821550e-01,47:1.487632e-01):2.994126e-01):2.360278e-01):2.042054e-01):1.046448e+00,(6:5.807033e-01,8:8.439846e-01):7.648210e-01):5.210507e-02,(((41:2.114174e-01,(42:3.249621e-01,35:1.696615e-01):1.264309e-01):1.556717e-01,38:1.060660e-01):7.153175e-01,((36:3.481882e-01,37:5.894392e-01):1.516710e-01,25:5.412308e-01):3.352417e-01):3.744278e-01):1.667362e-01):2.150791e-01):4.022706e-01):8.295211e-01):2.545049e-01):3.154015e-01):1.011934e-01,1:5.243849e-02);
   tree gen.381500 = [&U] ((23:4.554111e-02,((((39:2.907932e-02,2:1.866201e-02):3.864392e-01,40:2.582195e-01):3.270669e-01,(((((18:1.189829e+00,(((9:2.071663e-01,21:1.106762e-01):9.339370e-02,13:1.376967e-01):4.883350e-01,((60:4.513230e-01,61:3.951398e-01):7.775975e-01,16:7.997362e-01):4.038952e-01):3.876861e-01):1.801889e-01,(((10:1.061303e+00,((44:7.585750e-01,43:7.089491e-01):2.237343e-01,54:1.150785e+00):6.970260e-01):6.692770e-02,(19:5.119091e-01,17:9.022524e-01):4.174704e-01):3.281752e-01,(((24:8.469296e-01,((14:1.918852e-01,15:9.476266e-02):1.450490e-01,20:2.935908e-01):2.226100e-01):3.519968e-01,(12:8.100607e-01,26:1.108348e+00):1.647235e-01):2.489425e-01,11:8.343001e-01):1.179354e-01):1.467209e-01):3.015100e-01,(((50:3.877471e-01,51:3.308069e-01):1.032595e-01,52:2.316347e-01):1.661024e+00,34:1.014540e+00):5.179915e-01):3.636663e-02,(((((48:3.977258e-01,45:2.050889e-01):3.565895e-01,((47:3.284778e-01,46:6.438678e-02):4.110081e-01,53:1.044065e+00):2.477682e-01):3.387851e-01,49:1.146225e+00):8.493533e-01,(((36:3.931942e-01,37:4.334364e-01):2.921437e-01,25:5.875420e-01):1.428264e-01,(38:1.028905e-01,(41:1.612864e-01,(42:2.622800e-01,35:3.731438e-01):1.650040e-01):3.108995e-01):1.005849e+00):1.809406e-01):3.651086e-01,(8:9.485591e-01,6:5.199495e-01):7.901206e-01):1.177148e-01):1.579804e-01,(((((59:1.200381e-01,65:2.490490e-01):4.801490e-02,(66:5.402439e-02,63:5.589527e-02):1.391292e-01):4.130480e-01,((56:4.903462e-02,57:3.869778e-02):2.628444e-02,(64:1.303670e-02,58:5.795913e-03):3.224080e-02):4.406069e-01):2.820420e-01,62:5.332382e-01):9.316938e-01,((3:4.906818e-01,((5:8.881876e-02,4:1.071966e-02):8.294810e-01,55:9.659825e-01):4.975435e-01):2.868644e-01,(((67:2.225743e-01,70:2.759709e-01):1.134306e-01,(69:6.929414e-01,68:1.688058e-01):1.251244e-01):7.315577e-01,((((31:1.015583e-01,(27:2.863886e-01,(32:2.768222e-04,28:3.031603e-03):3.686811e-02):2.454938e-02):7.002789e-02,29:7.005587e-02):3.837771e-02,30:5.130039e-02):2.333240e-03,33:6.298483e-02):9.638676e-01):6.033714e-01):2.685495e-01):6.624312e-02):1.036847e+00):2.180115e-01,7:5.602845e-01):1.990202e-01):1.748906e-01,22:7.044452e-02,1:1.465205e-02);
   tree gen.382000 = [&U] ((23:4.495271e-02,((((39:4.707129e-02,2:1.174228e-02):3.814463e-01,40:2.548833e-01):6.115325e-01,(((((((59:7.068103e-02,65:2.458312e-01):8.808407e-02,(66:5.332637e-02,63:6.956216e-02):1.373316e-01):4.167778e-01,((56:2.749299e-02,57:2.835687e-02):1.948229e-02,(64:7.925451e-03,58:5.721028e-03):2.473957e-02):2.678103e-01):4.160009e-01,62:3.990007e-01):9.196560e-01,((52:2.191378e-01,(50:3.827373e-01,51:3.265328e-01):1.037931e-01):1.918902e+00,34:5.822174e-01):3.962628e-01):1.608511e-01,((3:8.614340e-01,((5:8.767119e-02,4:2.180198e-02):8.187639e-01,55:9.535016e-01):3.425319e-01):2.831580e-01,(((67:2.376558e-01,70:2.818898e-01):1.119651e-01,(69:1.808362e-01,68:9.789875e-02):8.033009e-02):7.221058e-01,((((31:1.002461e-01,(27:2.826884e-01,(32:2.785265e-04,28:2.992434e-03):3.639176e-02):2.423220e-02):6.154824e-02,29:6.915073e-02):3.915540e-02,33:6.074397e-02):1.594254e-02,30:4.956629e-02):9.514142e-01):5.955756e-01):2.650798e-01):6.176958e-02,(((18:1.174456e+00,(((9:1.727113e-01,21:1.092462e-01):2.181198e-01,13:1.359176e-01):4.820256e-01,((60:4.454918e-01,61:3.900345e-01):4.647049e-01,16:7.894033e-01):3.986767e-01):3.826771e-01):9.027491e-02,(((10:1.061189e+00,((44:7.487740e-01,43:6.997892e-01):2.208436e-01,54:1.135917e+00):3.888436e-01):2.023132e-01,(19:6.834403e-01,17:8.905950e-01):2.893557e-01):3.343622e-01,((12:7.995944e-01,26:1.094028e+00):1.671483e-01,((24:8.359870e-01,((14:1.894060e-01,15:9.353829e-02):1.431749e-01,20:2.897975e-01):2.197338e-01):3.474488e-01,11:8.053265e-01):2.470841e-01):1.543485e-01):2.551530e-01):2.976144e-01,(((((48:3.925871e-01,45:2.024390e-01):3.519823e-01,((47:2.569374e-01,46:6.471804e-02):5.850519e-01,53:1.030576e+00):1.780661e-01):3.344079e-01,49:1.131415e+00):8.383794e-01,(((36:3.881140e-01,37:4.278362e-01):1.649561e-01,25:5.799507e-01):1.454597e-01,(38:1.015611e-01,(41:2.261286e-01,(42:2.420586e-01,35:3.683226e-01):1.628721e-01):3.068826e-01):8.678432e-01):1.812999e-01):3.603913e-01,(8:9.363034e-01,6:5.132316e-01):7.799120e-01):1.128546e-01):3.489452e-02):9.244848e-01):2.151947e-01,7:6.503302e-01):2.027080e-01):2.010411e-01,22:6.953435e-02,1:9.532117e-02);
   tree gen.382500 = [&U] (22:3.854234e-02,(23:1.497958e-01,((((((((49:6.842585e-01,((48:2.075365e-01,45:4.195517e-01):4.545537e-01,((47:3.160128e-01,46:1.288041e-01):3.880599e-01,53:9.306895e-01):7.084458e-02):3.721959e-01):1.195179e+00,((((19:7.750400e-01,17:5.220815e-01):3.543781e-01,(((43:7.281256e-01,54:7.957816e-01):3.002441e-02,44:6.910851e-01):1.050547e+00,10:1.145921e+00):1.672299e-01):4.078522e-01,(11:1.110344e+00,((24:8.654949e-01,(14:1.590734e-01,15:1.501262e-01):1.022883e-01):9.188311e-02,20:2.968735e-01):1.077440e+00):1.638350e-01):5.555468e-03,((((21:2.478878e-01,9:2.403198e-01):4.655037e-02,13:1.416381e-01):6.876200e-01,(16:7.230452e-01,(61:3.712897e-01,60:3.595619e-01):1.002385e+00):1.323522e-01):4.634869e-01,((12:1.423774e+00,26:1.082898e+00):3.984083e-01,18:1.263180e+00):1.367114e-01):2.472984e-02):2.244948e-01):1.342831e-01,(((51:3.430519e-01,50:3.122012e-01):4.486345e-02,52:1.822701e-01):1.355080e+00,34:1.085567e+00):6.395612e-01):1.460476e-01,((8:8.804312e-01,6:6.024096e-01):7.934291e-01,((25:5.957814e-01,(37:5.227005e-01,36:4.983915e-01):3.135429e-01):2.585597e-01,(38:1.801193e-01,((35:3.083696e-01,42:4.469692e-01):1.445094e-01,41:1.570000e-01):1.851601e-01):8.316986e-01):4.513322e-01):1.208047e-01):2.423434e-01,((3:3.768565e-01,(55:9.137175e-01,(4:8.902881e-03,5:9.899706e-02):5.673911e-01):4.881354e-01):4.756960e-01,(((67:2.674726e-01,70:3.201777e-01):1.581544e-01,(69:4.359971e-01,68:3.018797e-01):9.720475e-02):6.536670e-01,((((27:1.647722e-01,(28:1.198314e-02,32:1.887241e-03):7.077267e-02):1.692933e-02,31:6.224316e-02):6.485831e-02,(30:4.535050e-02,33:4.963399e-02):5.338331e-02):2.743793e-03,29:4.821699e-02):9.676817e-01):4.561481e-01):5.417482e-01):2.877316e-01,((((66:1.223168e-02,63:7.016589e-02):1.278155e-01,(65:2.396269e-01,59:3.872204e-02):2.461939e-02):4.943202e-01,((57:2.316064e-02,56:2.909176e-02):5.005671e-02,(58:2.488546e-02,64:3.860587e-03):2.401491e-02):2.682793e-01):1.554758e-01,62:7.437714e-01):9.344240e-01):8.665558e-01,((39:4.651347e-03,2:3.811679e-02):4.244766e-01,40:2.516321e-01):2.539622e-01):4.015479e-01,7:6.703121e-01):1.701927e-01):1.179177e-01,1:1.092872e-01);
   tree gen.383000 = [&U] (22:1.222501e-01,(23:5.484417e-02,(7:4.187831e-01,(((2:2.048959e-02,39:3.281270e-02):2.480593e-01,40:1.911693e-01):4.310656e-01,(((((65:1.951649e-01,59:5.292984e-02):8.063994e-02,(63:6.204059e-02,66:5.024083e-02):7.344562e-02):3.003714e-01,((57:2.026139e-02,56:3.120516e-02):3.182340e-02,(58:7.493483e-05,64:7.503534e-04):2.805100e-03):2.960166e-01):1.358303e-01,62:6.595660e-01):8.309238e-01,((((33:3.667972e-02,((29:1.052085e-01,((27:1.713979e-01,(32:3.382255e-03,28:9.982340e-04):4.445615e-02):1.999068e-02,31:1.261852e-01):3.012903e-02):1.811470e-02,30:5.541782e-02):5.480753e-03):1.026386e+00,((69:4.920196e-01,(70:2.111369e-01,67:1.873405e-01):2.685923e-01):4.849354e-02,68:1.751654e-01):1.009097e+00):5.456387e-01,(3:7.547373e-01,(55:7.245195e-01,(4:9.368043e-02,5:4.422472e-02):9.260201e-01):2.304248e-01):4.357764e-01):1.521943e-01,((((((24:7.114003e-01,(20:3.531593e-01,(15:1.297858e-01,14:2.181263e-01):9.896974e-02):9.841579e-02):8.684636e-01,((26:6.975763e-01,12:8.250780e-01):3.838082e-01,((16:8.266716e-01,(60:6.861435e-01,61:3.867871e-01):4.441581e-01):4.481066e-01,(13:1.151980e-01,(9:1.566656e-01,21:1.631702e-01):9.324891e-02):4.590853e-01):4.775956e-01):8.347728e-03):1.920657e-01,11:9.747139e-01):1.906892e-01,(((10:1.018249e+00,(44:7.644326e-01,(43:7.954274e-01,54:9.935054e-01):1.372731e-01):6.412655e-01):6.127534e-02,(19:8.315645e-01,17:4.898514e-01):2.514934e-01):3.412236e-01,18:8.209003e-01):2.041583e-01):2.479283e-01,((52:1.601534e-01,(51:2.771229e-01,50:3.153506e-01):1.214232e-02):1.785334e+00,34:8.414504e-01):3.246316e-01):1.674373e-01,(((6:4.268687e-01,8:8.573233e-01):7.468198e-01,(((41:3.314545e-01,(42:2.890242e-01,35:2.483332e-01):8.301560e-02):2.494514e-01,38:1.051247e-01):5.651441e-01,((36:3.634585e-01,37:6.718507e-01):1.540681e-01,25:4.935210e-01):4.280200e-01):2.963365e-01):1.052731e-01,(49:7.949898e-01,((45:2.520855e-01,48:2.309717e-01):4.728277e-01,(53:8.538994e-01,(46:1.694414e-01,47:2.005661e-01):4.121412e-01):1.488951e-01):2.694662e-01):9.198428e-01):1.416439e-01):1.095928e-01):2.892131e-01):7.471788e-01):2.955134e-01):3.079925e-01):1.489113e-01,1:3.579848e-02);
   tree gen.383500 = [&U] (22:5.249503e-02,(23:5.877555e-02,(7:4.488026e-01,(((2:3.533739e-02,39:2.723054e-02):2.658408e-01,40:2.048729e-01):4.619656e-01,(((((65:2.091549e-01,59:5.672400e-02):7.222023e-02,(63:7.240517e-02,66:5.384223e-02):1.110374e-01):3.219028e-01,((57:2.674486e-02,56:3.044192e-02):6.051970e-02,(58:8.030637e-05,64:5.804813e-04):3.820465e-02):3.172359e-01):1.455670e-01,62:6.796777e-01):8.904868e-01,(((((29:9.981278e-02,33:6.572784e-02):8.020089e-03,(((27:1.836842e-01,(32:1.223555e-02,28:1.069790e-03):7.703628e-02):3.648135e-02,31:1.352305e-01):5.671569e-02,30:5.939032e-02):1.811141e-02):7.451554e-01,((69:5.272890e-01,68:1.877217e-01):9.283621e-02,(70:2.262718e-01,67:1.728502e-01):3.688995e-01):1.134407e+00):5.847516e-01,(3:8.088389e-01,(55:1.198651e+00,(4:1.003957e-01,5:4.214713e-02):9.923998e-01):1.801802e-01):4.670141e-01):3.272145e-01,(((((24:7.623955e-01,(20:3.784747e-01,(15:1.390893e-01,14:2.337622e-01):9.778153e-02):2.652981e-01):9.307175e-01,((26:7.475805e-01,12:8.842219e-01):2.412433e-01,((16:9.554444e-01,(60:7.353282e-01,61:3.594175e-01):5.004524e-01):4.802281e-01,(13:1.234558e-01,(9:1.678958e-01,21:1.172896e-01):1.342614e-01):6.151671e-01):4.636332e-01):1.106770e-01):2.134339e-01,(11:1.024842e+00,(((10:1.091240e+00,(44:8.192293e-01,(43:8.524458e-01,54:7.829072e-01):1.471132e-01):6.872332e-01):6.566773e-02,(19:8.911734e-01,17:5.249653e-01):2.695211e-01):3.656835e-01,18:8.797447e-01):2.187930e-01):1.138336e-01):2.693280e-01,((51:2.952352e-01,(50:3.379558e-01,52:1.716336e-01):1.344727e-02):1.913311e+00,34:1.146172e+00):1.061400e-01):8.716548e-02,(((49:8.519769e-01,((45:2.701557e-01,48:2.475284e-01):5.067213e-01,(53:9.151094e-01,(46:1.815875e-01,47:2.149432e-01):4.706938e-01):2.958916e-01):1.552750e-01):9.857797e-01,(6:4.574678e-01,8:9.187786e-01):8.003540e-01):2.175740e-02,(((41:3.552141e-01,(42:3.097423e-01,35:2.661345e-01):8.896640e-02):2.673327e-01,38:1.228026e-01):6.056552e-01,((36:3.895122e-01,37:7.200109e-01):2.322348e-01,25:5.288979e-01):2.313659e-01):3.175788e-01):2.166890e-01):1.657548e-01):4.566242e-01):8.173198e-01):2.245913e-01):3.910677e-01):1.595857e-01,1:5.573562e-02);
   tree gen.384000 = [&U] (22:5.349206e-02,(23:5.989186e-02,(7:4.573266e-01,(((2:2.557571e-02,39:2.774772e-02):2.708899e-01,40:3.125129e-01):4.707396e-01,((((57:2.725282e-02,56:1.327293e-02):3.646110e-02,(58:8.183161e-05,64:1.256922e-03):2.234697e-02):3.148878e-01,(((65:2.131273e-01,59:5.780135e-02):7.359190e-02,(63:7.378034e-02,66:2.302539e-02):1.131463e-01):3.217400e-01,62:6.925867e-01):1.464317e-01):9.073996e-01,((((((27:1.871728e-01,(32:4.304760e-03,28:7.135857e-03):5.390724e-02):2.984218e-02,31:9.840707e-02):5.779288e-02,((29:1.052310e-01,30:6.158237e-02):9.536999e-03,33:3.725633e-02):2.111825e-02):7.282706e-01,(69:5.226305e-01,((70:4.289188e-01,67:1.761331e-01):4.151353e-01,68:1.912871e-01):1.871218e-01):1.103247e+00):7.606755e-01,(3:9.364314e-01,(55:1.221417e+00,(4:7.745144e-02,5:4.294763e-02):1.011248e+00):1.836023e-01):5.375876e-02):4.411463e-01,((((((26:7.617792e-01,12:8.396296e-01):3.031791e-01,((16:9.735909e-01,(60:7.492941e-01,61:3.662439e-01):5.099574e-01):4.893490e-01,(13:1.258005e-01,(9:1.710846e-01,21:1.195172e-01):1.368114e-01):6.268508e-01):4.724389e-01):2.329653e-01,(11:1.063556e+00,((10:1.086271e+00,(((44:8.347887e-01,43:8.686362e-01):1.521442e-01,54:7.977768e-01):7.528575e-01,(19:9.080992e-01,17:3.717290e-01):4.909433e-01):5.671948e-02):2.823572e-01,18:8.964535e-01):2.229485e-01):5.774178e-03):2.174876e-01,(24:7.958429e-01,(20:3.856630e-01,(15:1.417310e-01,14:2.382020e-01):3.737299e-02):2.703368e-01):9.483944e-01):1.586669e-01,((50:3.443746e-01,(51:3.056904e-01,52:1.828277e-01):1.361651e-02):1.650062e+00,34:9.081001e-01):5.519176e-01):2.581356e-01,(((49:8.681583e-01,((45:2.752867e-01,48:2.522296e-01):5.163453e-01,(53:9.324898e-01,(46:1.850363e-01,47:2.190256e-01):3.415854e-01):1.317169e-01):2.152370e-01):1.004502e+00,(((41:3.619606e-01,(42:3.156252e-01,35:2.711891e-01):1.021716e-01):2.483941e-01,38:1.251349e-01):6.171583e-01,((36:3.969102e-01,37:7.678317e-01):2.640108e-01,25:5.389432e-01):2.427765e-01):3.193040e-01):1.644085e-01,(6:4.661564e-01,8:9.362288e-01):8.155549e-01):1.250935e-01):1.689029e-01):6.725234e-02):8.328429e-01):2.288569e-01):3.984951e-01):7.945722e-02,1:4.239885e-02);
   tree gen.384500 = [&U] (22:5.589010e-02,(23:6.257680e-02,(7:4.778285e-01,(((2:2.672226e-02,39:2.899165e-02):2.643679e-01,40:2.975576e-01):4.580398e-01,(((((30:6.471042e-02,33:4.478838e-02):5.294302e-02,(29:4.276377e-02,((27:1.955638e-01,(32:4.497741e-03,28:2.939852e-03):5.632389e-02):2.710101e-02,31:8.707839e-02):6.422741e-02):1.954965e-02):6.116017e-01,(69:5.460599e-01,((70:1.930539e-01,67:1.840292e-01):2.403482e-01,68:1.998624e-01):1.263076e-01):1.200897e+00):1.029307e+00,(3:9.784115e-01,(55:7.356096e-01,(4:6.241582e-02,5:4.487296e-02):1.056582e+00):3.822748e-01):4.479883e-01):2.125448e-01,((62:7.060170e-01,(((65:2.226818e-01,59:6.251832e-02):7.689101e-02,(63:7.708790e-02,66:2.405762e-02):6.515004e-02):4.159385e-01,((57:3.040482e-02,56:3.637203e-02):3.071677e-02,(58:2.257750e-03,64:2.367852e-03):1.875319e-02):3.300844e-01):1.496470e-01):9.416034e-01,(((((((10:1.211442e+00,(19:9.437383e-01,17:3.883935e-01):5.295991e-01):1.874887e-01,((44:8.722121e-01,43:6.645259e-01):1.589648e-01,54:8.335410e-01):7.866080e-01):2.630620e-01,(((26:7.959296e-01,12:8.772700e-01):1.995076e-01,((16:1.017237e+00,(60:6.964756e-01,61:3.826625e-01):3.733631e-01):5.112864e-01,(13:1.314401e-01,(9:1.787543e-01,21:1.248751e-01):1.429446e-01):5.174745e-01):1.397425e-01):2.996148e-01,18:9.366414e-01):1.252298e-01):2.103147e-02,11:1.111235e+00):2.272375e-01,(24:8.315204e-01,(20:4.029522e-01,(15:1.480847e-01,14:2.460324e-01):3.904842e-02):2.824560e-01):7.255055e-01):2.115954e-01,(((51:3.193944e-01,50:3.615497e-01):1.465416e-02,52:1.884935e-01):1.724034e+00,34:9.488101e-01):5.766599e-01):9.920173e-02,(((49:9.070777e-01,((45:2.876278e-01,48:2.635370e-01):5.394930e-01,(53:9.742932e-01,(46:1.933315e-01,47:2.104422e-01):3.851930e-01):1.376217e-01):2.248860e-01):1.049534e+00,(((41:3.781872e-01,(42:3.297746e-01,35:2.833465e-01):1.272679e-01):1.897905e-01,38:1.307447e-01):5.187481e-01,((36:5.577986e-01,37:8.022535e-01):1.806011e-01,25:7.380805e-01):2.536602e-01):3.579405e-01):1.717789e-01,(6:4.870541e-01,8:7.277666e-01):8.521161e-01):1.307015e-01):1.764748e-01):1.101123e-01):8.701791e-01):2.391165e-01):2.080119e-01):8.301927e-02,1:4.429958e-02);
   tree gen.385000 = [&U] (22:5.334683e-02,(23:5.972925e-02,(7:4.560850e-01,(((2:2.550627e-02,39:2.767239e-02):2.523379e-01,40:2.081022e-01):3.401454e-01,(((((33:3.158950e-02,((29:6.553172e-02,((27:1.866647e-01,(32:3.505660e-03,28:3.234137e-02):6.117078e-02):2.959249e-02,31:8.934988e-02):4.376044e-02):5.264773e-03,30:2.068700e-02):5.627579e-02):5.994395e-01,((70:9.367218e-02,67:1.756549e-01):2.294112e-01,(68:1.907677e-01,69:5.212116e-01):1.095858e-02):5.789889e-01):9.824687e-01,(3:7.983125e-01,(55:7.021357e-01,(4:6.372286e-02,5:4.283102e-02):1.008503e+00):3.648795e-01):2.122461e-01):2.028729e-01,((((10:1.156316e+00,((44:8.325222e-01,(43:6.342867e-01,54:7.956109e-01):1.526810e-01):7.487556e-01,(19:9.312157e-01,17:3.707197e-01):2.192199e-01):1.838062e-01):2.447392e-01,(11:1.032809e+00,((((16:9.709476e-01,(60:4.896551e-01,61:3.652495e-01):3.563732e-01):2.656154e-01,(13:1.197008e-01,(9:1.706201e-01,21:1.191927e-01):1.994686e-01):5.099531e-01):3.480210e-01,18:8.940196e-01):2.872615e-01,(26:7.597109e-01,12:8.373500e-01):2.560454e-01):6.374906e-02):6.217933e-02):2.168971e-01,(24:6.748159e-01,(20:3.846159e-01,(15:1.413462e-01,14:1.628985e-01):3.727152e-02):1.899240e-01):8.288542e-01):2.019668e-01,(((52:1.826827e-01,(51:3.048604e-01,50:3.581177e-01):2.132072e-03):1.581042e+00,34:9.056346e-01):5.504191e-01,(((49:8.658013e-01,((45:2.745393e-01,48:2.782217e-01):5.149434e-01,(53:9.299581e-01,(46:1.845340e-01,47:2.008660e-01):3.676648e-01):1.313593e-01):3.850516e-01):8.584774e-01,(((41:3.609779e-01,(42:3.147682e-01,35:2.704528e-01):1.214766e-01):1.811541e-01,38:1.247952e-01):4.951425e-01,((36:5.324160e-01,37:4.068568e-01):1.813997e-01,25:7.044943e-01):2.168647e-01):3.416524e-01):1.002153e-01,(6:5.047069e-01,8:6.946497e-01):8.030557e-01):1.234380e-01):9.055588e-02):1.684443e-01):1.037629e-01,(62:6.738898e-01,(((65:2.125487e-01,59:5.967343e-02):7.690713e-02,(63:7.358003e-02,66:2.796049e-02):6.218540e-02):4.273855e-01,((57:2.902125e-02,56:3.471692e-02):2.931901e-02,(58:2.461041e-03,64:2.260103e-03):2.927294e-02):3.150640e-01):1.418969e-01):9.259644e-01):8.467299e-01):2.933410e-01):1.985463e-01):1.038792e-01,1:3.991919e-02);
   tree gen.385500 = [&U] (22:5.173622e-02,(23:6.036051e-02,(7:5.220393e-01,(((2:2.577583e-02,39:1.636897e-02):2.550047e-01,40:2.103015e-01):3.437403e-01,((((((33:5.186667e-02,(29:6.622430e-02,((27:1.886375e-01,(32:3.542710e-03,28:5.218541e-03):9.824741e-02):5.478541e-02,31:9.029419e-02):4.324063e-02):1.995201e-02):1.950134e-02,30:4.385893e-02):6.027447e-01,(((70:2.442457e-01,67:1.724666e-01):1.965043e-01,68:1.373997e-01):7.657506e-02,69:5.267201e-01):8.322377e-01):1.163549e+00,(3:7.632969e-01,(55:6.894753e-01,(4:5.077834e-02,5:9.612432e-02):1.019161e+00):3.687357e-01):1.791034e-01):3.317988e-01,((11:1.002291e+00,(((26:7.284890e-01,12:1.195602e+00):3.096812e-01,((((16:9.812092e-01,(60:4.948300e-01,61:3.691097e-01):7.148245e-01):3.568968e-01,(13:1.209659e-01,(9:1.724233e-01,21:1.204524e-01):2.027507e-01):5.274145e-01):2.664608e-01,18:7.400127e-01):4.296840e-01,(10:1.168537e+00,((54:5.292487e-01,(43:6.409903e-01,44:8.364075e-01):1.519768e-01):7.661947e-01,(19:9.410574e-01,17:3.746377e-01):2.144012e-01):1.201691e-01):4.298023e-01):1.632067e-01):3.855220e-02,(24:9.839787e-01,(20:2.942742e-01,(15:1.428400e-01,14:1.646202e-01):3.766543e-02):1.346830e-01):8.923161e-01):6.327690e-02):2.029292e-01,((((50:3.824899e-01,51:2.922997e-01):1.754779e-02,52:1.923818e-01):1.552168e+00,34:9.152059e-01):5.552270e-01,(((49:8.749516e-01,((45:1.525202e-01,48:2.811622e-01):5.203857e-01,(53:8.736039e-01,(46:1.864842e-01,47:2.029889e-01):3.715506e-01):1.327476e-01):2.949222e-01):8.675504e-01,(((41:3.647929e-01,(42:3.180949e-01,35:2.733111e-01):1.227604e-01):1.830687e-01,38:1.261141e-01):5.003755e-01,((36:5.380430e-01,37:5.917876e-01):1.833169e-01,25:7.119398e-01):2.191567e-01):2.632096e-01):1.982964e-01,(6:5.100410e-01,8:7.019912e-01):7.830088e-01):3.260974e-01):4.876677e-02):1.702246e-01):1.792771e-01,(62:6.810119e-01,(((65:2.147950e-01,59:6.030410e-02):4.433499e-02,(63:7.435767e-02,66:2.825599e-02):1.680159e-01):2.865234e-01,((57:2.932797e-02,56:9.213126e-02):2.962887e-02,(58:1.306936e-03,64:2.283989e-03):2.958232e-02):5.040178e-01):1.748973e-01):9.357506e-01):8.027712e-01):2.964413e-01):1.421401e-01):1.049771e-01,1:6.181914e-02);
   tree gen.386000 = [&U] (22:5.835512e-02,(23:8.666604e-02,(7:4.804982e-01,(((2:2.500161e-02,39:4.129466e-02):2.347129e-01,40:2.911508e-01):3.163873e-01,((((((33:4.861988e-02,(29:6.095453e-02,((27:1.769419e-01,31:8.310907e-02):7.304353e-02,(32:1.126408e-02,28:8.084535e-03):7.664186e-02):5.881792e-02):1.706805e-02):1.860178e-02,30:4.036887e-02):5.547815e-01,(((70:2.142729e-01,67:2.138888e-01):1.898310e-01,69:4.848065e-01):7.005618e-02,68:1.264661e-01):9.351209e-01):8.139978e-01,(3:7.025579e-01,(55:6.725139e-01,(4:2.310788e-02,5:8.847527e-02):6.534325e-01):5.746448e-01):2.619769e-01):1.857032e-01,(((11:9.225339e-01,((26:8.078924e-01,12:1.100462e+00):2.850384e-01,((((16:9.031299e-01,(60:4.554542e-01,61:3.397380e-01):6.579427e-01):7.360763e-01,(13:9.463309e-02,(9:1.906445e-01,21:1.108675e-01):1.853219e-01):4.854457e-01):3.701769e-01,18:6.811265e-01):1.664411e-01,(10:1.214981e+00,((54:4.871340e-01,(43:5.899837e-01,44:6.554455e-01):1.497087e-01):8.707660e-01,(19:8.661732e-01,17:3.448261e-01):1.272288e-01):1.529870e-01):2.988886e-01):2.637071e-01):2.442723e-02):7.081567e-02,(24:9.229178e-01,(20:2.815134e-01,(15:6.244820e-02,14:1.105721e-01):1.158977e-01):9.959565e-02):7.214917e-01):3.114393e-01,(((50:3.549885e-01,(52:1.794692e-01,51:2.964536e-01):6.284772e-02):1.428655e+00,34:8.423788e-01):5.110451e-01,(((((41:2.530625e-01,(42:2.927826e-01,35:2.515625e-01):6.430029e-02):2.276031e-01,38:1.160786e-01):5.512226e-01,((36:4.952284e-01,37:5.446964e-01):1.687295e-01,25:6.552875e-01):2.017174e-01):4.243358e-01,(6:4.694547e-01,8:6.141223e-01):7.207012e-01):9.452313e-02,(49:8.007299e-01,((45:1.403835e-01,48:2.587888e-01):4.789762e-01,(53:6.575781e-01,(46:1.716448e-01,47:1.868361e-01):3.419846e-01):1.221842e-01):2.714539e-01):7.985154e-01):2.653193e-01):4.488618e-02):2.151107e-01):2.713921e-01,(62:6.268207e-01,(((65:1.648236e-01,59:1.001804e-01):4.080706e-02,(63:6.844069e-02,66:2.347614e-02):1.546461e-01):2.755724e-01,((57:3.408228e-02,56:8.479995e-02):3.629086e-02,(58:2.750375e-04,64:4.281616e-03):2.722832e-02):4.639108e-01):1.644193e-01):8.612887e-01):7.320662e-01):2.728521e-01):1.308293e-01):1.104577e-01,1:4.481449e-02);
   tree gen.386500 = [&U] (((7:5.536353e-01,((((((63:8.190387e-02,66:3.177578e-02):9.558722e-02,(59:5.971800e-02,65:1.459600e-01):4.375733e-02):3.690887e-01,((57:5.429971e-02,56:1.002218e-02):1.284174e-02,(58:1.747744e-03,64:1.232215e-03):3.288115e-02):2.782354e-01):2.701675e-01,62:6.656902e-01):7.242574e-01,(((((68:1.061620e-01,69:3.483678e-01):1.249081e-01,(67:2.242261e-01,70:2.809993e-01):7.736982e-02):8.207057e-01,(29:2.529497e-02,(((31:7.129969e-02,(28:7.641593e-03,32:2.356977e-02):9.098659e-02):2.960363e-02,27:2.294394e-01):5.501434e-02,(30:3.431543e-02,33:4.182035e-02):4.310985e-02):1.042399e-01):5.318813e-01):1.119125e+00,(((4:6.953892e-03,5:1.169120e-01):5.605254e-01,55:1.087908e+00):5.955448e-01,3:7.204446e-01):2.410032e-01):2.075440e-01,(((((((13:2.544715e-01,21:1.401147e-01):7.310444e-02,9:1.851492e-01):5.819870e-01,(16:9.180020e-01,(60:3.334533e-01,61:5.317227e-01):4.353184e-01):4.351017e-01):2.177473e-01,18:8.031342e-01):3.667082e-01,(((11:7.346036e-01,(((14:2.064880e-01,15:1.251049e-01):1.600224e-01,20:2.853071e-01):1.853859e-01,24:7.185780e-01):8.358006e-01):3.264031e-02,(12:5.526576e-01,26:1.135349e+00):2.701804e-01):2.915875e-01,(((19:7.430361e-01,17:6.669699e-01):3.574518e-01,((43:9.371158e-01,54:4.956468e-01):1.723157e-01,44:6.252032e-01):8.566317e-01):8.017654e-02,10:8.156884e-01):2.607977e-01):5.526243e-02):8.964527e-02,((52:2.258403e-01,(50:3.983113e-01,51:3.653600e-01):1.064310e-01):1.320233e+00,34:9.047896e-01):4.313950e-01):1.780510e-01,((8:9.075865e-01,6:4.274560e-01):6.422781e-01,((49:9.559293e-01,(((46:1.313958e-01,47:2.142899e-01):2.634140e-01,53:7.271497e-01):3.733388e-01,(45:1.650308e-01,48:2.136211e-01):3.526341e-01):4.862414e-01):8.478817e-01,(((36:4.932556e-01,37:4.577905e-01):9.385368e-02,25:6.609773e-01):6.384092e-01,((41:1.768622e-01,(35:2.642557e-01,42:2.515449e-01):1.174374e-01):3.116951e-01,38:4.977578e-02):7.666078e-01):4.449864e-01):8.662218e-02):1.776213e-01):2.105937e-01):2.542751e-01):6.965903e-01,((2:1.270465e-02,39:4.698756e-02):4.001103e-01,40:2.871983e-01):4.682604e-01):2.311939e-01):2.667419e-01,23:8.309436e-02):1.032384e-01,22:7.549120e-02,1:6.293846e-02);
   tree gen.387000 = [&U] (22:6.584553e-02,(((((62:6.014914e-01,(((66:3.644933e-02,63:1.115118e-01):8.731481e-02,(59:6.676839e-02,65:3.171631e-01):3.314686e-02):3.854506e-01,((57:1.459294e-02,56:2.115023e-02):6.060684e-02,(58:3.612097e-04,64:3.083218e-03):3.545664e-03):3.247569e-01):3.316136e-01):5.149777e-01,(((((26:7.754052e-01,12:1.124022e+00):1.501787e-01,((((10:1.118004e+00,((54:7.508845e-01,43:8.116006e-01):2.313396e-01,44:2.682867e-01):9.080348e-01):4.107633e-01,(19:9.208363e-01,17:5.478859e-01):2.334971e-01):3.287702e-01,18:1.321440e+00):1.390325e-01,((13:1.534070e-01,(21:1.434314e-01,9:1.379540e-01):1.462447e-01):5.687327e-01,((61:3.454514e-01,60:7.868566e-01):4.933185e-01,16:5.911107e-01):5.176329e-01):2.868419e-01):3.424817e-01):1.664923e-01,((((20:2.310057e-01,(15:8.869994e-02,14:2.352069e-01):1.144086e-01):2.056396e-01,24:7.338667e-01):4.961704e-01,((((47:1.861075e-01,46:1.707503e-01):4.408342e-01,53:6.867500e-01):1.821274e-02,(45:2.789962e-01,48:2.213233e-01):5.422159e-01):1.022810e-01,49:1.052973e+00):1.080321e+00):1.835638e-01,11:9.547035e-01):4.771789e-02):1.700264e-01,(34:9.027429e-01,(51:2.035169e-01,(50:2.327366e-01,52:2.800808e-01):9.947661e-02):1.298817e+00):4.989381e-01):4.023387e-01,(((((5:4.185589e-02,4:4.121591e-02):8.123356e-01,55:7.862548e-01):4.056489e-01,3:4.645643e-01):5.972259e-01,((33:5.784830e-02,((29:8.937269e-02,((27:2.273616e-01,31:6.338135e-02):4.467937e-03,(32:9.919155e-03,28:2.322758e-03):1.244304e-01):3.381788e-02):7.585423e-03,30:4.727128e-02):2.053417e-02):9.137836e-01,((69:4.405325e-01,68:2.803187e-01):9.795825e-02,(70:1.820339e-01,67:2.558752e-01):4.840543e-01):1.004199e+00):1.022053e+00):1.214709e-01,(((25:5.676196e-01,(36:3.579092e-01,37:5.982869e-01):1.813128e-01):3.599708e-01,(38:2.323071e-01,((35:3.684778e-01,42:3.472066e-01):9.748061e-02,41:2.136837e-01):1.999214e-01):8.336992e-01):5.502387e-01,(8:7.559061e-01,6:4.705005e-01):1.020473e+00):6.021357e-02):5.581443e-02):3.997010e-01):9.589884e-01,(40:1.164235e-01,(2:3.622972e-02,39:2.242045e-02):4.007666e-01):2.410389e-01):2.431810e-01,7:5.058956e-01):2.896708e-01,23:9.586304e-02):1.147074e-01,1:6.955887e-02);
   tree gen.387500 = [&U] (22:6.753726e-02,(23:7.978921e-02,((((((((((24:8.125533e-01,(20:2.277191e-01,(14:2.640363e-01,15:8.852183e-02):1.238783e-01):1.101235e-01):5.761698e-01,((((21:9.902819e-02,9:2.144305e-01):1.283342e-01,13:1.673433e-01):5.670960e-01,(16:8.238433e-01,(61:4.538288e-01,60:3.978479e-01):6.878714e-01):2.518406e-01):6.060857e-01,(12:8.460553e-01,26:9.228674e-01):1.049813e-01):1.348426e-01):1.465755e-01,(((19:8.253934e-01,17:6.637329e-01):4.247236e-01,(10:8.999279e-01,(43:4.361932e-01,(44:6.233203e-01,54:8.920054e-01):9.730177e-02):9.211772e-01):3.863620e-01):4.198470e-01,18:1.213519e+00):1.192619e-01):1.152065e-02,11:1.120570e+00):3.226555e-01,(((50:1.692541e-01,51:2.597306e-01):1.000890e-01,52:3.329768e-01):1.582133e+00,34:1.097101e+00):8.155408e-02):1.448583e-01,((((47:2.861738e-01,46:1.875888e-01):5.696338e-01,53:7.855912e-01):2.338367e-01,((48:3.644705e-01,45:1.339218e-01):3.683535e-01,49:1.187244e+00):7.044793e-02):1.044961e+00,(((25:7.275513e-01,(37:6.731411e-01,36:4.977627e-01):1.510308e-01):4.441440e-01,(38:1.140155e-01,((35:2.490964e-01,42:2.674997e-01):1.711126e-01,41:2.779608e-01):2.021702e-01):8.042024e-01):3.391493e-01,(8:4.683537e-01,6:4.969425e-01):9.706159e-01):9.630966e-02):1.036998e-02):1.660459e-01,((3:4.554958e-01,(55:8.176212e-01,(4:4.619845e-02,5:6.802126e-02):7.851424e-01):4.632196e-01):2.237027e-01,((69:4.303854e-01,((67:1.987657e-01,70:3.288807e-01):1.350279e-01,68:3.001018e-01):2.757736e-02):7.538304e-01,(33:3.144190e-02,(((31:1.031617e-01,(27:2.620776e-01,(28:2.425684e-03,32:5.288371e-03):5.780815e-02):4.556888e-02):4.428587e-02,29:6.070542e-02):8.648877e-03,30:7.561611e-02):2.317754e-02):1.251851e+00):5.823272e-01):2.561029e-01):1.327174e-01,((((66:4.277938e-02,63:9.500528e-02):1.118603e-01,(65:2.244779e-01,59:5.318559e-02):4.211494e-02):2.658876e-01,((58:6.589982e-03,(57:2.914388e-02,56:2.138140e-02):4.153096e-02):1.389869e-02,64:2.295598e-03):2.799491e-01):1.432751e-01,62:4.410925e-01):9.068736e-01):6.284106e-01,((39:6.758526e-03,2:1.208847e-01):3.472877e-01,40:2.064895e-01):2.953004e-01):4.185582e-01,7:5.446233e-01):1.513671e-01):1.520652e-01,1:2.923084e-02);
   tree gen.388000 = [&U] (22:6.303972e-02,(23:7.649082e-02,((((((((51:2.439401e-01,52:3.247306e-01):1.065219e-01,50:1.598930e-01):1.627585e+00,(((((((21:1.235530e-01,9:2.055662e-01):8.852887e-02,13:1.604255e-01):5.436529e-01,(16:7.897866e-01,(61:4.918799e-01,60:4.316966e-01):5.233431e-01):2.414299e-01):5.810308e-01,(12:8.110804e-01,26:8.847172e-01):1.006415e-01):2.172381e-01,(((19:6.948644e-01,17:6.362950e-01):4.615680e-01,(10:8.148162e-01,((54:8.155224e-01,43:5.561177e-01):8.309667e-02,44:5.940737e-01):8.182693e-01):2.317313e-01):3.051946e-01,18:9.951061e-01):3.590012e-01):5.258426e-02,(((24:7.205340e-01,(14:2.531214e-01,15:8.486244e-02):1.204934e-01):1.000456e-01,20:2.183055e-01):5.678657e-01,11:1.074247e+00):9.142802e-02):2.827784e-01,((((47:2.743437e-01,46:1.798341e-01):5.460858e-01,53:7.531158e-01):3.102795e-01,((48:3.494038e-01,45:1.624423e-01):3.531262e-01,49:1.138165e+00):6.753569e-02):6.775265e-01,34:1.051748e+00):1.969590e-01):4.508045e-04):1.388701e-01,(((25:6.974751e-01,(37:5.954925e-01,36:4.771858e-01):1.447874e-01):4.257836e-01,(38:1.093022e-01,((35:2.387990e-01,42:2.564416e-01):1.185710e-01,41:2.664702e-01):2.506739e-01):7.709576e-01):3.596167e-01,(8:4.489926e-01,6:4.763995e-01):9.304918e-01):8.187190e-02):3.719348e-01,((3:4.366661e-01,(55:7.838217e-01,(4:4.428866e-02,5:6.520934e-02):7.339324e-01):2.106446e-01):2.144551e-01,(((67:1.905490e-01,70:2.269838e-01):1.299858e-01,(68:2.749168e-01,69:4.162771e-01):1.267293e-01):6.800031e-01,(33:3.014213e-02,(((31:5.770446e-02,(27:2.770944e-01,(28:2.325409e-03,32:5.069756e-03):9.086381e-02):9.510533e-03):1.970023e-02,29:5.819593e-02):3.271956e-02,30:7.249023e-02):8.273532e-03):1.200101e+00):5.582544e-01):2.455159e-01):1.102846e-01,((((66:4.101093e-02,63:9.107787e-02):1.072361e-01,(65:2.151983e-01,59:5.768649e-02):1.447216e-01):5.817349e-01,((58:6.520337e-03,64:2.200701e-03):2.386507e-02,(57:5.352268e-02,56:2.049752e-02):3.981412e-02):2.559656e-01):1.765011e-01,62:6.946444e-01):8.693845e-01):8.874576e-01,((39:6.229494e-03,2:8.933123e-02):3.329312e-01,40:2.227209e-01):2.830930e-01):4.012555e-01,7:5.221092e-01):1.451098e-01):9.456384e-02,1:1.706774e-01);
   tree gen.388500 = [&U] (22:8.634868e-02,(23:1.777983e-02,(((40:2.460019e-01,(39:2.332712e-02,2:2.009965e-02):3.752624e-01):5.568989e-01,((62:5.176468e-01,(((66:3.326297e-02,63:7.688140e-02):1.291923e-01,(65:2.964024e-01,59:4.056802e-02):5.466317e-02):3.896582e-01,((58:4.356166e-03,64:5.267268e-03):7.660236e-03,(57:2.615292e-02,56:3.670209e-02):3.969140e-02):2.543386e-01):2.349682e-01):9.562639e-01,(((((68:1.478454e-01,(70:4.484171e-01,67:1.838062e-01):1.095127e-01):2.934164e-01,69:2.938225e-01):4.391422e-01,((((27:2.821619e-01,31:6.977498e-02):5.191615e-02,(32:1.345973e-02,28:3.875182e-03):6.406789e-02):5.749718e-02,(33:4.700394e-02,30:5.118045e-02):3.170289e-02):6.882126e-02,29:3.068812e-03):9.064054e-01):1.135723e+00,((55:1.211061e+00,(5:5.820997e-02,4:1.438179e-02):1.017479e+00):4.637203e-01,3:6.585562e-01):1.954353e-01):1.928460e-01,((8:1.008813e+00,6:6.302765e-01):6.623504e-01,((((11:1.327016e+00,((12:8.626330e-01,(((13:1.151992e-01,(9:2.281582e-01,21:1.774878e-01):9.285032e-02):5.579722e-01,(16:8.284658e-01,(61:5.952260e-01,60:6.427963e-01):4.941126e-01):3.846052e-01):3.418357e-01,26:1.025902e+00):1.081757e-01):3.003667e-01,(((((43:8.576626e-01,54:7.482238e-01):1.469995e-01,44:7.139334e-01):9.193345e-01,10:1.047835e+00):1.373539e-01,(19:9.174764e-01,17:5.375162e-01):2.161737e-01):5.168486e-01,18:1.050460e+00):2.811275e-01):5.464699e-02):7.352039e-03,(((14:1.844591e-01,15:8.662387e-02):1.102491e-01,20:3.214164e-01):4.263970e-01,24:7.767212e-01):6.176881e-01):1.838555e-01,((49:8.240777e-01,((45:1.209858e-01,48:3.027761e-01):5.658851e-01,((46:1.818819e-01,47:3.501678e-01):2.616595e-01,53:9.579369e-01):1.582098e-01):2.026919e-01):1.193941e+00,(((50:2.198189e-01,51:3.852488e-01):1.108551e-01,52:2.884132e-01):1.789127e+00,34:7.459586e-01):2.738862e-01):1.786648e-01):2.828006e-01,((37:5.409872e-01,(25:8.336962e-01,36:5.347884e-01):9.031776e-02):4.314579e-01,(((42:3.383068e-01,35:3.955421e-01):4.275646e-02,41:3.277600e-01):1.823126e-01,38:2.409119e-01):1.015564e+00):4.688420e-01):3.944625e-02):4.313781e-01):1.016792e-01):9.977287e-01):2.958987e-01,7:4.975838e-01):1.755188e-01):1.231458e-01,1:4.918354e-02);
   tree gen.389000 = [&U] (((7:6.834189e-01,(((2:7.477780e-02,39:1.219062e-02):3.900813e-01,40:3.346647e-01):3.549934e-01,(((((((36:7.993052e-01,37:7.989776e-01):2.417322e-01,25:5.899859e-01):2.857319e-01,((41:2.272150e-01,(42:4.289844e-01,35:3.406659e-01):1.715403e-01):2.489662e-01,38:2.003983e-01):7.031102e-01):6.614542e-01,(((49:8.954597e-01,((48:3.084665e-01,45:2.408768e-01):4.172254e-01,(53:5.449350e-01,(47:2.946276e-01,46:1.633459e-01):4.520727e-01):1.906619e-01):5.799047e-01):7.357571e-01,((24:8.640150e-01,((15:5.726422e-02,14:1.856367e-01):1.149236e-01,20:4.141951e-01):2.866851e-02):6.276035e-01,((11:1.104631e+00,(12:1.223617e+00,26:5.994385e-01):2.070577e-01):1.039713e-01,(((10:1.260995e+00,((44:6.482895e-01,43:6.319924e-01):3.805391e-01,54:8.767415e-01):8.911826e-01):1.343320e-01,(17:7.254271e-01,19:7.131200e-01):4.959639e-01):3.039555e-01,(18:9.258090e-01,(((60:5.442056e-01,61:5.575941e-01):7.418688e-01,16:6.704590e-01):6.793377e-01,((9:1.606517e-01,21:1.270405e-01):1.778227e-01,13:1.400752e-01):4.627296e-01):2.639959e-01):1.474733e-01):1.296017e-01):4.774435e-01):5.878411e-02):1.633801e-01,(((50:2.960431e-01,51:3.044057e-01):4.352380e-02,52:3.854209e-01):1.251600e+00,34:1.082196e+00):1.922730e-01):9.934465e-04):2.880925e-01,(6:4.117432e-01,8:1.020338e+00):8.777888e-01):6.454245e-02,((((4:1.886026e-02,5:6.511459e-02):5.877739e-01,55:1.053151e+00):7.046852e-01,3:7.151133e-01):4.516587e-01,(((29:3.349548e-02,(((32:2.137538e-03,28:3.879612e-03):5.976884e-02,27:2.575121e-01):1.907928e-02,31:1.147622e-01):2.784158e-02):4.369145e-02,(30:6.820271e-02,33:3.936245e-02):6.591608e-03):7.361439e-01,((67:2.866291e-01,70:1.184519e-01):2.850910e-01,(69:4.980150e-01,68:7.065076e-02):1.179472e-01):1.217811e+00):1.004228e+00):1.493488e-01):2.367218e-01,(62:1.174582e+00,(((57:4.444151e-02,56:6.877400e-03):4.000896e-02,(58:1.817297e-03,64:2.296919e-04):2.785072e-02):5.040034e-01,((65:2.828488e-01,59:6.892349e-02):6.056559e-02,(66:5.566967e-02,63:6.021156e-02):1.056421e-01):2.734959e-01):1.565842e-01):9.131957e-01):1.109228e+00):2.882501e-01):1.709153e-01,23:3.968304e-02):1.520405e-01,22:8.348365e-02,1:7.900118e-02);
   tree gen.389500 = [&U] (22:5.817727e-02,(23:1.531668e-01,(7:6.811877e-01,(((2:1.553759e-02,39:1.270829e-02):3.762295e-01,40:1.557153e-01):3.034779e-01,((((8:6.233879e-01,6:5.398052e-01):1.047933e+00,(((((42:3.449889e-01,35:3.129301e-01):1.680870e-01,41:1.080824e-01):2.266632e-01,38:1.715349e-01):4.761060e-01,((36:2.696088e-01,37:6.855915e-01):2.095216e-01,25:5.448561e-01):2.672415e-01):3.800052e-01,((((48:2.521038e-01,45:1.987275e-01):2.877438e-01,((46:1.054495e-01,47:2.048890e-01):3.124054e-01,53:7.314260e-01):2.249711e-01):2.237377e-01,49:1.235772e+00):6.495622e-01,((34:6.661699e-01,((50:3.523481e-01,51:2.671702e-01):1.278020e-02,52:2.043400e-01):1.491003e+00):1.561800e-01,((11:7.716987e-01,((20:3.397557e-01,(14:1.660120e-01,15:1.955914e-01):5.908536e-02):2.203141e-01,24:7.442184e-01):3.366812e-01):1.976632e-01,((18:1.056439e+00,(((13:2.078901e-01,(21:1.276366e-01,9:2.280232e-01):9.260083e-02):9.220493e-01,(16:7.578358e-01,(61:2.778019e-01,60:6.847026e-01):8.235873e-01):2.533502e-01):5.427074e-01,(26:7.286941e-01,12:7.134562e-01):1.980608e-01):1.662041e-01):1.416273e-02,(((17:4.189548e-01,19:7.368013e-01):3.620703e-01,(44:5.468622e-01,(43:9.125266e-01,54:8.184494e-01):5.238726e-02):8.036368e-01):5.008733e-02,10:1.390257e+00):4.268062e-01):2.095232e-01):1.811893e-01):4.993984e-02):2.792821e-01):9.313168e-02):1.862034e-01,((((27:1.657718e-01,(31:1.043402e-01,(29:3.477990e-02,(33:3.862373e-02,30:1.357853e-02):7.060071e-02):4.245649e-02):7.942802e-03):3.870281e-03,(32:9.630570e-04,28:4.003816e-03):4.451689e-02):5.432554e-01,((67:2.070978e-01,70:2.317652e-01):1.010771e-01,(69:4.274151e-01,68:9.405554e-02):2.083659e-02):9.413646e-01):8.186077e-01,((55:9.383636e-01,(4:5.774424e-04,5:1.119098e-01):4.271281e-01):7.903010e-01,3:5.422624e-01):1.144161e-01):2.361596e-01):1.687795e-01,(62:5.216893e-01,(((64:3.221838e-03,58:1.999314e-03):6.379917e-02,(57:5.216022e-02,56:1.580337e-02):3.021591e-02):4.213538e-01,((59:1.281729e-01,65:1.835135e-01):5.271416e-02,(66:2.129739e-02,63:6.217260e-02):1.446247e-01):2.758896e-01):2.764137e-01):4.457262e-01):1.005027e+00):5.105326e-01):2.227177e-01):8.272695e-02,1:6.086052e-02);
   tree gen.390000 = [&U] (22:2.621459e-02,(23:7.894407e-02,(((((((((49:8.484134e-01,((48:2.634436e-01,45:1.949160e-01):6.944037e-01,((47:1.826595e-01,46:2.553777e-01):3.000168e-01,53:7.114314e-01):1.430051e-01):1.969672e-01):7.723799e-01,((((14:2.844106e-01,15:4.455819e-02):1.764690e-01,20:2.127974e-01):1.155744e-01,24:6.749958e-01):8.875638e-01,(((12:1.007651e+00,26:5.418717e-01):3.713391e-01,((((21:1.350135e-01,9:2.143598e-01):9.022569e-02,13:1.410669e-01):6.278082e-01,(16:7.460725e-01,(61:4.646547e-01,60:5.037653e-01):7.417017e-01):3.838167e-01):1.381907e-01,18:1.112358e+00):6.282012e-02):1.574059e-01,(((19:6.821677e-01,17:5.552196e-01):1.797982e-01,(10:7.697167e-01,((54:5.946500e-01,43:3.910342e-01):4.352283e-01,44:5.849385e-01):1.020317e+00):7.287815e-02):5.286621e-01,11:9.908119e-01):5.948457e-02):1.957000e-01):3.919838e-03):1.614411e-01,(((50:1.434723e-01,51:4.173645e-01):7.448514e-03,52:2.727247e-01):1.781969e+00,34:6.606251e-01):2.451788e-01):2.665280e-01,(8:6.791943e-01,6:4.079346e-01):9.014245e-01):1.062892e-01,((25:6.963888e-01,(37:5.625324e-01,36:4.507739e-01):1.164961e-01):3.603033e-01,(38:1.524781e-01,((35:3.647427e-01,42:2.422478e-01):1.099291e-01,41:1.483310e-01):2.367993e-01):7.052995e-01):3.500450e-01):1.270302e-01,((3:4.124969e-01,(55:9.303144e-01,(4:4.946957e-02,5:3.471514e-02):7.636044e-01):5.901546e-01):2.827660e-01,(((67:3.810432e-01,70:2.107091e-01):1.442984e-01,(68:2.453228e-01,69:4.877305e-01):5.095328e-02):5.447686e-01,(((31:6.904870e-02,(27:2.268238e-01,(28:2.014467e-02,32:3.772375e-03):5.223085e-02):6.409281e-02):3.165597e-02,(33:1.213311e-02,30:1.281057e-01):4.714105e-02):2.422893e-02,29:3.595304e-02):5.349571e-01):5.316873e-01):4.327080e-01):2.058024e-01,((((66:3.874101e-02,63:9.002139e-02):1.077674e-01,(65:1.569010e-01,59:5.049790e-02):1.040382e-01):3.082364e-01,((57:5.116811e-02,56:2.676859e-02):3.122514e-02,(64:1.751273e-02,58:2.785712e-03):1.359232e-02):3.441074e-01):2.036768e-01,62:6.981033e-01):8.212647e-01):8.383374e-01,((39:1.079780e-02,2:4.624985e-02):3.145037e-01,40:2.673126e-01):3.059980e-01):3.270510e-01,7:4.932109e-01):1.370780e-01):1.503599e-01,1:6.521290e-02);
   tree gen.390500 = [&U] (22:2.065677e-02,(23:8.116872e-02,(((((((8:8.443077e-01,6:4.194303e-01):8.679379e-01,((25:7.160131e-01,(37:5.783846e-01,36:4.634767e-01):1.197789e-01):3.668696e-01,(38:1.567749e-01,((35:3.750212e-01,42:2.490743e-01):1.130269e-01,41:1.525110e-01):2.036451e-01):7.251749e-01):3.650402e-01):7.979545e-02,(((49:9.208036e-01,((48:2.708675e-01,45:2.004087e-01):7.139720e-01,((47:1.878069e-01,46:2.625743e-01):3.084713e-01,53:7.314796e-01):2.026612e-01):1.873504e-01):8.081867e-01,((11:1.018733e+00,((12:1.036047e+00,26:5.571417e-01):3.818034e-01,((((21:1.513602e-01,9:1.448639e-01):1.557747e-01,13:1.450422e-01):5.634851e-01,(16:7.670969e-01,(61:4.777488e-01,60:6.089151e-01):6.495420e-01):3.946327e-01):1.420849e-01,(((19:7.013913e-01,17:5.708657e-01):1.890520e-01,(10:7.914074e-01,((54:6.114073e-01,43:5.316416e-01):3.104132e-01,44:6.014221e-01):9.575847e-01):1.439777e-01):5.387683e-01,18:1.143704e+00):6.392112e-02):1.423335e-02):2.070507e-01):2.046425e-01,(20:2.187941e-01,((14:1.807270e-01,15:1.457183e-01):6.527274e-02,24:7.079043e-01):1.267852e-01):9.125755e-01):1.199840e-01):6.393871e-02,(((51:3.125159e-01,52:2.804101e-01):1.177595e-01,50:1.475154e-01):1.822249e+00,34:7.774017e-01):2.499302e-01):8.607282e-02):1.398014e-01,((3:6.682133e-01,(55:8.034573e-01,(4:5.086363e-02,5:5.286420e-02):7.835206e-01):6.067852e-01):2.126158e-01,(((67:3.917811e-01,70:2.166469e-01):2.252201e-01,(68:2.522360e-01,69:5.014748e-01):1.013742e-01):1.023527e+00,(((27:2.277950e-01,(28:5.129328e-03,32:1.195944e-03):7.031976e-02):2.440277e-02,31:4.248450e-02):6.774603e-02,(29:3.172060e-02,(33:1.247502e-02,30:1.304686e-01):2.340337e-02):6.027496e-03):7.769849e-01):6.739634e-01):4.449018e-01):2.116020e-01,((((66:3.983273e-02,63:8.155611e-02):7.839381e-02,(65:1.670569e-01,59:5.192093e-02):1.069700e-01):3.169225e-01,((57:5.292333e-02,56:1.241810e-02):1.944217e-02,(64:5.090807e-03,58:2.062109e-03):1.397535e-02):3.538044e-01):2.094164e-01,62:6.061992e-01):9.751639e-01):8.740693e-01,((39:8.637486e-02,2:4.755318e-02):3.233665e-01,40:2.055578e-01):3.146210e-01):3.470697e-01,7:5.071096e-01):1.409409e-01):6.131481e-02,1:6.705061e-02);
   tree gen.391000 = [&U] (22:1.986728e-02,(23:9.078109e-02,(((((((8:8.120385e-01,6:4.033998e-01):8.347655e-01,((25:6.886473e-01,(37:5.562789e-01,36:4.457627e-01):1.152010e-01):2.521827e-01,(38:1.507830e-01,((35:3.514576e-01,42:2.395548e-01):1.183009e-01,41:1.466820e-01):2.035385e-01):7.262791e-01):3.183298e-01):7.674568e-02,(((49:9.304150e-01,((48:2.605150e-01,45:1.927491e-01):5.029174e-01,((47:1.806289e-01,46:9.550397e-02):2.966816e-01,53:7.035226e-01):1.949155e-01):1.801899e-01):7.772980e-01,((51:2.981394e-01,(52:2.696929e-01,50:1.481073e-01):1.102685e-01):1.689537e+00,34:6.326473e-01):2.556078e-01):1.019255e-01,(((12:9.964491e-01,26:6.714936e-01):6.367440e-01,(((((21:1.373850e-01,9:1.393272e-01):1.309561e-01,13:1.394987e-01):5.285883e-01,(16:6.886530e-01,(61:4.594893e-01,60:5.856425e-01):6.247167e-01):3.796293e-01):1.968244e-01,18:1.122602e+00):6.105566e-02,((19:9.007726e-01,17:5.490474e-01):1.589232e-01,(10:7.913324e-01,((54:5.880394e-01,43:8.311108e-01):6.919980e-02,44:5.608905e-01):9.209860e-01):1.384749e-01):4.847912e-01):2.545604e-01):2.576763e-01,(11:9.797973e-01,(20:2.180976e-01,((14:1.738196e-01,15:1.401490e-01):1.127277e-01,24:6.496761e-01):6.669376e-02):9.180042e-01):7.317666e-02):3.465255e-01):1.600291e-01):1.344582e-01,((3:6.426743e-01,(55:7.727494e-01,(4:4.891963e-02,5:5.084374e-02):7.535746e-01):1.984753e-01):2.769571e-01,(((67:1.868589e-01,70:2.083667e-01):2.198849e-01,(68:2.378449e-01,69:3.721096e-01):7.174478e-02):8.001310e-01,((33:2.925628e-02,30:7.364266e-02):2.250890e-02,(29:6.632575e-02,(31:5.465259e-02,((28:1.245521e-02,32:4.541408e-04):6.557685e-02,27:2.190887e-01):2.860164e-02):7.027444e-02):9.041158e-04):1.117120e+00):8.620098e-01):4.480545e-01):2.035146e-01,((((66:3.831034e-02,63:7.087261e-02):4.565022e-02,(65:1.606720e-01,59:8.220683e-02):5.844384e-02):4.617628e-01,((57:2.455444e-02,56:1.194349e-02):1.869910e-02,(64:6.688835e-03,58:2.199763e-03):1.193175e-02):3.402821e-01):2.705772e-01,62:5.830304e-01):6.193489e-01):1.007515e+00,((39:8.307363e-02,2:2.690354e-02):3.014280e-01,40:1.977014e-01):3.815437e-01):2.983036e-01,7:4.877280e-01):1.355542e-01):5.903607e-02,1:6.448795e-02);
   tree gen.391500 = [&U] (22:2.899688e-02,(((((62:9.513679e-01,(((66:8.675668e-02,63:1.181109e-01):9.395949e-02,(59:4.123210e-02,65:2.564008e-01):4.927788e-02):3.366123e-01,((58:8.145809e-03,64:6.742710e-03):2.555732e-02,(57:1.819022e-02,56:2.482616e-02):2.558009e-02):3.329109e-01):2.065771e-01):6.424721e-01,(((((12:8.829450e-01,26:1.037611e+00):3.445606e-01,(((((43:6.927009e-01,54:7.850133e-01):2.208895e-01,44:6.678147e-01):9.648435e-01,10:1.254737e+00):1.277821e-01,(19:7.730609e-01,17:1.026206e+00):3.633680e-01):4.994159e-01,((11:1.279669e+00,((13:1.067089e-01,(21:8.038950e-02,9:1.749076e-01):2.052708e-01):6.182847e-01,((61:4.574262e-01,60:5.301812e-01):4.482223e-01,16:7.777633e-01):4.483096e-01):3.797681e-01):9.271756e-02,18:1.098621e+00):1.860571e-01):6.117186e-02):3.183685e-01,(((((47:1.701104e-01,46:2.550144e-01):3.186678e-01,53:9.360466e-01):4.298288e-01,(45:2.201792e-01,48:3.326978e-01):3.484458e-01):2.734080e-01,49:7.186504e-01):8.148178e-01,(((20:2.585035e-01,(15:7.472108e-02,14:1.646833e-01):1.244914e-01):8.305735e-02,24:6.121312e-01):7.681693e-01,(34:1.170578e+00,((51:4.157663e-01,50:1.978779e-01):1.146036e-01,52:1.628967e-01):1.309354e+00):1.089688e-01):1.238595e-01):7.050761e-02):2.877702e-01,(((36:4.204180e-01,37:5.765802e-01):1.512363e-01,25:6.015196e-01):4.138395e-01,(38:1.294030e-01,((35:3.819883e-01,42:3.552775e-01):1.161365e-01,41:1.909449e-01):2.393638e-01):8.602931e-01):6.889034e-01):1.436046e-01,(((((5:2.636229e-02,4:7.555623e-02):7.576367e-01,55:1.063802e+00):2.838670e-01,3:6.353786e-01):3.456368e-01,((30:6.929625e-02,(((27:3.301544e-01,(31:9.667358e-02,(32:1.135441e-03,28:1.582278e-02):1.250237e-01):2.526432e-02):4.548156e-02,29:3.632908e-02):5.821685e-02,33:3.251602e-02):1.902430e-02):6.069734e-01,(((70:4.382722e-01,67:2.424365e-01):1.651931e-01,69:2.915712e-01):1.782554e-02,68:3.416338e-01):8.827100e-01):1.295849e+00):2.658392e-01,(8:1.041028e+00,6:3.586439e-01):9.439142e-01):5.345352e-02):4.295652e-01):5.962012e-01,(40:3.437707e-01,(2:4.648982e-02,39:2.955070e-02):1.475179e-01):2.712021e-01):3.777618e-01,7:5.783766e-01):3.477804e-01,23:9.485813e-02):7.154634e-02,1:4.486696e-02);
   tree gen.392000 = [&U] (22:2.690574e-02,(((((62:5.096011e-01,(((66:7.968047e-02,63:1.084773e-01):8.650409e-02,(59:3.786905e-02,65:2.354878e-01):4.525858e-02):3.091569e-01,((58:7.481405e-03,64:6.192748e-03):1.701173e-02,(57:1.672706e-02,56:3.761890e-02):7.939156e-03):3.057574e-01):2.574595e-01):5.900696e-01,(((((5:1.981953e-02,4:6.939357e-02):5.610032e-01,55:9.770343e-01):3.030327e-01,3:5.835547e-01):2.286045e-01,(((31:8.878851e-02,((32:3.154003e-03,28:1.862154e-03):1.148263e-01,27:3.032257e-01):4.235509e-03):9.165463e-02,((30:1.142931e-01,33:2.480636e-02):6.782393e-03,29:8.304836e-02):1.676852e-02):5.825264e-01,(((70:2.324992e-01,67:2.226625e-01):1.451073e-01,69:4.427038e-01):1.918275e-02,68:2.992335e-01):9.725266e-01):8.673875e-01):3.076680e-01,((8:9.561176e-01,6:3.386726e-01):7.137358e-01,(((34:1.075102e+00,((51:3.818548e-01,50:1.817382e-01):1.052561e-01,52:7.566379e-02):1.345123e+00):1.017660e-01,((((((12:8.109285e-01,26:9.529796e-01):3.140491e-01,(18:1.037472e+00,((13:9.800533e-02,(21:8.980651e-02,9:1.606414e-01):1.885281e-01):5.678550e-01,((61:2.839421e-01,60:4.869376e-01):6.716383e-01,16:7.143259e-01):4.176122e-01):4.438751e-01):1.061618e-01):8.916306e-02,11:8.662302e-01):1.320558e-01,((((54:7.209846e-01,44:6.133451e-01):1.956528e-01,43:6.101628e-01):9.053898e-01,(19:7.100071e-01,17:9.425047e-01):3.303980e-01):1.165712e-01,10:1.152396e+00):4.586816e-01):1.799720e-01,((20:2.374189e-01,(15:6.862654e-02,14:2.300475e-01):1.180586e-01):1.070862e-01,24:6.737186e-01):6.446823e-01):1.190747e-01,((((47:2.439777e-01,46:2.342144e-01):2.926760e-01,53:8.596990e-01):3.947703e-01,(45:2.022205e-01,48:3.055617e-01):3.200253e-01):2.511078e-01,49:6.600345e-01):7.483581e-01):1.540345e-01):1.766741e-01,(((36:3.861271e-01,37:5.150486e-01):1.389009e-01,25:5.524574e-01):4.935661e-01,(38:1.188484e-01,((35:3.508318e-01,42:2.738442e-01):1.066640e-01,41:2.325571e-01):2.198403e-01):7.901243e-01):3.743851e-01):2.672522e-01):2.547786e-01):1.957776e-01):5.475727e-01,(40:4.211342e-01,(2:4.269793e-02,39:2.714043e-02):1.354858e-01):3.876739e-01):3.469501e-01,7:5.974452e-01):3.194141e-01,23:6.042213e-02):6.571074e-02,1:7.645186e-02);
   tree gen.392500 = [&U] (((7:6.749581e-01,(((2:2.739340e-02,39:3.197549e-02):3.318422e-01,40:2.831545e-01):3.824434e-01,((((((((51:3.843827e-01,50:2.861024e-01):5.336785e-02,52:1.580455e-01):1.565658e+00,34:1.038435e+00):3.084992e-02,((49:1.240746e+00,((48:3.813619e-01,45:3.237100e-01):3.690744e-01,(53:8.386762e-01,(47:2.886128e-01,46:7.444070e-02):2.314507e-01):4.679028e-01):1.230923e-02):9.785995e-01,((24:6.397621e-01,(20:2.988078e-01,(15:4.411504e-02,14:2.380780e-01):1.155472e-01):1.407031e-01):5.566281e-01,((11:1.366892e+00,(12:1.143239e+00,26:5.636760e-01):1.992485e-01):2.266022e-01,(((((60:4.278828e-01,61:6.576126e-01):4.993538e-01,16:7.323889e-01):6.727374e-01,((9:1.819466e-01,21:4.683997e-02):1.187517e-01,13:1.851326e-01):4.325105e-01):2.946629e-01,18:1.078062e+00):2.986952e-01,(((17:6.202285e-01,19:7.002494e-01):2.697661e-01,(44:6.723343e-01,(43:7.753448e-01,54:7.678638e-01):3.883761e-02):8.970907e-01):8.557762e-02,10:1.097391e+00):3.921836e-01):1.097693e-01):1.596828e-01):1.417686e-01):1.964859e-01):1.147596e-02,(((36:4.201260e-01,37:6.760022e-01):3.790245e-01,25:3.389981e-01):4.009807e-01,((41:1.915553e-01,(42:2.731257e-01,35:2.885485e-01):1.121333e-01):1.712628e-01,38:1.118588e-01):9.277923e-01):3.568791e-01):3.848393e-01,(6:1.599331e-01,8:1.026041e+00):1.017992e+00):4.134810e-02,((((4:3.422213e-02,5:3.655699e-02):6.479475e-01,55:1.300364e+00):2.053341e-01,3:6.050460e-01):4.921115e-01,((((29:9.990194e-02,(((32:6.853515e-03,28:7.046650e-03):4.643810e-02,27:2.089041e-01):8.736849e-03,31:1.046701e-01):4.048311e-02):3.698197e-02,30:6.671872e-02):2.221848e-02,33:8.973936e-02):4.761977e-01,((67:1.552030e-01,70:3.370572e-01):2.193415e-01,(69:4.305253e-01,68:1.203972e-01):9.370627e-02):1.027811e+00):7.800476e-01):3.371667e-01):1.214430e-01,(62:5.949319e-01,(((57:2.223264e-02,56:2.143375e-02):2.465634e-02,(58:2.309365e-03,64:1.030564e-02):1.707028e-02):2.478865e-01,((65:2.495186e-01,59:1.179347e-01):2.718540e-02,(66:2.760946e-02,63:1.064885e-01):1.150001e-01):4.507459e-01):2.118521e-01):6.277005e-01):6.992409e-01):3.838606e-01):3.145452e-01,23:5.663189e-02):1.127407e-01,22:6.116236e-02,1:4.709884e-02);
   tree gen.393000 = [&U] (22:3.764509e-02,(23:1.082332e-01,(7:6.443755e-01,(((2:4.055167e-02,39:9.410113e-03):3.658735e-01,40:2.190366e-01):3.886977e-01,((((8:6.104178e-01,6:5.548986e-01):1.055818e+00,(((((42:2.796228e-01,35:2.619419e-01):1.103466e-01,41:1.249327e-01):2.846642e-01,38:1.294335e-01):5.203038e-01,((36:4.337033e-01,37:8.211466e-01):3.512507e-01,25:4.500626e-01):2.368373e-01):6.678425e-01,(((34:7.691455e-01,((52:2.050212e-01,51:2.586266e-01):3.286867e-03,50:3.642178e-01):1.279016e+00):2.556848e-01,((48:1.689710e-01,45:2.863662e-01):4.814136e-01,(49:1.270170e+00,((46:2.864872e-01,47:2.473641e-01):3.040405e-01,53:7.490820e-01):2.915408e-01):7.609044e-02):5.970292e-01):1.994505e-01,((20:2.186201e-01,(24:7.412576e-01,(14:1.906993e-01,15:1.844844e-01):8.399981e-02):5.773449e-02):6.590570e-01,(11:7.829205e-01,((26:7.632450e-01,12:9.469449e-01):2.319464e-01,(((17:6.920232e-01,19:6.741307e-01):1.878708e-01,(((44:6.615958e-01,43:6.116300e-01):4.516330e-01,54:9.143352e-01):4.535930e-01,10:8.375317e-01):8.231559e-02):4.743676e-01,(18:7.297195e-01,((13:1.692513e-01,(9:1.961228e-01,21:1.340783e-01):7.261015e-02):4.663134e-01,(16:7.789488e-01,(61:3.258269e-01,60:6.018639e-01):6.555661e-01):5.619237e-01):1.606619e-01):2.950889e-01):1.198065e-01):1.496663e-01):2.113825e-01):2.062057e-01):1.300310e-01):1.119198e-01):1.195110e-01,((((33:7.757960e-02,(((32:6.606797e-04,28:2.264931e-05):6.361856e-02,(27:2.047377e-01,31:1.677827e-01):2.935326e-02):3.521863e-02,30:6.585181e-02):1.083861e-02):1.075457e-01,29:1.492633e-02):6.883729e-01,((68:1.412832e-01,69:4.683447e-01):1.850479e-02,(67:1.610994e-01,70:4.415531e-01):8.834683e-02):5.531380e-01):9.732791e-01,((55:8.733907e-01,(4:5.308037e-02,5:9.458688e-02):7.313778e-01):3.272379e-01,3:7.139741e-01):8.426698e-02):5.479565e-01):1.469202e-01,(62:5.957977e-01,(((64:9.596736e-03,58:1.297311e-03):1.266850e-02,(56:2.171585e-02,57:2.383696e-02):2.151253e-02):4.106628e-01,((59:3.435245e-02,65:2.105791e-01):6.519036e-02,(66:3.224230e-02,63:5.493851e-02):1.210327e-01):2.465336e-01):3.917367e-01):6.730221e-01):8.574121e-01):3.406445e-01):1.540635e-01):1.009119e-01,1:4.977958e-02);
   tree gen.393500 = [&U] (22:3.209775e-02,(23:1.110326e-01,(((((8:8.434127e-01,6:4.988954e-01):1.252866e+00,(((((((20:3.596946e-01,(14:1.566831e-01,15:1.719928e-01):6.871077e-02):1.287000e-01,24:8.129065e-01):9.217462e-01,(11:1.136110e+00,(((12:1.232336e+00,26:1.102108e+00):1.782591e-01,((10:1.517609e+00,(43:7.158967e-01,(54:1.061071e+00,44:5.699274e-01):1.686227e-01):7.945028e-01):5.449426e-02,(19:8.547922e-01,17:5.057599e-01):5.757287e-01):2.745352e-01):7.231024e-02,(18:1.341427e+00,(((21:2.321215e-01,9:1.723098e-01):1.201716e-01,13:1.998023e-01):5.186964e-01,(16:8.516758e-01,(61:2.683799e-01,60:7.242799e-01):8.264200e-01):3.819027e-01):4.083512e-01):2.368639e-01):2.125594e-01):1.158011e-01):1.858889e-01,((49:1.176779e+00,((47:3.211674e-01,46:1.143245e-01):2.654028e-01,53:1.225125e+00):2.268704e-01):5.640444e-02,(48:1.613453e-01,45:2.259830e-01):5.361557e-01):9.495433e-01):1.566064e-01,(34:1.079845e+00,(50:4.579518e-01,(51:2.333734e-01,52:2.083441e-01):1.034329e-02):2.123166e+00):1.260368e-01):2.464609e-01,((25:5.167811e-01,(37:6.563159e-01,36:4.033202e-01):3.031848e-01):4.538774e-01,(38:2.081998e-01,((35:3.202587e-01,42:4.550555e-01):5.193417e-02,41:1.872031e-01):1.825592e-01):1.001808e+00):1.020345e+00):7.958247e-02,((3:4.951547e-01,(55:1.280112e+00,(4:3.088410e-02,5:7.169425e-02):8.588993e-01):6.078105e-01):3.823076e-01,(((67:4.229957e-01,70:2.708241e-01):1.721977e-01,(68:1.954937e-01,69:2.711159e-01):2.798752e-02):6.653209e-01,(33:3.468567e-02,(30:3.662220e-02,(29:6.672846e-02,((27:2.087116e-01,31:6.269597e-02):4.519271e-02,(28:6.849194e-03,32:3.146709e-03):8.079121e-02):3.262149e-02):6.598547e-02):2.692854e-02):1.010574e+00):5.015811e-01):3.411359e-01):3.581834e-02):2.273661e-01,((((66:7.105060e-02,63:6.343878e-02):1.403159e-01,(65:2.715536e-01,59:9.864945e-02):3.073758e-02):5.138632e-01,((57:4.370658e-02,56:3.475330e-02):2.419656e-02,(64:5.067810e-04,58:1.851421e-03):2.917741e-02):4.471914e-01):2.175890e-01,62:6.789950e-01):7.824745e-01):5.834364e-01,((39:1.775634e-02,2:3.327233e-02):4.148149e-01,40:2.445027e-01):3.249206e-01):2.754899e-01,7:5.332993e-01):3.220067e-01):1.710502e-01,1:4.521734e-02);
   tree gen.394000 = [&U] (22:2.259109e-02,(23:1.121085e-01,(7:5.303120e-01,(((2:4.614993e-03,39:6.052388e-02):3.368162e-01,40:2.180812e-01):4.106631e-01,(((((((42:2.896348e-01,35:1.763020e-01):1.188018e-01,41:1.294059e-01):2.238740e-01,38:1.796720e-01):5.412887e-01,((36:4.700665e-01,37:4.824922e-01):1.998333e-01,25:4.661773e-01):1.838734e-01):5.675752e-01,(((49:1.315649e+00,(((46:2.967450e-01,47:1.489446e-01):4.052757e-01,53:8.217514e-01):3.053099e-01,(48:1.750211e-01,45:2.966197e-01):4.772868e-01):2.174305e-01):6.184062e-01,((52:2.123621e-01,(50:3.772588e-01,51:2.774133e-01):9.954506e-03):1.088079e+00,34:9.883638e-01):1.030358e-01):2.065919e-01,((11:8.147645e-01,((20:2.278107e-01,(14:2.754297e-01,15:1.566235e-01):1.523891e-01):2.050793e-01,24:7.439307e-01):8.477751e-01):1.652226e-01,(((17:7.168014e-01,19:5.082945e-01):3.536078e-01,((44:6.852846e-01,(43:6.553964e-01,54:6.415111e-01):6.507792e-02):5.749791e-01,10:1.051516e+00):2.099287e-01):4.967660e-01,((26:7.905734e-01,12:9.808507e-01):2.458475e-01,(18:7.558475e-01,((13:1.461118e-01,(9:2.809186e-01,21:1.199456e-01):1.012850e-01):5.072523e-01,(16:8.068394e-01,(61:3.195598e-01,60:6.234139e-01):5.428065e-01):5.073630e-01):1.815163e-01):8.474605e-02):1.054415e-01):1.324347e-01):1.418571e-01):1.070987e-01):6.147374e-02,((8:6.322742e-01,6:5.747671e-01):1.113200e+00,((((((((32:1.325609e-03,28:1.994923e-03):6.881007e-02,27:2.024735e-01):2.914139e-02,31:1.804891e-01):1.757725e-02,33:4.987511e-02):1.734512e-03,30:1.170828e-01):4.341057e-02,29:2.011440e-02):7.130204e-01,((67:2.404085e-01,70:2.188971e-01):1.530109e-01,(68:1.484129e-01,69:4.204901e-01):3.466485e-02):5.954313e-01):1.008541e+00,((55:1.000087e+00,(4:6.373429e-02,5:9.797361e-02):5.191962e-01):6.878775e-01,3:7.395383e-01):9.358711e-02):2.154401e-01):4.100780e-02):9.062952e-02,(62:6.171305e-01,(((64:9.940352e-03,58:9.076469e-03):1.312210e-02,(56:2.249340e-02,57:6.274871e-02):1.324302e-02):4.253668e-01,((59:4.029145e-02,65:2.181190e-01):6.752454e-02,(66:3.339676e-02,63:1.022735e-01):7.065339e-02):3.362813e-01):1.447129e-01):7.671944e-01):9.753729e-01):3.438377e-01):2.942255e-01):1.008161e-01,1:7.563003e-02);
   tree gen.394500 = [&U] (22:4.630285e-02,(23:1.121085e-01,(7:5.303120e-01,(((2:4.614993e-03,39:6.052388e-02):3.368162e-01,40:2.180812e-01):4.106631e-01,(((((((42:2.896348e-01,35:1.763020e-01):1.518965e-01,41:1.294059e-01):2.238740e-01,38:9.778779e-02):5.412887e-01,((36:4.700665e-01,37:4.824922e-01):1.998333e-01,25:4.661773e-01):1.838734e-01):5.675752e-01,(((52:2.123621e-01,(50:3.699491e-01,51:2.760998e-01):2.025108e-02):1.098489e+00,34:9.883638e-01):2.762196e-01,(((49:1.096078e+00,(((46:2.967450e-01,47:1.489446e-01):4.052757e-01,53:8.217514e-01):3.053099e-01,(48:1.469852e-01,45:2.966197e-01):5.133541e-01):2.040329e-01):8.131174e-01,(11:8.147645e-01,(((17:7.168014e-01,19:5.094456e-01):2.857011e-01,((43:6.553964e-01,(44:7.114243e-01,54:9.039735e-01):6.957312e-02):5.749791e-01,10:1.051516e+00):2.099287e-01):4.829908e-01,((26:7.905734e-01,12:9.808507e-01):2.458475e-01,(18:7.558475e-01,((13:2.385261e-01,(9:2.809186e-01,21:6.029985e-02):1.012850e-01):2.461844e-01,(16:1.005990e+00,(61:4.382975e-01,60:6.234139e-01):4.911936e-01):5.073630e-01):4.097412e-01):8.095207e-02):6.882837e-02):1.423845e-01):3.427696e-02):1.549807e-01,((20:2.278107e-01,(14:2.754297e-01,15:1.566235e-01):8.064460e-02):2.050793e-01,24:7.439307e-01):8.696131e-01):1.580578e-01):1.763497e-01):2.527393e-01,((8:6.322742e-01,6:3.395030e-01):1.199740e+00,(((((33:4.987511e-02,30:1.170828e-01):3.996746e-02,(((32:9.674277e-04,28:3.353151e-03):7.881144e-02,27:2.024735e-01):3.617066e-02,31:6.236687e-02):1.289879e-01):1.289123e-02,29:2.011440e-02):7.130204e-01,((67:1.103170e-01,70:2.382526e-01):1.972725e-01,(68:1.484129e-01,69:2.163475e-01):3.952851e-02):5.954313e-01):1.008541e+00,((55:9.304478e-01,(4:9.314355e-02,5:9.797361e-02):4.894489e-01):6.209669e-01,3:7.395383e-01):9.358711e-02):2.154401e-01):1.073299e-01):9.903743e-03,(62:7.177040e-01,(((64:5.742618e-03,58:1.139392e-02):1.009493e-02,(56:1.087394e-02,57:6.274871e-02):1.162301e-02):4.485721e-01,((59:4.029145e-02,65:2.181190e-01):8.272362e-02,(66:3.339676e-02,63:9.687432e-02):7.817988e-02):2.623375e-01):1.447129e-01):7.671944e-01):9.753729e-01):3.438377e-01):2.371096e-01):1.304502e-01,1:4.837228e-02);
   tree gen.395000 = [&U] (22:8.286498e-02,(23:2.677195e-02,(((40:2.561921e-01,(39:1.151855e-02,2:3.409705e-02):5.138624e-01):2.851749e-01,((62:6.105229e-01,(((66:5.824922e-02,63:1.121244e-01):1.284524e-01,(65:1.768545e-01,59:4.932433e-02):7.515693e-02):4.462216e-01,(58:1.034562e-02,((57:4.339279e-02,56:2.265282e-02):3.873596e-02,64:2.253329e-02):2.443290e-04):4.155356e-01):4.317759e-01):1.131295e+00,(((((68:1.277337e-01,69:2.878606e-01):2.007225e-02,(70:4.069424e-01,67:2.976917e-01):2.311513e-01):8.897134e-01,(30:2.236389e-02,(33:8.929489e-02,(29:1.015138e-01,(31:8.468464e-02,(27:2.793760e-01,(32:1.184441e-03,28:7.946193e-03):5.525952e-02):2.642222e-02):1.084072e-01):4.357039e-02):1.003453e-02):1.320458e+00):6.757900e-01,((55:9.946604e-01,(5:3.759497e-02,4:9.127282e-02):9.932969e-01):2.829358e-01,3:7.379521e-01):4.064982e-01):4.400172e-01,(((((36:4.946865e-01,37:5.099692e-01):4.167457e-01,25:6.694314e-01):2.024973e-01,(((42:3.752155e-01,35:2.376040e-01):1.053309e-01,41:2.783762e-01):3.354435e-01,38:9.594815e-02):9.284519e-01):7.273572e-01,(8:1.148095e+00,6:4.650907e-01):1.353761e+00):1.368150e-01,(((((10:1.493964e+00,((43:7.157190e-01,44:8.125982e-01):2.807944e-01,54:8.426938e-01):5.233734e-01):9.725705e-02,(19:9.003041e-01,17:8.016942e-01):4.716942e-01):3.572582e-01,((12:7.247075e-01,26:1.086283e+00):4.135173e-01,18:1.272606e+00):6.678829e-02):2.956239e-01,((11:1.309303e+00,(((14:2.235215e-01,15:1.278187e-01):2.031120e-01,20:3.817472e-01):3.485761e-01,24:8.658541e-01):5.776414e-01):7.057524e-02,((13:1.117845e-01,(9:2.841994e-01,21:8.976021e-02):1.463213e-01):7.836503e-01,(16:9.959500e-01,(61:5.448683e-01,60:4.560222e-01):5.851468e-01):4.172061e-01):4.308216e-01):1.294812e-01):2.066864e-01,(34:8.695841e-01,(((52:2.649784e-01,50:2.915127e-01):7.113490e-02,51:4.292050e-01):1.541726e+00,((45:1.765598e-01,48:3.778911e-01):2.601444e-01,(((46:2.150075e-01,47:2.658246e-01):3.214649e-01,53:8.959134e-01):2.506142e-01,49:1.239632e+00):2.134401e-01):1.650852e+00):4.797240e-02):6.059431e-01):1.139383e-01):5.603569e-02):2.176580e-01):8.194025e-01):5.245843e-01,7:9.747990e-01):2.010667e-01):1.569250e-01,1:4.533094e-02);
   tree gen.395500 = [&U] (22:6.837143e-02,(23:2.432191e-02,(((40:2.113827e-01,(39:9.503887e-03,2:2.813329e-02):4.239850e-01):2.936104e-01,((62:5.037390e-01,(((66:4.396900e-02,63:9.251321e-02):1.059854e-01,(65:1.827447e-01,59:4.069722e-02):6.387958e-02):4.282793e-01,((57:1.510868e-02,56:1.869071e-02):3.135418e-02,(58:8.536109e-03,64:1.215163e-02):1.779730e-02):3.428561e-01):3.255255e-01):9.334248e-01,(((((68:1.053923e-01,69:2.375122e-01):6.306351e-02,(70:3.357659e-01,67:2.982582e-01):1.932203e-01):9.958511e-01,((30:1.845528e-02,33:7.367671e-02):8.034960e-03,(29:2.594745e-02,((31:6.987281e-02,27:2.305116e-01):4.311964e-02,(32:9.772755e-04,28:6.868061e-04):4.670941e-02):5.851735e-02):9.755421e-02):1.089503e+00):5.318914e-01,((55:8.620178e-01,(5:1.387129e-01,4:3.205393e-02):8.195636e-01):2.334487e-01,3:8.888638e-01):3.377775e-01):5.866437e-01,(((((36:6.191925e-01,37:5.794373e-01):1.254862e-01,25:5.523440e-01):1.486686e-01,(((42:3.095882e-01,35:1.960457e-01):1.091682e-01,41:2.296866e-01):3.156714e-01,38:7.916627e-02):7.660604e-01):6.001383e-01,(8:7.616864e-01,6:3.837437e-01):1.083845e+00):1.356898e-01,(((((12:1.069517e+00,26:8.962862e-01):2.803101e-01,18:1.050020e+00):2.218843e-01,((10:1.232661e+00,(54:6.953019e-01,(43:5.905357e-01,44:7.690643e-01):1.960289e-01):9.024806e-01):3.138861e-01,(19:7.428358e-01,17:6.633838e-01):3.891922e-01):2.882704e-01):6.940195e-02,((11:8.052801e-01,(((14:2.148638e-01,15:1.485349e-01):1.038769e-01,20:2.374684e-01):2.876082e-01,24:7.144113e-01):4.766087e-01):2.452011e-01,((13:9.223274e-02,(9:2.344913e-01,21:1.034106e-01):1.207289e-01):6.465854e-01,(16:8.217527e-01,(61:4.495677e-01,60:3.762614e-01):4.828013e-01):3.190569e-01):2.562174e-01):1.062253e-01):1.713679e-01,((52:2.163369e-01,(51:3.405949e-01,50:2.801024e-01):8.481433e-02):1.272069e+00,((((45:1.280065e-01,48:3.117958e-01):4.169151e-01,((46:1.774014e-01,47:2.052045e-01):2.652389e-01,53:7.392131e-01):2.067803e-01):1.737197e-01,49:1.089196e+00):1.303646e+00,34:7.174889e-01):3.958176e-02):3.442416e-01):2.521293e-01):7.176778e-02):1.305804e-01):8.108119e-01):4.328316e-01,7:8.043011e-01):1.658990e-01):1.365805e-01,1:3.740230e-02);
   tree gen.396000 = [&U] (22:1.066571e-01,(23:2.148882e-02,(7:6.630673e-01,(((2:3.950302e-02,39:1.309200e-02):3.591584e-01,40:2.782516e-01):2.366619e-01,((62:7.090065e-01,(((65:2.856938e-01,59:7.907695e-02):1.261650e-01,(63:3.666711e-02,66:6.161987e-02):1.303453e-01):3.387401e-01,((57:1.428802e-02,56:3.508529e-02):1.944684e-02,(64:9.668910e-03,58:1.619317e-03):4.509166e-02):3.579741e-01):1.022059e-01):8.989009e-01,(((((((31:8.495635e-02,(27:2.842228e-01,(32:1.059915e-02,28:3.772834e-03):3.968360e-02):3.908345e-02):6.102000e-02,29:3.649230e-02):5.107161e-02,33:2.031515e-02):6.521979e-02,30:1.027924e-02):8.349069e-01,((68:7.276904e-02,69:3.817911e-01):9.366256e-02,(70:4.302425e-01,67:1.990498e-01):6.597003e-02):6.870148e-01):1.233076e+00,(3:5.288030e-01,(55:9.999043e-01,(4:5.259391e-02,5:5.915406e-02):6.026713e-01):1.885748e-01):1.708146e-01):3.777716e-01,((((34:7.604608e-01,(52:2.448883e-01,(50:3.116434e-01,51:4.364772e-01):5.088929e-02):1.741946e+00):4.406105e-01,(((20:2.995490e-01,(15:9.878464e-02,14:1.354165e-01):1.399555e-01):1.406122e-01,24:8.075855e-01):6.127267e-01,(((12:8.529638e-01,26:1.044395e+00):2.285864e-01,(((16:1.081024e+00,(60:4.862963e-01,61:5.132010e-01):5.348780e-01):6.193607e-01,(13:5.140770e-02,(9:1.449873e-01,21:1.327000e-01):1.352724e-01):5.431908e-01):5.729506e-01,11:8.988619e-01):2.692553e-01):3.925089e-02,(18:1.234106e+00,((((43:9.752319e-01,44:5.522885e-01):3.836941e-01,54:4.913892e-01):7.695787e-01,10:1.278123e+00):3.213009e-02,(19:6.171107e-01,17:5.999771e-01):4.805453e-01):1.934059e-01):3.199017e-01):2.424660e-01):1.861342e-01):1.872861e-01,((49:7.060054e-01,((45:3.852143e-01,48:2.336445e-01):4.451236e-01,(53:6.695769e-01,(46:9.254976e-02,47:3.680173e-01):5.412235e-01):1.139887e-01):2.567632e-01):6.343910e-01,(((41:1.891308e-01,(42:2.359372e-01,35:3.296713e-01):2.276726e-01):2.394682e-01,38:2.127200e-01):9.111464e-01,(25:6.697673e-01,(37:7.027136e-01,36:4.100600e-01):2.374023e-01):2.542802e-01):2.029126e-01):1.078787e-01):1.921967e-01,(6:6.417581e-01,8:7.747123e-01):1.134085e+00):1.597587e-01):2.619664e-01):5.733402e-01):5.266908e-01):1.956009e-01):1.684922e-01,1:3.861983e-02);
   tree gen.396500 = [&U] (((7:6.485538e-01,(((2:4.787938e-02,39:4.365121e-03):3.000192e-01,40:2.518670e-01):3.603238e-01,((((6:2.298084e-01,8:9.312093e-01):8.473442e-01,(((((36:5.799780e-01,37:6.574005e-01):1.149869e-01,25:4.090402e-01):2.559249e-01,((41:2.762611e-01,(42:3.889082e-01,35:1.976249e-01):1.059835e-01):1.949678e-01,38:1.326271e-01):7.685320e-01):3.688340e-01,((52:2.894118e-01,(50:1.698758e-01,51:2.543859e-01):1.542694e-01):1.323284e+00,34:9.978114e-01):1.973359e-01):9.831716e-02,(((24:7.382140e-01,(20:4.410188e-01,(15:1.449518e-01,14:2.287644e-01):2.010851e-01):1.637698e-01):5.207515e-01,(11:1.115040e+00,((((((60:4.775966e-01,61:3.720406e-01):8.782359e-01,16:1.087614e+00):2.963046e-01,((9:2.271678e-01,21:8.136400e-02):1.190897e-01,13:1.287574e-01):4.476668e-01):2.728068e-01,18:9.912888e-01):1.208702e-01,(12:1.200993e+00,26:6.454789e-01):2.270962e-01):6.370014e-02,(10:1.099298e+00,((43:7.678847e-01,(54:5.484037e-01,44:6.582415e-01):8.692018e-02):7.328408e-01,(17:5.114127e-01,19:1.021156e+00):4.443207e-01):2.497833e-03):4.189201e-01):8.079861e-02):2.885149e-01):2.047060e-01,(((53:9.244803e-01,(47:1.688703e-01,46:2.781624e-01):4.111070e-01):3.101428e-01,(48:1.874724e-01,45:3.042068e-01):6.080814e-01):5.857546e-02,49:9.417361e-01):9.387395e-01):1.524081e-01):1.430311e-01):1.831138e-01,((((4:7.768645e-02,5:4.543151e-02):7.173219e-01,55:6.316639e-01):3.051808e-01,3:6.647761e-01):1.335870e-01,(((29:6.972552e-02,(33:4.263306e-02,30:3.221762e-02):2.389582e-02):6.449135e-03,(31:4.568783e-02,((32:1.223096e-02,28:1.313751e-03):5.047936e-02,27:2.230492e-01):3.858860e-02):7.581300e-02):4.791528e-01,((69:5.030007e-01,68:1.621636e-01):3.920744e-02,(67:2.027397e-01,70:3.022742e-01):1.154954e-01):6.187041e-01):8.578869e-01):4.139703e-01):1.412551e-01,(62:6.090342e-01,(((57:3.487259e-02,56:1.183771e-02):3.641840e-02,(58:5.265616e-03,64:6.581246e-03):1.859348e-02):3.717099e-01,((65:1.662505e-01,59:2.784884e-02):9.503790e-02,(66:4.759689e-02,63:1.148579e-01):1.348798e-01):4.456184e-01):3.338143e-01):6.694633e-01):8.038854e-01):3.359703e-01):2.610074e-01,23:9.532393e-02):1.590727e-01,22:2.552498e-02,1:6.113773e-02);
   tree gen.397000 = [&U] (22:2.065179e-02,(23:1.013762e-01,(7:6.680629e-01,(((2:8.733741e-03,39:6.376582e-02):2.898256e-01,40:2.269852e-01):3.973683e-01,((((((((14:2.490542e-01,15:8.469992e-02):8.704881e-02,20:2.592800e-01):1.335436e-01,24:6.925295e-01):7.960147e-01,((11:8.903027e-01,((((13:1.704156e-01,(9:1.765377e-01,21:1.036216e-01):1.557596e-01):4.959795e-01,(16:1.047063e+00,(61:4.145997e-01,60:3.770989e-01):7.476631e-01):2.832380e-01):2.248931e-01,18:1.459010e+00):2.628124e-01,(26:7.316239e-01,12:8.510435e-01):5.251048e-01):1.031326e-01):7.386458e-03,((17:7.460674e-01,19:6.338026e-01):2.973658e-01,(10:1.094448e+00,((43:6.128391e-01,54:5.651050e-01):4.093513e-01,44:7.385363e-01):4.857649e-01):3.804176e-01):3.966402e-01):2.251169e-01):2.874659e-01,(8:5.647119e-01,6:6.063327e-01):7.584782e-01):3.857247e-02,((((51:2.782856e-01,(52:1.439570e-01,50:4.783047e-01):3.051878e-02):1.073247e+00,34:9.875925e-01):4.534886e-01,(49:8.416620e-01,(((46:1.887834e-01,47:1.581514e-01):2.680322e-01,53:8.555832e-01):1.743294e-01,(48:1.251863e-01,45:3.087302e-01):4.516079e-01):1.360591e-01):9.477274e-01):2.306842e-03,((((42:3.014602e-01,35:1.680670e-01):1.175112e-01,41:2.198423e-01):2.334138e-01,38:2.648883e-01):4.495535e-01,((36:5.832341e-01,37:5.103097e-01):1.263714e-01,25:4.248253e-01):3.345631e-01):5.342384e-01):7.032160e-02):3.563597e-01,((((29:5.124088e-02,(((32:3.909002e-04,28:2.058803e-03):8.544017e-02,31:6.046336e-02):2.459845e-02,27:2.140804e-01):1.587049e-02):3.074959e-02,(33:5.332036e-02,30:3.795240e-02):4.248036e-02):8.889423e-01,((70:3.004939e-01,67:1.856273e-01):2.147899e-01,(69:3.163598e-01,68:1.609263e-01):8.879285e-02):6.677184e-01):9.635041e-01,((55:9.684366e-01,(4:9.757006e-02,5:3.344084e-02):6.664940e-01):4.765625e-01,3:6.036004e-01):3.499038e-01):3.035535e-01):1.315606e-03,(62:4.910856e-01,(((64:5.072977e-03,58:2.948336e-03):3.139816e-02,(56:2.058655e-02,57:1.318100e-02):1.641634e-02):3.207795e-01,((59:9.840145e-02,65:1.605379e-01):8.449603e-02,(66:5.256977e-02,63:1.062167e-01):9.997601e-02):2.951727e-01):4.016042e-01):1.067020e+00):6.797085e-01):4.808392e-01):1.473681e-01):2.336927e-01,1:1.315938e-01);
   tree gen.397500 = [&U] (22:8.684905e-02,(((((62:6.517274e-01,(((59:1.347720e-01,65:1.758376e-01):6.405598e-02,(66:8.439036e-02,63:8.220852e-02):1.340369e-01):4.561464e-01,((58:1.187292e-02,64:2.981564e-03):2.491777e-02,(57:1.933478e-02,56:1.258319e-02):1.782053e-02):3.387835e-01):2.929444e-01):5.901794e-01,((((37:4.210291e-01,(25:8.936233e-01,36:6.670589e-01):1.260949e-01):3.095000e-01,(38:1.853750e-01,((35:2.888692e-01,42:2.295589e-01):1.469401e-01,41:3.786375e-01):2.133771e-01):5.861428e-01):6.432687e-01,(((((((47:2.087418e-01,46:2.825732e-01):3.328806e-01,53:9.104882e-01):1.549975e-01,(45:2.031769e-01,48:2.970828e-01):5.756735e-01):2.066508e-01,49:1.100308e+00):1.092921e+00,((20:2.418940e-01,(15:1.099833e-01,14:1.993609e-01):1.847491e-01):1.009719e-01,24:7.158212e-01):7.163469e-01):1.697396e-01,(11:1.056316e+00,((((13:1.968884e-01,(21:1.290153e-01,9:1.965812e-01):7.737736e-02):5.616513e-01,((61:4.876348e-01,60:3.117765e-01):5.074674e-01,16:8.002775e-01):4.926828e-01):4.087821e-01,18:8.926358e-01):2.053781e-01,(((((44:5.986318e-01,43:7.863441e-01):1.933220e-01,54:1.100268e+00):3.060749e-01,10:1.242031e+00):1.905346e-01,(19:8.333427e-01,17:4.268041e-01):2.633600e-01):4.890723e-01,(12:9.978089e-01,26:1.075120e+00):2.060850e-01):6.780271e-02):1.768243e-01):3.632164e-01):4.224134e-02,(34:8.859876e-01,((50:3.583646e-01,51:3.171356e-01):4.456456e-03,52:1.254360e-01):1.567579e+00):2.683889e-01):1.508976e-01):2.152955e-01,((8:8.624372e-01,6:4.440006e-01):1.034786e+00,((((5:6.500926e-02,4:6.609907e-02):5.649551e-01,55:1.459299e+00):5.217309e-01,3:6.198069e-01):2.501524e-01,((29:7.691076e-02,((31:9.562832e-02,((32:1.358281e-02,28:1.964389e-03):6.935752e-02,27:2.639122e-01):2.825413e-03):8.527991e-02,(30:8.655616e-02,33:3.773199e-02):2.769995e-02):1.627947e-02):8.043463e-01,((70:1.787961e-01,67:1.904027e-01):4.628401e-02,(68:3.667115e-01,69:1.408801e-01):5.862254e-02):4.995741e-01):7.167005e-01):3.474657e-01):5.902554e-04):3.198779e-01):8.756965e-01,(40:2.397381e-01,(2:8.047015e-03,39:4.457305e-02):4.414666e-01):5.201388e-01):1.749685e-01,7:6.284289e-01):1.866921e-01,23:5.211269e-02):1.291671e-01,1:1.009934e-01);
   tree gen.398000 = [&U] (22:5.661492e-02,(((((62:6.095885e-01,(((59:1.260580e-01,65:1.644684e-01):5.991430e-02,(66:8.019405e-02,63:7.689315e-02):1.253704e-01):3.159592e-01,((58:2.325587e-03,64:5.833549e-04):2.330666e-02,(57:1.808465e-02,56:2.266452e-02):1.048727e-02):3.168787e-01):2.557545e-01):5.445916e-01,((((25:6.269670e-01,(37:3.938065e-01,36:6.239287e-01):2.580726e-01):4.753647e-01,(38:1.733892e-01,((35:2.701918e-01,42:2.192216e-01):1.374394e-01,41:3.541559e-01):1.995807e-01):5.482445e-01):3.268633e-01,((((((47:1.952452e-01,46:2.261847e-01):4.256493e-01,53:8.516186e-01):2.014615e-01,(45:1.900400e-01,48:2.778742e-01):5.384521e-01):1.932893e-01,49:1.029165e+00):1.022256e+00,(((((((44:5.599259e-01,54:1.029128e+00):1.808224e-01,43:7.355013e-01):2.862850e-01,10:1.161724e+00):2.249062e-01,(19:7.301089e-01,17:3.992081e-01):3.540351e-01):6.314359e-01,11:9.880175e-01):6.464541e-02,((((13:1.841581e-01,(21:1.392028e-01,9:1.838708e-01):3.704232e-02):5.253365e-01,((61:4.561057e-01,60:2.916179e-01):4.746560e-01,16:7.057800e-01):6.208023e-01):3.580577e-01,18:8.349205e-01):1.920990e-01,(12:9.332934e-01,26:1.013957e+00):3.172512e-01):1.073392e-01):2.299530e-01,(((15:1.411125e-01,14:1.864708e-01):1.468539e-01,20:2.622076e-01):1.229776e-01,24:6.695382e-01):6.529434e-01):3.609653e-02):1.904952e-01,(34:8.287021e-01,(52:1.136714e-01,(50:3.297950e-01,51:2.966305e-01):1.868395e-02):1.466224e+00):5.224545e-01):1.856996e-01):8.319159e-02,((8:8.066744e-01,6:4.152928e-01):9.678795e-01,(((5:6.080595e-02,4:6.182529e-02):9.124738e-01,(55:1.364945e+00,3:5.797319e-01):5.528374e-02):2.170369e-01,(((29:7.193793e-02,(31:8.944526e-02,((32:1.270458e-02,28:6.995167e-03):6.487306e-02,27:2.340400e-01):6.902496e-02):2.015739e-02):1.356236e-02,(30:8.095969e-02,33:3.529234e-02):2.075901e-02):7.868509e-01,((70:1.672357e-01,67:1.780918e-01):1.117292e-01,(68:2.362859e-01,69:3.961811e-01):6.500263e-02):4.066347e-01):6.703607e-01):3.249996e-01):3.750642e-04):3.931856e-01):8.190765e-01,(40:2.242373e-01,(2:7.526717e-03,39:4.169108e-02):4.129226e-01):4.865081e-01):1.498045e-01,7:5.877965e-01):1.611552e-01,23:4.874323e-02):1.557926e-01,1:1.085743e-01);
   tree gen.398500 = [&U] (22:6.614964e-02,(23:4.627196e-02,(7:6.510936e-01,(((2:2.737907e-02,39:1.320359e-02):3.746140e-01,40:3.846780e-01):3.379878e-01,((62:6.925030e-01,(((65:2.818146e-01,59:6.158226e-02):6.951684e-02,(63:4.781575e-02,66:4.153218e-02):7.315688e-02):2.846692e-01,(57:2.080588e-02,(56:1.866422e-02,(64:6.830097e-03,58:8.146368e-03):2.405707e-02):1.005787e-02):3.708859e-01):3.991990e-01):6.859865e-01,((((30:5.917948e-02,((29:2.891413e-02,(((32:2.957904e-02,28:1.578289e-02):7.972471e-02,27:2.776070e-01):2.602947e-02,31:5.486960e-02):2.403029e-02):2.219582e-02,33:3.012025e-02):1.170483e-02):1.109494e+00,((70:2.716985e-01,67:1.909830e-01):3.883592e-02,(69:3.874659e-01,68:1.052399e-01):3.596105e-02):8.084015e-01):8.028971e-01,(3:5.116426e-01,(55:1.079109e+00,(4:7.289096e-02,5:4.278113e-02):8.694857e-01):5.088235e-01):2.318570e-01):1.671087e-01,(((((41:1.773249e-01,(42:3.784022e-01,35:4.187750e-01):1.699856e-01):1.249481e-01,38:2.290405e-01):5.185745e-01,(25:6.357547e-01,(37:7.096101e-01,36:3.706138e-01):1.646951e-01):3.603691e-01):5.048813e-01,(6:3.253264e-01,8:8.748001e-01):9.408591e-01):6.338407e-02,((11:8.622722e-01,((12:7.803357e-01,26:1.020084e+00):1.336414e-01,(((16:1.055861e+00,(60:4.848583e-01,61:5.012553e-01):7.385970e-01):6.394683e-01,(13:1.158768e-01,(9:1.930818e-01,21:1.296111e-01):1.677117e-01):4.731222e-01):3.961380e-01,(((19:7.718360e-01,17:6.087094e-01):3.528336e-01,((43:9.647691e-01,(44:7.637454e-01,54:8.134535e-01):3.264853e-02):6.801088e-01,10:9.337948e-01):2.904056e-01):3.796915e-01,18:1.079463e+00):2.200637e-01):1.620998e-01):1.897638e-01):1.422777e-01,(((20:3.323713e-01,(15:1.352141e-01,14:1.577703e-01):1.663020e-01):1.147956e-01,24:7.887874e-01):6.003563e-01,((34:5.934429e-01,((51:4.021853e-01,52:1.835968e-01):1.227165e-01,50:1.170327e-01):1.646911e+00):4.215001e-01,(((53:1.093878e+00,(46:1.853792e-01,47:2.475459e-01):1.749081e-01):1.960475e-01,(45:1.847437e-01,48:4.292375e-01):4.840495e-01):3.626557e-01,49:8.732038e-01):8.099529e-01):1.623218e-01):3.097932e-01):3.960848e-01):1.725895e-01):3.411613e-01):8.561813e-01):6.925817e-01):7.322158e-02):1.466334e-01,1:1.132725e-01);
   tree gen.399000 = [&U] (((7:4.994611e-01,(((2:4.850416e-02,39:2.591151e-02):3.484144e-01,40:2.062641e-01):1.266399e-01,((((((4:4.573329e-02,5:1.114848e-01):6.806816e-01,55:8.002603e-01):2.445195e-01,3:5.925174e-01):1.412545e-01,((29:3.965618e-02,((33:2.755636e-02,30:8.201960e-02):3.643141e-02,(31:3.376676e-02,((32:6.881229e-03,28:1.831649e-03):4.068110e-02,27:2.114195e-01):1.876158e-02):5.076428e-02):5.618000e-03):7.751348e-01,((68:2.387736e-01,(67:1.555007e-01,70:2.694181e-01):1.887055e-01):9.061299e-02,69:1.359495e-01):5.571048e-01):7.646379e-01):8.436090e-02,(((((24:6.056410e-01,(20:3.930817e-01,(15:5.554087e-02,14:2.038986e-01):4.616433e-02):3.160048e-01):6.160027e-01,11:9.005828e-01):1.952443e-01,(((((43:6.620822e-01,54:5.734602e-01):1.899986e-01,44:4.198212e-01):7.968527e-01,((17:3.632273e-01,19:8.957254e-01):3.183260e-01,10:9.798086e-01):7.352938e-02):3.041405e-01,18:8.835395e-01):2.374300e-01,((((60:3.278065e-01,61:4.270587e-01):5.015156e-01,16:9.868630e-01):2.640974e-01,((9:1.721883e-01,21:1.158687e-01):1.370769e-01,13:1.910864e-01):5.511623e-01):2.820914e-01,(12:6.768766e-01,26:9.473413e-01):2.022555e-01):7.853294e-02):1.077909e-01):2.899623e-01,((((52:1.918596e-01,51:2.493375e-01):8.714354e-02,50:1.532433e-01):1.314625e+00,34:9.143142e-01):2.685047e-01,(((53:8.382040e-01,(47:3.219712e-01,46:1.216664e-01):5.309506e-01):1.692198e-01,(48:2.096564e-01,45:2.711406e-01):3.810461e-01):4.296234e-01,49:7.089192e-01):8.882044e-01):1.186553e-01):1.415177e-01,((6:5.859111e-01,8:5.604130e-01):7.993967e-01,(((36:2.914047e-01,37:6.482218e-01):1.157214e-01,25:6.114177e-01):3.646665e-01,((41:2.462326e-01,(42:2.838364e-01,35:2.571605e-01):1.035342e-01):1.334840e-01,38:1.606055e-01):6.849955e-01):3.528905e-01):1.266274e-01):1.783955e-01):2.010931e-01,(62:2.813964e-01,(((57:3.916968e-02,56:2.198282e-02):1.814064e-02,(58:1.012161e-04,64:1.982328e-04):1.913411e-02):3.313064e-01,((65:1.809982e-01,59:3.972567e-02):3.846079e-02,(66:4.197140e-02,63:1.023733e-01):1.081440e-01):2.136520e-01):3.882113e-01):9.380202e-01):6.526604e-01):6.649865e-01):1.364845e-01,23:8.124195e-02):7.165999e-02,22:5.170907e-02,1:3.310366e-02);
   tree gen.399500 = [&U] (((7:6.335100e-01,((((((63:1.074639e-01,66:5.146483e-02):6.591315e-02,(59:4.692904e-02,65:2.851320e-01):1.272394e-01):4.328916e-01,((56:1.996228e-02,57:4.966940e-02):7.910057e-03,(64:2.073495e-03,58:3.546187e-03):1.396764e-02):3.951021e-01):3.055803e-01,62:6.304225e-01):9.889091e-01,(((3:9.089484e-01,((4:2.132405e-02,5:8.853536e-02):1.011167e+00,55:9.189046e-01):3.156018e-01):1.440852e-01,(((68:2.589285e-01,69:2.282485e-01):2.971145e-02,(67:1.659711e-01,70:3.186819e-01):5.179980e-02):7.962383e-01,(33:7.882773e-03,(30:1.042509e-01,(((28:1.145268e-02,32:1.593561e-03):6.003517e-02,(31:8.917767e-02,27:2.694653e-01):2.015440e-02):5.242564e-02,29:3.865656e-02):1.398923e-02):2.057794e-02):8.959167e-01):5.502347e-01):8.362757e-02,(((18:1.397663e+00,(((((13:1.650306e-01,(9:2.353114e-01,21:1.788854e-01):5.261300e-02):3.889616e-01,(16:6.778280e-01,(60:7.510909e-01,61:4.920538e-01):6.779974e-01):4.926504e-01):2.108579e-01,(12:1.146364e+00,26:1.006350e+00):1.742510e-01):2.590014e-01,(((14:1.675213e-01,15:1.093062e-01):1.753214e-01,20:4.238750e-01):2.439651e-01,24:6.992375e-01):1.018939e+00):5.685076e-02,(11:1.011766e+00,((43:8.373137e-01,(54:8.983899e-01,44:5.258898e-01):1.109045e-01):7.262524e-01,((19:8.485370e-01,17:8.018551e-01):3.294730e-01,10:1.135738e+00):7.230126e-02):2.158555e-01):1.682445e-01):5.520211e-02):1.881195e-01,((8:6.534407e-01,6:4.802650e-01):7.605313e-01,(((25:6.152081e-01,(37:5.902024e-01,36:4.223730e-01):1.508082e-01):4.285343e-01,((41:2.200219e-01,(35:3.263112e-01,42:2.803536e-01):1.102737e-01):1.965241e-01,38:3.317985e-01):8.939296e-01):4.676277e-01,(((45:3.472037e-01,48:2.804374e-01):6.376474e-01,(53:9.244078e-01,(46:1.777567e-01,47:2.388226e-01):3.960772e-01):2.868909e-01):2.423422e-01,49:6.543727e-01):6.936895e-01):2.509145e-01):2.315557e-01):4.336918e-02,(((52:1.704552e-01,51:2.302733e-01):5.735601e-02,50:2.510827e-01):1.218972e+00,34:9.018074e-01):3.416278e-01):1.982454e-01):2.341203e-01):6.009064e-01,((2:5.070236e-03,39:8.768373e-02):4.336726e-01,40:2.469219e-01):3.807477e-01):2.794704e-01):1.315425e-01,23:1.546225e-01):1.019152e-01,22:7.640913e-02,1:1.020705e-01);
   tree gen.400000 = [&U] (((7:6.017716e-01,((((((63:1.020801e-01,66:2.379846e-02):6.261095e-02,(59:7.766304e-02,65:2.708471e-01):8.346951e-02):3.745484e-01,((56:2.226741e-02,57:4.718100e-02):6.123239e-03,(64:8.803104e-03,58:3.461841e-03):2.583999e-02):3.920128e-01):2.902709e-01,62:5.988388e-01):8.682549e-01,(((55:8.728681e-01,((4:2.025573e-02,5:8.409980e-02):9.134495e-01,3:8.634108e-01):1.269405e-02):4.326977e-01,(((68:9.279019e-02,(67:1.408054e-01,70:3.027162e-01):4.314574e-01):2.677247e-02,69:2.168134e-01):4.593957e-01,(33:7.487852e-03,(30:7.976508e-02,((31:8.470994e-02,((28:3.730361e-03,32:1.453520e-02):6.608352e-02,27:2.559653e-01):1.943647e-02):4.979916e-02,29:3.671990e-02):1.328838e-02):3.131154e-02):7.135344e-01):5.560857e-01):1.267391e-01,((((18:1.355424e+00,((19:5.966428e-01,17:7.616828e-01):3.313909e-01,(10:9.600957e-01,((43:8.159724e-01,54:8.760183e-01):1.113745e-01,44:4.995431e-01):6.898677e-01):1.167259e-01):4.145773e-01):6.121277e-02,(((((13:1.567627e-01,(9:2.235224e-01,21:1.699234e-01):4.997713e-02):3.694749e-01,(16:6.438693e-01,(60:5.681468e-01,61:4.310387e-01):7.873737e-01):2.993056e-01):5.137182e-01,(12:1.088932e+00,26:9.559325e-01):1.913747e-01):7.997181e-02,(((14:1.591286e-01,15:1.038300e-01):1.665379e-01,20:4.026392e-01):2.317426e-01,24:6.642063e-01):7.188016e-01):5.400258e-02,11:9.771878e-01):5.243653e-02):1.786949e-01,((8:6.207038e-01,6:9.385137e-01):7.237411e-01,(((25:5.843866e-01,(37:5.606337e-01,36:4.012124e-01):1.432529e-01):4.070650e-01,((41:2.089990e-01,(35:3.099633e-01,42:2.663081e-01):1.047491e-01):2.006656e-01,38:1.190992e-01):8.491444e-01):3.336649e-01,(((45:2.756261e-01,48:2.953053e-01):6.057018e-01,(53:8.780957e-01,(46:1.688512e-01,47:2.268578e-01):3.762340e-01):2.725179e-01):2.302011e-01,49:6.215892e-01):8.281279e-01):1.496571e-01):1.979766e-01):1.601545e-01,(((50:2.385037e-01,51:2.187367e-01):5.201664e-02,52:1.981511e-01):1.116491e+00,34:8.566275e-01):3.348660e-01):1.883135e-01):1.873796e-01):5.599363e-01,((2:4.816221e-03,39:8.329084e-02):4.119459e-01,40:2.345513e-01):3.616725e-01):2.654692e-01):1.249523e-01,23:9.437626e-02):1.401437e-01,22:4.405170e-02,1:4.606520e-02);
   tree gen.400500 = [&U] (((7:6.290953e-01,((((((63:1.067151e-01,66:2.487904e-02):7.081680e-02,(59:7.223277e-02,65:2.831450e-01):8.725948e-02):3.915549e-01,((56:2.327847e-02,57:4.279668e-02):6.401267e-03,(64:3.876360e-03,58:3.619027e-03):2.701326e-02):4.098123e-01):2.042685e-01,62:6.260294e-01):1.238052e+00,((((3:9.026144e-01,55:9.125011e-01):5.665542e-02,(4:2.117545e-02,5:7.758622e-02):9.549251e-01):6.821964e-01,((69:2.266580e-01,((67:1.747748e-01,70:4.694961e-01):4.768313e-01,68:1.100827e-01):8.998264e-02):4.802548e-01,(33:1.996821e-03,(30:8.338685e-02,((31:1.385060e-01,((28:3.899740e-03,32:1.519518e-02):6.433059e-02,27:2.675875e-01):2.811244e-02):2.231012e-02,29:6.338513e-02):8.606926e-03):8.593204e-02):8.031021e-01):8.981644e-01):3.888578e-01,((((18:1.515292e+00,((43:7.820155e-01,(54:9.157944e-01,44:5.222251e-01):1.138709e-01):8.256978e-01,(10:1.003689e+00,(19:6.237336e-01,17:7.962673e-01):4.932757e-01):1.220259e-01):4.201527e-01):4.197976e-02,((((13:1.638806e-01,(9:2.336716e-01,21:1.776388e-01):5.224637e-02):3.862511e-01,(16:6.731045e-01,(60:5.939438e-01,61:4.506102e-01):8.231248e-01):5.217759e-01):2.916922e-01,(12:1.138376e+00,26:9.993371e-01):1.081356e-01):1.692634e-01,((((14:1.663539e-01,15:1.085445e-01):1.740997e-01,20:2.447278e-01):1.028428e-01,24:7.590101e-01):7.267570e-01,11:9.912775e-01):8.192584e-02):5.481743e-02):2.594659e-01,((8:6.488871e-01,6:9.811274e-01):7.566029e-01,(((25:5.511340e-01,(37:5.860895e-01,36:4.194296e-01):1.497573e-01):4.839708e-01,((41:2.184887e-01,(35:3.240373e-01,42:3.152919e-01):2.126304e-01):1.903601e-01,38:1.245070e-01):8.492259e-01):3.528483e-01,(((45:3.114776e-01,48:3.087138e-01):5.811679e-01,(53:9.179660e-01,(46:1.429295e-01,47:2.371583e-01):3.933171e-01):2.848917e-01):2.019750e-01,49:6.498127e-01):8.725961e-01):1.564524e-01):5.369936e-02):1.602342e-01,((51:2.286686e-01,(52:2.071483e-01,50:2.576469e-01):1.396723e-01):1.167358e+00,34:1.127966e+00):2.421292e-01):4.252124e-01):7.827171e-02):7.318644e-01,((2:4.116657e-02,39:8.707270e-02):4.306505e-01,40:2.452012e-01):2.515397e-01):2.775229e-01):1.306258e-01,23:9.866146e-02):1.465070e-01,22:4.605189e-02,1:4.815681e-02);
   tree gen.401000 = [&U] (22:3.866858e-02,(23:6.457356e-02,(7:6.536811e-01,(((2:2.593348e-02,39:1.347775e-02):2.295631e-01,40:2.929977e-01):5.374522e-01,((((29:4.513806e-02,((33:6.558561e-02,30:5.164994e-02):1.452013e-02,(31:9.371136e-02,((32:6.619481e-03,28:1.772307e-02):4.812577e-02,27:2.106691e-01):2.885444e-02):3.287302e-02):1.260734e-02):7.399680e-01,((70:2.508644e-01,67:2.329984e-01):8.997743e-02,(69:2.886723e-01,68:1.215113e-01):7.919894e-02):9.161285e-01):9.223432e-01,((55:9.696273e-01,(4:4.289863e-02,5:8.433238e-02):4.301843e-01):4.249048e-01,3:6.256339e-01):1.617638e-01):6.164641e-02,((62:4.901045e-01,(((56:3.090222e-02,57:3.872034e-02):2.108474e-02,(64:2.106808e-04,58:6.494532e-04):1.019071e-02):3.127113e-01,((66:6.271928e-02,63:9.127785e-02):8.915937e-02,(65:2.089791e-01,59:7.680534e-02):4.033097e-02):4.098935e-01):1.480179e-01):6.720056e-01,((8:9.216761e-01,6:3.687867e-01):8.823329e-01,(((((50:2.643410e-01,51:2.397858e-01):4.368803e-02,52:2.567482e-01):1.127772e+00,34:9.671031e-01):5.162902e-01,((((26:6.685531e-01,12:7.098261e-01):2.879769e-01,((((14:1.990831e-01,15:1.347177e-01):1.671452e-01,20:2.222474e-01):1.443667e-01,24:6.911459e-01):6.571053e-01,11:8.783274e-01):2.746828e-01):3.886006e-02,(((((21:1.745607e-01,9:1.636458e-01):1.283238e-01,13:2.019741e-01):5.754590e-01,(16:7.699287e-01,(61:4.411885e-01,60:5.625408e-01):4.226078e-01):2.467994e-01):3.312570e-01,18:1.287774e+00):1.994684e-01,((17:6.546807e-01,19:8.654278e-01):4.618643e-01,(((44:6.842582e-01,43:6.145632e-01):4.267862e-02,54:4.079512e-01):6.872857e-01,10:1.082807e+00):1.408301e-02):4.460996e-01):1.980765e-01):1.033007e-01,(49:8.399804e-01,(((46:1.166803e-01,47:1.703996e-01):4.061384e-01,53:8.280170e-01):2.135956e-01,(48:1.090727e-01,45:3.111672e-01):5.570230e-01):2.207658e-01):1.077820e+00):2.307367e-01):7.217408e-02,((((42:3.140737e-01,35:2.459082e-01):2.147004e-01,41:2.842989e-01):1.841700e-01,38:5.541569e-02):8.334585e-01,((36:3.517697e-01,37:5.920015e-01):1.406878e-01,25:4.849286e-01):3.425408e-01):3.170157e-01):8.145828e-02):1.897394e-01):5.036292e-02):9.660762e-01):1.188988e-01):3.879373e-01):1.338302e-01,1:9.729049e-02);
   tree gen.401500 = [&U] (22:3.285511e-02,(23:8.899568e-02,(((((((34:9.183191e-01,(52:1.967150e-01,(50:2.274537e-01,51:4.177257e-01):4.814023e-02):1.848224e+00):4.293709e-01,(((48:3.046992e-01,45:2.086146e-01):3.589134e-01,((47:3.126137e-01,46:1.520640e-01):4.375564e-01,53:1.070791e+00):1.204057e-01):1.087730e-01,49:1.167781e+00):1.102584e+00):2.327511e-03,(((12:8.779917e-01,26:8.667452e-01):2.900443e-01,((10:1.095135e+00,(((54:8.026204e-01,43:8.726751e-01):3.213411e-01,44:5.245992e-01):5.791173e-01,(19:8.375406e-01,17:6.053729e-01):3.868205e-01):1.589413e-01):3.530518e-01,(18:1.006182e+00,(((21:1.515188e-01,9:2.125886e-01):1.362202e-01,13:1.867910e-01):6.120833e-01,(16:8.906182e-01,(61:3.950313e-01,60:6.187579e-01):7.206919e-01):5.683709e-01):4.370023e-01):1.414260e-01):2.794143e-01):3.249771e-01,(((20:3.044769e-01,(14:2.402984e-01,15:2.042609e-01):6.221329e-02):2.622678e-01,24:7.938958e-01):5.063423e-01,11:1.132761e+00):4.308917e-01):1.238586e-01):1.095791e-01,((((36:5.276714e-01,37:6.262703e-01):1.677751e-01,25:7.925748e-01):2.864199e-01,(38:1.345947e-01,((35:2.864455e-01,42:4.527669e-01):5.331027e-02,41:2.361893e-01):2.342779e-01):8.921239e-01):4.078144e-01,(8:6.736823e-01,6:6.881371e-01):9.387343e-01):1.224107e-01):4.205884e-01,((((55:9.377763e-01,(4:7.271392e-02,5:3.890619e-02):4.666753e-01):3.837372e-01,3:5.861414e-01):2.246269e-01,(((67:2.033114e-01,70:3.012082e-01):2.524839e-01,(68:3.267815e-01,69:7.164534e-01):5.379870e-02):8.634546e-01,(30:4.818258e-02,(33:4.218913e-02,((((28:6.270149e-03,32:4.885467e-04):9.950438e-02,27:1.844748e-01):2.109235e-03,31:7.562141e-02):3.308014e-02,29:3.429743e-02):2.489503e-02):2.021084e-02):1.313261e+00):6.265395e-01):2.545918e-01,((((66:3.919675e-02,63:5.578408e-02):1.347154e-01,(65:1.721697e-01,59:7.615944e-02):6.571945e-02):3.732765e-01,((56:1.780030e-02,57:2.695229e-02):3.582594e-02,(64:7.914680e-03,58:2.138016e-02):2.973300e-02):3.830631e-01):4.186382e-01,62:4.651206e-01):9.408788e-01):4.551927e-02):9.616343e-01,((39:1.425157e-02,2:3.162099e-02):4.818639e-01,40:4.062087e-01):2.580716e-01):5.741431e-01,7:9.730174e-01):1.058317e-01):1.727451e-01,1:5.380492e-02);
   tree gen.402000 = [&U] (22:3.360220e-02,(23:1.144153e-01,((((((((((48:3.116278e-01,45:2.133583e-01):4.120587e-01,((47:3.197223e-01,46:1.415745e-01):4.475060e-01,53:1.095140e+00):1.231436e-01):2.387417e-01,49:8.415577e-01):1.099021e+00,((11:1.158519e+00,(((20:3.114005e-01,(14:2.432389e-01,15:2.089056e-01):6.362797e-02):2.682315e-01,24:8.119482e-01):5.178560e-01,(12:8.979564e-01,26:8.864542e-01):2.966396e-01):4.406898e-01):3.424569e-02,((((43:8.925189e-01,44:9.227716e-01):2.825203e-01,54:8.208713e-01):9.463969e-01,((19:8.565855e-01,17:6.191385e-01):3.527017e-01,10:1.120037e+00):1.059394e-01):3.989847e-01,(18:8.600092e-01,(((21:1.463953e-01,9:2.174227e-01):1.177103e-01,13:1.910385e-01):6.260015e-01,(16:1.015095e+00,(61:5.852436e-01,60:6.328279e-01):3.242427e-01):5.812952e-01):3.624807e-01):3.267663e-01):2.857679e-01):1.366399e-01):1.145269e-02,(34:9.392008e-01,(50:3.340509e-01,(52:2.011881e-01,51:4.084963e-01):6.283685e-03):1.808601e+00):4.391344e-01):1.032851e-01,((((36:5.396702e-01,37:6.405111e-01):1.715901e-01,25:8.105973e-01):2.929329e-01,(38:1.376552e-01,((35:2.929590e-01,42:4.630624e-01):5.452249e-02,41:2.415600e-01):2.708428e-01):8.334249e-01):4.170877e-01,(8:6.890012e-01,6:7.037847e-01):1.080915e+00):3.480383e-01):2.143179e-01,(((55:9.591004e-01,(4:2.254728e-02,5:9.897905e-02):4.772871e-01):4.114261e-01,3:5.994697e-01):1.984830e-01,(((67:2.079345e-01,70:3.080574e-01):2.582252e-01,(68:3.342122e-01,69:1.677488e-01):5.502203e-02):8.548787e-01,((((27:1.886695e-01,((28:6.248583e-03,32:1.469982e-03):1.008713e-01,31:8.781717e-02):1.630077e-02):2.901881e-02,29:5.752709e-02):2.546112e-02,30:4.927821e-02):2.037444e-02,33:4.314847e-02):1.329439e+00):6.644135e-01):2.603809e-01):4.807983e-02,((((66:4.008805e-02,63:5.705256e-02):1.377787e-01,(65:3.118074e-01,59:7.789124e-02):5.298218e-02):3.817645e-01,((56:1.820506e-02,57:2.756515e-02):3.664058e-02,(64:8.094653e-03,58:2.186632e-02):3.040910e-02):4.120523e-01):2.950054e-01,62:4.756970e-01):9.498969e-01):9.835010e-01,((39:1.457564e-02,2:5.539868e-02):4.928210e-01,40:4.154455e-01):2.639399e-01):4.950933e-01,7:9.951429e-01):1.082382e-01):2.198663e-01,1:1.537869e-01);
   tree gen.402500 = [&U] (22:1.172645e-01,(23:9.007396e-02,(((40:2.381519e-01,(39:3.162976e-02,2:2.120169e-02):2.877171e-01):1.842757e-01,((62:6.579734e-01,(((66:2.351728e-02,63:8.494292e-02):1.078031e-01,(65:2.830709e-01,59:8.245170e-02):4.233347e-02):4.247351e-01,((57:2.488794e-02,56:4.625451e-02):3.795027e-03,(64:3.514693e-03,58:1.434656e-02):2.652513e-02):2.853122e-01):2.115454e-01):7.565923e-01,(((((68:1.653015e-01,(70:3.702384e-01,67:2.690679e-01):2.580522e-01):1.101683e-02,69:4.266423e-01):1.194777e+00,((33:5.114094e-02,((31:7.134963e-02,(27:2.653644e-01,(32:2.839371e-04,28:8.738967e-03):9.397292e-02):5.384578e-03):4.037134e-02,29:5.534521e-02):2.091694e-02):4.214570e-02,30:1.544146e-02):8.247124e-01):4.567659e-01,((55:1.172255e+00,(5:5.045281e-02,4:3.227543e-02):5.400091e-01):2.588305e-01,3:5.872769e-01):7.207804e-02):3.579714e-01,(((8:7.024328e-01,6:5.112918e-01):9.302614e-01,((((36:5.502515e-01,37:5.384335e-01):1.758475e-01,25:5.699188e-01):3.047552e-01,(((42:4.228552e-01,35:1.937665e-01):1.270413e-01,41:2.235162e-01):2.128855e-01,38:8.190941e-02):7.858839e-01):1.849861e-01,(49:1.011142e+00,((45:2.279440e-01,48:2.951894e-01):3.782387e-01,((46:1.854638e-01,47:2.344999e-01):4.177587e-01,53:6.996232e-01):1.606306e-01):3.030237e-01):8.789466e-01):3.936489e-01):1.227395e-01,(((52:2.950974e-01,(51:4.701055e-01,50:2.294587e-01):7.101090e-03):1.398108e+00,34:1.044719e+00):2.926492e-01,((11:8.464997e-01,(24:6.984225e-01,(20:3.678351e-01,(14:2.319494e-01,15:1.497422e-01):1.222588e-01):2.713232e-01):6.956551e-01):3.158602e-01,((((10:1.104779e+00,(19:4.597246e-01,17:5.518466e-01):5.331536e-01):2.131810e-01,(44:4.828126e-01,(54:6.619961e-01,43:5.645233e-01):3.243827e-01):7.176642e-01):3.700505e-01,(((13:2.386347e-01,(21:2.010299e-01,9:2.116264e-01):3.270991e-02):5.132867e-01,(16:1.112565e+00,(61:3.264598e-01,60:5.621015e-01):5.103580e-01):3.067481e-01):2.937316e-01,(12:9.268069e-01,26:7.666618e-01):2.844841e-01):8.820743e-02):2.841091e-02,18:9.856655e-01):1.120186e-01):2.392068e-01):6.787070e-02):1.206371e-01):3.725924e-01):6.295266e-01):3.812462e-01,7:4.674574e-01):2.373962e-01):6.534806e-02,1:5.131498e-02);
   tree gen.403000 = [&U] (22:3.218299e-02,(23:1.319869e-01,(((((((8:5.371846e-01,6:5.668761e-01):1.364580e+00,(((((48:2.904761e-01,45:1.988766e-01):2.956590e-01,((47:3.249540e-01,46:1.348002e-01):4.540288e-01,53:1.020808e+00):3.959097e-01):2.749017e-01,49:8.071209e-01):1.020094e+00,(((12:8.370077e-01,26:1.039332e+00):2.256019e-01,(((20:2.902642e-01,(14:2.267291e-01,15:1.275816e-01):1.263555e-01):2.092021e-01,24:6.583620e-01):6.535618e-01,11:1.079885e+00):6.514603e-02):1.258102e-01,(((19:7.984449e-01,17:5.771146e-01):2.958073e-01,(((43:9.104015e-01,54:7.521468e-01):1.947549e-01,44:5.156419e-01):1.168237e+00,10:1.042748e+00):2.387848e-01):3.719037e-01,(18:1.130357e+00,(((21:1.364588e-01,9:2.026651e-01):1.097208e-01,13:1.780718e-01):5.835118e-01,(16:9.461960e-01,(61:5.455203e-01,60:5.898748e-01):5.785803e-01):5.418398e-01):3.649572e-01):1.628592e-01):1.754328e-01):3.582360e-01):7.338842e-02,(34:8.754527e-01,((51:3.830093e-01,52:1.830011e-01):9.653783e-02,50:2.293119e-01):1.748417e+00):8.250483e-02):1.120673e-01):2.925045e-02,(((36:2.707374e-01,37:5.970365e-01):1.145011e-01,25:7.284960e-01):2.972229e-01,(38:1.283119e-01,((35:2.732312e-01,42:4.316321e-01):7.084539e-02,41:2.251642e-01):1.459494e-01):8.094242e-01):3.858390e-01):2.219066e-01,(((55:8.940016e-01,(4:2.101688e-02,5:8.183063e-02):4.448913e-01):3.366382e-01,3:7.737660e-01):4.057988e-01,(((67:2.668255e-01,70:2.871480e-01):1.072811e-01,(68:1.507495e-01,69:1.538366e-01):1.050491e-01):8.056214e-01,((27:1.735218e-01,(31:7.221588e-02,(28:4.252433e-03,32:1.167540e-04):9.402465e-02):3.198100e-02):3.217832e-02,((33:2.561966e-02,30:5.382874e-02):4.365663e-02,29:6.560070e-02):6.350826e-03):1.267799e+00):6.000312e-01):2.346677e-01):1.055103e-01,((((66:3.468623e-02,63:8.714676e-02):1.284270e-01,(65:2.188509e-01,59:6.899700e-02):5.204927e-02):4.479804e-01,((56:3.804025e-03,57:9.287969e-03):2.795625e-02,(64:7.545229e-03,58:1.291788e-02):3.526717e-02):3.671893e-01):1.481235e-01,62:9.105739e-01):1.327846e+00):6.874440e-01,((39:4.157201e-02,2:1.735269e-02):4.274962e-01,40:3.895898e-01):2.041875e-01):5.711639e-01,7:9.275978e-01):2.670792e-01):1.107382e-01,1:9.085276e-02);
   tree gen.403500 = [&U] (22:4.759428e-02,(23:6.783595e-02,(7:6.828646e-01,(((2:5.084995e-02,39:3.732989e-02):3.157258e-01,40:3.115454e-01):4.350156e-01,((62:9.475046e-01,(((65:2.152920e-01,59:4.778804e-02):6.048709e-02,(63:9.121130e-02,66:3.037300e-02):1.423328e-01):3.000518e-01,((64:1.472932e-03,58:1.052678e-02):2.510188e-02,(57:3.133882e-02,56:3.398119e-02):2.592986e-02):4.141220e-01):7.294168e-02):9.970322e-01,((((29:6.436316e-02,((33:3.106500e-02,30:1.153460e-01):3.267414e-02,((27:1.893231e-01,(32:5.584441e-03,28:3.999968e-03):7.075889e-02):4.173851e-02,31:7.271186e-02):5.231811e-02):2.315942e-03):9.658839e-01,((69:4.770296e-01,68:3.322077e-01):1.847043e-01,(70:2.060189e-01,67:2.370714e-01):1.832989e-01):1.171596e+00):8.168734e-01,(3:6.332034e-01,(55:1.113633e+00,(4:1.119482e-01,5:1.511556e-02):7.059092e-01):5.292009e-01):1.276412e-01):5.665967e-01,(((34:6.255447e-01,(50:1.940812e-01,(51:4.249894e-01,52:2.677924e-01):2.024047e-02):1.692859e+00):5.043226e-01,((18:7.176468e-01,((16:8.273162e-01,(60:6.264812e-01,61:5.172920e-01):5.486569e-01):3.319874e-01,(9:1.886735e-01,(13:2.245392e-01,21:1.192391e-01):5.101202e-02):6.261432e-01):2.932190e-01):1.704354e-01,((10:9.195550e-01,(((43:8.243974e-01,44:8.243114e-01):2.479866e-01,54:3.831341e-01):7.714444e-01,(19:6.722023e-01,17:6.854209e-01):2.590022e-01):2.321365e-01):3.610353e-01,((((20:3.366908e-01,(15:1.289570e-01,14:1.941624e-01):5.485460e-02):2.487409e-01,24:9.158348e-01):6.855787e-01,11:1.042936e+00):1.721330e-01,(12:8.822155e-01,26:8.282238e-01):1.803975e-01):9.626664e-02):2.464875e-01):2.402074e-01):1.487318e-01,((((53:7.039842e-01,(46:1.385658e-01,47:2.381486e-01):3.237622e-01):1.870476e-01,(45:1.906543e-01,48:3.451396e-01):2.826051e-01):4.933817e-01,49:1.091398e+00):1.238659e+00,((((41:2.018822e-01,(42:3.144233e-01,35:2.658416e-01):9.415943e-02):1.145265e-01,38:2.593420e-01):7.067825e-01,(25:4.437311e-01,(37:6.740517e-01,36:5.149653e-01):3.482185e-01):5.476730e-01):2.677405e-01,(6:6.129886e-01,8:6.534045e-01):9.013035e-01):2.693876e-01):1.271157e-01):2.355437e-01):4.732119e-01):5.280800e-01):3.158830e-01):2.334517e-01):2.202732e-01,1:9.789095e-02);
   tree gen.404000 = [&U] (22:7.051558e-02,(((((62:5.215087e-01,(((59:6.276352e-02,65:1.729347e-01):4.810072e-02,(66:5.476243e-02,63:1.085200e-01):1.108808e-01):2.138724e-01,((58:1.778552e-03,64:6.587105e-04):5.302616e-02,(57:1.803088e-02,56:4.091559e-03):8.010771e-03):3.728763e-01):3.584121e-01):7.901749e-01,(((34:8.349716e-01,((52:2.244966e-01,50:1.990971e-01):1.575159e-02,51:2.040584e-01):1.574463e+00):4.204712e-01,(((8:6.038026e-01,6:7.511216e-01):8.272961e-01,((25:5.315923e-01,(37:6.666454e-01,36:3.843112e-01):1.357242e-01):1.635322e-01,(38:6.996200e-02,((35:2.541424e-01,42:4.109530e-01):8.331590e-02,41:1.458253e-01):3.076413e-01):8.086408e-01):4.823991e-01):6.115859e-02,(((((47:1.804331e-01,46:2.535400e-01):6.872184e-01,53:7.416904e-01):1.146018e-01,(45:2.535685e-01,48:2.550717e-01):5.471190e-01):2.253101e-01,49:5.433797e-01):7.298957e-01,((11:7.881455e-01,(((15:9.932756e-02,14:2.140064e-01):1.404885e-01,24:6.846455e-01):7.474123e-02,20:2.163734e-01):1.049635e+00):1.836186e-01,((((44:5.504731e-01,(43:4.648821e-01,54:7.912726e-01):1.881801e-01):5.935164e-01,10:8.115293e-01):1.264213e-01,(19:5.955890e-01,17:5.764842e-01):4.710253e-01):4.535721e-01,((18:1.007772e+00,(26:9.994157e-01,12:1.039057e+00):1.793888e-01):4.205949e-04,((13:1.853971e-01,(21:1.296501e-01,9:1.659355e-01):4.627922e-02):6.378977e-01,((61:3.454989e-01,60:4.770155e-01):4.029536e-01,16:6.227085e-01):3.186109e-01):2.892599e-01):1.313154e-01):1.269084e-01):2.036368e-01):1.044670e-01):4.848703e-02):1.283166e-01,((3:5.709080e-01,((5:3.933391e-02,4:4.682402e-02):9.220850e-01,55:9.899721e-01):5.534078e-01):1.832642e-01,((((((32:8.601469e-03,28:1.274680e-02):4.674450e-02,27:1.563094e-01):2.365473e-02,31:1.261388e-01):2.229636e-02,(30:5.102549e-02,33:8.221111e-02):2.958335e-02):8.500763e-02,29:4.274452e-03):1.047146e+00,((68:1.190566e-01,69:4.446601e-01):3.845754e-03,(70:3.080066e-01,67:3.449503e-01):1.681629e-01):6.830235e-01):8.412823e-01):1.897554e-01):6.545100e-02):8.020563e-01,(40:2.972362e-01,(2:4.501853e-02,39:2.110584e-02):3.056528e-01):3.978608e-01):3.848413e-01,7:7.407757e-01):3.790903e-01,23:8.386433e-02):1.249256e-01,1:7.709802e-02);
   tree gen.404500 = [&U] (22:7.930580e-02,(23:6.477363e-02,((((((((19:7.522172e-01,17:6.954824e-01):4.644049e-01,((44:7.218223e-01,(54:7.143610e-01,43:6.414331e-01):1.515979e-01):7.750411e-01,10:9.823760e-01):2.531522e-01):3.129498e-01,(((((20:3.562735e-01,(14:2.349174e-01,15:8.180388e-02):7.968267e-02):2.915735e-01,24:6.202447e-01):5.174727e-01,(12:9.874132e-01,26:9.791573e-01):1.778809e-01):7.692799e-02,((((21:1.285582e-01,9:1.771218e-01):9.497111e-02,13:1.183992e-01):3.640159e-01,(16:1.051294e+00,(61:5.139362e-01,60:5.553160e-01):6.432209e-01):3.340281e-01):4.084500e-01,11:1.026476e+00):1.015128e-01):3.840327e-01,18:1.066895e+00):7.767335e-02):6.202017e-01,((8:5.229694e-01,6:5.841848e-01):1.238821e+00,(((((48:2.736583e-01,45:1.873622e-01):2.785412e-01,((47:3.061400e-01,46:1.046425e-01):3.403618e-01,53:6.710999e-01):3.511189e-01):1.271240e-01,49:7.603909e-01):5.834408e-01,(34:8.393006e-01,(52:1.980776e-01,(50:1.655677e-01,51:3.614165e-01):5.608072e-02):1.779140e+00):3.026607e-01):1.288223e-01,(((36:4.522940e-01,37:5.624698e-01):2.417808e-01,25:5.952375e-01):4.007250e-01,(38:3.618302e-01,((35:2.706847e-01,42:3.069328e-01):1.357549e-01,41:1.682669e-01):1.374994e-01):6.688557e-01):4.658490e-01):8.198971e-02):6.493004e-02):2.632691e-01,(((55:1.013206e+00,(4:1.978700e-02,5:7.709287e-02):5.862117e-01):2.199318e-01,3:7.289672e-01):1.964129e-01,(((68:1.272339e-01,69:2.237175e-01):1.966368e-02,(67:2.605559e-01,70:2.393988e-01):2.585085e-01):7.492655e-01,((((28:3.149233e-03,32:2.400294e-03):8.814705e-02,(27:2.700602e-01,31:4.994523e-02):3.786467e-02):6.031995e-02,(33:4.734588e-02,30:9.254925e-02):3.791839e-02):1.444603e-02,29:4.173032e-02):1.060626e+00):5.309981e-01):1.907202e-01):4.681563e-01,((((59:5.884646e-02,65:2.103082e-01):4.651254e-02,(66:3.267800e-02,63:4.253275e-02):1.440586e-01):4.067651e-01,((56:9.517772e-03,57:2.344207e-02):1.818246e-02,(64:2.106972e-03,58:1.521842e-02):1.962162e-02):3.459301e-01):1.273189e-01,62:5.610859e-01):7.298314e-01):1.092859e+00,((39:2.676808e-02,2:3.977973e-02):3.199072e-01,40:1.414769e-01):4.001932e-01):2.020073e-01,7:6.970327e-01):2.194065e-01):1.291635e-01,1:2.535985e-02);
   tree gen.405000 = [&U] (22:4.370450e-02,(23:3.031258e-02,(7:6.314352e-01,(((2:1.817312e-02,39:1.903992e-02):2.919471e-01,40:2.735688e-01):3.202644e-01,((62:5.618943e-01,(((65:1.884042e-01,59:5.889499e-02):1.000615e-01,(63:8.434180e-02,66:2.053888e-02):1.249536e-01):4.031093e-01,((64:4.511419e-03,58:3.428028e-02):2.191130e-02,(57:2.136417e-02,56:1.545628e-02):7.476592e-02):5.029739e-01):5.541777e-02):6.852655e-01,((((29:6.698696e-02,((33:7.391822e-02,30:8.065013e-02):5.633506e-02,((27:2.181283e-01,(32:8.950661e-03,28:1.584494e-02):4.659702e-02):2.209195e-02,31:1.059393e-01):2.267215e-02):2.310312e-02):8.971162e-01,((70:1.905028e-01,67:2.228216e-01):2.405991e-01,(68:1.287882e-01,69:6.531048e-01):7.417037e-02):9.869751e-01):6.599452e-01,(3:6.640537e-01,(55:1.029760e+00,(4:1.139393e-01,5:1.449507e-02):6.527442e-01):4.893445e-01):6.889051e-02):3.805131e-01,(((34:1.116820e+00,(52:2.001884e-01,(51:3.969782e-01,50:4.402077e-01):1.339712e-01):1.496790e+00):6.415917e-01,((18:7.745600e-01,((16:8.736266e-01,(60:5.792983e-01,61:4.783326e-01):7.980723e-01):9.241787e-02,((21:1.427307e-01,9:1.744637e-01):1.012398e-01,13:2.076282e-01):4.329368e-01):5.698419e-01):2.889733e-01,(11:1.156184e+00,((((20:3.402111e-01,(15:1.192447e-01,14:1.647631e-01):1.715305e-01):1.344671e-01,24:8.468594e-01):5.765960e-01,(12:1.283141e+00,26:7.658469e-01):2.934823e-01):1.790761e-01,(((19:6.215759e-01,17:5.372871e-01):4.466326e-01,10:1.038950e+00):8.303439e-02,((43:7.028713e-01,44:7.622291e-01):2.738412e-01,54:4.220739e-01):7.707121e-01):3.989226e-01):1.635379e-01):3.776344e-02):5.572876e-02):2.226085e-01,(((53:6.085864e-01,(46:1.788390e-01,47:2.202126e-01):4.595297e-01):9.121666e-02,(49:1.004405e+00,(45:2.450960e-01,48:3.229248e-01):6.143877e-01):6.742533e-02):1.298094e+00,((6:5.668219e-01,8:8.808403e-01):8.120083e-01,(((41:1.877821e-01,(42:2.907428e-01,35:3.488424e-01):1.093746e-01):2.204768e-01,38:9.967286e-02):6.535518e-01,(25:4.103119e-01,(37:6.232861e-01,36:4.761811e-01):2.214869e-01):2.047331e-01):5.944382e-01):1.892677e-02):3.611925e-02):2.137278e-01):2.509534e-01):9.574611e-01):4.395696e-01):1.732769e-01):2.036835e-01,1:9.177771e-02);
   tree gen.405500 = [&U] (22:3.753048e-02,(23:5.925775e-02,(((40:3.467962e-01,(39:5.335165e-02,2:3.688251e-02):2.609830e-01):4.671791e-01,((62:8.584211e-01,(((66:5.343977e-02,63:1.090247e-01):9.992363e-02,(65:1.743897e-01,59:6.528469e-02):3.919143e-02):6.000804e-01,((57:2.686437e-02,56:4.520923e-03):9.420317e-03,(64:5.100972e-03,58:2.835149e-04):2.348859e-02):1.688317e-01):1.678728e-01):9.062894e-01,(((((68:2.049353e-01,69:2.064088e-01):2.297306e-01,(70:2.447223e-01,67:2.328209e-01):7.688443e-02):4.825794e-01,(((33:2.012652e-02,30:9.068002e-02):5.369603e-02,((32:2.532605e-04,28:7.289189e-03):6.697501e-02,(27:1.754852e-01,31:8.619308e-02):2.303618e-02):5.164583e-02):5.557633e-03,29:4.353657e-02):8.634873e-01):5.324838e-01,((55:1.020776e+00,(5:1.138892e-02,4:8.616640e-02):5.858282e-01):6.793657e-01,3:5.482758e-01):3.348305e-01):2.012589e-01,((((8:6.473564e-01,6:4.198190e-01):7.544273e-01,((49:9.439921e-01,((45:2.945426e-01,48:2.329852e-01):4.892038e-01,((46:1.328907e-01,47:1.455029e-01):3.665197e-01,53:6.204788e-01):1.751216e-01):1.770138e-01):7.377887e-01,((37:5.207582e-01,(36:5.044116e-01,25:6.702216e-01):7.022029e-02):4.153271e-01,(((42:2.004775e-01,35:1.657348e-01):7.849097e-02,41:2.086725e-01):2.196054e-01,38:1.619039e-01):6.404513e-01):4.373643e-01):7.650624e-02):3.238487e-02,((11:7.902836e-01,(24:6.479114e-01,(20:3.495535e-01,(14:1.155019e-01,15:1.158256e-01):8.548362e-02):2.038246e-01):6.854185e-01):1.943373e-01,(((18:9.019872e-01,((19:7.057895e-01,17:6.876443e-01):1.625341e-01,((44:8.419592e-01,(43:6.805862e-01,54:6.189349e-01):1.898793e-02):9.786545e-01,10:1.012154e+00):9.964115e-02):3.707404e-01):4.723670e-02,(12:6.843975e-01,26:9.232209e-01):2.623494e-01):1.082657e-01,(((9:9.895118e-02,21:1.580461e-01):3.091954e-02,13:2.341790e-01):7.548222e-01,(16:8.535759e-01,(61:5.203651e-01,60:4.697359e-01):4.769599e-01):2.226344e-01):6.468315e-01):8.745162e-02):2.193258e-01):1.644898e-01,((52:3.071247e-01,(50:1.720270e-01,51:4.956634e-01):6.073408e-02):1.444521e+00,34:5.137298e-01):5.389336e-01):2.756140e-01):3.057652e-01):6.045118e-01):1.867237e-01,7:4.394986e-01):2.437658e-01):1.356618e-01,1:9.569580e-02);
   tree gen.406000 = [&U] (22:4.906407e-02,(23:1.069103e-01,(((40:3.969902e-01,(39:4.224103e-03,2:3.848812e-02):3.177113e-01):3.242653e-01,((62:8.957909e-01,(((66:5.576617e-02,63:8.861937e-02):1.454084e-01,(65:1.819814e-01,59:5.259557e-02):1.946211e-02):6.262038e-01,((57:3.118187e-02,56:4.717734e-03):2.603748e-02,(64:5.323033e-03,58:2.958572e-04):2.451112e-02):1.759058e-01):1.751808e-01):6.477981e-01,(((((68:2.138568e-01,69:4.712079e-01):2.046055e-01,(70:2.553758e-01,67:2.895395e-01):1.384449e-01):5.035876e-01,(29:4.543186e-02,((33:4.644089e-02,30:6.535401e-02):3.349754e-02,(((32:4.324253e-04,28:1.066684e-03):6.989064e-02,27:1.831246e-01):1.637275e-02,31:8.994535e-02):5.149483e-02):6.117762e-03):9.010777e-01):5.556645e-01,((55:1.065213e+00,(5:9.082758e-03,4:8.991750e-02):4.915570e-01):7.089407e-01,3:5.324270e-01):1.964120e-01):2.005688e-01,((((8:7.090607e-01,6:4.380951e-01):7.700938e-01,((37:5.434285e-01,(36:5.263702e-01,25:6.993985e-01):7.327721e-02):4.334077e-01,(((42:2.092050e-01,35:2.434563e-01):6.723560e-02,41:2.177567e-01):2.164290e-01,38:1.689521e-01):8.195581e-01):3.594393e-01):6.304196e-02,(((11:8.246871e-01,(24:6.761171e-01,(20:2.405648e-01,(14:1.933585e-01,15:1.208679e-01):8.920500e-02):2.126978e-01):4.951509e-01):1.697970e-01,(((18:8.298688e-01,((19:7.365148e-01,17:7.175796e-01):1.783271e-01,(((43:7.018714e-01,44:8.786124e-01):2.192070e-01,54:6.929461e-01):7.727490e-01,10:9.820535e-01):1.217932e-01):3.868800e-01):1.879223e-01,((13:2.443736e-01,(9:1.045027e-01,21:1.726459e-01):1.010507e-01):3.955148e-01,(16:8.907348e-01,(61:5.430183e-01,60:5.252027e-01):4.977235e-01):2.323264e-01):6.749902e-01):1.559078e-02,(12:7.141915e-01,26:9.634117e-01):2.737703e-01):1.805219e-01):1.217974e-01,(49:9.850871e-01,((45:3.073650e-01,48:2.431278e-01):5.105004e-01,((46:1.386758e-01,47:1.518371e-01):3.824754e-01,53:6.474902e-01):1.827452e-01):1.847198e-01):7.699070e-01):8.430551e-02):2.132470e-02,((50:4.040992e-01,(52:1.890294e-01,51:3.006966e-01):8.515331e-03):1.507406e+00,34:9.517065e-01):5.509550e-01):2.876123e-01):4.482859e-01):5.768809e-01):3.529305e-01,7:4.586314e-01):2.543777e-01):1.111247e-01,1:3.121061e-02);
   tree gen.406500 = [&U] (22:2.183007e-02,(23:1.195742e-01,(((40:4.440151e-01,(39:4.724462e-03,2:3.716544e-02):3.553453e-01):3.626756e-01,((62:1.043677e+00,(((66:2.197230e-02,63:7.622204e-02):1.214598e-01,(65:2.035378e-01,59:5.882569e-02):2.176746e-02):4.741026e-01,((57:3.487547e-02,56:3.738497e-02):3.357525e-02,(64:1.935204e-02,58:2.922657e-03):1.229027e-02):1.967424e-01):1.953335e-01):7.641873e-01,((((69:5.560720e-01,((70:2.856260e-01,67:1.733824e-01):2.782597e-01,68:1.195047e-01):1.602829e-01):5.776829e-01,(29:4.666467e-02,((33:6.716286e-02,30:5.914174e-02):3.398026e-02,(((32:2.800772e-03,28:1.193036e-03):5.942845e-02,27:2.048164e-01):4.085909e-02,31:1.005997e-01):5.759457e-02):1.302067e-02):1.007813e+00):9.756125e-01,((55:1.191391e+00,(5:7.177805e-02,4:1.005685e-01):5.497836e-01):7.929171e-01,3:5.954948e-01):2.055147e-01):2.243268e-01,(((((((11:1.367684e+00,(24:7.562055e-01,(20:3.009357e-01,(14:2.162625e-01,15:1.351851e-01):9.977164e-02):2.554462e-01):5.538032e-01):1.966291e-01,(((9:3.087236e-01,(13:2.733205e-01,21:1.818096e-01):1.872644e-02):4.423649e-01,(16:9.962454e-01,(61:6.073407e-01,60:5.874148e-01):5.566806e-01):5.652883e-01):7.527323e-01,(18:9.281696e-01,((19:7.437362e-01,17:8.025794e-01):2.438474e-01,(((54:7.386750e-01,43:7.642409e-01):2.174243e-01,44:9.826871e-01):8.642838e-01,10:1.098381e+00):2.244277e-01):3.159799e-01):1.895030e-01):2.082513e-01):2.046378e-02,(12:8.001918e-01,26:1.077531e+00):1.335801e-01):1.509809e-01,(49:1.101774e+00,((45:3.437734e-01,48:2.719271e-01):5.709709e-01,((46:3.087269e-01,47:1.698227e-01):4.277809e-01,53:7.241877e-01):2.043920e-01):2.215389e-01):1.309254e+00):9.429178e-02,(((50:4.131158e-01,51:3.286913e-01):3.625752e-02,52:3.454006e-01):1.748754e+00,34:9.241223e-01):6.112265e-01):2.385068e-02,(((36:6.112658e-01,37:6.077995e-01):9.842871e-02,25:7.822446e-01):4.842484e-01,(((42:2.848083e-01,35:2.713823e-01):3.733727e-02,41:3.482476e-01):1.748522e-01,38:1.889651e-01):9.166375e-01):7.346770e-01):7.371636e-02,(8:7.930513e-01,6:4.899889e-01):8.613141e-01):3.216810e-01):2.117959e-01):6.975906e-01):3.947364e-01,7:5.129578e-01):3.051364e-01):1.382996e-01,1:6.263757e-02);
   tree gen.407000 = [&U] (22:4.349709e-02,(23:9.357253e-02,(7:6.272064e-01,(((2:2.253272e-02,39:3.839706e-02):3.432681e-01,40:1.850360e-01):3.735002e-01,((62:5.851134e-01,(((64:9.744654e-03,58:1.573393e-02):1.193007e-02,(57:3.716284e-02,56:4.143944e-02):3.073429e-02):3.394219e-01,((66:5.593066e-02,63:5.166794e-02):1.158621e-01,(65:2.517169e-01,59:7.429309e-02):2.542528e-02):3.622125e-01):2.339569e-01):6.366484e-01,(((((((17:9.669545e-01,19:5.240671e-01):3.220874e-01,(10:1.051159e+00,(44:2.856412e-01,(54:1.044579e+00,43:7.616260e-01):2.787990e-01):8.693629e-01):1.787444e-01):2.413710e-01,((((9:2.106804e-01,21:1.344579e-01):8.415906e-02,13:1.974760e-01):4.857445e-01,(16:8.526209e-01,(61:4.087192e-01,60:3.435464e-01):7.821883e-01):3.537194e-01):2.956648e-01,18:9.814656e-01):2.435181e-01):1.156833e-01,((11:1.084379e+00,(26:5.522726e-01,12:1.061199e+00):3.565699e-01):2.127340e-02,((20:3.029377e-01,(14:1.608273e-01,15:1.207369e-01):1.419899e-01):1.183066e-01,24:5.892849e-01):6.226514e-01):1.515867e-01):2.197064e-01,(((52:1.914166e-01,(51:3.414841e-01,50:2.355848e-01):7.618405e-02):1.977233e+00,34:9.107413e-01):2.325158e-01,(49:8.339241e-01,(((46:9.471792e-02,47:1.889317e-01):2.717001e-01,53:8.537291e-01):2.101858e-01,(48:2.970138e-01,45:2.609512e-01):3.721468e-01):3.662407e-01):6.719552e-01):5.353279e-02):1.433012e-01,((8:8.420964e-01,6:4.303072e-01):9.689312e-01,((((42:1.863045e-01,35:3.470665e-01):1.335198e-01,41:1.715053e-01):2.132033e-01,38:1.945474e-01):5.910538e-01,((37:4.889461e-01,36:4.274474e-01):9.686634e-02,25:7.303600e-01):2.107504e-01):4.482527e-01):1.368259e-01):1.202369e-01,((((29:7.581208e-02,((32:1.467118e-02,28:2.343462e-03):6.394488e-02,(27:2.499434e-01,31:6.109106e-02):9.099396e-03):3.429402e-02):4.210911e-02,(33:5.439129e-02,30:2.871002e-02):1.567181e-02):7.552683e-01,(69:3.905604e-01,((70:3.879918e-01,67:1.230895e-01):9.940805e-02,68:2.193761e-01):9.423498e-02):4.057440e-01):9.278249e-01,((55:1.228748e+00,(4:4.229583e-02,5:6.786901e-02):4.489961e-01):4.332092e-01,3:4.957358e-01):1.112411e-01):2.292620e-01):3.169878e-01):1.108231e+00):2.435484e-01):1.042125e-01):1.051999e-01,1:6.306243e-02);
   tree gen.407500 = [&U] (22:7.548024e-02,(((((62:6.227772e-01,(((59:5.306930e-02,65:2.048548e-01):4.100565e-02,(66:6.207504e-02,63:4.451698e-02):9.616425e-02):3.489512e-01,((58:6.948507e-03,64:2.840396e-03):3.658745e-03,(57:3.090151e-02,56:8.830317e-03):2.813009e-02):3.911617e-01):2.197942e-01):9.926257e-01,((((34:9.356821e-01,(50:1.806455e-01,(52:2.840863e-01,51:3.403235e-01):2.273067e-01):1.503936e+00):4.069184e-01,(((((26:7.806822e-01,12:7.983730e-01):2.420974e-01,(11:1.083269e+00,(24:7.052467e-01,((15:1.335637e-01,14:1.384373e-01):7.181562e-02,20:3.528287e-01):1.386367e-01):5.460318e-01):2.469436e-01):2.286679e-01,((((21:1.262120e-01,13:2.030282e-01):4.057832e-02,9:1.313388e-01):6.007527e-01,((61:7.365909e-01,60:6.475378e-01):5.999970e-01,16:6.495466e-01):3.370516e-01):2.591455e-01,18:9.539855e-01):1.735071e-01):1.209866e-01,((44:6.168687e-01,(43:4.369812e-01,54:6.747675e-01):1.307440e-01):1.064383e+00,((19:5.682159e-01,17:5.939722e-01):4.665410e-01,10:9.931118e-01):8.931600e-03):4.489511e-01):2.913259e-01,(8:6.997855e-01,6:4.948218e-01):1.095113e+00):2.960928e-02):8.535956e-02,(((((47:2.147389e-01,46:1.003048e-01):4.480641e-01,53:8.108321e-01):8.733112e-02,(45:3.989428e-01,48:1.776622e-01):4.205990e-01):2.243775e-01,49:1.116110e+00):7.612585e-01,((25:5.818795e-01,(37:6.828680e-01,36:4.785346e-01):1.798904e-01):2.089947e-01,(38:1.962542e-01,((35:2.847960e-01,42:2.007304e-01):1.272258e-01,41:1.396053e-01):2.204905e-01):8.445206e-01):2.796305e-01):2.616938e-01):1.380282e-01,((3:6.085889e-01,((5:8.007725e-02,4:4.070970e-03):7.186652e-01,55:1.055941e+00):2.873198e-01):3.980382e-01,((((31:1.259253e-01,((32:2.432338e-02,28:2.777885e-03):7.657198e-02,27:2.244038e-01):2.755992e-02):3.095978e-02,(30:3.730962e-02,33:4.917168e-02):2.637377e-02):2.793854e-02,29:1.907455e-02):1.350970e+00,(69:2.199564e-01,((70:2.635944e-01,67:2.841996e-01):2.370719e-01,68:7.983453e-02):6.077883e-02):8.708576e-01):5.225824e-01):3.187373e-01):2.981021e-01):7.325527e-01,(40:1.199867e-01,(2:4.782821e-02,39:3.182568e-02):3.590569e-01):3.918640e-01):3.050977e-01,7:7.533304e-01):1.056843e-01,23:4.779955e-02):1.308898e-01,1:1.362990e-01);
   tree gen.408000 = [&U] (22:5.980237e-02,(23:1.300378e-01,(7:5.623996e-01,(((2:2.413090e-02,39:6.810114e-02):3.676152e-01,40:1.981601e-01):3.403728e-01,((62:6.266140e-01,(((64:1.466126e-02,58:3.688039e-03):2.465998e-02,(57:3.979870e-02,56:4.437863e-02):3.026880e-02):3.373686e-01,((66:5.291323e-02,63:9.444144e-02):1.056493e-01,(65:2.695706e-01,59:1.199987e-01):6.768141e-02):3.879033e-01):2.505508e-01):6.818042e-01,(((((52:2.995288e-01,(51:3.657046e-01,50:2.765828e-01):2.486856e-02):1.523853e+00,34:9.753378e-01):5.473352e-01,((49:1.185850e+00,(((46:1.233354e-01,47:2.023322e-01):2.523886e-01,53:9.142818e-01):2.250937e-01,(48:2.358622e-01,45:2.715542e-01):4.908537e-01):3.503610e-01):7.196152e-01,((((((54:7.750984e-01,43:8.156461e-01):9.804572e-02,44:6.024080e-01):7.903705e-01,(17:4.642682e-01,19:6.679811e-01):4.274343e-01):1.258667e-01,10:1.133022e+00):3.061709e-01,((((9:2.256234e-01,21:1.439946e-01):7.088520e-02,13:2.114824e-01):5.201971e-01,(16:9.130951e-01,(61:4.377086e-01,60:6.405733e-01):5.791969e-01):3.338571e-01):5.177255e-01,18:1.051078e+00):6.476221e-02):1.367818e-01,((26:5.914438e-01,12:1.136467e+00):4.063464e-01,(((20:3.695990e-01,(14:1.164484e-01,15:1.722515e-01):8.498652e-02):2.327329e-01,24:6.310813e-01):7.387006e-01,11:1.006756e+00):1.257978e-01):8.700669e-02):1.780630e-01):5.746626e-02):2.005595e-01,((8:9.018241e-01,6:5.324699e-01):8.519510e-01,((((42:2.154223e-01,35:2.124545e-01):2.213247e-01,41:3.033185e-01):1.800724e-01,38:2.083035e-01):6.329757e-01,((37:5.236258e-01,36:4.577652e-01):3.629769e-01,25:7.821626e-01):2.256984e-01):5.316256e-01):1.465306e-01):2.688800e-01,(((29:3.373089e-02,((31:6.537129e-02,((32:8.124687e-03,28:1.448630e-03):6.848032e-02,27:2.795637e-01):2.357219e-02):3.161891e-02,(30:3.424152e-02,33:7.014115e-02):2.778870e-02):5.233720e-02):9.880716e-01,((69:3.072991e-01,68:1.058561e-01):3.245989e-02,(70:2.358677e-01,67:1.318199e-01):1.433077e-01):5.602494e-01):8.885302e-01,((55:1.315899e+00,(4:4.863209e-02,5:7.268278e-02):4.808422e-01):3.551356e-01,3:7.195280e-01):1.387273e-01):4.849276e-01):2.023288e-01):1.186835e+00):2.608227e-01):2.228172e-01):1.029556e-01,1:6.207739e-02);
   tree gen.408500 = [&U] (22:6.673736e-02,(23:2.343187e-02,(((((((8:8.242026e-01,6:4.859148e-01):1.045300e+00,(((36:2.730504e-01,37:7.401482e-01):1.534433e-01,25:5.547938e-01):1.121068e-01,(38:1.579717e-01,((35:2.247185e-01,42:3.748640e-01):1.385799e-01,41:1.922383e-01):2.646561e-01):7.261092e-01):4.253812e-01):3.025293e-01,((((34:9.267879e-01,((51:3.989263e-01,52:3.613017e-01):3.887401e-02,50:2.375748e-01):1.253202e+00):5.200705e-01,((20:2.184291e-01,(14:1.456335e-01,15:1.899051e-01):1.782328e-01):2.325402e-01,24:8.942572e-01):7.771926e-01):1.740342e-03,(((48:2.984956e-01,45:3.569761e-01):3.775998e-01,((47:2.641051e-01,46:1.286173e-01):4.837815e-01,53:6.600725e-01):2.166617e-01):3.380711e-01,49:1.382722e+00):6.409395e-01):6.659238e-02,((((19:7.107219e-01,17:7.240641e-01):3.758616e-01,(((44:6.297858e-01,43:7.874189e-01):3.677212e-01,54:4.454823e-01):8.167525e-01,10:8.787204e-01):2.068467e-01):4.985108e-01,(26:9.515871e-01,((((21:1.354745e-01,9:1.591820e-01):2.075967e-01,13:7.390164e-02):4.933660e-01,(16:8.213134e-01,(61:3.557018e-01,60:5.819375e-01):5.452679e-01):3.044621e-01):4.747463e-01,(12:9.787710e-01,18:8.888338e-01):5.028200e-02):8.960076e-02):1.539579e-01):4.775090e-02,11:1.067892e+00):2.144744e-01):1.252821e-01):3.053532e-01,(((55:1.080207e+00,(4:3.268420e-02,5:5.407428e-02):7.557482e-01):2.355991e-01,3:9.208711e-01):1.397810e-01,(((67:1.816802e-01,70:2.424192e-01):1.202443e-01,(68:1.539289e-01,69:3.336588e-01):4.070519e-02):5.814806e-01,(((((31:6.223042e-02,27:2.079011e-01):6.661661e-02,(28:9.999918e-03,32:1.123112e-03):1.048875e-01):2.273882e-02,29:1.106638e-01):3.067267e-02,33:4.290804e-02):6.468714e-03,30:8.651906e-02):1.101536e+00):8.107068e-01):3.890149e-01):5.107016e-01,((((59:4.745383e-02,65:2.851716e-01):4.646211e-02,(66:3.080873e-02,63:6.954062e-02):1.146373e-01):4.372870e-01,((64:2.941174e-03,58:5.395234e-03):3.757006e-02,(56:1.062015e-02,57:2.725341e-02):1.724450e-02):2.531774e-01):4.626712e-01,62:4.105210e-01):4.993698e-01):8.295473e-01,((39:2.687212e-02,2:2.331032e-02):3.398706e-01,40:1.553866e-01):3.552812e-01):2.233481e-01,7:4.763649e-01):2.374105e-01):1.306175e-01,1:1.216579e-01);
   tree gen.409000 = [&U] (22:5.106456e-02,(23:6.959893e-02,(7:6.122773e-01,(((2:2.869077e-02,39:6.586927e-02):3.555674e-01,40:1.916658e-01):4.571291e-01,((62:6.060781e-01,(((64:1.870122e-02,58:1.860066e-02):2.333685e-02,(57:2.299277e-02,56:9.690785e-03):4.559566e-02):3.158261e-01,((66:5.117911e-02,63:9.134633e-02):1.021869e-01,(65:2.607360e-01,59:3.862350e-02):9.640957e-02):3.625611e-01):2.423396e-01):6.594595e-01,(((((((52:1.933498e-01,51:3.598870e-01):6.992274e-02,50:2.675184e-01):1.413545e+00,34:9.433733e-01):4.637785e-01,(49:9.567684e-01,(((46:1.192934e-01,47:1.957012e-01):3.140541e-01,53:8.843182e-01):3.491824e-01,(48:2.295322e-01,45:2.626546e-01):4.442503e-01):2.556048e-01):1.079131e+00):4.686978e-02,((((17:4.924136e-01,19:6.460895e-01):3.959077e-01,(((43:7.532276e-01,44:6.430704e-01):3.111241e-01,54:6.901470e-01):6.100238e-01,10:1.095889e+00):7.067918e-02):2.961368e-01,(((26:5.380284e-01,12:1.099222e+00):2.768824e-01,((20:2.680675e-01,(14:1.126321e-01,15:1.666063e-01):1.667196e-01):1.285447e-01,24:6.103990e-01):5.539123e-01):2.391155e-01,11:9.737617e-01):3.628674e-01):1.116432e-01,((((9:2.182290e-01,21:1.944999e-01):4.022454e-02,13:2.045515e-01):6.395516e-01,(16:1.106964e+00,(61:4.233636e-01,60:4.816168e-01):3.775913e-01):3.121140e-01):3.748851e-01,18:1.016632e+00):8.054697e-02):1.904433e-01):2.365573e-01,((8:8.722688e-01,6:5.150194e-01):8.240302e-01,((((42:3.621786e-01,35:3.154848e-01):1.275821e-01,41:2.147290e-01):1.311562e-01,38:2.014768e-01):6.122312e-01,((37:5.064651e-01,36:4.436309e-01):8.666074e-02,25:4.516911e-01):6.810209e-01):5.142027e-01):2.755554e-02):2.600681e-01,(((55:7.952231e-01,(4:8.324499e-02,5:7.030076e-02):4.650836e-01):5.648161e-01,((29:2.792966e-02,((31:6.322889e-02,((32:4.774240e-03,28:3.687778e-03):6.623603e-02,27:2.620081e-01):2.279966e-02):3.058266e-02,(30:5.802585e-02,33:7.401120e-02):2.707990e-02):5.143170e-02):1.147198e+00,((68:1.794209e-01,(70:2.281377e-01,67:6.741540e-02):1.391127e-01):3.273949e-02,69:1.156431e-01):7.194739e-01):6.685550e-01):2.123644e-01,3:8.140033e-01):2.971494e-01):1.631581e-01):9.088152e-01):3.166904e-01):2.410290e-01):1.222475e-01,1:7.064658e-02);
   tree gen.409500 = [&U] (22:9.131417e-02,(23:7.796406e-02,(((((((8:7.710825e-01,6:4.654576e-01):1.053263e+00,(((36:3.007769e-01,37:6.398290e-01):1.409584e-01,25:5.314368e-01):2.865545e-01,(38:1.553837e-01,((35:2.152578e-01,42:2.776273e-01):1.014119e-01,41:1.841450e-01):3.097727e-01):6.955398e-01):5.095859e-01):1.247914e-01,(((34:8.877699e-01,(52:2.943584e-01,(50:2.275728e-01,51:3.821314e-01):3.539531e-02):1.308209e+00):1.987791e-01,(((48:2.331987e-01,45:3.066468e-01):3.764270e-01,((47:2.499032e-01,46:1.232025e-01):4.673496e-01,53:6.322833e-01):2.314285e-01):3.677682e-01,49:7.877761e-01):1.173408e+00):1.729154e-03,((((19:6.808003e-01,17:5.063593e-01):2.065179e-01,((54:6.427106e-01,(44:4.827781e-01,43:7.542684e-01):3.427592e-01):5.491548e-01,10:8.218701e-01):2.592901e-01):4.282465e-01,(11:1.198942e+00,(26:9.115250e-01,((12:9.375645e-01,18:8.586029e-01):1.250968e-01,(((21:6.485908e-02,9:1.439219e-01):1.988568e-01,13:6.539291e-02):5.227100e-01,(16:7.867358e-01,(61:4.703806e-01,60:5.574378e-01):5.223119e-01):3.501758e-01):3.057380e-01):1.064008e-01):1.474763e-01):6.570601e-03):1.446504e-01,((20:2.151094e-01,(14:1.436017e-01,15:1.819100e-01):1.282684e-01):7.331564e-02,24:9.652610e-01):7.444726e-01):9.072926e-02):3.161513e-01):2.026888e-01,(((55:1.034730e+00,(4:6.322201e-02,5:5.179774e-02):7.905992e-01):4.049951e-01,3:8.821021e-01):2.447453e-01,(((68:1.450321e-01,(67:2.010354e-01,70:2.615362e-01):3.482576e-01):4.081173e-02,69:3.350210e-01):9.337346e-01,(((33:3.177042e-02,30:8.836029e-02):5.546250e-02,29:9.307525e-02):3.737343e-03,(27:1.966431e-01,((28:8.707434e-03,32:1.949244e-03):1.004717e-01,31:4.914029e-02):2.538752e-02):1.827591e-02):7.166352e-01):3.922909e-01):2.426782e-01):4.892009e-01,((((59:4.545601e-02,65:2.451373e-01):4.225672e-02,(66:3.938032e-02,63:6.661294e-02):9.396215e-02):4.188771e-01,((64:1.238452e-03,58:2.157257e-03):3.598835e-02,(56:3.930138e-02,57:2.498790e-02):8.058090e-03):1.772215e-01):4.431926e-01,62:3.932379e-01):4.783462e-01):7.946231e-01,((39:2.943929e-02,2:9.656970e-03):3.255619e-01,40:1.494769e-01):3.073076e-01):2.720614e-01,7:4.447039e-01):2.510861e-01):9.936979e-02,1:2.847318e-02);
   tree gen.410000 = [&U] (22:4.432008e-02,(23:7.695700e-02,(((40:1.984741e-01,(39:2.074485e-02,2:1.964864e-02):2.919259e-01):3.371431e-01,((62:6.636787e-01,(((66:2.336164e-02,63:7.437681e-02):1.083341e-01,(59:5.725813e-02,65:1.943094e-01):6.976472e-02):5.281815e-01,((64:7.058151e-03,58:8.919016e-03):1.206113e-02,(57:4.421750e-02,56:9.270787e-03):4.539934e-02):3.325392e-01):1.645572e-01):9.582709e-01,(((((69:2.659380e-01,(68:1.399108e-01,(70:3.067056e-01,67:2.892365e-01):4.313671e-01):2.014848e-01):8.904473e-01,(((30:3.323102e-02,33:5.374787e-02):3.502083e-02,((32:1.002766e-02,28:1.994916e-03):8.266001e-02,(27:2.025451e-01,31:7.512727e-02):2.679371e-02):1.357916e-02):3.573319e-02,29:2.432797e-02):7.177474e-01):1.027717e+00,(55:1.113601e+00,(5:5.287169e-02,4:3.781334e-02):4.828932e-01):3.836813e-01):1.765529e-01,3:4.689600e-01):3.986165e-01,((8:8.138357e-01,6:4.677730e-01):8.327346e-01,((((36:4.295461e-01,37:5.800248e-01):1.782775e-01,25:5.760378e-01):3.247691e-01,(((42:2.911196e-01,35:2.210676e-01):9.059060e-02,41:1.436996e-01):1.663033e-01,38:2.070776e-01):6.919654e-01):5.578338e-01,(((((((11:1.023075e+00,((13:1.450297e-01,(9:2.826569e-01,21:1.271187e-01):1.181930e-01):6.792249e-01,(16:9.434043e-01,(61:7.170919e-01,60:4.094435e-01):3.727977e-01):5.798858e-01):1.475129e-01):2.900988e-01,18:9.925093e-01):1.912930e-01,(((54:3.802665e-01,(44:9.139110e-01,43:9.015191e-01):1.286064e-01):7.830092e-01,10:1.048581e+00):1.255097e-01,(19:7.246849e-01,17:6.399966e-01):2.468929e-01):3.033548e-01):1.804354e-01,(12:9.835228e-01,26:5.861912e-01):2.929444e-01):3.540600e-01,(24:7.681035e-01,(20:3.589902e-01,(14:1.808813e-01,15:1.770164e-01):1.243985e-01):1.746503e-01):7.180168e-01):7.957406e-02,(49:1.051820e+00,((45:2.616427e-01,48:2.795630e-01):2.506815e-01,((46:1.722750e-01,47:1.621230e-01):2.768981e-01,53:7.012305e-01):2.700756e-01):5.544894e-01):1.249893e+00):4.458459e-02,(((51:3.355738e-01,50:3.825987e-01):9.635401e-03,52:1.446921e-01):1.101966e+00,34:8.237358e-01):4.003614e-01):3.920603e-02):2.256364e-01):2.576163e-01):2.391712e-01):6.587034e-01):1.613456e-01,7:7.246510e-01):1.549706e-01):6.237986e-02,1:3.600510e-02);
   tree gen.410500 = [&U] (22:7.275407e-02,(((((62:6.184440e-01,(((59:1.269934e-01,65:2.006114e-01):1.552696e-01,(66:5.229283e-02,63:1.278720e-01):2.718212e-02):5.502420e-01,(64:2.793760e-03,((57:2.857213e-02,56:1.258749e-02):5.546611e-02,58:2.058041e-02):3.790649e-03):3.451728e-01):1.715972e-01):7.704523e-01,(((((34:8.565324e-01,((51:3.488462e-01,50:2.532383e-01):4.797905e-02,52:1.716982e-01):1.473669e+00):3.660321e-01,((((((13:2.020853e-01,(9:1.464946e-01,21:1.200529e-01):7.669800e-02):6.152243e-01,((61:5.649201e-01,60:5.578687e-01):5.560246e-01,16:9.796430e-01):1.560015e-01):4.174980e-01,18:1.205698e+00):3.580024e-02,((19:5.717518e-01,17:7.149477e-01):6.614041e-01,((44:6.280755e-01,(43:4.046058e-01,54:6.840541e-01):2.146297e-01):7.916292e-01,10:1.155861e+00):3.412805e-01):3.702172e-01):1.375003e-01,(26:7.752503e-01,12:7.928180e-01):1.444735e-01):3.173903e-01,(11:8.081799e-01,(24:5.730503e-01,((15:1.864552e-01,14:1.298819e-01):1.193837e-01,20:3.468323e-01):1.314853e-01):5.726762e-01):2.878980e-01):2.215069e-01):1.619173e-01,(((25:5.778308e-01,(37:6.781167e-01,36:4.752050e-01):1.167151e-01):3.844850e-01,(38:2.462556e-01,((35:2.646483e-01,42:2.375776e-01):7.905187e-02,41:1.942626e-01):1.566301e-01):7.300159e-01):1.629912e-01,(((45:2.830323e-01,48:3.807512e-01):7.172230e-01,((47:2.724642e-01,46:1.199906e-01):4.990048e-01,53:8.051904e-01):1.366946e-01):3.557538e-01,49:7.946458e-01):7.570277e-01):1.951104e-01):1.217163e-01,(8:1.029932e+00,6:1.943851e-01):8.353446e-01):1.076916e-01,((3:4.254311e-01,((5:1.109716e-01,4:1.820999e-02):7.621091e-01,55:9.374090e-01):3.952070e-01):1.072846e-01,((29:5.542785e-02,((((32:9.825974e-03,28:9.015133e-03):7.462774e-02,31:9.829503e-02):8.800527e-03,27:2.133293e-01):7.033159e-02,(30:4.707153e-02,33:6.116902e-02):2.319835e-02):1.000310e-02):1.528184e+00,((68:6.441393e-01,(70:3.800006e-01,67:3.220504e-01):1.231079e-01):1.135667e-01,69:5.156828e-01):7.613097e-01):3.688407e-01):3.023355e-01):1.065839e-01):9.350135e-01,(40:1.106474e-01,(2:4.264918e-02,39:2.051874e-02):2.947377e-01):3.929622e-01):2.730813e-01,7:6.890540e-01):2.826682e-01,23:1.558989e-01):7.714796e-02,1:1.002346e-01);
   tree gen.411000 = [&U] (22:6.646618e-02,(23:5.248067e-02,(7:5.138103e-01,(((2:2.759871e-02,39:6.654092e-02):4.279209e-01,40:1.394898e-01):5.417708e-01,((62:6.749157e-01,(((64:1.163555e-02,58:3.312521e-03):1.303469e-02,(57:7.406639e-02,56:5.490050e-03):3.317871e-02):2.816080e-01,((66:3.584214e-02,63:8.786939e-02):1.032993e-01,(65:1.578911e-01,59:8.249612e-02):3.913605e-02):4.938710e-01):2.305097e-01):7.653904e-01,(((((((((13:1.464338e-01,(9:1.936926e-01,21:1.829720e-01):9.935832e-02):5.336099e-01,(16:6.935095e-01,(61:4.072490e-01,60:4.632849e-01):4.794014e-01):1.883119e-01):4.744979e-01,18:1.042446e+00):2.160260e-01,11:1.146127e+00):2.752534e-02,(((17:8.319869e-01,19:6.214972e-01):4.549570e-01,((54:5.422568e-01,(44:7.007854e-01,43:8.287234e-01):4.598763e-01):6.681279e-01,10:1.032254e+00):6.783720e-02):1.716980e-01,((26:9.222213e-01,12:1.084608e+00):2.222082e-01,((20:2.635586e-01,(14:2.339077e-01,15:6.538070e-02):1.341529e-01):7.746147e-02,24:7.719549e-01):7.756366e-01):2.826787e-02):1.865978e-01):9.162894e-02,((52:1.480149e-01,(51:2.988671e-01,50:2.573358e-01):1.474596e-01):1.235044e+00,34:1.007304e+00):4.595910e-01):5.595292e-02,(49:9.203507e-01,(((46:2.002135e-01,47:2.724467e-01):4.542805e-01,53:8.506582e-01):1.593752e-01,(48:2.237605e-01,45:2.858166e-01):5.349039e-01):1.906359e-01):1.064471e+00):2.483854e-01,(((((42:3.593641e-01,35:1.706489e-01):5.215205e-02,41:2.065557e-01):5.049583e-02,38:3.062643e-01):7.989920e-01,((37:5.098364e-01,36:4.181471e-01):3.037400e-01,25:4.344983e-01):2.953768e-01):4.074212e-01,(8:8.040377e-01,6:6.086191e-01):7.926649e-01):2.596372e-02):2.546500e-01,(((55:7.649543e-01,(4:1.204251e-01,5:5.673586e-02):5.458026e-01):4.594167e-01,3:4.797064e-01):3.540902e-01,(((29:1.021104e-01,(30:6.603198e-02,33:3.882585e-02):3.272077e-02):6.748898e-04,(31:8.990793e-02,((32:2.944406e-03,28:1.663734e-03):5.379511e-02,27:2.520352e-01):3.770782e-02):5.452830e-02):8.497154e-01,((70:2.220718e-01,67:2.251191e-01):1.996930e-01,(69:2.753860e-01,68:2.750528e-01):7.130433e-02):6.450367e-01):4.873968e-01):1.610957e-01):2.637239e-01):7.194615e-01):3.256314e-01):2.411573e-01):1.153350e-01,1:5.990479e-02);
   tree gen.411500 = [&U] (((7:5.786608e-01,((((((63:8.022498e-02,66:8.557256e-02):1.017940e-01,(59:5.718923e-02,65:2.352669e-01):7.463463e-02):4.443977e-01,((64:7.350685e-03,58:3.179886e-03):2.047206e-02,(57:2.264901e-02,56:4.299759e-02):1.751904e-02):3.018068e-01):4.261000e-01,62:6.558573e-01):5.916432e-01,(((3:6.979666e-01,(55:9.860982e-01,(4:5.002626e-02,5:1.071205e-01):7.449677e-01):2.187624e-01):4.802111e-01,(((69:4.064862e-01,68:8.769269e-02):8.169069e-02,(70:3.096244e-01,67:1.611572e-01):2.562440e-01):9.297849e-01,((29:5.140818e-02,(27:2.619093e-01,(31:1.109038e-01,(28:1.994643e-03,32:9.450501e-03):7.873757e-02):4.105876e-03):2.919324e-02):1.675537e-02,(33:3.032419e-02,30:4.336253e-02):2.401804e-02):7.982799e-01):5.795112e-01):2.326700e-01,((((11:1.420287e+00,((20:2.879585e-01,(14:1.559874e-01,15:1.178933e-01):1.817152e-01):5.229654e-02,24:8.094277e-01):7.857699e-01):2.019881e-01,(((26:9.475263e-01,((13:1.038279e-01,(9:2.964817e-01,21:1.332222e-01):2.406698e-01):5.514564e-01,(16:7.476647e-01,(60:5.412052e-01,61:5.713346e-01):6.410988e-01):4.842135e-01):6.160408e-01):7.993506e-02,(12:7.405072e-01,18:1.093525e+00):1.981753e-01):1.170441e-01,(10:1.088940e+00,((44:6.536891e-01,(43:9.127385e-01,54:7.967754e-01):2.254151e-01):8.570740e-01,(19:9.080838e-01,17:5.109619e-01):5.573248e-01):1.376271e-01):3.232690e-01):2.408743e-01):1.789030e-01,(34:9.469198e-01,((52:3.921836e-01,50:2.933976e-01):3.127461e-02,51:3.094415e-01):1.633297e+00):2.775714e-01):2.738106e-01,(((25:7.563236e-01,(37:6.681698e-01,36:4.115137e-01):1.624212e-01):2.439314e-01,((41:2.321712e-01,(35:2.945797e-01,42:2.773527e-01):1.253245e-01):1.941318e-01,38:1.618392e-01):9.112614e-01):4.347970e-01,((49:7.944307e-01,((53:1.102990e+00,(46:2.355076e-01,47:2.056853e-01):4.981089e-01):1.579863e-01,(45:2.062236e-01,48:2.682003e-01):4.751192e-01):4.576800e-01):8.657734e-01,(8:6.031266e-01,6:6.525120e-01):1.191889e+00):8.220547e-02):2.746781e-01):2.933322e-01):3.521602e-01):1.342360e+00,((2:5.839076e-02,39:1.048918e-02):3.511380e-01,40:2.010771e-01):2.179156e-01):4.815768e-01):8.699535e-02,23:9.275070e-02):1.285523e-01,22:2.183211e-02,1:8.133273e-02);
   tree gen.412000 = [&U] (22:7.898057e-02,(23:7.845514e-02,(7:5.496837e-01,(((2:2.952561e-02,39:6.256238e-02):4.577976e-01,40:1.492288e-01):5.614713e-01,((62:6.759562e-01,(((64:1.244792e-02,58:1.850965e-02):2.313917e-02,(57:2.204963e-02,56:2.135024e-02):1.759743e-02):1.988595e-01,((66:2.984053e-02,63:9.400429e-02):1.456515e-01,(65:2.000559e-01,59:5.725952e-02):4.186847e-02):5.283523e-01):2.466035e-01):8.188288e-01,(((((((18:1.155835e+00,((13:1.566575e-01,(9:1.595439e-01,21:1.074730e-01):1.139301e-01):5.708657e-01,(16:7.419293e-01,(61:4.443293e-01,60:4.956307e-01):5.128724e-01):1.554895e-01):5.042293e-01):1.902311e-01,11:1.226148e+00):3.902057e-02,((((54:5.801163e-01,(44:8.333240e-01,43:9.609199e-01):3.428255e-01):7.960465e-01,(17:8.900749e-01,19:5.918919e-01):6.012287e-01):1.192553e-02,10:1.072687e+00):6.085458e-01,((26:7.927288e-01,12:1.160333e+00):2.468429e-01,((20:3.483826e-01,(14:2.502388e-01,15:1.252284e-01):1.378094e-01):2.477953e-01,24:8.258516e-01):8.897942e-01):3.688425e-01):4.382748e-02):9.612817e-02,((49:9.846081e-01,(((46:2.141921e-01,47:2.914684e-01):4.582337e-01,53:9.100498e-01):1.660175e-01,(48:2.393831e-01,45:3.057719e-01):3.593879e-01):1.442113e-01):1.131903e+00,(((51:4.891880e-01,52:2.343463e-01):1.593149e-01,50:4.786010e-02):1.321272e+00,34:7.911894e-01):4.109366e-01):8.067285e-02):2.615801e-01,((((42:3.844544e-01,35:1.825633e-01):8.215503e-02,41:1.704971e-01):1.159609e-01,38:3.325834e-01):8.740811e-01,((37:6.729344e-01,36:4.473415e-01):2.158840e-01,25:6.569996e-01):5.924267e-01):3.139555e-01):1.625163e-01,(8:8.601743e-01,6:5.016236e-01):6.295385e-01):2.630973e-01,(((55:8.183622e-01,(4:1.864127e-02,5:8.968668e-02):5.230244e-01):4.914925e-01,3:5.131987e-01):2.744099e-01,(((29:6.821245e-02,(30:7.064223e-02,33:4.153661e-02):3.500528e-02):1.670706e-04,(31:9.618516e-02,((32:1.152847e-03,28:1.422334e-02):5.750725e-02,27:2.696319e-01):3.458448e-02):5.556150e-02):9.311127e-01,((70:3.087553e-01,67:2.408366e-01):1.270858e-01,(69:3.726216e-01,68:2.942566e-01):2.265780e-02):6.890690e-01):4.357778e-01):1.968139e-01):3.737431e-01):8.186280e-01):3.276222e-01):1.670164e-01):9.283689e-02,1:6.845234e-02);
   tree gen.412500 = [&U] (((7:6.758567e-01,((((((63:7.821228e-02,66:3.142604e-02):1.023841e-01,(59:5.777912e-02,65:3.244678e-01):7.276218e-02):4.332486e-01,((64:1.058699e-02,58:1.750641e-02):1.835018e-02,(57:2.208079e-02,56:3.717036e-02):2.580670e-02):2.942350e-01):5.057853e-01,62:5.794064e-01):7.082375e-01,(((3:6.804559e-01,(55:9.613588e-01,(4:2.448650e-02,5:8.115759e-02):8.499874e-01):4.184130e-01):3.847329e-01,(((69:3.095362e-01,68:1.428715e-01):1.542105e-01,(70:4.089283e-01,67:1.571141e-01):2.925443e-02):8.974861e-01,(30:5.147264e-02,(33:3.550740e-02,(29:3.279663e-02,((27:3.109825e-01,(28:7.710736e-03,32:9.213404e-03):7.928795e-02):1.318900e-02,31:1.081214e-01):2.469186e-02):4.504204e-02):6.156747e-03):7.302771e-01):1.558637e+00):7.574702e-02,((((8:5.095305e-01,6:6.361416e-01):6.413844e-01,(49:8.642551e-01,((53:6.247074e-01,(46:2.184080e-01,47:2.005250e-01):4.545439e-01):1.540227e-01,(45:2.010499e-01,48:2.614716e-01):4.588035e-01):4.069699e-01):1.305060e+00):1.753116e-02,((25:7.373488e-01,(37:5.088761e-01,36:7.276184e-01):1.583464e-01):3.755754e-01,((41:2.263464e-01,(35:2.560107e-01,42:2.703944e-01):1.221804e-01):1.892614e-01,38:1.577790e-01):1.045688e+00):4.302316e-01):1.187381e-01,((34:9.231633e-01,((50:2.740977e-01,51:3.016782e-01):3.154449e-02,52:3.299491e-01):1.597285e+00):4.289350e-01,(((11:1.406738e+00,((20:2.583863e-01,(14:2.242977e-01,15:2.348944e-01):1.125641e-01):2.468477e-01,24:7.891206e-01):5.815658e-01):1.673581e-01,(10:1.061621e+00,(((54:7.767857e-01,43:8.898395e-01):1.007338e-02,44:5.868035e-01):9.464873e-01,(19:8.853016e-01,17:4.981427e-01):1.440044e-01):1.488892e-01):4.303315e-01):1.823108e-01,(26:9.237546e-01,((18:6.601097e-01,12:1.039741e+00):2.085401e-01,((13:1.012231e-01,(9:2.050042e-01,21:8.999832e-02):1.336620e-01):4.669001e-01,(16:9.504851e-01,(60:5.276273e-01,61:5.570008e-01):7.568766e-01):3.047308e-01):3.460630e-01):9.013448e-02):1.443588e-01):1.517447e-01):1.485202e-01):2.239195e-01):2.586064e-01):1.026549e+00,((2:1.840830e-02,39:1.022602e-02):3.423285e-01,40:1.960324e-01):2.124485e-01):2.686196e-01):2.763152e-01,23:9.042375e-02):1.253271e-01,22:2.983706e-02,1:5.941054e-02);
   tree gen.413000 = [&U] ((23:7.208386e-02,((((39:7.143024e-03,2:2.470159e-02):2.788756e-01,40:2.787920e-01):2.830246e-01,((62:5.410569e-01,(((64:8.055059e-03,(57:4.120978e-02,56:1.396067e-02):3.390673e-02):6.813512e-03,58:1.645654e-02):5.281251e-01,((65:2.278438e-01,59:8.143840e-02):4.430329e-02,(66:3.159750e-02,63:4.458336e-02):8.992881e-02):3.142400e-01):2.851079e-01):7.069696e-01,((((((50:2.729720e-01,51:1.727563e-01):3.091755e-02,52:2.489142e-01):1.515989e+00,34:1.270847e+00):2.419928e-01,((49:1.443644e+00,((48:2.596261e-01,45:1.071105e-01):6.141270e-01,(53:8.528045e-01,(47:3.624671e-01,46:4.592358e-02):4.811152e-01):2.430990e-01):7.014451e-02):7.494272e-01,((11:9.736054e-01,(((10:1.203512e+00,(((54:7.062759e-01,44:4.937011e-01):1.235809e-01,43:7.943510e-01):7.759215e-01,(19:5.444322e-01,17:6.989263e-01):3.043023e-01):9.550308e-02):4.505090e-01,18:9.191096e-01):1.009671e-01,((12:8.091869e-01,26:6.367735e-01):1.466330e-01,(((60:4.051872e-01,61:3.684430e-01):4.610682e-01,16:1.111412e+00):3.975412e-01,(9:2.021835e-01,(13:2.330992e-01,21:1.110270e-01):1.725312e-01):5.853211e-01):5.601220e-01):8.068001e-02):2.136360e-01):2.028463e-01,(24:7.966041e-01,(20:4.126459e-01,(14:1.927052e-01,15:9.776439e-02):1.210082e-01):1.281420e-01):8.349475e-01):2.301127e-02):2.135254e-01):2.150766e-02,(((25:4.604426e-01,(37:5.854538e-01,36:4.982960e-01):2.334852e-01):3.629495e-01,(38:1.043867e-01,(41:2.895287e-01,(42:2.408601e-01,35:2.274707e-01):1.545436e-01):2.040828e-01):7.454714e-01):1.914974e-01,(8:1.126002e+00,6:4.291311e-01):1.115265e+00):1.834605e-01):2.689484e-01,((3:7.200349e-01,((5:3.025816e-02,4:5.883106e-02):6.684404e-01,55:1.131800e+00):2.728547e-01):2.008018e-01,(((68:7.278277e-02,(67:2.198814e-01,70:3.323520e-01):1.412931e-01):4.025204e-02,69:3.631315e-01):3.402349e-01,(29:1.927737e-02,((33:9.793034e-02,30:6.590535e-02):8.343576e-03,((32:4.958058e-03,28:1.664566e-02):8.124513e-02,(31:9.122100e-02,27:2.149884e-01):1.467370e-02):2.580008e-02):6.282707e-02):9.228501e-01):7.318745e-01):2.158450e-01):3.426681e-01):6.926440e-01):3.287916e-01,7:5.535876e-01):2.195869e-01):9.562017e-02,22:5.330933e-02,1:5.735022e-02);
   tree gen.413500 = [&U] (22:3.424116e-02,(23:9.154111e-02,((((((((36:7.140332e-01,37:4.410768e-01):1.893352e-01,25:6.802574e-01):1.788956e-01,(38:1.837126e-01,((35:2.463876e-01,42:3.222903e-01):4.771514e-02,41:1.992931e-01):1.628123e-01):1.022411e+00):4.578778e-01,(((34:8.402723e-01,(50:1.639071e-01,(52:1.204099e-01,51:3.646211e-01):9.823669e-02):6.764551e-01):2.223138e-01,(((24:9.113441e-01,(20:2.755665e-01,(14:1.547131e-01,15:1.148528e-01):5.995142e-02):2.978661e-02):6.822107e-01,(((48:1.967764e-01,45:4.776949e-01):2.710337e-01,((47:2.344126e-01,46:1.065497e-01):5.022397e-01,53:1.014896e+00):9.779166e-02):3.313506e-01,49:7.208042e-01):1.107296e+00):1.109237e-01,(11:1.132123e+00,((26:7.685383e-01,12:1.070261e+00):1.359516e-01,((10:9.473408e-01,((19:7.722018e-01,17:4.265000e-01):2.770884e-01,(44:4.617199e-01,(54:2.640664e-01,43:5.794641e-01):2.397829e-01):9.205550e-01):1.262615e-01):3.065988e-01,((((21:1.272544e-01,9:2.257278e-01):2.952351e-02,13:2.398889e-01):5.557404e-01,(16:1.048871e+00,(61:3.861447e-01,60:4.642090e-01):4.112027e-01):2.462283e-01):2.913443e-01,18:8.635100e-01):2.252610e-01):1.663708e-01):1.383411e-01):1.132727e-01):2.556674e-01):1.029880e-01,(8:5.882664e-01,6:4.810402e-01):1.207544e+00):1.306707e-01):6.609563e-02,(((55:8.830524e-01,(4:2.951912e-02,5:8.341983e-02):5.141440e-01):2.553785e-01,3:5.835347e-01):2.825576e-01,((((68:1.198162e-01,69:5.650280e-01):1.655394e-01,67:2.399546e-01):1.167527e-01,70:3.480177e-01):1.176798e+00,((((((28:1.355939e-03,32:3.576864e-03):8.429485e-02,31:6.749370e-02):5.710138e-03,27:1.782665e-01):3.489680e-02,29:6.894457e-02):2.207776e-02,33:2.887629e-02):3.754899e-02,30:3.903161e-06):6.726960e-01):8.930014e-01):2.067242e-01):3.458502e-01,(62:8.289986e-01,(((65:2.325570e-01,59:9.181612e-02):4.484571e-02,(66:5.797012e-02,63:6.930229e-02):8.606774e-02):4.453664e-01,((57:3.036224e-02,56:1.622274e-02):1.219473e-02,(64:1.707032e-02,58:1.828600e-03):2.159841e-02):3.035544e-01):1.693305e-01):3.748630e-01):6.753417e-01,((39:1.661913e-02,2:3.661638e-02):4.661083e-01,40:2.327215e-01):1.543044e-01):4.035626e-01,7:6.311752e-01):2.099294e-01):1.270156e-01,1:9.107408e-02);
   tree gen.414000 = [&U] (((7:6.995171e-01,((((((63:7.995121e-02,66:3.265336e-02):1.358016e-01,(59:9.467343e-02,65:1.319553e-01):6.143276e-02):4.676875e-01,((64:1.332124e-02,58:2.345262e-02):2.462228e-02,(56:2.679642e-02,57:6.291662e-02):4.580154e-02):3.057261e-01):4.979550e-01,62:5.204169e-01):9.114538e-01,(((3:6.214282e-01,(55:9.989040e-01,(4:8.004619e-03,5:1.378792e-01):8.831830e-01):3.845461e-01):3.674006e-01,(((70:2.579553e-01,67:2.594869e-01):7.985545e-02,(69:6.752571e-01,68:3.019527e-01):2.206988e-01):9.325367e-01,(30:7.208512e-02,(33:1.931257e-02,(29:3.627848e-02,(27:2.895481e-01,(31:1.123440e-01,(28:7.885105e-03,32:1.291974e-03):8.682221e-02):1.671598e-02):8.656936e-02):3.152091e-02):4.079278e-02):6.827227e-01):1.361014e+00):3.695290e-01,((((8:5.165446e-01,6:6.609857e-01):6.809215e-01,(((25:7.661454e-01,(36:7.560351e-01,37:5.287499e-01):1.826892e-01):4.267336e-01,((41:2.731571e-01,(35:2.660090e-01,42:3.053065e-01):9.434235e-02):1.697687e-01,38:1.639409e-01):6.128375e-01):2.955287e-01,(49:8.980079e-01,((53:6.425090e-01,(46:1.388457e-01,47:2.083564e-01):4.705431e-01):1.602803e-01,(45:2.089017e-01,48:3.103930e-01):4.209440e-01):2.952865e-01):1.366344e+00):6.854328e-03):1.464066e-01,(34:9.650335e-01,(50:2.767347e-01,(51:2.597724e-01,52:3.686004e-01):5.186503e-02):1.267281e+00):7.028465e-01):1.344260e-01,((11:1.593287e+00,((20:2.739334e-01,(14:2.330575e-01,15:6.594473e-02):1.169602e-01):1.301056e-01,24:7.340707e-01):6.042784e-01):2.429344e-01,((26:1.249385e+00,((12:1.056326e+00,18:6.202279e-01):9.600045e-02,((13:1.340091e-01,(9:2.096082e-01,21:1.485082e-01):6.625799e-02):5.230894e-01,(16:9.876056e-01,(60:3.474515e-01,61:5.787540e-01):7.864358e-01):3.509184e-01):3.140014e-01):5.140138e-02):2.407282e-01,((((43:6.340097e-01,54:6.032898e-01):1.208864e-01,44:6.063306e-01):1.101971e+00,10:1.103081e+00):1.578249e-01,(19:9.198764e-01,17:5.175973e-01):1.496283e-01):5.137809e-01):1.617354e-01):2.934756e-01):2.201766e-01):2.695565e-01):9.684922e-01,((2:3.039849e-02,39:3.815529e-02):5.513094e-01,40:1.005640e-01):4.037596e-01):4.242460e-01):1.084693e-01,23:7.738125e-02):1.082122e-01,22:4.056864e-02,1:6.439774e-02);
   tree gen.414500 = [&U] (22:6.643675e-02,(23:6.932618e-02,(7:4.895781e-01,(((2:1.129923e-02,39:3.792618e-02):1.824039e-01,40:2.423160e-01):3.262382e-01,((((((52:2.411503e-01,(51:3.551125e-01,50:2.219000e-01):9.463220e-02):1.519457e+00,34:9.806435e-01):3.621377e-01,((49:9.591224e-01,((45:2.946560e-01,48:2.064577e-01):3.861151e-01,(53:7.236620e-01,(46:6.667004e-02,47:2.823152e-01):3.785856e-01):3.047074e-01):9.045255e-02):8.409381e-01,((6:3.509614e-01,8:8.432477e-01):1.006563e+00,(((41:2.530293e-01,(42:3.376828e-01,35:2.903335e-01):1.912432e-01):1.964217e-01,38:2.163574e-01):8.110177e-01,(25:4.647375e-01,(37:5.142367e-01,36:3.594093e-01):2.444612e-01):2.057921e-01):2.766256e-01):2.761132e-01):8.214833e-02):5.779207e-02,(((20:2.685294e-01,(15:1.014794e-01,14:2.834851e-01):1.057079e-01):6.457204e-02,24:5.803953e-01):8.774316e-01,(((((16:8.551352e-01,(60:6.304911e-01,61:3.887516e-01):3.165145e-01):4.086179e-01,(13:1.399083e-01,(21:8.957780e-02,9:1.077833e-01):3.997093e-02):4.888575e-01):2.084385e-01,18:9.670247e-01):1.526142e-01,((19:5.143407e-01,17:6.483936e-01):6.719944e-01,(10:8.177911e-01,(44:3.425836e-01,(43:3.885514e-01,54:6.692214e-01):4.272240e-01):5.202697e-01):3.438031e-01):7.081383e-02):3.216491e-01,(11:7.040575e-01,(12:8.153961e-01,26:9.875629e-01):1.437225e-01):8.496334e-02):2.038672e-01):2.566398e-01):2.276653e-01,(((29:4.672217e-02,((31:5.803325e-02,((32:4.759309e-03,28:1.088629e-03):5.947879e-02,27:1.464245e-01):1.869479e-02):2.271188e-02,(33:3.998746e-02,30:4.914117e-02):4.338201e-02):1.691169e-03):8.561956e-01,(((70:2.670624e-01,67:1.789869e-01):1.889382e-01,69:4.055199e-01):2.161165e-02,68:1.157037e-01):6.786997e-01):7.789504e-01,(3:6.229134e-01,(55:9.536822e-01,(4:7.540119e-02,5:2.557344e-02):8.680763e-01):3.023187e-01):4.052501e-01):5.369346e-01):3.928907e-01,(62:4.373206e-01,(((65:1.912340e-01,59:6.447828e-02):2.810039e-02,(63:9.236963e-02,66:4.455202e-02):1.581077e-01):2.543169e-01,(58:4.967722e-05,(64:2.195771e-03,(56:1.154496e-02,57:3.060027e-02):3.451916e-02):6.088440e-03):3.813502e-01):4.356792e-01):7.077276e-01):9.068030e-01):2.684464e-01):2.743452e-01):1.642955e-01,1:5.360747e-02);
   tree gen.415000 = [&U] (22:1.280541e-01,(((((62:7.238705e-01,(((59:8.605148e-02,65:1.739131e-01):7.999216e-02,(66:2.315974e-02,63:7.288869e-02):3.403202e-02):4.546533e-01,((58:3.145622e-02,64:1.048656e-02):3.770651e-02,(56:2.459486e-02,57:1.383226e-02):1.672729e-02):2.210558e-01):2.745849e-01):8.754577e-01,((((11:6.888558e-01,(((20:2.054607e-01,(15:1.148456e-01,14:2.482293e-01):1.720723e-01):1.675489e-01,24:7.321193e-01):5.282309e-01,((26:8.182546e-01,12:8.821130e-01):1.253092e-01,((((61:2.788256e-01,60:7.160323e-01):6.551321e-01,16:1.081986e+00):4.431460e-01,((21:8.590540e-02,13:2.722403e-01):7.221738e-02,9:1.209665e-01):3.459079e-01):2.489436e-01,18:1.439226e+00):2.038521e-01):1.691923e-01):1.280547e-01):7.400098e-02,(10:9.198982e-01,((19:6.739610e-01,17:8.355141e-01):3.934410e-01,(43:7.826462e-01,(44:1.015273e+00,54:3.454357e-01):7.739395e-02):8.101407e-01):2.436344e-03):6.568043e-01):2.353694e-01,((((((37:5.729092e-01,36:4.567011e-01):2.495521e-01,25:5.417620e-01):2.024699e-01,(38:1.148237e-01,((35:2.734083e-01,42:2.756752e-01):1.153106e-01,41:1.728249e-01):3.337315e-01):6.738550e-01):3.404777e-01,(((45:4.074305e-01,48:2.199211e-01):7.973907e-01,((47:9.924088e-02,46:3.416792e-01):2.030277e-01,53:8.958788e-01):3.117224e-01):6.262631e-01,49:7.863845e-01):1.103978e+00):1.323639e-01,(8:5.901413e-01,6:5.185876e-01):9.251286e-01):1.362744e-01,(34:7.502031e-01,(52:2.183951e-01,(50:2.705317e-01,51:2.676688e-01):1.104119e-01):1.439577e+00):5.787939e-01):2.516858e-02):1.474156e-01,((3:7.605322e-01,((5:1.418929e-01,4:1.418562e-02):5.308128e-01,55:9.960923e-01):4.537437e-01):1.868095e-01,(((31:8.738460e-02,(27:3.329727e-01,(32:4.661088e-03,28:2.656617e-03):9.483958e-02):5.892697e-02):3.060533e-02,(29:5.006813e-02,(30:8.175341e-02,33:6.110969e-02):2.801597e-02):1.871361e-03):1.141229e+00,((70:1.895226e-01,67:1.295040e-01):1.983238e-01,(68:1.937283e-01,69:4.491015e-01):1.078888e-01):1.147795e+00):5.352385e-01):4.466328e-01):1.556001e-01):7.144059e-01,(40:2.944158e-01,(2:5.772205e-03,39:1.893326e-02):2.870470e-01):3.630396e-01):3.595175e-01,7:6.018089e-01):1.796260e-01,23:8.520961e-02):1.196764e-01,1:2.667513e-02);
   tree gen.415500 = [&U] (((7:4.957925e-01,((((((63:1.128209e-01,66:3.232126e-02):1.016805e-01,(59:9.371054e-02,65:2.848689e-01):2.937533e-02):4.373958e-01,((64:5.296376e-03,58:1.774234e-02):3.745707e-02,(56:2.517615e-02,57:5.681055e-02):1.393104e-02):2.775365e-01):2.657023e-01,62:5.151240e-01):5.341132e-01,(((3:4.505551e-01,(55:1.154486e+00,(4:3.110130e-02,5:1.473525e-01):6.581759e-01):3.122338e-01):1.107590e-01,((((70:2.553317e-01,67:2.568478e-01):2.404178e-01,69:4.252219e-01):7.534839e-02,68:1.895129e-01):4.613001e-01,(((((28:2.086673e-03,32:2.657679e-03):1.011991e-01,(31:9.656431e-02,27:2.681362e-01):1.096316e-02):4.714908e-02,29:1.559883e-02):4.940886e-02,33:1.631320e-02):4.139753e-02,30:5.468027e-02):6.929373e-01):9.179159e-01):6.445225e-01,(((34:9.552186e-01,(51:2.592635e-01,(50:2.485726e-01,52:2.465384e-01):7.933923e-03):1.662491e+00):2.533590e-01,(((18:6.139199e-01,(26:1.119384e+00,(12:9.209852e-01,((13:1.326462e-01,(9:2.074764e-01,21:6.107948e-02):1.579397e-01):6.720779e-01,(16:6.060551e-01,(60:4.101275e-01,61:5.728678e-01):6.761569e-01):3.007054e-01):2.159379e-01):2.246125e-02):1.731138e-01):1.147606e-01,(11:1.138891e+00,((20:2.711474e-01,(14:2.032863e-01,15:2.063605e-01):1.480073e-01):9.057210e-02,24:7.266048e-01):5.981325e-01):2.113850e-01):5.520585e-02,((10:1.091862e+00,(19:5.893662e-01,17:6.759954e-01):5.245573e-01):1.182304e-01,((43:4.955039e-01,44:6.258046e-01):6.603549e-02,54:7.116625e-01):1.093252e+00):5.707369e-01):1.925023e-01):9.612126e-02,(((8:6.240247e-01,6:5.538359e-01):7.700393e-01,((25:6.259348e-01,(36:5.044589e-01,37:6.198585e-01):2.944738e-01):2.424657e-01,((41:3.026919e-01,(35:1.592370e-01,42:2.999703e-01):1.455141e-01):1.362410e-01,38:1.473760e-01):6.066046e-01):4.271837e-01):3.738346e-02,(49:8.511330e-01,((53:8.463101e-01,(46:1.116283e-01,47:2.625426e-01):4.189204e-01):3.616164e-01,(45:2.067771e-01,48:3.407667e-01):4.495836e-01):2.922832e-01):1.101890e+00):8.328408e-02):2.689976e-01):1.383948e-01):9.586421e-01,((2:3.644946e-02,39:3.776723e-02):5.378794e-01,40:9.954121e-02):4.064980e-01):4.494931e-01):1.701276e-01,23:7.880930e-02):1.489756e-01,22:5.007976e-02,1:5.655111e-02);
   tree gen.416000 = [&U] ((23:3.607875e-02,((((39:3.025740e-02,2:8.255151e-03):3.115594e-01,40:1.838259e-01):4.778356e-01,((62:8.162433e-01,(((64:6.510033e-04,58:5.057020e-03):1.122782e-02,(57:7.006175e-02,56:2.052165e-02):1.920245e-02):3.867190e-01,((65:1.300111e-01,59:7.461799e-02):2.428225e-02,(66:5.730383e-02,63:4.548064e-02):1.036258e-01):2.151674e-01):2.095946e-01):8.532781e-01,(((((10:1.261686e+00,((44:5.325382e-01,(43:6.870707e-01,54:4.807443e-01):2.135944e-01):1.108567e+00,(19:8.992922e-01,17:7.129929e-01):3.087927e-01):1.399676e-01):2.604354e-01,((18:8.398230e-01,((((21:9.198755e-02,13:3.240055e-01):3.414381e-02,9:1.053470e-01):4.244372e-01,((60:4.171230e-01,61:3.758583e-01):3.404273e-01,16:1.348302e+00):4.584519e-01):4.298118e-01,(12:9.126024e-01,26:9.934412e-01):6.331563e-02):2.536990e-01):1.303468e-01,(11:9.932002e-01,(24:4.112820e-01,(20:4.209508e-01,(14:1.403125e-01,15:1.369064e-01):5.682609e-02):2.920885e-01):7.358622e-01):9.183568e-02):2.216548e-01):2.067925e-01,((((53:6.825335e-01,(47:3.196338e-01,46:1.225334e-01):3.953957e-01):3.602866e-01,(48:3.504049e-01,45:2.535678e-01):3.679782e-01):2.077018e-01,49:1.107659e+00):9.780341e-01,((50:2.513990e-01,(51:3.980897e-01,52:1.772422e-01):1.124377e-01):1.194221e+00,34:1.026307e+00):2.457889e-01):3.876196e-02):9.371706e-02,(((25:4.697094e-01,(37:6.749469e-01,36:4.979022e-01):2.639439e-01):2.442106e-01,(38:7.083363e-02,(41:7.661851e-02,(42:3.577444e-01,35:2.821166e-01):1.902067e-01):4.621788e-01):6.807231e-01):3.942032e-01,(8:7.606896e-01,6:4.232866e-01):8.338011e-01):2.683527e-02):2.093445e-01,((3:5.417141e-01,((5:8.609167e-02,4:4.471675e-02):5.841263e-01,55:1.078207e+00):3.912035e-01):1.226565e-01,(((67:2.149532e-01,70:3.390409e-01):2.184816e-01,(69:4.322743e-01,68:1.297105e-01):9.981113e-02):7.885954e-01,((((32:1.069866e-02,28:2.277264e-02):1.436802e-01,(27:2.189314e-01,31:5.100027e-02):7.740734e-03):2.722971e-02,29:3.009173e-02):1.958069e-02,(33:5.555379e-02,30:4.669214e-02):1.565999e-02):5.751594e-01):1.228684e+00):2.214010e-01):3.017466e-01):6.925619e-01):3.295338e-01,7:5.647291e-01):1.735306e-01):2.141451e-01,22:6.254504e-02,1:6.992072e-02);
   tree gen.416500 = [&U] (22:6.672064e-02,(23:5.232699e-02,((((((8:7.471171e-01,6:3.524082e-01):8.702625e-01,(((38:1.682112e-01,((35:2.590567e-01,42:3.955134e-01):7.604690e-02,41:2.323660e-01):1.766715e-01):7.447944e-01,((36:6.198984e-01,37:4.291515e-01):3.511093e-01,25:6.410224e-01):3.526684e-01):2.009205e-01,(((((18:7.950559e-01,((44:4.102472e-01,(54:1.038610e+00,43:4.871434e-01):3.134700e-01):1.057831e+00,(10:9.600439e-01,(19:7.992433e-01,17:4.343779e-01):3.940677e-01):6.115562e-02):1.946508e-01):8.105972e-02,(26:9.633176e-01,12:1.125293e+00):2.000972e-01):7.834367e-02,((21:5.711017e-02,(9:1.648682e-01,13:3.099123e-01):1.142320e-01):5.575238e-01,(16:1.017252e+00,(61:3.063779e-01,60:5.236985e-01):8.285203e-01):4.475951e-01):4.976209e-01):1.403884e-01,(((20:2.354488e-01,(14:1.728554e-01,15:1.754923e-01):1.945799e-01):9.018679e-02,24:6.933781e-01):5.782089e-01,11:1.190337e+00):2.373456e-01):1.221506e-01,((34:1.007488e+00,((52:2.074315e-01,51:4.770897e-01):2.268424e-02,50:3.050571e-01):8.226422e-01):2.655109e-01,(((48:4.795926e-01,45:1.222565e-01):5.598646e-01,((47:1.715461e-01,46:1.720508e-01):4.083216e-01,53:1.020530e+00):3.225667e-01):1.368981e-01,49:7.933661e-01):7.331726e-01):8.760254e-02):1.270664e-01):1.272750e-01):2.016806e-01,(((55:1.347235e+00,(4:3.543673e-02,5:8.770924e-02):8.052224e-01):1.290760e-01,3:5.316288e-01):2.163762e-01,(((67:2.593358e-01,70:2.793348e-01):8.798400e-02,(68:1.983882e-01,69:2.783419e-01):1.083483e-01):9.671114e-01,(((((27:1.716642e-01,(28:2.615521e-02,32:6.358623e-03):6.042023e-02):1.541721e-02,31:5.129493e-02):4.415461e-02,29:7.391854e-02):1.940035e-02,33:4.161350e-02):5.280094e-02,30:3.191205e-05):7.072857e-01):5.596564e-01):2.798516e-01):3.949610e-01,(62:6.560928e-01,(((65:2.381507e-01,59:5.909906e-02):9.343948e-02,(66:1.417857e-02,63:9.366063e-02):9.049331e-02):5.132951e-01,((57:3.526525e-02,56:3.563660e-03):1.523020e-02,(64:1.297500e-02,58:8.295784e-03):9.660016e-03):3.104470e-01):2.449156e-01):9.981677e-01):8.174688e-01,((39:1.762281e-02,2:4.718684e-02):4.780257e-01,40:3.071642e-01):3.044776e-01):2.843249e-01,7:5.574746e-01):2.335367e-01):1.722389e-01,1:5.180864e-02);
   tree gen.417000 = [&U] (((7:6.397529e-01,(((2:1.995836e-02,39:2.412267e-02):4.422451e-01,40:2.323471e-01):4.107278e-01,(((((30:6.310716e-02,((((27:1.939211e-01,(32:1.706225e-02,28:8.890674e-04):1.142187e-01):5.748618e-03,31:4.093437e-02):8.969121e-02,29:5.813781e-02):4.090226e-02,33:2.108819e-02):2.156404e-02):4.512742e-01,((69:2.871064e-01,68:3.279992e-01):7.721571e-02,(70:1.601838e-01,67:2.352689e-01):2.186270e-01):1.106950e+00):1.230776e+00,(((4:6.765420e-02,5:4.781934e-02):4.350159e-01,55:1.630816e+00):4.129548e-01,3:7.070379e-01):1.676926e-01):3.197183e-01,((((((48:2.764100e-01,45:2.385933e-01):3.526477e-01,(53:7.808595e-01,(47:2.420717e-01,46:2.731261e-01):2.562108e-01):2.754028e-01):5.276335e-01,49:1.082959e+00):1.203371e+00,(((51:3.706622e-01,50:4.216004e-01):1.507283e-01,52:2.707841e-01):1.552738e+00,34:7.068213e-01):4.880232e-01):2.457978e-01,(((25:7.289427e-01,37:4.984274e-01):2.525866e-02,36:5.235557e-01):4.112813e-01,((41:2.215589e-01,(35:3.540691e-01,42:4.199872e-01):1.768767e-01):1.129445e-01,38:3.082533e-01):8.684175e-01):8.206458e-01):1.089328e-01,((((24:7.915461e-01,((15:1.032753e-01,14:2.335798e-01):9.160926e-02,20:4.065125e-01):3.062213e-01):6.946030e-01,11:9.730582e-01):1.736159e-01,((18:1.033827e+00,((17:8.524773e-01,19:6.967802e-01):5.215395e-01,(10:1.056829e+00,((43:7.113959e-01,54:7.244087e-01):3.644722e-01,44:3.444703e-01):1.007136e+00):3.494411e-01):2.352071e-01):4.211216e-01,((12:1.084345e+00,26:9.905050e-01):4.006141e-01,(((60:4.698819e-01,61:6.029549e-01):5.366403e-01,16:8.484916e-01):3.759684e-01,(13:9.792454e-02,(9:2.755292e-01,21:1.190930e-01):1.541704e-01):7.994269e-01):4.698425e-01):1.229115e-01):2.456657e-02):2.902938e-01,(6:3.838062e-01,8:7.621274e-01):1.100107e+00):1.474456e-01):1.949001e-01):6.394669e-01,(62:6.771340e-01,(((65:2.279886e-01,59:1.048195e-01):5.493680e-02,(66:5.611010e-02,63:9.706049e-02):1.079823e-01):3.705118e-01,((57:2.630663e-02,56:2.141410e-02):1.668925e-02,(64:3.453742e-03,58:1.135795e-02):7.955247e-03):5.329915e-01):1.921580e-01):9.021369e-01):7.201045e-01):2.927420e-01):2.768957e-01,23:5.636910e-02):1.284897e-01,22:1.491727e-02,1:1.377165e-01);
   tree gen.417500 = [&U] (22:9.251102e-02,(23:6.495555e-02,(((40:2.981328e-01,(39:2.498512e-02,2:1.580094e-02):2.965506e-01):4.437303e-01,((62:7.655314e-01,(((66:2.607803e-02,63:4.159838e-02):8.749047e-02,(59:3.956392e-02,65:2.119622e-01):6.812152e-02):3.115582e-01,((57:4.242665e-02,56:2.535352e-02):1.237149e-02,(64:3.996679e-03,58:1.417585e-03):2.824413e-02):4.928504e-01):2.383262e-01):8.051647e-01,(((((69:4.867524e-01,68:1.925338e-01):2.229975e-01,(70:2.231623e-01,67:3.043157e-01):2.209107e-01):6.665216e-01,((((32:2.233645e-02,28:5.715137e-03):5.042335e-02,(27:1.936177e-01,31:8.541652e-02):1.187658e-02):2.592344e-02,29:1.558259e-01):2.484393e-04,(30:4.049056e-02,33:6.661087e-02):4.345771e-02):1.055662e+00):7.281200e-01,((55:6.508561e-01,(5:4.014903e-02,4:5.438176e-02):5.374156e-01):5.145773e-01,3:4.487821e-01):3.318544e-01):2.245627e-01,(((((((9:7.541581e-02,(13:2.614084e-01,21:1.504833e-01):6.254612e-02):4.370145e-01,(16:8.552574e-01,(61:4.046484e-01,60:5.376713e-01):6.330739e-01):3.165482e-01):4.063837e-01,18:1.034357e+00):2.057295e-01,((10:7.919710e-01,(44:4.912448e-01,(43:5.642222e-01,54:8.455400e-01):1.706909e-01):7.279831e-01):3.514751e-02,(19:9.908335e-01,17:5.184800e-01):5.396901e-01):4.487848e-01):1.905247e-02,(11:8.891666e-01,(24:5.752424e-01,(20:2.666692e-01,(14:1.806467e-01,15:1.715123e-01):1.249723e-01):1.564398e-01):6.673073e-01):1.580497e-01):8.183792e-02,(12:8.258733e-01,26:7.680569e-01):2.796965e-01):2.663738e-01,((((8:1.083471e+00,6:2.779668e-01):8.374445e-01,((25:7.577114e-01,(36:6.856056e-01,37:6.080022e-01):1.122535e-01):4.572809e-01,((41:1.475841e-01,(42:3.928947e-01,35:1.734195e-01):1.955583e-01):1.938322e-01,38:1.366617e-01):7.927622e-01):4.621501e-01):1.019106e-02,(49:9.404704e-01,((53:5.809207e-01,(46:4.856521e-02,47:3.705930e-01):3.718720e-01):1.489036e-01,(45:2.334074e-01,48:3.010683e-01):4.784836e-01):2.253663e-01):1.157341e+00):2.717156e-01,(((51:2.913175e-01,50:2.156186e-01):4.547469e-02,52:1.849793e-01):1.186175e+00,34:9.400778e-01):2.166154e-01):1.344528e-02):9.722575e-02):4.190997e-01):7.107301e-01):3.807602e-01,7:6.234076e-01):3.176865e-01):1.315524e-01,1:4.778726e-02);
   tree gen.418000 = [&U] ((23:3.433295e-02,((((39:3.376507e-02,2:3.523800e-02):3.503011e-01,40:1.893329e-01):3.600582e-01,((62:4.921469e-01,(((57:2.472871e-02,56:1.716751e-02):7.662073e-03,(58:3.649450e-03,64:7.180036e-04):4.111548e-02):6.191960e-01,((65:1.862952e-01,59:9.091344e-02):5.209315e-02,(66:1.866034e-02,63:1.014440e-01):1.374215e-01):3.395056e-01):3.850851e-01):7.513369e-01,(((((50:1.938353e-01,(52:2.064148e-01,51:4.637810e-01):6.462012e-02):1.483145e+00,34:1.182847e+00):2.251109e-01,((((53:7.616582e-01,(47:3.229901e-01,46:1.943032e-01):4.388049e-01):4.786189e-01,(48:3.910266e-01,45:2.569831e-01):2.614555e-01):3.582699e-01,49:9.929524e-01):8.581096e-01,((25:7.263342e-01,(37:7.531921e-01,36:6.048604e-01):1.407240e-01):2.385100e-01,(38:3.955893e-02,(41:1.763194e-01,(42:2.773448e-01,35:3.148218e-01):2.122569e-01):2.909630e-01):8.905597e-01):4.399024e-01):3.505001e-01):1.081135e-01,(((11:1.123656e+00,(((10:1.214149e+00,((44:5.942742e-01,(54:7.846440e-01,43:8.840632e-01):3.648357e-01):1.300403e+00,(19:6.850979e-01,17:7.956487e-01):1.534933e-01):3.186271e-01):3.286335e-01,18:1.307903e+00):1.856938e-01,((((9:2.028315e-01,21:1.040545e-01):2.112488e-02,13:3.117813e-01):4.930611e-01,((60:4.654792e-01,61:6.018623e-01):6.064811e-01,16:1.037271e+00):3.169910e-01):7.024029e-01,(12:9.062374e-01,26:7.425541e-01):2.228992e-01):8.910550e-02):3.432164e-01):9.960524e-02,(24:4.589610e-01,(20:4.697507e-01,(14:1.565786e-01,15:1.527776e-01):6.341381e-02):4.302363e-01):8.211691e-01):1.920872e-01,(8:7.709631e-01,6:3.091785e-01):7.185050e-01):1.748071e-01):1.697758e-01,((3:6.045139e-01,((5:2.499223e-02,4:1.359455e-01):6.865111e-01,55:9.377003e-01):4.054148e-01):8.689272e-02,(((67:2.864655e-01,70:3.483861e-01):8.814063e-02,(69:4.897861e-01,68:4.120875e-01):6.749502e-02):8.387931e-01,(((31:6.167599e-02,(27:2.835934e-01,(32:5.417459e-04,28:6.071680e-03):4.399702e-02):1.939717e-02):9.074031e-02,29:9.539350e-02):1.273150e-02,(33:3.504202e-02,30:3.943016e-02):2.410226e-02):6.896738e-01):9.867456e-01):3.103446e-01):3.111272e-01):1.142616e+00):4.249421e-01,7:6.301969e-01):1.936476e-01):1.322254e-01,22:7.522638e-02,1:7.116684e-02);
   tree gen.418500 = [&U] (22:3.850419e-02,(23:4.534450e-02,(7:5.617902e-01,(((2:2.306207e-02,39:4.596537e-02):2.294919e-01,40:2.364106e-01):4.759942e-01,(((((((52:2.236250e-01,(50:3.585040e-01,51:1.447705e-01):1.263632e-01):1.435293e+00,34:1.136241e+00):3.086743e-01,(6:4.319516e-01,8:9.621220e-01):1.072612e+00):5.150010e-02,((49:1.113718e+00,((45:3.859373e-01,48:2.018871e-01):4.315800e-01,(53:1.015620e+00,(46:1.431092e-01,47:3.360611e-01):4.489980e-01):7.881988e-02):2.978932e-01):7.351352e-01,(((41:1.933169e-01,(42:3.504949e-01,35:2.060777e-01):1.679285e-01):1.558359e-01,38:1.487388e-01):1.044565e+00,(25:4.973257e-01,(37:7.504896e-01,36:2.387148e-01):2.983721e-01):1.927327e-01):2.839799e-01):3.605564e-01):1.432971e-01,(((((19:6.307855e-01,17:7.413885e-01):2.972087e-01,(10:9.496060e-01,(43:4.631169e-01,(44:6.309641e-01,54:5.663376e-01):1.709164e-01):1.047622e+00):1.054549e-01):5.033715e-01,18:1.229530e+00):2.985227e-01,((26:1.074244e+00,12:9.053551e-01):1.430553e-01,((16:9.929694e-01,(60:4.647299e-01,61:3.954321e-01):4.610531e-01):4.426131e-01,((9:1.990040e-01,13:2.322666e-01):1.332762e-01,21:5.302694e-02):3.875027e-01):4.752587e-01):1.614863e-02):2.480914e-01,(11:1.074707e+00,((20:2.371945e-01,(15:6.087679e-02,14:2.549778e-01):8.424887e-02):1.064730e-01,24:7.240726e-01):8.050651e-01):1.369435e-01):4.869667e-01):1.562616e-01,(((33:6.564891e-03,(30:7.283284e-02,(29:4.892109e-02,((32:7.905382e-03,28:3.465981e-03):4.401128e-02,(27:3.418768e-01,31:9.272471e-02):2.304436e-02):4.844583e-02):2.963243e-02):2.168321e-02):6.076010e-01,((69:2.980847e-01,68:2.024750e-01):2.811695e-02,(70:2.340456e-01,67:2.368292e-01):1.623348e-01):7.833049e-01):5.062862e-01,(3:3.706128e-01,(55:9.879826e-01,(4:1.298887e-02,5:7.710157e-02):5.247877e-01):3.603835e-01):3.275981e-01):7.269130e-02):3.755036e-01,(62:4.313382e-01,(((65:2.355116e-01,59:3.659160e-02):6.178217e-02,(63:8.130940e-02,66:1.715439e-02):1.744113e-01):3.902723e-01,((56:2.041059e-02,57:2.711481e-02):5.084880e-02,(64:7.655910e-03,58:1.316287e-02):1.065272e-02):2.135008e-01):2.214894e-01):1.072510e+00):6.212594e-01):3.848108e-01):2.086852e-01):1.784721e-01,1:8.914408e-02);
   tree gen.419000 = [&U] (22:3.400687e-02,(((((62:6.509586e-01,(((59:8.846441e-02,65:2.093501e-01):8.901543e-02,(66:4.910961e-02,63:8.506774e-02):4.659564e-02):4.554176e-01,((56:1.812193e-02,57:6.060891e-02):4.114777e-03,(58:1.709806e-03,64:6.533880e-03):2.134649e-02):3.594650e-01):2.269808e-01):1.015487e+00,((((((((45:2.700538e-01,48:2.752326e-01):7.072481e-01,((47:3.313805e-01,46:6.770775e-02):2.368042e-01,53:1.232242e+00):1.905468e-01):2.526529e-01,49:1.244074e+00):1.272731e+00,((((37:5.206533e-01,36:4.930846e-01):1.799452e-01,25:4.917292e-01):3.301339e-01,(38:1.420567e-01,((35:3.094054e-01,42:3.540937e-01):5.991837e-02,41:1.610677e-01):2.574111e-01):6.559317e-01):3.033576e-01,(52:1.719764e-01,(51:4.225235e-01,50:3.003031e-01):2.118604e-03):1.460068e+00):1.253739e-01):1.251825e-01,((((19:6.690993e-01,17:6.071572e-01):3.825778e-01,(44:8.797535e-01,(54:8.070151e-01,43:8.266671e-01):1.264259e-01):5.013448e-01):2.827482e-01,10:1.345921e+00):4.289404e-01,(((((61:4.282406e-01,60:5.871377e-01):4.617032e-01,16:8.129497e-01):4.234646e-01,(9:1.747264e-01,(21:2.013172e-01,13:2.875358e-01):8.172990e-03):7.159612e-01):3.944144e-01,18:8.733454e-01):5.151495e-02,((26:9.246678e-01,12:8.347257e-01):1.675188e-01,(((20:2.015819e-01,(15:1.484590e-01,14:2.249582e-01):1.688239e-01):3.130003e-01,24:7.182980e-01):5.433074e-01,11:9.290192e-01):8.765780e-02):1.461365e-01):7.519120e-02):3.016858e-01):2.101130e-02,(8:1.134241e+00,6:5.087974e-01):1.019520e+00):1.253746e-01,34:1.307365e+00):1.729752e-01,((3:7.484720e-01,((5:6.061854e-02,4:1.360881e-02):4.348339e-01,55:9.259081e-01):4.986869e-01):4.768277e-01,((33:2.916375e-02,(((((32:4.763770e-03,28:3.519776e-03):8.124841e-02,27:2.223231e-01):1.321242e-02,31:8.408375e-02):5.786926e-02,29:5.996085e-02):2.187666e-02,30:4.450249e-02):2.464581e-02):1.518821e+00,(68:6.492229e-02,(69:7.028212e-01,(70:3.151582e-01,67:2.764588e-01):3.375762e-01):4.773369e-03):7.840713e-01):4.950500e-01):2.251000e-01):3.909835e-01):7.414393e-01,(40:2.990625e-01,(2:1.615991e-02,39:4.946772e-02):2.798600e-01):3.365336e-01):3.832588e-01,7:6.411117e-01):3.036003e-01,23:4.678010e-02):1.379763e-01,1:3.725549e-02);
   tree gen.419500 = [&U] (((7:5.163075e-01,(((2:5.193942e-02,39:6.266720e-03):2.929967e-01,40:2.664599e-01):4.748314e-01,((((((29:5.042026e-02,((27:1.237734e-01,31:1.024177e-01):7.170321e-03,(32:1.848149e-02,28:1.372064e-03):8.627117e-02):1.628618e-02):2.503108e-02,(33:8.044984e-02,30:4.598443e-02):4.221510e-03):9.989725e-01,(((70:3.977535e-01,67:1.229141e-01):1.531420e-01,68:1.830688e-01):8.214571e-02,69:3.513884e-01):1.092760e+00):6.978418e-01,(((4:8.188359e-02,5:4.533234e-02):8.012871e-01,55:1.144561e+00):4.623967e-01,3:6.131816e-01):2.433030e-01):3.205003e-01,((((((48:2.932275e-01,45:2.212069e-01):5.252973e-01,((47:2.427712e-01,46:2.176870e-01):4.781776e-01,53:6.566386e-01):9.035749e-03):4.092783e-01,49:9.197308e-01):8.632884e-01,(((36:4.762662e-01,37:6.291197e-01):2.059742e-01,25:5.964654e-01):3.766521e-01,((41:1.925806e-01,(35:3.005751e-01,42:4.154755e-01):1.971765e-01):1.136877e-01,38:2.992989e-01):8.217534e-01):1.216233e-01):2.105751e-01,((((51:3.214583e-01,50:2.964721e-01):1.679663e-01,52:8.751314e-02):1.346618e+00,34:9.615062e-01):1.763772e-01,(6:3.328575e-01,8:9.944265e-01):9.136543e-01):9.236653e-02):1.476822e-01,((11:8.234229e-01,((18:8.965904e-01,((17:4.834270e-01,19:8.482550e-01):5.902438e-01,(10:1.120732e+00,(44:2.987433e-01,(43:7.202962e-01,54:6.664596e-01):1.092324e-01):6.553530e-01):2.925568e-01):2.284375e-01):2.285228e-01,((((60:6.499586e-01,61:4.364811e-01):5.800425e-01,16:8.689964e-01):4.249773e-01,(13:7.383627e-02,(9:1.167562e-01,21:1.141085e-01):2.617580e-01):7.040149e-01):4.700266e-01,(12:8.691980e-01,26:7.542838e-01):2.487130e-01):1.870466e-01):7.784508e-02):1.968840e-01,(24:5.573995e-01,((15:1.294590e-01,14:2.025731e-01):1.294193e-01,20:3.525497e-01):2.828984e-01):5.780442e-01):7.653691e-02):1.324605e-01):2.856992e-01,(62:3.632475e-01,(((65:2.577733e-01,59:6.348271e-02):5.937819e-02,(66:5.682699e-02,63:9.289841e-02):1.211293e-01):3.349882e-01,((57:2.637015e-02,56:2.971656e-02):3.221448e-02,(64:6.974917e-03,58:8.906230e-03):2.500108e-02):4.860203e-01):4.742686e-01):8.549986e-01):1.265432e+00):1.907336e-01):3.313012e-01,23:3.766126e-02):1.431082e-01,22:9.123689e-02,1:4.128925e-02);
   tree gen.420000 = [&U] (22:3.091255e-02,(23:7.468900e-02,(7:5.196508e-01,(((2:7.118329e-02,39:1.843760e-02):6.116162e-01,40:1.927668e-01):4.212753e-01,((62:6.974163e-01,(((58:4.316048e-03,64:7.273438e-03):1.472373e-02,(57:2.104883e-02,56:1.282507e-02):2.868802e-02):3.694557e-01,((66:3.998952e-02,63:1.011136e-01):1.317343e-01,(65:2.222422e-01,59:7.703762e-02):5.412712e-02):3.232508e-01):3.547092e-01):9.771018e-01,(((((50:2.723915e-01,(51:5.004916e-01,52:2.347517e-01):1.416730e-02):1.040875e+00,34:1.353796e+00):4.705782e-01,((11:1.213518e+00,((((18:1.161971e+00,(((17:3.975481e-01,19:8.688674e-01):3.290722e-01,10:1.010757e+00):1.459299e-02,(44:6.241809e-01,(54:6.893475e-01,43:6.861552e-01):2.609310e-01):9.885241e-01):2.584167e-01):4.823524e-01,(12:7.949500e-01,26:7.269160e-01):6.870245e-02):7.678741e-02,((13:1.747215e-01,(9:2.120775e-01,21:8.507894e-02):1.708304e-01):6.189326e-01,(16:9.981997e-01,(61:2.982339e-01,60:5.458005e-01):3.318207e-01):5.866499e-01):4.763277e-01):1.793163e-01,((20:2.824207e-01,(14:1.736508e-01,15:2.021932e-01):2.551864e-01):3.794079e-01,24:7.561816e-01):7.934848e-01):4.470955e-03):3.101254e-01,(49:1.163945e+00,((48:2.419488e-01,45:2.816614e-01):3.963657e-01,((46:1.857842e-01,47:2.475706e-01):7.241781e-01,53:9.775157e-01):3.966978e-01):2.045442e-01):9.151950e-01):4.764723e-02):2.957907e-02,(((38:2.268444e-01,((42:2.568259e-01,35:3.112885e-01):5.938685e-02,41:2.917052e-01):1.705129e-01):7.554878e-01,((37:6.825365e-01,36:5.166033e-01):1.090154e-01,25:7.013383e-01):4.267175e-01):3.500405e-01,(8:8.745215e-01,6:6.411462e-01):8.922655e-01):7.804975e-02):2.685508e-01,(((((33:5.962490e-02,30:4.185437e-02):4.101300e-02,((31:7.716643e-02,27:2.048718e-01):1.774325e-02,(32:9.839118e-03,28:1.143190e-02):1.065110e-01):2.271362e-02):1.240539e-02,29:1.758950e-02):6.480034e-01,((68:2.241573e-01,69:4.240897e-01):8.354134e-02,(70:2.547268e-01,67:8.246402e-02):4.069937e-01):5.217335e-01):8.563245e-01,((55:8.252386e-01,(4:4.793301e-02,5:6.195376e-02):9.680891e-01):3.930865e-01,3:6.583215e-01):4.010419e-01):2.163933e-01):2.454341e-01):6.647213e-01):2.830756e-01):2.981666e-01):1.594019e-01,1:9.975632e-02);
   tree gen.420500 = [&U] (22:9.311445e-02,(23:8.349497e-02,(((((((8:8.924076e-01,6:1.009139e+00):8.040642e-01,(((38:2.722398e-01,((35:2.150913e-01,42:3.761295e-01):1.424770e-01,41:2.412663e-01):1.755222e-01):9.562736e-01,((36:5.595859e-01,37:7.236668e-01):8.586150e-02,25:3.903835e-01):4.171568e-01):2.882225e-01,(((48:2.890359e-01,45:2.214744e-01):5.183978e-01,((47:2.668810e-01,46:2.823757e-01):3.009551e-01,53:8.610443e-01):3.018775e-01):5.316848e-01,49:9.333327e-01):1.114710e+00):7.053882e-02):2.292698e-01,((((((13:2.411788e-01,9:2.165758e-01):2.506595e-02,21:1.212047e-01):5.876675e-01,(16:1.038004e+00,(61:3.977293e-01,60:5.184789e-01):4.805287e-01):4.748124e-01):8.276718e-01,(((10:1.199489e+00,((44:8.245381e-01,43:6.170969e-01):1.772835e-01,54:8.001923e-01):8.555436e-01):1.246540e-01,(19:8.894859e-01,17:8.704835e-01):4.394289e-01):2.865257e-01,((((20:2.550945e-01,(14:2.303976e-01,15:1.502439e-01):1.685491e-01):2.971596e-01,24:8.980462e-01):8.176530e-01,11:1.429902e+00):2.151222e-01,(26:1.361294e+00,12:1.053686e+00):2.013774e-01):1.192748e-01):2.178369e-01):7.474392e-02,18:1.375316e+00):9.268374e-02,(34:1.125860e+00,(52:2.264854e-01,(51:3.309609e-01,50:3.744696e-01):4.267153e-02):1.843257e+00):2.301803e-01):1.205842e-01):5.948012e-02,(((55:1.367796e+00,(4:7.803141e-02,5:9.768832e-02):8.396379e-01):4.045956e-01,3:5.978179e-01):1.396823e-01,(((68:1.229916e-01,(67:1.616894e-01,70:2.584644e-01):1.940864e-01):2.104951e-02,69:2.091339e-01):9.224312e-01,((((((28:4.214654e-03,32:5.870501e-03):1.164901e-01,27:1.901593e-01):2.090398e-02,31:1.063250e-01):2.858580e-02,29:6.129570e-02):1.143901e-01,30:7.536509e-02):2.618801e-02,33:3.019434e-02):1.163378e+00):1.034471e+00):4.580947e-01):3.092523e-01,(62:6.838233e-01,(((65:2.513952e-01,59:2.454004e-02):5.667279e-02,(66:1.949848e-02,63:5.121308e-02):6.572479e-02):5.781739e-01,((64:4.832215e-03,(56:2.254694e-02,57:5.502174e-02):3.603051e-02):9.294872e-03,58:9.193593e-03):3.902913e-01):2.844664e-01):1.379456e+00):8.150768e-01,((39:2.067619e-02,2:3.646576e-02):4.151666e-01,40:2.996689e-01):3.563609e-01):3.369760e-01,7:5.766894e-01):1.957929e-01):8.550271e-02,1:1.943880e-02);
   tree gen.421000 = [&U] (22:5.824188e-02,((((((((((((19:4.024505e-01,17:5.530184e-01):3.420964e-01,(54:6.147618e-01,(44:5.490119e-01,43:9.334744e-01):1.632567e-01):4.225476e-01):1.498816e-01,10:1.138125e+00):3.592007e-01,((26:8.422172e-01,12:7.602950e-01):1.275633e-01,((((61:3.665725e-01,60:5.190448e-01):3.045957e-01,16:8.969478e-01):6.139331e-01,(9:1.376021e-01,(21:1.243943e-01,13:2.644789e-01):5.385262e-02):6.375775e-01):1.193333e-01,18:7.987184e-01):3.055964e-01):1.866863e-01):9.470493e-02,(((20:2.661534e-01,(15:7.025280e-02,14:1.961377e-01):7.605377e-02):1.301649e-01,24:6.398962e-01):7.388064e-01,11:8.682117e-01):1.327172e-01):8.697499e-02,(((45:2.459737e-01,48:2.506907e-01):3.542936e-01,((47:2.548728e-01,46:1.466232e-01):3.596112e-01,53:9.110280e-01):1.832511e-01):2.280217e-01,49:1.297796e+00):1.155967e+00):2.379887e-01,((50:2.664750e-01,51:4.617508e-01):4.136397e-02,52:1.973069e-01):1.363729e+00):1.377306e-01,(((37:5.521311e-01,36:5.245195e-01):1.490305e-01,25:6.497850e-01):3.845175e-01,(38:1.898044e-01,((35:3.580449e-01,42:3.225200e-01):1.660122e-01,41:3.664996e-01):1.728849e-01):6.577399e-01):4.241622e-01):6.407002e-02,(((3:6.628329e-01,((5:9.625940e-02,4:5.709998e-02):7.380019e-01,55:8.433469e-01):4.453961e-01):3.959778e-01,(8:8.212227e-01,6:3.453149e-01):9.791154e-01):5.752504e-02,(((62:5.499280e-01,(((59:4.217875e-02,65:1.906828e-01):5.742645e-02,(66:4.272471e-02,63:7.748244e-02):9.386208e-02):3.273761e-01,((56:1.197925e-02,57:2.432858e-02):3.350470e-02,(58:1.119756e-03,64:1.247349e-03):5.392044e-02):3.164155e-01):3.478148e-01):5.843394e-01,34:1.565524e+00):4.292739e-01,((33:2.656328e-02,(29:3.472271e-02,((((32:1.145124e-02,28:3.650159e-03):1.057107e-01,31:7.985050e-02):2.265749e-03,27:2.024990e-01):4.410906e-02,30:6.453606e-02):4.571241e-03):4.124962e-03):5.583114e-01,((68:8.679905e-02,69:2.599674e-01):4.637531e-02,(70:2.362537e-01,67:1.047273e-01):3.386130e-01):6.526455e-01):7.872409e-01):8.884881e-02):5.748147e-02):1.139326e+00,(40:1.577081e-01,(2:5.833551e-02,39:3.226504e-02):5.273138e-01):4.482926e-01):4.294353e-01,7:5.839452e-01):1.946882e-01,23:8.889472e-02):1.375289e-01,1:1.754030e-02);
   tree gen.421500 = [&U] (((7:6.211921e-01,(((2:4.212436e-02,39:3.633939e-02):3.236001e-01,40:3.176764e-01):2.867534e-01,((62:5.232433e-01,(((65:2.545780e-01,59:3.997508e-02):3.899472e-02,(66:4.273771e-02,63:6.493292e-02):8.615962e-02):2.620432e-01,((58:7.916124e-03,64:1.681360e-03):2.092813e-02,(57:4.093954e-02,56:2.068246e-02):2.192410e-02):4.796964e-01):4.427665e-02):1.204086e+00,((((((36:5.704916e-01,37:5.175348e-01):1.453465e-01,25:6.416917e-01):4.649737e-01,((41:2.071828e-01,(35:3.233659e-01,42:2.885748e-01):9.297859e-02):1.625021e-01,38:1.648771e-01):9.183358e-01):5.312818e-01,((((24:6.810892e-01,((15:1.195421e-01,14:8.964842e-02):2.008346e-01,20:4.036150e-01):2.373411e-01):7.010056e-01,(12:1.009488e+00,26:8.011522e-01):2.349996e-01):2.807891e-01,((((((60:4.697947e-01,61:4.695768e-01):6.240235e-01,16:9.815685e-01):5.191243e-01,(13:9.741482e-02,(9:2.620760e-01,21:1.481937e-01):2.508850e-01):6.180694e-01):3.990857e-01,18:9.645734e-01):2.856930e-01,((17:5.023036e-01,19:8.579633e-01):3.344395e-01,(10:1.012058e+00,(44:3.213952e-01,(43:8.070135e-01,54:9.019647e-01):3.573172e-01):8.261181e-01):1.635138e-01):3.210801e-01):8.479837e-02,11:1.332395e+00):1.584942e-01):2.447863e-01,(((52:2.246291e-01,(51:3.134074e-01,50:2.894308e-01):8.757578e-02):1.354159e+00,34:1.034411e+00):1.765921e-01,(((48:3.154611e-01,45:2.881629e-01):5.411288e-01,((47:2.611791e-01,46:2.347336e-01):5.144348e-01,53:1.120273e+00):1.802774e-01):2.453704e-01,49:9.894683e-01):1.010866e+00):9.080000e-02):7.471576e-02):2.637526e-01,(((((33:2.996024e-02,30:9.355907e-02):1.102666e-02,(((32:1.299218e-02,28:4.853570e-03):9.589090e-02,27:1.693744e-01):4.435034e-02,31:6.983682e-02):4.489860e-02):1.844978e-02,29:3.332641e-02):8.099789e-01,(68:8.638126e-02,((70:4.846074e-01,67:2.825076e-01):1.519280e-01,69:4.508924e-01):1.226543e-02):7.420710e-01):1.098233e+00,(((4:8.456142e-02,5:7.834478e-02):7.720301e-01,55:8.816770e-01):3.155127e-01,3:7.105478e-01):3.601493e-01):2.514113e-01):3.933423e-02,(6:7.374165e-01,8:6.611691e-01):1.176174e+00):5.616951e-02):1.280423e+00):3.638930e-01):3.564217e-01,23:5.985010e-02):1.525847e-01,22:1.144748e-01,1:8.582910e-02);
   tree gen.422000 = [&U] (22:5.627829e-02,(23:8.585873e-02,(7:9.852250e-01,(((2:5.656429e-02,39:1.991572e-02):4.689238e-01,40:8.932218e-02):4.127421e-01,(((((((50:3.691924e-01,51:2.415710e-01):2.295677e-02,52:4.162983e-01):9.645592e-01,34:9.055289e-01):4.122010e-01,(((11:1.122722e+00,(18:8.938765e-01,((17:3.837106e-01,19:8.655237e-01):3.162042e-01,(10:9.351323e-01,((44:4.066498e-01,54:7.681146e-01):2.333879e-01,43:5.781287e-01):7.217202e-01):1.287000e-01):4.796975e-01):1.926083e-01):3.321010e-02,((12:7.354716e-01,26:9.953035e-01):2.811949e-01,((13:1.389064e-01,(9:1.606984e-01,21:7.871330e-02):1.287236e-01):6.872910e-01,(16:8.489254e-01,(61:6.351753e-01,60:5.205219e-01):6.288210e-01):1.492044e-01):5.333016e-01):1.959700e-01):9.150848e-02,(((20:2.901883e-01,(14:1.276819e-01,15:2.117668e-01):1.663427e-01):1.001366e-01,24:6.996039e-01):7.341160e-01,(49:1.076858e+00,((48:2.238461e-01,45:2.252650e-01):5.665338e-01,((46:6.730502e-02,47:4.095092e-01):3.233371e-01,53:9.043777e-01):7.623266e-02):3.277916e-01):8.596829e-01):1.155332e-02):1.458284e-01):1.080928e-01,(((38:1.662234e-01,((42:3.935954e-01,35:2.068835e-01):1.857926e-01,41:2.354456e-01):6.559918e-02):6.885209e-01,((37:6.314689e-01,36:4.167429e-01):1.387117e-01,25:5.656146e-01):3.722528e-01):3.914636e-01,(8:4.444235e-01,6:6.856688e-01):5.964884e-01):1.688615e-01):1.576380e-01,((((29:7.023933e-02,((27:1.838819e-01,(32:1.074803e-02,28:1.545305e-03):4.517099e-02):2.184623e-02,31:6.058810e-02):5.129068e-02):1.018536e-02,(33:6.319818e-02,30:3.005965e-02):3.735356e-02):5.465731e-01,((69:3.208699e-01,68:1.233035e-01):1.055147e-01,(70:2.385183e-01,67:1.637706e-01):8.491357e-02):7.341579e-01):1.199253e+00,((55:1.108580e+00,(4:1.946644e-02,5:1.205089e-01):7.023087e-01):3.621304e-01,3:6.090657e-01):1.032724e-01):5.726336e-01):1.714444e-01,(62:5.810991e-01,(((57:2.251786e-02,56:1.275266e-02):3.188365e-02,(58:4.068538e-03,64:2.156560e-03):1.128665e-02):3.312741e-01,((66:2.917535e-02,63:6.421894e-02):7.197303e-02,(65:1.762516e-01,59:1.663393e-01):6.914377e-02):2.990651e-01):3.254539e-01):6.830561e-01):7.553082e-01):4.889947e-01):1.408996e-01):1.638367e-01,1:5.484766e-02);
   tree gen.422500 = [&U] (22:2.170837e-02,(23:3.226335e-02,(((40:2.895038e-01,(39:3.842344e-02,2:1.006474e-02):3.053888e-01):2.512724e-01,((((((70:2.192933e-01,67:1.784719e-01):5.531821e-02,(68:2.855166e-01,69:2.398883e-01):8.643114e-02):6.907203e-01,(29:6.939809e-03,((((32:1.716512e-04,28:1.197093e-02):5.423249e-02,27:2.417161e-01):2.341926e-02,31:7.300556e-02):4.968067e-02,(33:5.845984e-02,30:2.876033e-02):3.942842e-02):7.121337e-02):6.952419e-01):6.735961e-01,((55:8.043403e-01,(5:6.632006e-02,4:5.495104e-02):6.916629e-01):6.158931e-01,3:4.279257e-01):4.283788e-01):6.828795e-02,(((((10:6.737164e-01,((44:5.100727e-01,(43:8.419125e-01,54:6.904340e-01):1.257787e-01):7.863851e-01,(19:8.282296e-01,17:5.253140e-01):3.531083e-01):7.051244e-02):3.285394e-01,((11:8.596297e-01,((20:2.329142e-01,(14:2.062909e-01,15:1.425532e-01):1.393534e-01):1.735346e-01,24:7.779097e-01):6.592854e-01):9.415414e-02,(12:9.602304e-01,26:6.388029e-01):1.302415e-01):2.229357e-01):1.016358e-01,(((13:1.708733e-01,(21:9.323763e-02,9:1.681188e-01):6.621151e-02):4.754078e-01,(16:8.440299e-01,(61:5.630825e-01,60:4.498180e-01):4.829110e-01):5.729754e-01):3.965854e-01,18:9.904045e-01):1.213769e-02):3.142581e-01,((((53:5.635179e-01,(46:1.153214e-01,47:2.996857e-01):3.672697e-01):1.586063e-01,(45:3.072163e-01,48:1.422268e-01):2.730269e-01):1.500226e-01,49:1.486481e+00):6.732118e-01,(34:6.291386e-01,(52:2.120084e-01,(50:3.624783e-01,51:3.080571e-01):5.125206e-02):1.139065e+00):2.285500e-01):2.124485e-01):5.973369e-02,((8:4.171731e-01,6:6.184637e-01):9.501729e-01,((25:6.158791e-01,(36:4.232269e-01,37:4.797486e-01):9.682384e-02):3.243817e-01,((41:2.810154e-01,(42:3.575056e-01,35:1.862710e-01):1.098068e-01):1.824836e-01,38:1.122983e-01):4.539120e-01):3.384699e-01):2.301549e-01):1.543044e-01):1.603205e-01,(62:7.398983e-01,(((66:2.765137e-02,63:5.788386e-02):4.448639e-02,(59:5.673676e-02,65:2.262335e-01):9.820770e-02):3.816136e-01,((57:4.303003e-02,56:1.628288e-02):1.286310e-02,(64:1.012380e-02,58:2.832413e-03):3.580673e-02):3.003318e-01):1.876919e-01):8.789961e-01):6.611235e-01):3.100408e-01,7:6.788997e-01):2.172018e-01):2.046089e-01,1:8.752087e-02);
   tree gen.423000 = [&U] (22:4.204051e-02,(23:1.625361e-01,(((40:3.250964e-01,(39:4.314735e-02,2:1.130214e-02):3.429344e-01):2.821647e-01,((((((70:3.115909e-01,67:3.035161e-01):1.527782e-01,(68:3.206190e-01,69:3.824269e-01):1.208489e-01):7.172306e-01,(29:1.975434e-02,((((32:4.482430e-04,28:1.210105e-02):4.473207e-02,27:2.714335e-01):3.794340e-02,31:8.198111e-02):5.578858e-02,(33:6.564710e-02,30:1.633538e-02):2.785731e-02):4.165529e-02):7.742606e-01):6.471625e-01,((55:9.032287e-01,(5:7.447368e-02,4:6.170691e-02):7.718733e-01):5.587180e-01,3:6.607225e-01):4.001251e-01):3.175272e-01,((((((11:9.653156e-01,((20:2.615494e-01,(14:2.316530e-01,15:1.515368e-01):1.564860e-01):3.610502e-01,24:8.735486e-01):6.216146e-01):1.046033e-01,(12:8.071059e-01,26:7.173395e-01):3.323818e-01):2.503855e-01,((10:7.565455e-01,((44:5.704581e-01,43:6.422651e-01):1.408099e-01,54:7.753184e-01):8.830659e-01):7.940428e-02,(19:9.300550e-01,17:7.161787e-01):2.045557e-01):3.764063e-01):1.114525e-01,(((13:1.918811e-01,(21:1.047006e-01,9:1.887879e-01):7.463292e-02):5.338560e-01,(16:9.477978e-01,(61:6.323098e-01,60:4.793545e-01):5.422817e-01):5.424914e-01):2.750505e-01,18:1.112168e+00):2.431860e-01):2.739436e-01,((((53:6.327987e-01,(46:1.294994e-01,47:3.365301e-01):4.124231e-01):1.781059e-01,(45:3.449865e-01,48:1.597126e-01):6.568772e-01):4.703447e-01,49:1.669234e+00):7.559788e-01,(34:6.307847e-01,(50:3.994164e-01,(51:2.787412e-01,52:2.373224e-01):5.966884e-02):1.279105e+00):2.566487e-01):1.822499e-01):9.241743e-02,((8:4.684618e-01,6:6.944998e-01):1.066990e+00,((25:6.915974e-01,(36:4.752599e-01,37:5.387306e-01):1.087277e-01):3.642623e-01,((41:3.155643e-01,(42:4.014586e-01,35:2.361562e-01):1.233068e-01):2.049187e-01,38:1.206700e-01):6.124425e-01):2.134455e-01):2.484923e-01):1.691706e-01):1.800309e-01,(62:8.308639e-01,(((66:3.514896e-02,63:6.500030e-02):7.234895e-02,(59:6.371218e-02,65:2.296272e-01):9.557442e-02):4.285305e-01,((57:4.832029e-02,56:1.828475e-02):1.444453e-02,(64:1.136845e-02,58:2.069823e-02):2.542497e-02):3.372557e-01):2.863912e-01):9.870629e-01):7.424043e-01):3.481583e-01,7:7.403574e-01):3.537063e-01):2.598286e-02,1:1.095412e-01);
   tree gen.423500 = [&U] (22:3.289437e-02,(23:6.227548e-02,(((40:3.068736e-01,(39:3.098171e-02,2:3.527494e-02):3.422126e-01):2.663484e-01,((((((70:2.941252e-01,67:2.865030e-01):1.442145e-01,(68:1.398214e-01,69:3.609906e-01):2.414106e-01):7.086873e-01,(((33:4.917135e-02,30:1.541973e-02):5.086239e-02,29:1.864705e-02):4.162009e-03,(((32:4.231174e-04,28:1.142274e-02):4.222468e-02,27:1.729659e-01):9.772533e-02,31:7.738579e-02):5.266144e-02):7.605637e-01):6.713516e-01,((55:8.525996e-01,(5:4.441590e-02,4:5.824803e-02):7.286072e-01):2.749150e-01,3:6.236867e-01):3.776967e-01):2.997287e-01,(((34:5.954271e-01,((51:2.631168e-01,52:2.240196e-01):1.038791e-01,50:3.139086e-01):1.207407e+00):2.422627e-01,((((53:5.973282e-01,(46:1.222405e-01,47:3.176665e-01):3.893054e-01):1.681224e-01,(45:3.256489e-01,48:1.507602e-01):6.200569e-01):5.488152e-01,49:1.575668e+00):7.136036e-01,((((((20:2.985266e-01,(14:2.186681e-01,15:1.141473e-01):1.555660e-01):9.096763e-02,24:8.245832e-01):5.867710e-01,11:1.023902e+00):4.695722e-02,(12:7.618648e-01,26:9.161137e-01):3.137506e-01):2.363505e-01,(((13:1.260337e-01,(21:9.883176e-02,9:1.782057e-01):7.807185e-02):5.354243e-01,(16:8.946705e-01,(61:4.537221e-01,60:5.498055e-01):6.020859e-01):3.064113e-01):3.570476e-01,18:1.049827e+00):2.890357e-01):5.746587e-02,((10:7.141385e-01,(19:4.197171e-01,17:6.760344e-01):6.723342e-01):7.495340e-02,((44:6.746056e-01,54:8.369794e-01):4.925586e-02,43:6.062639e-01):8.335671e-01):3.553075e-01):6.745539e-02):1.720342e-01):8.723712e-02,((8:4.422029e-01,6:6.555707e-01):1.007182e+00,((25:6.528310e-01,(36:3.757531e-01,37:7.999285e-01):3.091621e-01):9.447102e-02,((41:2.978759e-01,(42:3.319085e-01,35:2.976181e-01):4.729587e-02):1.934323e-01,38:1.748748e-01):5.678775e-01):4.158738e-01):1.288470e-01):2.191992e-01):1.413718e-01,(62:6.683784e-01,(((66:3.317874e-02,63:6.135681e-02):6.829354e-02,(59:6.014089e-02,65:2.167558e-01):9.021715e-02):4.045099e-01,((57:3.003860e-02,56:1.725983e-02):1.617309e-02,(64:1.073121e-02,58:1.953802e-02):2.399982e-02):3.183513e-01):2.027319e-01):1.188435e+00):7.614924e-01):3.406097e-01,7:6.988579e-01):2.597571e-01):1.074538e-01,1:1.037040e-01);
   tree gen.424000 = [&U] (22:3.340000e-02,(23:6.931027e-02,(((40:2.914204e-01,(39:3.904810e-02,2:1.331584e-02):3.494375e-01):4.580350e-01,((((((70:2.986462e-01,67:2.909069e-01):1.052125e-01,(68:1.419706e-01,69:3.902423e-01):8.719844e-02):7.195806e-01,(29:1.913130e-02,((33:4.992717e-02,30:1.565674e-02):5.228744e-02,(((32:4.296212e-04,28:1.159832e-02):4.287372e-02,27:1.756246e-01):1.417834e-02,31:9.499727e-02):4.883822e-02):1.748227e-02):7.583254e-01):6.816710e-01,((55:8.947407e-01,(5:4.509862e-02,4:6.917751e-02):7.398067e-01):2.791407e-01,3:6.332735e-01):2.656085e-01):2.889397e-01,(((34:6.045794e-01,(50:3.187337e-01,(51:2.634832e-01,52:1.639604e-01):1.595857e-01):1.225966e+00):2.459865e-01,((((53:6.065098e-01,(46:9.232783e-02,47:2.613023e-01):3.952895e-01):1.707067e-01,(45:3.306544e-01,48:1.530775e-01):6.295879e-01):7.562985e-02,49:1.599887e+00):1.234875e+00,((((11:1.039640e+00,((20:3.031153e-01,(14:2.220292e-01,15:1.121298e-01):1.836959e-01):8.010389e-02,24:8.372579e-01):6.111909e-01):1.049143e-01,(12:7.735755e-01,26:9.301954e-01):3.185733e-01):1.148177e-01,(((13:1.279710e-01,(21:1.003509e-01,9:1.809449e-01):7.927189e-02):5.462846e-01,(16:7.869740e-01,(61:4.606963e-01,60:5.582566e-01):6.741132e-01):3.322895e-01):3.801011e-01,18:1.065964e+00):2.679493e-01):5.834918e-02,((10:7.251156e-01,((44:6.849750e-01,54:8.498447e-01):8.215256e-02,43:7.277800e-01):7.897826e-01):8.190188e-02,(19:4.221965e-01,17:7.839010e-01):6.918289e-01):4.307022e-01):6.849225e-02):8.177261e-02):8.857805e-02,((8:4.490000e-01,6:6.656475e-01):1.022663e+00,((25:6.628657e-01,(36:2.547655e-01,37:6.398691e-01):3.139143e-01):3.030137e-01,((41:2.532140e-01,(42:3.370103e-01,35:3.021928e-01):2.044582e-02):2.496624e-01,38:1.775628e-01):5.766064e-01):4.222662e-01):1.308275e-01):3.208530e-01):2.016970e-01,(62:6.786521e-01,(((66:4.449355e-02,63:4.431307e-02):7.983418e-02,(59:6.106532e-02,65:2.200876e-01):9.160388e-02):4.107277e-01,((57:3.050032e-02,(64:1.568060e-02,58:1.154158e-02):2.308861e-02):1.636469e-02,56:4.903252e-03):3.232447e-01):2.377357e-01):1.206703e+00):7.731974e-01):3.458452e-01,7:7.096001e-01):2.637498e-01):1.013976e-01,1:1.052980e-01);
   tree gen.424500 = [&U] (22:3.554349e-02,(23:7.914151e-02,(((40:3.101227e-01,(39:5.414507e-02,2:5.002291e-03):4.244604e-01):4.891672e-01,((((((70:3.178122e-01,67:3.095762e-01):1.418436e-01,(68:1.666555e-01,69:4.152866e-01):6.906833e-02):7.085420e-01,(29:2.287108e-02,((33:7.300079e-02,30:2.818179e-02):2.151774e-02,(((32:4.571928e-04,28:1.234266e-02):4.253394e-02,27:1.868955e-01):4.899919e-02,31:7.967244e-02):4.704075e-02):5.767438e-02):8.942927e-01):5.629447e-01,((55:9.521620e-01,(5:4.799289e-02,4:7.361708e-02):7.872848e-01):2.970550e-01,3:6.739147e-01):2.826543e-01):3.068411e-01,(((34:6.433792e-01,(50:3.232081e-01,(51:2.803927e-01,52:2.302157e-01):7.750701e-02):1.342940e+00):2.617731e-01,((((53:6.454334e-01,(46:9.825310e-02,47:2.780717e-01):3.409019e-01):1.674841e-01,(45:3.578304e-01,48:1.629015e-01):6.590627e-01):8.218072e-02,49:1.130998e+00):1.314125e+00,((((11:9.708636e-01,(20:3.351380e-01,(24:8.925207e-01,(14:2.362783e-01,15:1.159479e-01):9.831007e-02):8.790499e-02):6.101604e-01):3.369546e-01,(12:9.950855e-01,26:9.898920e-01):2.385130e-01):4.436944e-03,((10:7.716509e-01,(54:9.043847e-01,(44:7.396938e-01,43:7.744863e-01):2.130412e-01):8.404681e-01):3.084821e-01,(19:7.353917e-01,17:8.342090e-01):4.377993e-01):4.583431e-01):1.223836e-01,(((13:1.361837e-01,(21:1.013977e-01,9:1.925573e-01):3.750556e-02):5.813432e-01,(16:1.027363e+00,(61:4.902622e-01,60:5.940835e-01):4.142414e-01):6.034581e-01):2.929324e-01,18:1.134374e+00):2.196325e-01):6.972036e-02):2.658777e-01):9.318057e-02,((8:4.778152e-01,6:7.083664e-01):1.088294e+00,((37:6.809337e-01,(36:5.639965e-01,25:7.054061e-01):1.414975e-02):2.778976e-01,((41:2.227834e-01,(42:3.586384e-01,35:3.215865e-01):1.190698e-01):1.557734e-01,38:1.889582e-01):6.136109e-01):4.493657e-01):1.392236e-01):1.752735e-01):3.560925e-01,(62:7.222056e-01,(((66:5.426938e-02,63:1.211761e-01):8.397840e-02,(59:6.498428e-02,65:2.342120e-01):9.748269e-02):5.037164e-01,((57:3.407864e-02,56:5.332213e-03):7.109305e-03,(64:4.409591e-03,58:2.955746e-03):2.728686e-02):3.613995e-01):4.352225e-01):1.284144e+00):8.228184e-01):3.680404e-01,7:7.660400e-01):1.672144e-01):2.466954e-01,1:8.289866e-02);
   tree gen.425000 = [&U] (22:1.362840e-02,(23:8.664281e-02,(((40:1.397970e-01,(39:5.927712e-02,2:6.191531e-03):4.646922e-01):7.297461e-01,((((((70:3.479355e-01,67:1.554716e-01):1.345277e-01,(68:2.505302e-01,69:4.217590e-01):2.650573e-02):8.866831e-01,(29:2.150762e-02,((33:9.549491e-02,30:3.085296e-02):1.098795e-02,(((32:5.005270e-04,28:1.351254e-02):4.656545e-02,27:2.046101e-01):4.334856e-02,31:8.722406e-02):6.317461e-02):6.314095e-02):9.790567e-01):6.163024e-01,((55:1.042411e+00,(5:5.254182e-02,4:8.059475e-02):8.619063e-01):3.522586e-01,3:7.377906e-01):3.429041e-01):3.359246e-01,((((((11:1.062885e+00,(20:3.669035e-01,(24:9.771168e-01,(14:2.586735e-01,15:9.304921e-02):1.361731e-01):6.409178e-02):6.935072e-01):3.533579e-01,(12:1.089403e+00,26:1.083717e+00):1.709505e-01):1.560595e-01,(10:8.706439e-01,((19:8.050946e-01,17:5.753654e-01):4.752036e-01,((44:8.098045e-01,54:1.030295e+00):7.099346e-02,43:8.478947e-01):9.283394e-01):3.376170e-01):4.900574e-01):1.874349e-01,(((13:1.490916e-01,(21:1.110085e-01,9:2.108085e-01):4.106046e-02):6.364448e-01,(16:1.124740e+00,(61:5.367309e-01,60:6.503927e-01):4.535045e-01):6.606559e-01):5.134410e-01,18:1.238786e+00):5.035008e-02):7.632868e-02,((((53:7.066097e-01,(46:9.056899e-02,47:3.044283e-01):3.732137e-01):1.015912e-01,(45:3.917467e-01,48:1.834202e-01):3.914480e-01):6.923686e-01,49:1.400865e+00):1.114700e+00,(34:8.663494e-01,(51:3.345105e-01,(52:2.908065e-01,50:3.628213e-01):5.954100e-02):1.567100e+00):2.602055e-01):2.465562e-01):2.758502e-01,((8:5.231041e-01,6:8.062624e-01):9.694803e-01,((37:7.454748e-01,(36:6.174539e-01,25:7.722668e-01):2.074696e-02):4.365837e-01,((41:2.279912e-01,(42:3.926314e-01,35:3.520675e-01):1.105232e-01):1.705381e-01,38:2.520139e-01):6.717710e-01):4.281523e-01):1.891233e-01):1.657970e-01):1.115350e-01,(62:7.906586e-01,(((66:2.898978e-02,63:1.326616e-01):1.176984e-01,(59:5.959297e-02,65:2.564114e-01):1.067224e-01):5.514603e-01,((57:3.730872e-02,56:5.837618e-03):1.714926e-02,(64:4.290171e-03,58:4.512320e-03):1.331048e-02):3.894656e-01):4.106708e-01):1.405860e+00):7.585078e-01):3.161770e-01,7:8.386478e-01):1.830635e-01):9.261470e-02,1:1.246076e-01);
   tree gen.425500 = [&U] (((7:4.027582e-01,(((2:2.605399e-02,39:8.757144e-03):3.630125e-01,40:2.893271e-01):3.920552e-01,(((((((36:5.859392e-01,37:6.641001e-01):2.530686e-01,25:4.300005e-01):3.958393e-01,((41:1.723765e-01,(35:2.430041e-01,42:2.205571e-01):9.929326e-02):2.435751e-01,38:1.268278e-01):6.103809e-01):3.164580e-01,(6:4.922095e-01,8:9.673610e-01):7.197304e-01):5.982653e-02,(((11:1.369369e+00,(((((((60:5.987711e-01,61:4.391531e-01):6.930274e-01,16:7.217367e-01):1.725210e-01,(13:1.403567e-01,(9:1.993793e-01,21:1.622217e-01):9.148176e-02):7.093551e-01):3.019105e-01,18:9.252652e-01):3.303876e-01,(12:7.848323e-01,26:9.468111e-01):2.397914e-01):2.305424e-01,(((15:9.830016e-02,14:1.504466e-01):1.412506e-01,20:2.535299e-01):1.577089e-01,24:7.385751e-01):8.924462e-01):6.011730e-02,((44:3.052441e-01,(43:8.357680e-01,54:7.171332e-01):2.260527e-01):1.122059e+00,((17:4.657732e-01,19:8.455773e-01):3.404319e-01,10:1.017622e+00):1.340493e-02):3.291783e-01):3.478626e-02):1.124639e-01,(((48:2.520652e-01,45:2.520250e-01):6.571161e-01,((47:2.702072e-01,46:2.251961e-01):3.921282e-01,53:6.883209e-01):2.312722e-01):2.035356e-01,49:7.301564e-01):7.378023e-01):4.589895e-02,(((52:2.386458e-01,50:2.794065e-01):3.331527e-02,51:3.057458e-01):1.018554e+00,34:7.304355e-01):5.024309e-01):8.323667e-02):2.376609e-01,(62:6.728626e-01,(((59:8.900058e-02,65:3.092578e-01):2.072306e-02,(66:4.332676e-02,63:6.494986e-02):1.468968e-01):4.822949e-01,((58:1.632103e-02,64:3.804393e-03):7.700443e-02,(57:3.708810e-02,56:7.471136e-03):1.392938e-02):3.416601e-01):1.585827e-01):6.698694e-01):6.838222e-02,((((29:3.857593e-02,(31:8.865954e-02,(27:2.028416e-01,(32:5.670330e-03,28:1.900615e-02):3.616853e-02):4.513636e-02):7.019461e-02):7.881115e-03,(33:2.075542e-02,30:6.422084e-02):1.374397e-02):1.100027e+00,((69:4.040659e-01,68:2.107967e-01):1.024939e-01,(70:3.230441e-01,67:1.463784e-01):2.434587e-01):6.967221e-01):4.974916e-01,(((4:4.831689e-02,5:1.127007e-01):5.742093e-01,55:1.055560e+00):5.817322e-01,3:3.203185e-01):4.278988e-01):2.182533e-01):9.141685e-01):2.397213e-01):3.945366e-01,23:7.496303e-02):7.989758e-02,22:6.606879e-02,1:6.751812e-02);
   tree gen.426000 = [&U] (22:1.189399e-02,(23:7.561626e-02,(((40:2.358532e-01,(39:2.753252e-02,2:3.667511e-03):4.055534e-01):4.612633e-01,(((((70:1.915292e-01,67:2.466353e-01):2.202403e-01,(68:1.113920e-01,69:5.085740e-01):7.437130e-02):7.567713e-01,(30:2.273637e-02,((29:2.633108e-02,((27:1.785705e-01,(32:4.368277e-04,28:7.153649e-03):2.389835e-02):4.073164e-02,31:6.687923e-02):6.580085e-02):7.631876e-02,33:8.484975e-02):4.750004e-02):8.544576e-01):5.378691e-01,((55:9.097492e-01,(5:4.585511e-02,4:7.033790e-02):6.310877e-01):3.074286e-01,3:6.438961e-01):1.293517e-01):4.248073e-01,(((((((53:1.051653e+00,(46:1.344245e-01,47:2.656854e-01):3.405729e-01):1.161717e-01,(45:2.379570e-01,48:2.855436e-01):3.491619e-01):2.782220e-01,49:1.325650e+00):9.732691e-01,(34:9.820850e-01,((50:2.466973e-01,51:2.797885e-01):8.836812e-02,52:1.794997e-01):1.367664e+00):3.737418e-01):1.071730e-01,((((9:2.057990e-01,(21:1.008862e-01,13:2.595155e-01):3.350518e-02):7.659983e-01,(16:1.164198e+00,(61:3.274444e-01,60:6.282785e-01):4.841379e-01):5.275642e-01):3.811607e-01,18:1.081133e+00):7.266119e-02,(((10:7.475660e-01,((43:7.062138e-01,54:9.314228e-01):2.173452e-01,44:6.796392e-01):6.758293e-01):1.386958e-01,(19:7.026347e-01,17:5.021418e-01):4.147271e-01):2.741605e-01,((11:9.276178e-01,(12:9.507608e-01,26:6.584232e-01):4.428733e-01):3.047146e-02,(((14:2.257536e-01,15:1.319213e-01):1.143566e-01,20:2.826817e-01):4.225797e-01,24:4.574409e-01):6.193621e-01):2.312444e-01):1.595020e-01):1.170286e-01):1.561062e-01,((8:4.447745e-01,6:7.036539e-01):8.454799e-01,((25:6.243192e-01,(36:3.818621e-01,37:6.506024e-01):2.142513e-01):4.502720e-01,((41:1.948440e-01,(42:3.426634e-01,35:3.072619e-01):9.645751e-02):3.733486e-01,38:1.256499e-01):9.620798e-01):2.259892e-01):2.091007e-01):9.903365e-02,(62:6.900359e-01,(((66:3.338681e-02,63:1.157785e-01):1.506889e-01,(59:5.447844e-02,65:2.930844e-01):3.922725e-02):3.520122e-01,((57:4.162983e-02,56:2.315279e-02):3.362773e-02,(64:2.062842e-03,58:9.538024e-04):1.896633e-02):3.538342e-01):2.027513e-01):1.360078e+00):2.888203e-02):9.983706e-01):2.759389e-01,7:5.133634e-01):1.597661e-01):1.032002e-01,1:1.051732e-01);
   tree gen.426500 = [&U] (((7:4.997197e-01,(((2:2.859771e-02,39:5.874505e-02):3.615302e-01,40:2.991015e-01):3.424306e-01,((62:7.643987e-01,(((59:8.378738e-02,65:2.500803e-01):7.255858e-02,(66:4.922092e-02,63:8.692681e-02):1.668806e-01):2.006952e-01,((58:1.205743e-03,64:1.138897e-02):1.340900e-02,(57:4.213356e-02,56:1.230757e-02):8.304484e-03):3.881394e-01):1.883957e-01):1.200031e+00,(((6:5.603332e-01,8:5.755754e-01):9.258167e-01,(((((29:5.869159e-02,(31:1.007208e-01,(27:2.211538e-01,(32:4.702198e-04,28:2.159174e-02):5.971462e-02):2.788706e-02):4.899480e-02):1.389235e-02,33:8.257581e-02):2.491160e-02,30:7.742612e-03):1.309821e+00,(69:4.323315e-01,((70:1.777261e-01,67:1.662917e-01):2.158647e-01,68:2.830474e-01):5.998035e-02):9.020011e-01):5.526589e-01,((((36:5.131968e-01,37:8.307476e-01):2.118498e-01,25:4.884976e-01):4.702087e-01,((41:1.958266e-01,(35:2.760624e-01,42:2.505616e-01):1.128011e-01):2.862008e-01,38:1.440814e-01):5.848900e-01):4.719873e-01,(((50:2.357146e-01,(51:3.473394e-01,52:1.811398e-01):1.597758e-01):1.123511e+00,34:1.010508e+00):5.308348e-01,((((48:3.147670e-01,45:2.863104e-01):2.807474e-01,((47:2.662818e-01,46:2.558317e-01):4.454732e-01,53:9.520915e-01):3.097360e-01):1.520421e-01,49:8.174191e-01):8.881048e-01,(11:1.284122e+00,(((((17:5.291368e-01,19:9.606095e-01):3.914396e-01,(44:5.117267e-01,(54:8.372568e-01,43:9.485684e-01):1.617397e-01):1.274703e+00):1.339255e-02,10:1.206475e+00):4.121050e-01,((((60:6.802278e-01,61:4.272980e-01):5.688524e-01,16:8.199216e-01):2.513731e-01,((21:1.781407e-01,13:2.208276e-01):1.450157e-01,9:1.226559e-01):6.577442e-01):3.388098e-01,18:1.051138e+00):3.753334e-01):2.711362e-01,((12:8.916007e-01,26:6.350524e-01):3.911286e-01,((20:2.880201e-01,24:7.999491e-01):2.991740e-02,(15:1.485446e-01,14:1.709133e-01):9.254318e-02):6.808666e-01):2.878743e-01):3.988152e-02):1.277634e-01):2.734428e-02):3.117630e-01):6.582432e-02):6.197098e-02):7.995987e-02,(((4:2.085172e-02,5:1.173150e-01):6.523246e-01,55:1.199158e+00):6.346005e-01,3:4.048586e-01):4.016900e-01):9.962234e-02):1.079448e+00):2.940130e-01):4.385598e-01,23:8.516098e-02):1.151539e-01,22:7.505677e-02,1:4.721882e-02);
   tree gen.427000 = [&U] (22:6.711715e-02,(23:5.469183e-02,((((((55:7.376965e-01,(4:3.813034e-02,5:9.082609e-02):5.575007e-01):3.748620e-01,3:6.654329e-01):3.764968e-01,(((69:4.923498e-01,68:1.982301e-01):1.605768e-01,(67:2.225581e-01,70:2.153012e-01):7.096721e-02):9.613017e-01,(29:1.292409e-03,(((27:2.065310e-01,(28:1.591826e-03,32:4.851585e-04):6.267535e-02):1.706221e-02,31:6.189822e-02):5.780264e-02,(30:3.150135e-02,33:4.057772e-02):6.819837e-02):3.249704e-02):6.898055e-01):5.607982e-01):4.009075e-01,((((38:5.302661e-02,((35:2.889395e-01,42:3.303720e-01):2.879160e-01,41:2.656385e-01):3.725272e-01):1.029454e+00,((36:6.130821e-01,37:6.562613e-01):1.443929e-01,25:6.598632e-01):2.664905e-01):4.466048e-01,((((48:2.934902e-01,45:2.455866e-01):6.395273e-01,((47:1.092612e-01,46:2.536870e-01):3.414920e-01,53:9.785489e-01):3.562153e-01):2.090944e-01,49:1.162026e+00):9.310527e-01,(8:7.841606e-01,6:6.739758e-01):1.260777e+00):1.544846e-02):3.800724e-01,(((((50:3.010341e-01,51:3.569519e-01):5.639417e-02,52:2.034900e-01):1.624428e+00,34:1.191282e+00):4.254810e-01,(62:7.280523e-01,(((65:2.610042e-01,59:1.112763e-01):3.898287e-02,(66:2.603485e-02,63:7.005975e-02):1.015533e-01):3.847527e-01,((64:5.308148e-04,58:2.704735e-03):4.593090e-02,(56:2.863386e-02,57:1.182474e-02):4.836992e-02):5.488452e-01):1.270092e-01):9.234848e-01):1.648115e-01,((((10:1.190298e+00,((44:8.999643e-01,54:9.378399e-01):7.954139e-02,43:7.470764e-01):7.577788e-01):1.249259e-01,(19:7.877180e-01,17:7.416127e-01):4.577287e-01):3.922081e-01,18:1.148292e+00):1.408233e-01,(11:1.391443e+00,((24:9.080221e-01,((14:2.031908e-01,15:7.679099e-02):1.025587e-01,20:2.830245e-01):4.890543e-02):7.385380e-01,((26:8.833204e-01,12:1.047177e+00):2.269238e-01,((13:2.883887e-01,(9:2.541869e-01,21:8.142852e-02):7.291051e-02):5.692303e-01,(16:7.776523e-01,(61:6.591475e-01,60:4.960996e-01):9.391420e-01):5.855993e-01):1.850910e-01):1.997334e-01):1.067586e-01):1.233050e-01):4.651520e-01):3.755593e-03):2.319146e-01):7.110122e-01,((39:5.220461e-02,2:2.764610e-02):4.341024e-01,40:1.751778e-01):4.221658e-01):3.912526e-01,7:5.685105e-01):1.713428e-01):2.190107e-01,1:1.961890e-02);
   tree gen.427500 = [&U] (22:6.374110e-02,(23:1.474298e-01,(((40:1.763425e-01,(39:4.458455e-02,2:3.416929e-02):4.263126e-01):3.368614e-01,(((((((((((21:1.464062e-01,13:2.617765e-01):7.044552e-02,9:1.272837e-01):4.176708e-01,(16:1.266444e+00,(61:3.337105e-01,60:4.311777e-01):7.786650e-01):4.199021e-01):7.138184e-01,18:1.003403e+00):9.930801e-02,((10:7.858318e-01,((44:6.007941e-01,43:7.423629e-01):5.734670e-03,54:9.790997e-01):1.011853e+00):1.675008e-01,(19:8.344500e-01,17:5.278450e-01):3.271672e-01):4.038677e-01):2.325557e-01,(((((14:2.330844e-01,15:1.118467e-01):1.244472e-01,20:4.028592e-01):3.354418e-01,24:5.882178e-01):7.561971e-01,11:9.892455e-01):2.524942e-01,(12:1.037372e+00,26:1.116365e+00):1.384880e-01):3.286617e-01):2.181076e-01,(((53:1.105484e+00,(46:2.382674e-01,47:2.470194e-01):1.690637e-01):3.449376e-01,49:1.703069e+00):1.593321e-01,(45:2.597320e-01,48:3.834956e-01):5.526371e-01):1.012828e+00):8.173067e-02,(34:1.383801e+00,((51:2.956895e-01,50:2.882867e-01):1.533704e-04,52:3.532668e-01):1.394832e+00):1.803284e-01):8.191396e-02,((8:1.017255e+00,6:7.396719e-01):8.887576e-01,((25:6.562763e-01,(36:5.249873e-01,37:6.839049e-01):2.949002e-01):2.514014e-01,((41:1.894162e-01,(42:3.840316e-01,35:2.602357e-01):1.469030e-01):3.924592e-01,38:1.447399e-01):8.321628e-01):5.006708e-01):1.841253e-01):1.369985e-01,((((70:3.423289e-01,67:3.021908e-01):1.590394e-01,(69:2.536106e-01,68:2.110118e-01):6.731865e-02):1.135668e+00,(30:5.499446e-03,((29:2.767890e-02,((32:5.689876e-04,28:1.464363e-02):7.939851e-02,(31:1.310749e-01,27:1.722856e-01):1.236328e-02):7.977233e-02):3.723316e-02,33:4.664476e-02):8.676439e-02):8.912634e-01):8.073148e-01,((55:1.222590e+00,(5:1.111871e-01,4:6.894349e-02):6.633913e-01):3.549519e-01,3:6.768553e-01):2.449494e-01):5.593432e-01):2.896554e-01,(62:7.132497e-01,(((66:1.509146e-02,63:1.213681e-01):1.377610e-01,(59:4.936856e-02,65:2.215301e-01):9.924846e-02):3.699519e-01,((57:4.593725e-02,56:7.040417e-03):1.448750e-02,(64:9.609613e-03,58:6.459498e-03):4.981706e-02):3.672081e-01):1.621556e-01):1.588898e+00):1.072627e+00):4.855800e-01,7:5.396410e-01):2.372145e-01):1.200082e-01,1:4.835564e-02);
   tree gen.428000 = [&U] (22:5.503432e-02,(23:1.272914e-01,(((40:2.914668e-01,(39:3.849448e-02,2:2.950190e-02):3.680799e-01):2.908474e-01,(((((((((((13:1.271915e-01,(9:1.098972e-01,21:1.585718e-01):6.205005e-02):3.723265e-01,(16:1.093453e+00,(61:5.155464e-01,60:3.722805e-01):6.635649e-01):4.792877e-01):3.743097e-01,18:8.674325e-01):2.690070e-01,((10:7.956899e-01,((54:8.374089e-01,43:6.409590e-01):1.678805e-01,44:5.187280e-01):7.025290e-01):3.709643e-02,(19:5.777590e-01,17:4.557435e-01):4.256706e-01):4.870492e-01):1.627663e-01,(12:8.956711e-01,26:7.039240e-01):3.080468e-01):1.078535e-01,((((14:2.012460e-01,15:9.656889e-02):1.074482e-01,20:3.478302e-01):3.833455e-01,24:5.078695e-01):5.528291e-01,11:8.541184e-01):2.174507e-01):2.924719e-01,(49:7.464258e-01,((53:8.025380e-01,(46:2.057210e-01,47:2.132775e-01):1.459820e-01):1.448964e-01,(45:2.824169e-01,48:3.311116e-01):4.771490e-01):2.726899e-01):1.314528e+00):7.983625e-02,(34:1.194780e+00,(51:2.552994e-01,(52:2.140405e-01,50:3.657072e-01):1.371940e-04):8.381430e-01):1.556963e-01):3.078156e-01,((8:8.783023e-01,6:6.386357e-01):7.673568e-01,((25:5.666316e-01,(36:4.532761e-01,37:5.096277e-01):3.278835e-01):2.244521e-01,((41:1.476907e-01,(42:3.534545e-01,35:2.246886e-01):1.268366e-01):3.388508e-01,38:1.249690e-01):7.184926e-01):4.664018e-01):2.355050e-01):1.724029e-01,((((70:2.955681e-01,67:2.609127e-01):1.116239e-01,(69:2.189684e-01,68:2.307004e-01):1.062265e-01):9.805398e-01,(30:1.148678e-02,((29:2.389807e-02,((32:8.756402e-03,28:9.171631e-03):6.855299e-02,(31:1.131706e-01,27:1.189761e-01):1.067450e-02):6.887574e-02):3.214726e-02,33:6.167953e-02):3.351028e-02):7.411518e-01):6.970388e-01,((55:1.055589e+00,(5:9.599940e-02,4:2.509770e-02):5.727747e-01):3.064668e-01,3:4.215163e-01):3.215776e-01):3.046649e-01):2.500896e-01,(62:6.158226e-01,(((66:1.303003e-02,63:1.241663e-01):1.062220e-01,(59:4.262501e-02,65:1.912700e-01):8.569151e-02):3.408479e-01,((57:3.966240e-02,56:3.773340e-02):1.250856e-02,(64:8.296978e-03,58:3.342853e-03):9.779692e-03):3.170489e-01):2.683829e-01):4.385843e-01):1.358993e+00):4.192516e-01,7:5.964842e-01):7.421562e-02):1.036155e-01,1:8.116739e-02);
   tree gen.428500 = [&U] (22:5.842374e-02,(23:1.412478e-01,(((40:3.094175e-01,(39:2.122154e-02,2:3.131885e-02):3.907490e-01):4.489191e-01,((((8:9.323947e-01,6:6.779676e-01):8.146163e-01,(((((((((13:1.350249e-01,(9:1.166655e-01,21:1.683378e-01):3.332330e-02):5.571422e-01,(16:1.160795e+00,(61:5.472976e-01,60:3.952083e-01):7.044322e-01):5.088058e-01):2.568377e-01,18:9.208555e-01):1.473960e-01,((((54:8.889827e-01,43:6.804340e-01):1.976259e-01,44:5.421066e-01):7.457960e-01,10:8.446943e-01):4.130878e-02,(19:6.402397e-01,17:4.838116e-01):4.495874e-01):4.661143e-01):1.757127e-01,(12:9.572032e-01,26:7.472768e-01):3.057139e-01):1.144959e-01,((((14:2.136402e-01,15:8.797900e-02):1.140656e-01,20:2.561370e-01):1.775333e-01,24:5.391479e-01):4.705968e-01,11:9.067214e-01):4.813074e-01):7.989609e-02,(49:7.923962e-01,((53:8.519643e-01,(46:2.183909e-01,47:2.264127e-01):1.228894e-01):1.538202e-01,(45:2.998102e-01,48:2.068020e-01):5.393178e-01):2.894842e-01):1.395486e+00):8.612819e-02,(34:1.169480e+00,(50:3.882302e-01,(52:2.341971e-01,51:2.778410e-01):1.558766e-04):8.839671e-01):1.182297e-01):3.267732e-01,((25:6.015290e-01,(36:4.811922e-01,37:5.410143e-01):2.807449e-01):2.382755e-01,((41:2.767593e-01,(42:3.752228e-01,35:2.385265e-01):1.667590e-01):2.637497e-01,38:1.326655e-01):7.627427e-01):5.072677e-01):2.809013e-01):6.505548e-02,(((69:2.324541e-01,((70:2.859262e-01,67:2.769817e-01):1.144227e-01,68:2.449087e-01):2.015949e-02):1.040929e+00,(30:1.219422e-02,((29:2.536989e-02,((31:1.159548e-01,(32:4.818758e-03,28:1.350938e-03):1.045173e-01):4.305137e-03,27:1.263035e-01):5.549160e-02):3.412712e-02,33:6.547821e-02):4.155372e-02):9.500234e-01):6.386591e-01,((55:1.120600e+00,(5:1.044845e-01,4:2.664340e-02):6.080504e-01):3.253413e-01,3:4.474764e-01):3.413828e-01):3.812053e-01):2.368546e-01,(62:6.537495e-01,(((66:2.637952e-02,63:1.318133e-01):1.127639e-01,(59:4.525018e-02,65:2.030498e-01):9.096903e-02):3.618398e-01,((57:4.210510e-02,56:3.320106e-02):2.979669e-02,(64:5.542838e-03,58:2.789201e-03):3.691226e-02):3.365752e-01):3.036550e-01):7.580290e-01):1.245607e+00):4.450723e-01,7:4.757792e-01):2.186512e-01):1.121408e-01,1:7.710166e-02);
   tree gen.429000 = [&U] (22:8.396919e-02,(23:3.556716e-02,(7:7.079938e-01,(((2:4.203791e-02,39:1.793625e-02):2.233428e-01,40:2.418108e-01):3.684089e-01,(((((18:1.310414e+00,((13:1.276542e-01,(9:2.186938e-01,21:1.174969e-01):9.556360e-02):5.010855e-01,(16:7.472239e-01,(61:3.520545e-01,60:5.571312e-01):7.614606e-01):3.438138e-01):3.303553e-01):2.357811e-01,(((17:6.039160e-01,19:5.808453e-01):5.711537e-01,(((43:1.044214e+00,44:5.470547e-01):1.042519e-01,54:6.425489e-01):8.873042e-01,10:8.166525e-01):5.829820e-02):3.682355e-01,((12:8.354267e-01,26:7.567668e-01):1.607864e-01,((24:9.008775e-01,((14:1.623727e-01,15:1.684999e-01):1.758485e-01,20:2.071365e-01):1.213023e-01):7.152559e-01,11:7.844892e-01):1.533182e-01):1.109664e-01):4.426231e-02):3.185055e-01,(((8:6.687883e-01,6:5.089654e-01):1.089934e+00,(((38:4.821729e-02,((42:2.393606e-01,35:2.954259e-01):1.529686e-01,41:2.064374e-01):2.680448e-01):6.397213e-01,(25:6.024417e-01,(36:3.443587e-01,37:5.558675e-01):2.337390e-01):2.213154e-01):3.362651e-01,(49:9.539264e-01,((48:2.046715e-01,45:2.258225e-01):4.773808e-01,((46:1.816278e-01,47:2.363008e-01):3.761231e-01,53:8.912654e-01):2.241521e-01):1.658299e-01):8.139011e-01):1.396079e-01):2.684774e-01,(34:8.309294e-01,(50:2.401034e-01,(51:2.281869e-01,52:1.988849e-01):1.301322e-01):1.242584e+00):5.538097e-01):9.730554e-02):2.968346e-01,(((30:5.294750e-02,(33:4.514842e-02,(29:6.456997e-02,(31:1.120299e-01,((32:3.467986e-03,28:5.682761e-03):3.864805e-02,27:2.432390e-01):4.315303e-02):1.547474e-02):4.269183e-02):4.670419e-04):8.174728e-01,(69:1.905161e-01,((70:2.171032e-01,67:1.523549e-01):1.036285e-01,68:1.060658e-01):4.099210e-02):5.774922e-01):5.222461e-01,((55:8.238832e-01,(4:1.144963e-01,5:2.194482e-03):5.257766e-01):3.108594e-01,3:6.126289e-01):2.403300e-01):3.994540e-01):9.826071e-02,(62:4.342616e-01,(((56:6.764317e-03,57:2.403349e-02):1.912096e-02,(58:8.425617e-03,64:6.492650e-03):1.977872e-03):3.829740e-01,((66:2.087266e-02,63:7.153597e-02):1.389655e-01,(65:2.311630e-01,59:4.628107e-02):4.469919e-02):4.430469e-01):1.265299e-01):8.008379e-01):6.454794e-01):3.685540e-01):2.278711e-01):1.594623e-01,1:2.633086e-02);
   tree gen.429500 = [&U] (22:8.378579e-02,(23:1.052177e-01,(7:7.682597e-01,(((2:4.561626e-02,39:1.949812e-02):2.265089e-01,40:2.251747e-01):3.278902e-01,((((((18:1.421959e+00,((13:1.385204e-01,(9:2.030544e-01,21:1.274985e-01):8.868582e-02):5.437389e-01,(16:8.108291e-01,(61:3.820220e-01,60:6.045553e-01):4.498987e-01):4.762205e-01):2.188361e-01):2.369871e-01,(((12:9.065399e-01,26:8.211843e-01):1.672883e-01,(24:9.775620e-01,((14:1.761942e-01,15:8.906489e-02):1.537747e-01,20:2.247683e-01):1.533366e-01):7.761400e-01):1.670000e-01,11:8.416837e-01):1.134905e-01):4.684714e-02,((17:6.553226e-01,19:6.302880e-01):6.367156e-01,(((43:1.133100e+00,44:5.936211e-01):1.131260e-01,54:6.564683e-01):9.628333e-01,10:8.861676e-01):3.306726e-01):3.117441e-01):3.456173e-01,(((8:7.257169e-01,6:5.522895e-01):5.467555e-01,(((38:5.232164e-02,((42:2.597354e-01,35:3.205731e-01):1.581084e-01,41:1.705500e-01):3.523769e-01):6.941756e-01,(25:6.537228e-01,(36:3.736712e-01,37:6.031840e-01):2.536353e-01):2.401542e-01):3.291968e-01,(49:1.035127e+00,((48:2.220935e-01,45:2.450449e-01):5.287260e-01,((46:1.970883e-01,47:1.966607e-01):4.081394e-01,53:8.392363e-01):2.362387e-01):1.901259e-01):8.831819e-01):1.918084e-01):2.913308e-01,(34:9.016597e-01,(52:2.080062e-01,(50:2.605415e-01,51:2.581055e-01):3.382431e-02):1.348355e+00):6.009511e-01):5.853846e-02):2.783013e-02,((((33:4.899155e-02,30:5.786235e-02):4.875089e-04,(29:7.985684e-02,(31:1.215661e-01,((32:7.534468e-03,28:1.886171e-02):3.580022e-02,27:2.639440e-01):2.882851e-02):3.882086e-02):4.632584e-02):8.870577e-01,(((70:2.337554e-01,67:2.147702e-01):1.179357e-01,69:2.067332e-01):1.067704e-01,68:2.100939e-01):6.384217e-01):7.803429e-01,((55:8.940138e-01,(4:1.242424e-01,5:1.397121e-02):5.705318e-01):3.373204e-01,3:6.647771e-01):2.607873e-01):4.334563e-01):5.372864e-01,(62:4.712268e-01,(((56:1.452813e-02,57:2.607927e-02):2.074858e-02,(58:3.853949e-03,64:1.194631e-03):8.227717e-03):4.155735e-01,((66:3.699346e-02,63:7.801353e-02):1.507945e-01,(65:2.508401e-01,59:5.022061e-02):4.850407e-02):4.807599e-01):1.373003e-01):7.680139e-01):6.166596e-01):4.711147e-01):2.472679e-01):1.187649e-01,1:6.566391e-02);
   tree gen.430000 = [&U] (((7:6.398145e-01,(((((((63:1.186895e-01,66:3.989327e-02):1.395195e-01,(59:8.283968e-03,65:2.149840e-01):1.089716e-01):3.030094e-01,((57:8.097142e-02,56:1.114203e-02):2.979456e-02,(58:1.708105e-02,64:1.264188e-02):3.089748e-02):4.101459e-01):4.967049e-01,62:7.115250e-01):7.967585e-01,(((34:8.502452e-01,((50:1.900482e-01,51:4.173579e-01):2.918012e-02,52:2.434189e-01):1.533646e+00):3.012080e-01,(((24:1.122116e+00,((14:1.490722e-01,15:1.504201e-01):2.025607e-01,20:2.459250e-01):3.365599e-01):8.408188e-01,11:1.138829e+00):1.278937e-02,(((18:1.366358e+00,(((44:5.205708e-01,(43:6.036020e-01,54:7.247318e-01):4.509366e-01):8.902701e-01,(19:9.507622e-01,17:4.768964e-01):3.196332e-01):2.268439e-01,10:1.234920e+00):4.502742e-01):1.894945e-01,(((13:2.839483e-01,9:3.669596e-01):3.624185e-02,21:1.512951e-01):7.631353e-01,(16:1.190019e+00,(60:6.338012e-01,61:7.331486e-01):4.369689e-01):5.881997e-01):3.959716e-01):1.043100e-02,(12:1.235669e+00,26:8.733304e-01):2.248533e-01):1.941829e-01):7.878199e-02):2.851522e-01,((8:8.803817e-01,6:5.686570e-01):9.439647e-01,((((53:1.072972e+00,(46:1.790708e-01,47:2.199199e-01):4.613133e-01):2.150174e-01,(45:4.989178e-01,48:2.466013e-01):5.694007e-01):3.173351e-01,49:1.326639e+00):1.033968e+00,((25:7.859719e-01,(36:6.968660e-01,37:8.451953e-01):1.262413e-01):3.021883e-01,((41:2.397032e-01,(35:3.474978e-01,42:3.747816e-01):7.503994e-02):2.529248e-01,38:1.935173e-01):9.198153e-01):3.004244e-01):5.737582e-02):2.844946e-01):2.951044e-01):2.189814e-02,(((55:1.540019e+00,(4:9.008526e-02,5:2.109737e-02):7.253608e-01):6.013883e-01,3:4.833660e-01):3.514874e-01,(((70:3.198468e-01,67:2.265750e-01):1.465774e-01,(69:3.678971e-01,68:1.848014e-01):7.367255e-02):9.135905e-01,(30:1.241068e-03,(33:4.287067e-02,((31:1.311163e-01,(27:2.177141e-01,(28:1.268504e-02,32:1.031823e-03):4.248017e-02):2.677746e-02):6.088076e-02,29:4.670863e-02):2.934223e-02):9.926007e-02):9.588010e-01):8.655545e-01):5.302587e-01):9.562518e-01,((2:3.754134e-02,39:4.460019e-02):3.520563e-01,40:3.513673e-01):2.779102e-01):4.912744e-01):3.011827e-01,23:8.072770e-02):1.905213e-01,22:5.157012e-02,1:1.004624e-01);
   tree gen.430500 = [&U] ((23:5.912646e-02,((((39:4.964331e-02,2:5.831844e-03):4.443841e-01,40:2.834452e-01):2.440994e-01,((((((24:7.429113e-01,((14:1.845637e-01,15:1.552687e-01):1.430077e-01,20:2.319309e-01):3.374644e-01):4.578504e-01,(8:6.223754e-01,6:5.346146e-01):9.480833e-01):1.159288e-01,((((((13:1.993338e-01,(9:2.143559e-01,21:1.192393e-01):1.371237e-01):3.225833e-01,((60:3.984663e-01,61:4.921736e-01):5.141222e-01,16:8.237415e-01):4.355327e-01):5.816361e-01,18:1.021969e+00):7.801370e-02,(((54:7.941238e-01,(44:4.735776e-01,43:7.835240e-01):2.345063e-01):7.677153e-01,(19:1.070435e+00,17:4.481019e-01):5.241043e-01):6.888521e-02,10:8.315432e-01):3.435770e-01):7.986065e-02,11:1.179153e+00):6.148173e-02,(26:1.182261e+00,12:9.956514e-01):1.209105e-01):1.578601e-01):2.122446e-01,((((52:3.190096e-01,51:3.336848e-01):3.532496e-02,50:2.613253e-01):1.566678e+00,34:6.819752e-01):4.084871e-01,((((53:8.796828e-01,(47:1.959801e-01,46:1.554832e-01):4.172576e-01):2.627386e-01,(48:2.852376e-01,45:2.754102e-01):2.600938e-01):1.886751e-01,49:7.545942e-01):5.597833e-01,(((37:6.056111e-01,36:3.683277e-01):1.675831e-01,25:5.605809e-01):3.374834e-01,(38:1.157170e-01,(41:2.828566e-01,(42:3.294307e-01,35:2.268215e-01):1.147562e-01):2.284248e-01):6.546380e-01):3.570457e-01):4.343635e-01):4.931075e-02):9.937682e-02,((3:8.888256e-01,((5:1.985213e-02,4:1.096903e-01):5.175245e-01,55:9.339282e-01):5.358264e-01):5.291229e-01,((((70:2.553270e-01,67:3.087334e-01):1.308711e-01,68:3.027279e-01):2.318448e-01,69:2.731884e-01):1.064295e+00,(29:6.267041e-03,((33:5.529371e-02,30:2.705749e-02):4.848228e-02,((32:8.671615e-04,28:4.337128e-03):9.150285e-02,(31:1.114226e-01,27:2.198408e-01):1.522207e-02):1.833229e-02):4.159356e-02):4.165974e-01):1.281066e+00):4.757820e-01):3.389994e-01,(62:6.149115e-01,(((58:5.392108e-03,64:4.664123e-03):7.170576e-02,(57:3.447595e-02,56:1.402122e-02):7.481564e-03):2.962230e-01,((65:2.422752e-01,59:7.898708e-02):4.417975e-02,(66:1.088784e-02,63:7.725902e-02):1.372795e-01):3.151263e-01):4.337079e-01):6.682799e-01):4.640687e-01):3.623196e-01,7:7.411036e-01):1.839074e-01):1.292681e-01,22:4.104061e-02,1:1.176166e-01);
   tree gen.431000 = [&U] (22:8.039520e-02,(23:1.157435e-01,(7:6.405851e-01,(((2:2.624169e-02,39:3.908600e-02):3.213567e-01,40:2.160624e-01):5.176486e-01,(((((18:1.320652e+00,(((13:9.833316e-02,(9:1.725973e-01,21:1.223390e-01):1.514436e-01):5.510861e-01,(16:7.780170e-01,(61:3.457365e-01,60:4.413619e-01):6.851033e-01):2.697142e-01):3.575995e-01,((12:9.063667e-01,26:8.249760e-01):2.757999e-01,(11:1.007015e+00,(24:7.003772e-01,((14:1.704516e-01,15:1.356383e-01):1.828957e-01,20:3.335615e-01):1.701337e-01):7.662896e-01):7.646547e-02):1.116740e-01):3.183826e-01):1.834635e-02,((17:6.200049e-01,19:6.047818e-01):2.677938e-01,(((43:6.844071e-01,44:5.114374e-01):8.006173e-02,54:7.400736e-01):8.104860e-01,10:8.503067e-01):1.881518e-01):2.334646e-01):2.589413e-01,(((8:7.484173e-01,6:5.299398e-01):7.650653e-01,(((38:5.929762e-02,((42:3.347292e-01,35:3.076003e-01):9.871085e-02,41:2.239938e-01):3.591577e-01):8.787129e-01,(25:5.104237e-01,(36:3.585497e-01,37:4.632844e-01):3.158596e-01):2.304358e-01):1.887074e-01,((((46:1.278904e-01,47:3.841783e-01):2.692429e-01,53:8.052746e-01):8.463785e-02,(48:2.526601e-01,45:2.351286e-01):4.017954e-01):3.794850e-01,49:9.932376e-01):6.172252e-01):2.797567e-01):1.675338e-01,(34:8.651719e-01,(52:2.363548e-01,(51:2.903900e-01,50:2.377762e-01):2.239459e-02):1.318465e+00):4.851141e-01):7.820922e-02):2.832199e-01,(((29:3.609945e-02,((30:4.192151e-02,33:1.152012e-01):2.742634e-02,((31:1.166466e-01,27:1.918314e-01):2.619461e-02,(32:1.958372e-03,28:5.315531e-03):5.635613e-02):1.775029e-02):2.340092e-02):8.772551e-01,((68:2.015919e-01,69:2.588311e-01):4.198000e-02,(70:3.532611e-01,67:2.431501e-01):6.786965e-02):6.950133e-01):7.703754e-01,((55:8.578354e-01,(4:1.192146e-01,5:1.340583e-02):8.730760e-01):3.914015e-01,3:5.961493e-01):4.366262e-01):1.248687e-01):2.863525e-01,(62:4.527657e-01,(((56:1.113122e-02,57:2.502391e-02):1.131869e-02,(58:5.101245e-03,64:2.526847e-03):2.140731e-02):3.987563e-01,((66:4.420125e-02,63:6.572643e-02):6.167602e-02,(65:2.687824e-01,59:3.871980e-02):7.397437e-02):4.836048e-01):3.793422e-01):1.018005e+00):4.790633e-01):2.570550e-01):3.525431e-01):9.113747e-02,1:5.407632e-02);
   tree gen.431500 = [&U] (22:8.020544e-02,(23:1.099964e-01,(7:6.390730e-01,(((2:2.617975e-02,39:3.899374e-02):3.205982e-01,40:2.617462e-01):5.164267e-01,(((((((17:6.185415e-01,19:1.059409e+00):2.671617e-01,(((43:1.090569e+00,44:5.102302e-01):3.150748e-01,54:7.626527e-01):8.085729e-01,10:8.482996e-01):1.877077e-01):2.867723e-01,18:1.317535e+00):7.994555e-02,(((13:9.810105e-02,(9:1.721899e-01,21:1.430330e-01):1.510862e-01):5.497853e-01,(16:8.919356e-01,(61:4.935307e-01,60:4.403201e-01):5.880872e-01):4.234498e-01):3.567554e-01,(((12:8.983856e-01,26:8.230288e-01):2.662503e-01,11:9.505056e-01):1.869499e-01,(24:6.987241e-01,((14:1.672310e-01,15:1.353181e-01):1.741967e-01,20:3.327741e-01):1.805329e-01):7.644808e-01):9.377315e-02):2.460837e-01):2.583301e-01,(((8:7.356128e-01,6:5.286889e-01):7.508820e-01,(((38:6.430215e-02,((42:3.339391e-01,35:3.135037e-01):1.051014e-01,41:2.234651e-01):3.802216e-01):8.766388e-01,(25:5.092189e-01,(36:4.010832e-01,37:4.621909e-01):2.514291e-01):1.649875e-01):1.882620e-01,((((46:9.469218e-02,47:4.421698e-01):2.965415e-01,53:8.033738e-01):4.217898e-01,(48:2.520637e-01,45:2.345736e-01):5.171622e-01):3.356023e-01,49:9.908932e-01):7.889324e-01):1.497330e-01):2.089948e-01,(34:8.811677e-01,((51:2.812300e-01,50:2.320021e-01):1.027628e-01,52:2.357969e-01):1.315353e+00):3.743871e-01):1.594871e-01):1.407376e-01,(((29:3.601425e-02,((30:4.182256e-02,33:8.725114e-02):2.736160e-02,(31:1.163713e-01,((32:1.953749e-03,28:1.360476e-03):5.622311e-02,27:1.791771e-01):3.734222e-02):3.550943e-02):5.116378e-02):9.063317e-01,((68:2.011161e-01,69:5.131761e-01):4.188091e-02,(70:3.524273e-01,67:3.760862e-01):2.514813e-01):6.933728e-01):7.505009e-01,((55:1.078671e+00,(4:1.189332e-01,5:5.032619e-02):8.710152e-01):2.973870e-01,3:5.628479e-01):5.271130e-01):3.626189e-01):6.066146e-02,(62:5.396260e-01,(((56:7.774748e-03,57:2.468112e-02):1.181832e-02,(58:2.323835e-02,64:2.520882e-03):2.135678e-02):4.366099e-01,((66:1.832133e-02,63:6.557128e-02):6.153044e-02,(65:2.681480e-01,59:3.862841e-02):7.315834e-02):4.824633e-01):3.629443e-01):1.015603e+00):1.007166e+00):2.564483e-01):3.517110e-01):1.702340e-01,1:5.394868e-02);
   tree gen.432000 = [&U] (22:7.672128e-02,(23:1.060825e-01,(7:6.113115e-01,(((2:1.894869e-02,39:4.267483e-02):3.066713e-01,40:2.503759e-01):2.182158e-01,((((((((17:5.916718e-01,19:9.552902e-01):2.785467e-01,(((43:1.043195e+00,44:4.880656e-01):3.013878e-01,54:7.295228e-01):8.740999e-01,10:8.114491e-01):1.456489e-01):2.690105e-01,18:1.260300e+00):1.310876e-01,((11:9.092152e-01,(24:6.683712e-01,((14:1.599664e-01,15:1.294398e-01):1.666296e-01,20:3.183183e-01):1.726905e-01):7.312715e-01):1.107232e-01,((12:1.009671e+00,26:7.872761e-01):2.085133e-01,((13:9.383950e-02,(9:1.647099e-01,21:1.368196e-01):1.445229e-01):5.259024e-01,(16:1.212023e+00,(61:4.720916e-01,60:4.211924e-01):8.296277e-01):3.914204e-01):3.412578e-01):8.969961e-02):1.247093e-01):3.634885e-01,(34:8.428894e-01,(50:1.483410e-01,(51:2.684165e-01,52:2.255538e-01):1.562764e-01):1.258214e+00):2.213986e-01):2.840305e-01,((8:7.036575e-01,6:5.057225e-01):7.182634e-01,(((38:6.660357e-02,((42:3.194326e-01,35:2.998850e-01):1.005357e-01,41:2.137576e-01):3.637046e-01):9.125938e-01,(25:4.780798e-01,(36:3.836600e-01,37:4.436605e-01):2.844490e-01):1.578204e-01):2.031409e-01,((((46:1.250975e-01,47:4.229617e-01):2.836597e-01,53:7.684749e-01):1.412581e-01,(48:2.411140e-01,45:2.243836e-01):4.946965e-01):2.758752e-01,49:9.478484e-01):7.546609e-01):1.432286e-01):1.845958e-01):9.582468e-02,(((30:4.000577e-02,((29:3.444977e-02,((32:7.242156e-04,28:6.020874e-03):4.684262e-02,(31:1.113161e-01,27:1.713936e-01):4.796341e-02):4.243405e-02):1.739575e-02,33:8.346091e-02):5.507854e-02):8.669603e-01,((68:1.329216e-01,69:4.908835e-01):4.006158e-02,(70:3.371177e-01,67:3.597488e-01):2.405569e-01):5.525879e-01):7.178988e-01,((55:8.828334e-01,(4:1.255334e-01,5:2.100146e-02):5.739498e-01):2.745794e-01,3:5.383976e-01):3.534966e-01):5.233930e-01):1.994812e-01,(62:4.192149e-01,(((56:7.437010e-03,57:2.360896e-02):1.130493e-02,(58:8.618512e-03,64:2.411374e-03):3.068710e-02):4.176434e-01,((66:2.487663e-02,63:6.272284e-02):5.885753e-02,(65:2.564995e-01,59:3.695038e-02):6.998031e-02):4.675735e-01):3.866505e-01):1.183174e+00):6.671706e-01):5.075880e-01):3.364325e-01):1.628389e-01,1:5.160513e-02);
   tree gen.432500 = [&U] (((7:5.505329e-01,(((((55:1.230569e+00,(4:7.193932e-02,5:3.983585e-02):6.259956e-01):4.902616e-01,3:9.101812e-01):2.195603e-01,(((68:3.140895e-01,69:2.142096e-01):4.328114e-02,(70:2.290764e-01,67:4.152345e-01):1.317785e-01):1.043773e+00,(30:2.085744e-02,(33:2.530896e-02,((31:1.003895e-01,(27:1.519117e-01,(28:5.743116e-03,32:6.692090e-03):9.963682e-02):3.779378e-02):1.974108e-02,29:5.453431e-02):6.117192e-02):1.700575e-02):6.836981e-01):1.001081e+00):4.622860e-01,(((((63:5.157105e-02,66:2.669476e-02):1.561175e-01,(59:5.659104e-02,65:1.625436e-01):3.118638e-02):4.944423e-01,(58:2.480704e-02,(64:8.174021e-03,(57:2.340284e-02,56:1.240940e-02):5.210833e-02):7.626446e-03):3.863090e-01):1.187088e-01,62:5.750634e-01):8.890131e-01,(((34:8.545702e-01,(50:1.685651e-01,(52:3.442784e-01,51:2.817530e-01):9.403633e-02):1.599560e+00):4.246316e-01,(((12:1.058826e+00,26:8.362614e-01):1.849932e-01,(((19:7.644182e-01,17:4.642285e-01):3.217196e-01,((44:4.460695e-01,(43:6.157281e-01,54:1.124701e+00):3.018369e-01):7.252340e-01,10:1.054735e+00):9.342661e-02):2.774254e-01,(18:1.297374e+00,(((9:1.437243e-01,21:9.284354e-02):7.615077e-02,13:2.510245e-01):1.927893e-01,(16:7.464120e-01,(60:5.430949e-01,61:2.329681e-01):5.994823e-01):3.260705e-01):8.403767e-01):7.893360e-02):1.970798e-01):6.617158e-02,((20:2.028708e-01,((14:2.335329e-01,15:1.052130e-01):1.456429e-01,24:6.792610e-01):8.176561e-02):6.782811e-01,11:9.653231e-01):2.260036e-01):2.503081e-01):8.815302e-02,(((((53:9.194139e-01,(46:1.129391e-01,47:2.532453e-01):2.375789e-01):2.360126e-01,(45:3.238300e-01,48:2.711810e-01):5.848670e-01):2.475924e-01,49:1.032075e+00):8.510186e-01,((25:3.921905e-01,(36:3.362931e-01,37:6.322745e-01):2.221214e-01):1.655228e-01,((41:2.425283e-01,(35:1.987559e-01,42:3.454996e-01):9.102101e-02):2.384014e-01,38:1.658221e-01):8.372532e-01):2.574292e-01):1.362550e-01,(8:7.543861e-01,6:3.936530e-01):9.423897e-01):2.562882e-01):1.486185e-01):2.768089e-02):7.923489e-01,((2:7.236276e-02,39:6.205829e-03):3.384406e-01,40:1.412805e-01):3.183004e-01):4.131670e-01):2.156696e-01,23:3.555406e-02):1.287715e-01,22:3.775885e-02,1:6.749631e-02);
   tree gen.433000 = [&U] (22:1.075461e-01,(23:1.816403e-02,((((((((65:2.746068e-01,59:6.791217e-02):7.205100e-02,(66:2.564444e-02,63:8.601804e-02):1.513492e-01):3.414690e-01,((64:1.328009e-03,58:3.269404e-03):1.903827e-02,(56:3.322291e-02,57:3.779993e-02):9.775443e-03):4.916907e-01):4.091031e-01,62:6.426063e-01):9.190355e-01,(((55:9.276620e-01,(4:8.133937e-02,5:6.780682e-02):9.575925e-01):6.077444e-01,3:8.076553e-01):2.361456e-01,(((67:2.478321e-01,70:1.920404e-01):1.165430e-01,(69:3.553418e-01,68:8.212327e-02):2.326292e-01):1.215699e+00,(29:6.082454e-02,((33:6.043924e-02,30:8.539801e-02):3.203374e-02,((31:1.208773e-01,(28:1.947638e-02,32:2.302028e-02):7.952225e-02):7.891070e-03,27:2.567046e-01):5.841655e-02):1.130485e-02):6.717246e-01):1.073929e+00):3.754679e-01):4.026616e-02,(((8:9.444735e-01,6:3.658485e-01):1.144878e+00,(((38:3.915329e-02,((35:2.455638e-01,42:4.017602e-01):2.744093e-01,41:1.650118e-01):3.014368e-01):9.346899e-01,((36:6.945748e-01,37:6.126513e-01):1.733029e-01,25:8.118310e-01):3.902209e-01):3.628003e-01,(((48:3.989208e-01,45:1.594893e-01):6.415476e-01,((47:1.452309e-01,46:2.085351e-01):5.452650e-01,53:8.093226e-01):1.725580e-01):6.301942e-02,49:1.270075e+00):1.230464e+00):1.360197e-01):6.553537e-02,((((51:4.627888e-01,50:3.257323e-01):2.400847e-02,52:1.946354e-01):1.860757e+00,34:9.241123e-01):4.942225e-01,((((((13:1.475520e-01,(9:2.169966e-01,21:1.047696e-01):1.518037e-01):6.307701e-01,(16:9.249412e-01,(61:3.992278e-01,60:7.325313e-01):8.088673e-01):3.975286e-01):4.167832e-01,(26:8.321491e-01,12:1.137891e+00):1.641392e-01):1.835541e-01,11:1.405144e+00):7.151955e-02,(24:8.191142e-01,((14:2.697961e-01,15:8.479759e-02):1.094552e-01,20:2.824550e-01):2.437102e-01):6.208292e-01):1.683089e-01,(18:1.063000e+00,((10:1.730123e+00,((44:8.324648e-01,54:9.636230e-01):9.049847e-02,43:7.265346e-01):6.437526e-01):5.554786e-02,(19:1.019716e+00,17:4.553822e-01):4.998041e-01):3.626700e-01):1.929437e-01):1.321742e-01):2.756515e-01):1.802786e-01):1.081033e+00,((39:2.675578e-02,2:1.629670e-02):3.209424e-01,40:1.513891e-01):2.576783e-01):4.042353e-01,7:7.366268e-01):1.852222e-01):1.151790e-01,1:6.267843e-02);
   tree gen.433500 = [&U] (22:6.903759e-02,(23:7.374478e-02,(7:7.080342e-01,(((2:8.121465e-02,39:2.291357e-03):3.635651e-01,40:2.594055e-01):2.567161e-01,((((((((((44:6.066965e-01,(43:4.878417e-01,54:9.084663e-01):2.814716e-01):7.525358e-01,10:1.030668e+00):3.830063e-02,(17:7.179410e-01,19:8.475481e-01):4.058184e-01):1.722940e-01,18:9.762706e-01):4.109213e-01,((12:1.031085e+00,26:9.118403e-01):1.347229e-01,((13:1.313902e-01,(9:1.680467e-01,21:1.584675e-01):1.544196e-01):6.441271e-01,(16:9.161738e-01,(61:5.641359e-01,60:5.011845e-01):8.518384e-01):2.095819e-01):4.516533e-01):2.359836e-01):2.765450e-02,(11:1.223229e+00,(24:7.741221e-01,((14:1.971728e-01,15:2.352940e-01):1.001911e-01,20:3.117335e-01):8.662641e-02):9.852386e-01):5.927187e-02):1.416715e-01,(34:9.762528e-01,((51:2.159647e-01,50:1.672546e-01):6.731398e-02,52:2.645370e-01):1.457291e+00):2.564287e-01):1.559411e-01,((8:8.149914e-01,6:5.609960e-01):8.714972e-01,(((38:1.247557e-01,((42:3.128869e-01,35:3.428372e-01):1.009741e-01,41:2.182335e-01):3.846441e-01):1.056986e+00,(25:5.537224e-01,(36:5.223762e-01,37:4.542516e-01):1.660000e-01):3.181415e-01):1.625598e-01,((((46:1.373103e-01,47:3.200637e-01):5.386516e-01,53:8.900644e-01):1.167912e-01,(48:2.792634e-01,45:2.598860e-01):5.729683e-01):4.786308e-01,49:1.097819e+00):8.286141e-01):3.184089e-01):7.663292e-02):1.115597e-01,((((30:1.350881e-01,33:7.253177e-02):3.465621e-03,(29:6.012987e-02,((27:3.139966e-01,31:1.055349e-01):1.252441e-02,(32:2.192423e-03,28:8.877087e-03):9.648593e-02):2.843369e-02):1.416265e-02):9.856904e-01,((70:4.605834e-01,67:2.386759e-01):1.912405e-01,(68:1.539527e-01,69:3.851465e-01):1.168224e-01):6.124278e-01):8.301840e-01,((55:1.022517e+00,(4:1.210466e-01,5:1.421011e-02):6.647611e-01):2.180811e-01,3:8.369834e-01):3.426133e-01):3.046690e-01):2.754891e-01,(62:4.855439e-01,(((56:4.675043e-02,57:2.734442e-02):1.516092e-02,(58:8.181191e-03,64:9.743018e-03):5.201095e-02):4.626571e-01,((66:4.163050e-02,63:1.182986e-01):1.147728e-01,(65:2.855499e-01,59:1.019395e-01):9.094326e-02):4.564819e-01):3.498588e-01):9.809120e-01):1.044174e+00):2.598411e-01):3.856679e-01):1.216443e-01,1:5.977018e-02);
   tree gen.434000 = [&U] (22:6.317193e-02,(23:6.747918e-02,(7:6.478773e-01,(((2:4.041286e-02,39:1.491292e-02):3.326754e-01,40:2.373655e-01):2.349047e-01,(((((34:8.933071e-01,(52:1.512732e-01,(50:1.530440e-01,51:1.929300e-01):1.464333e-01):9.111781e-01):4.179677e-01,((8:7.457470e-01,6:5.133319e-01):7.974519e-01,(((38:1.141560e-01,((42:2.863029e-01,35:3.137086e-01):9.239499e-02,41:2.636692e-01):3.378985e-01):9.671809e-01,(25:5.066763e-01,(36:4.779934e-01,37:4.156569e-01):1.164133e-01):2.911111e-01):1.026234e-01,((((46:1.256440e-01,47:2.817062e-01):4.928859e-01,53:8.144415e-01):2.690748e-01,(48:2.555363e-01,45:1.847675e-01):4.768683e-01):3.594416e-01,49:1.004544e+00):7.582122e-01):2.913558e-01):7.012193e-02):1.426918e-01,((((12:1.054713e+00,26:8.343673e-01):2.153800e-01,(18:8.933234e-01,((13:1.202268e-01,(9:1.537688e-01,21:1.450035e-01):1.412996e-01):5.893999e-01,(16:8.383326e-01,(61:5.162050e-01,60:4.586021e-01):7.794633e-01):1.356329e-01):4.041059e-01):3.760080e-01):1.441929e-01,((44:5.551495e-01,(43:4.463930e-01,54:8.312799e-01):2.575568e-01):6.885978e-01,((17:6.094057e-01,19:7.755375e-01):3.713387e-01,10:9.430992e-01):3.534105e-02):2.615154e-01):2.644561e-02,(11:1.119299e+00,((20:2.821181e-01,(14:1.804204e-01,15:2.153026e-01):9.167856e-02):7.938163e-02,24:9.697013e-01):9.015294e-01):3.270840e-01):3.142604e-01):7.782323e-02,((((30:1.001565e-01,33:3.183696e-02):1.251654e-02,(29:5.502103e-02,((27:2.796526e-01,31:9.656829e-02):1.132780e-02,(32:3.990911e-03,28:8.122860e-03):5.532248e-02):8.048403e-02):4.789942e-03):9.019429e-01,((70:1.219336e-01,67:2.292410e-01):1.749921e-01,(68:1.408724e-01,69:3.727236e-01):2.176604e-01):5.603939e-01):7.596488e-01,((55:9.356403e-01,(4:8.116031e-02,5:7.512039e-02):6.082808e-01):4.352648e-01,3:7.658704e-01):2.422419e-01):2.940339e-01):7.279620e-02,(62:5.749683e-01,(((56:4.277835e-02,57:2.502114e-02):1.218473e-02,(58:2.270321e-03,64:9.672500e-03):4.747732e-02):4.233482e-01,((66:3.809343e-02,63:1.082476e-01):1.050214e-01,(65:2.612886e-01,59:9.327839e-02):9.386120e-02):4.176976e-01):3.201336e-01):8.975704e-01):6.816444e-01):4.703155e-01):1.724795e-01):1.113090e-01,1:5.469190e-02);
   tree gen.434500 = [&U] (22:6.317193e-02,(23:9.269942e-02,(7:6.478773e-01,(((2:4.041286e-02,39:1.491292e-02):3.326754e-01,40:2.373655e-01):2.349047e-01,((((8:7.457470e-01,6:5.133319e-01):7.974519e-01,(((((38:1.141560e-01,((42:2.863029e-01,35:2.339755e-01):1.467838e-01,41:2.636692e-01):3.378985e-01):9.671809e-01,(25:5.066763e-01,(36:4.933093e-01,37:4.156569e-01):1.164133e-01):2.911111e-01):1.026234e-01,((((46:1.256440e-01,47:2.817062e-01):5.210176e-01,53:8.144415e-01):2.690748e-01,(48:2.555363e-01,45:1.847675e-01):4.768683e-01):3.594416e-01,49:9.021667e-01):1.048030e+00):2.913558e-01,(34:1.129075e+00,(52:1.502687e-01,(50:4.636570e-01,51:1.929300e-01):8.385207e-02):9.111781e-01):4.179677e-01):7.850350e-02,((((12:1.167342e+00,26:8.343673e-01):1.416368e-01,((13:1.335620e-01,(9:1.823316e-01,21:1.156834e-01):1.412996e-01):5.893999e-01,(16:8.475999e-01,(61:5.162050e-01,60:4.586021e-01):7.794633e-01):4.944750e-01):2.285324e-01):1.441929e-01,(18:9.154143e-01,((17:5.905252e-01,19:7.755375e-01):3.847786e-01,(10:9.430992e-01,(44:5.551495e-01,(43:4.463930e-01,54:8.312799e-01):2.575568e-01):6.898322e-01):1.652096e-01):2.615154e-01):3.774356e-01):1.603920e-01,(11:1.119299e+00,(((14:1.804204e-01,15:2.153026e-01):9.167856e-02,24:9.872347e-01):5.940232e-02,20:2.629990e-01):9.015294e-01):3.270840e-01):2.337264e-01):1.157631e-01):7.729942e-02,((((30:7.029063e-02,(29:5.502103e-02,((27:2.796526e-01,31:9.656829e-02):3.197390e-02,(32:3.990911e-03,28:9.777936e-03):5.532248e-02):2.927844e-02):3.048752e-03):1.233291e-02,33:3.183696e-02):9.019429e-01,((70:1.219336e-01,67:2.292410e-01):2.124495e-01,(68:1.408724e-01,69:3.727236e-01):8.372805e-02):5.603939e-01):9.184614e-01,((55:9.356403e-01,(4:6.031032e-02,5:9.960690e-02):6.082808e-01):4.352648e-01,3:7.658704e-01):1.770933e-01):1.828357e-01):1.014527e-01,(62:5.471324e-01,(((56:1.395552e-02,(58:3.590543e-03,64:1.480896e-03):5.191342e-02):3.898404e-02,57:2.502114e-02):4.233482e-01,((66:6.314342e-02,63:9.968253e-02):7.556082e-02,(65:2.612886e-01,59:8.281546e-02):7.666358e-02):4.176976e-01):2.500997e-01):8.975704e-01):1.139910e+00):4.407497e-01):2.036671e-01):1.113090e-01,1:5.469190e-02);
   tree gen.435000 = [&U] (22:2.307024e-02,(((((62:4.367287e-01,(((59:5.240428e-02,65:1.853461e-01):9.332677e-02,(66:4.581485e-02,63:8.671216e-02):1.420845e-01):3.286812e-01,((64:9.320336e-03,58:9.166805e-04):3.824147e-03,(56:3.172797e-02,57:3.991357e-02):3.954451e-02):4.326985e-01):2.647068e-01):9.408414e-01,((((8:7.381458e-01,6:7.033355e-01):9.504903e-01,(((36:4.018506e-01,37:6.348609e-01):1.895071e-01,25:8.539475e-01):3.455310e-01,(38:2.348912e-01,((35:2.876605e-01,42:3.024679e-01):1.606268e-01,41:1.675462e-01):1.484270e-01):1.024970e+00):3.622035e-01):1.358654e-01,(((49:1.082819e+00,((45:9.410844e-02,48:3.389208e-01):4.533479e-01,((47:2.010233e-01,46:1.705525e-01):3.887417e-01,53:1.041670e+00):2.210690e-01):3.409120e-01):8.501927e-01,(((((18:9.288849e-01,(((61:4.334636e-01,60:4.118986e-01):5.724455e-01,16:5.572695e-01):4.603908e-01,((9:1.607140e-01,21:9.400378e-02):1.387403e-01,13:8.816953e-02):4.885188e-01):4.818223e-01):8.334677e-02,(26:8.095747e-01,12:1.122819e+00):1.966366e-01):8.436907e-02,((44:7.654543e-01,(43:5.102731e-01,54:7.523046e-01):1.255878e-01):9.902015e-01,(10:7.798561e-01,(19:5.890720e-01,17:6.263640e-01):3.517495e-01):1.251750e-02):5.929247e-01):2.805925e-01,((20:3.380599e-01,(14:2.366499e-01,15:1.307766e-01):1.269539e-01):4.113488e-01,24:5.999054e-01):7.766656e-01):1.871862e-03,11:8.575388e-01):1.463997e-01):1.148026e-01,(34:1.109292e+00,((50:3.709784e-01,52:1.893015e-01):8.261146e-02,51:2.025462e-01):1.226132e+00):1.244454e-01):6.867199e-02):3.628219e-01,(((29:3.375382e-02,((33:7.505624e-02,30:4.273568e-02):2.420789e-02,(31:9.246063e-02,((32:3.872050e-04,28:1.171168e-02):8.424880e-02,27:2.034550e-01):1.073075e-02):1.538888e-02):1.155619e-02):7.566492e-01,((68:2.598546e-01,69:3.436196e-01):1.524591e-01,(67:1.014178e-01,70:1.509167e-01):3.064580e-01):9.267022e-01):1.185699e+00,(((5:1.218039e-01,4:2.118176e-02):4.532688e-01,55:1.352839e+00):5.108250e-01,3:7.684427e-01):1.238696e-01):2.197893e-01):8.696051e-02):7.680181e-01,(40:2.955139e-01,(2:8.169037e-02,39:2.227801e-02):2.033217e-01):3.475926e-01):2.686697e-01,7:5.214755e-01):1.087518e-01,23:7.618727e-02):1.446460e-01,1:9.165693e-02);
   tree gen.435500 = [&U] (((7:5.252913e-01,(((((55:9.697634e-01,(4:4.797428e-02,5:1.303924e-01):7.285992e-01):9.426863e-02,3:7.991917e-01):2.142196e-01,(((70:2.270230e-01,67:8.356905e-02):1.055998e-01,(68:1.721043e-01,69:2.894007e-01):6.896047e-02):7.523339e-01,(30:2.459066e-03,(((27:1.758672e-01,(31:4.643303e-02,(28:2.734580e-03,32:2.213827e-03):1.012311e-01):1.341130e-02):3.591380e-02,29:2.791894e-02):3.551285e-02,33:2.868258e-02):4.452507e-02):7.032514e-01):8.225273e-01):8.782730e-01,((((((25:5.416709e-01,(36:4.554574e-01,37:6.093907e-01):6.191257e-02):2.312228e-01,((41:2.443268e-01,(35:3.121661e-01,42:3.096497e-01):8.228218e-02):1.740501e-01,38:1.786681e-01):7.734983e-01):4.804899e-01,((8:7.333312e-01,6:5.849829e-01):9.203387e-01,(((53:6.419421e-01,(46:2.857207e-01,47:1.446782e-01):4.549310e-01):2.322605e-01,(45:1.899962e-01,48:2.731920e-01):4.773180e-01):1.907566e-01,49:1.039728e+00):8.521470e-01):3.479099e-02):2.855950e-01,(34:6.164093e-01,((51:2.775872e-01,50:1.754001e-01):1.459118e-03,52:2.600876e-01):1.897109e+00):4.523382e-01):2.632687e-02,((((24:6.842981e-01,(14:1.284260e-01,15:1.949790e-01):9.668338e-02):1.359700e-01,20:1.729357e-01):8.887193e-01,11:1.050872e+00):1.759440e-01,((10:8.795534e-01,(((43:7.390200e-01,44:5.156502e-01):7.125353e-02,54:7.996426e-01):9.990717e-01,(19:4.950599e-01,17:5.640733e-01):3.377387e-01):1.652482e-01):5.411578e-01,((12:9.001790e-01,26:8.424627e-01):1.499664e-01,((((9:1.835577e-01,21:1.243911e-01):6.866251e-02,13:1.467945e-01):9.205727e-01,(16:7.902832e-01,(60:7.652559e-01,61:7.663886e-01):2.363121e-01):3.262630e-01):1.936489e-01,18:1.275203e+00):2.838140e-01):1.602810e-01):5.442241e-02):2.394751e-01):2.736663e-01,((((63:4.889280e-02,66:3.462862e-02):1.022551e-01,(59:8.904964e-02,65:2.547411e-01):3.152314e-02):4.539762e-01,((57:3.945560e-02,56:5.344390e-03):2.645687e-02,(58:2.992631e-03,64:1.582053e-02):1.990764e-02):3.079609e-01):1.358460e-01,62:6.969685e-01):8.956056e-01):2.070599e-02):8.156294e-01,((2:1.605407e-02,39:9.230887e-02):3.209847e-01,40:2.814498e-01):2.834560e-01):3.566927e-01):2.284816e-01,23:4.470751e-02):1.059159e-01,22:4.068268e-02,1:1.214565e-01);
   tree gen.436000 = [&U] (22:7.787790e-02,(23:5.647763e-02,(7:6.924527e-01,(((2:1.792734e-02,39:1.624994e-02):3.555643e-01,40:2.536968e-01):2.510667e-01,((((8:8.179806e-01,6:5.486503e-01):7.749890e-01,((((38:6.457029e-02,((42:3.377907e-01,35:1.969584e-01):1.568829e-01,41:1.576401e-01):2.904433e-01):1.033725e+00,(25:6.680343e-01,(36:5.272502e-01,37:7.777560e-01):1.360649e-01):4.028697e-01):3.607676e-01,((((46:9.153512e-02,47:3.392593e-01):6.066740e-01,53:8.704770e-01):3.393488e-01,(48:2.238451e-01,45:2.923947e-01):7.555188e-01):4.486107e-01,49:9.642378e-01):1.120137e+00):3.114018e-01,((34:1.206758e+00,((51:3.136304e-01,52:2.158003e-01):1.509291e-01,50:2.230872e-01):9.518294e-01):4.318373e-01,(((((13:9.797477e-02,(9:2.412633e-01,21:5.709291e-02):1.183061e-01):7.323144e-01,(16:7.874831e-01,(61:6.401557e-01,60:4.901550e-01):6.769774e-01):4.582418e-01):5.110890e-01,(11:1.121900e+00,((24:1.029298e+00,(14:1.878262e-01,15:1.488883e-01):1.001409e-01):3.130787e-02,20:2.810940e-01):9.035052e-01):4.672023e-02):3.803350e-02,(12:8.032471e-01,26:8.917737e-01):1.893920e-01):1.662792e-01,(18:9.783969e-01,(((44:7.105620e-01,(43:4.771059e-01,54:8.884739e-01):2.752773e-01):6.944989e-01,(17:6.298131e-01,19:8.288963e-01):4.311620e-01):2.147443e-01,10:1.007987e+00):2.553291e-01):4.034040e-01):3.970181e-01):1.102978e-01):1.329557e-01):2.774465e-01,(((33:3.785190e-02,((29:1.033397e-01,(31:1.080086e-01,((32:5.141145e-03,28:4.641100e-03):7.545319e-02,27:1.774612e-01):4.572625e-03):9.659970e-02):3.431323e-02,30:4.231346e-03):7.599512e-03):9.442559e-01,((70:2.609371e-01,67:3.657483e-01):1.796432e-01,(69:5.125371e-01,68:1.781511e-01):1.177551e-02):7.861218e-01):9.816537e-01,((55:1.000015e+00,(4:6.445981e-02,5:4.165722e-02):6.862702e-01):4.218320e-01,3:8.185641e-01):4.592772e-01):1.954152e-01):1.945968e-01,(62:6.718990e-01,(((58:1.663675e-03,64:1.352555e-03):2.649968e-02,(57:9.814895e-03,56:3.044374e-02):1.592983e-02):2.800724e-01,((66:1.201698e-02,63:1.065409e-01):1.343837e-01,(65:2.288712e-01,59:6.748484e-02):8.193821e-02):3.365098e-01):4.165026e-01):7.489926e-01):9.364545e-01):3.487244e-01):2.176799e-01):1.521120e-01,1:3.539123e-02);
   tree gen.436500 = [&U] (((7:5.053787e-01,(((((34:8.998936e-01,((52:2.628598e-01,50:1.868278e-01):4.349331e-04,51:3.009633e-01):1.863364e+00):1.058547e-01,(((((14:1.245929e-01,15:1.970572e-01):5.738411e-02,24:6.915916e-01):1.310305e-01,20:1.747790e-01):8.554909e-01,(11:1.062072e+00,(((10:9.098089e-01,(44:5.891155e-01,(54:7.880541e-01,43:7.468968e-01):4.439454e-02):1.045732e+00):3.308156e-01,(19:7.548241e-01,17:5.700854e-01):4.067040e-01):3.210347e-01,(((((9:1.855141e-01,21:1.074384e-01):1.375360e-01,13:1.483591e-01):7.980469e-01,(16:7.987064e-01,(60:3.404516e-01,61:7.745571e-01):2.388308e-01):2.594804e-01):2.761852e-01,18:9.624357e-01):2.499495e-01,(12:9.097734e-01,26:8.514420e-01):2.422355e-01):2.075445e-01):3.144619e-02):2.844976e-01):1.313468e-01,((8:7.411473e-01,6:5.912179e-01):9.174710e-01,((((53:6.487842e-01,(46:1.193958e-01,47:2.395897e-01):3.688477e-01):2.311220e-01,(45:3.498178e-01,48:2.477760e-01):4.824055e-01):2.670430e-01,49:1.050810e+00):9.644916e-01,((25:4.627960e-01,(36:4.387754e-01,37:5.798580e-01):1.571746e-01):2.656256e-01,((41:2.469309e-01,(35:3.154933e-01,42:3.129501e-01):8.027810e-02):3.704049e-01,38:3.925243e-02):7.817426e-01):1.311734e-01):2.202828e-01):1.467430e-01):5.632421e-02):6.831802e-02,(((55:9.800995e-01,(4:4.848561e-02,5:1.065495e-01):7.363649e-01):3.677415e-01,3:8.077098e-01):3.775241e-01,((69:2.575491e-01,(68:1.084912e-01,(70:2.302857e-01,67:1.778389e-01):1.075985e-01):2.010862e-03):5.431077e-01,(30:8.578469e-04,((((31:1.528177e-01,27:2.197950e-01):1.372138e-02,(28:2.182900e-03,32:1.065717e-03):9.925986e-02):4.003997e-02,29:1.382835e-02):4.879742e-02,33:2.898829e-02):4.499963e-02):7.107469e-01):4.685124e-01):2.970264e-01):1.786379e-01,((((63:4.941391e-02,66:3.499770e-02):8.089355e-02,(59:8.999876e-02,65:2.951301e-01):1.196857e-01):3.249873e-01,((57:3.987613e-02,56:4.451479e-02):3.157195e-03,(58:1.069287e-03,64:1.598915e-02):6.514591e-02):2.981316e-01):1.630323e-01,62:6.950805e-01):8.807080e-01):8.116579e-01,((2:1.423742e-02,39:4.766321e-02):3.244059e-01,40:2.373783e-01):2.864772e-01):3.604945e-01):3.065925e-01,23:4.443984e-02):1.337710e-01,22:1.455140e-02,1:9.606152e-02);
   tree gen.437000 = [&U] (22:3.586384e-02,(23:4.487964e-02,(((40:3.519736e-01,(39:1.629721e-02,2:3.494592e-02):2.567860e-01):5.678190e-01,((((((25:9.428750e-01,(36:4.472313e-01,37:6.067424e-01):8.032788e-02):1.455993e-01,((41:2.143374e-01,(42:3.505908e-01,35:1.830296e-01):1.544175e-01):1.911571e-01,38:2.066319e-01):8.355018e-01):8.300580e-01,((((20:2.906271e-01,(14:1.664188e-01,15:1.618735e-01):1.934219e-01):2.513870e-01,24:6.737799e-01):1.000903e+00,(((((((21:1.002167e-01,9:1.725903e-01):1.783878e-01,13:1.641921e-01):5.206020e-01,(16:8.111413e-01,(61:3.797834e-01,60:4.435275e-01):3.768939e-01):3.826169e-01):5.142610e-01,18:1.276296e+00):2.334705e-02,(12:7.104507e-01,26:9.149456e-01):2.723533e-01):1.699979e-01,(10:1.045165e+00,((54:6.071936e-01,(44:4.979068e-01,43:9.824230e-01):9.056592e-02):5.143876e-01,(19:7.682443e-01,17:9.086674e-01):5.542980e-01):1.370297e-01):5.099385e-01):2.544790e-01,11:1.303213e+00):1.622639e-02):1.767075e-01,(((52:2.995569e-01,(50:3.144301e-01,51:4.224754e-01):2.180512e-02):1.629967e+00,34:7.804111e-01):6.680159e-01,(49:1.057636e+00,((45:2.195162e-01,48:2.444651e-01):4.987766e-01,(53:9.489930e-01,(46:3.146227e-01,47:1.423929e-01):4.941603e-01):2.305413e-01):1.134135e-01):1.155009e+00):9.212941e-02):2.292231e-01):1.417651e-01,(8:1.126195e+00,6:4.507727e-01):1.083230e+00):9.797533e-02,((((70:3.962148e-01,67:2.539926e-01):6.958878e-02,(68:1.077991e-01,69:5.766299e-01):6.351685e-02):7.985129e-01,((30:5.227997e-02,(((27:2.438188e-01,(32:7.590617e-04,28:2.734941e-03):5.063358e-02):1.219967e-02,31:1.341714e-01):7.585337e-02,29:5.463435e-02):3.532520e-02):5.709145e-03,33:1.299877e-02):6.824004e-01):1.229076e+00,((55:9.037061e-01,(5:1.215965e-01,4:1.487097e-02):9.660120e-01):2.185551e-01,3:5.305648e-01):3.489373e-01):3.060750e-01):1.670542e-01,(62:8.263320e-01,(((66:5.340968e-02,63:7.336425e-02):1.337305e-01,(59:9.880895e-02,65:2.340939e-01):9.633624e-02):4.596750e-01,((58:1.169313e-02,64:8.061756e-03):3.044082e-02,(57:4.220245e-02,56:2.582621e-02):1.233493e-02):3.125106e-01):3.164892e-01):8.342479e-01):9.559527e-01):4.180766e-01,7:7.094842e-01):1.813712e-01):1.519442e-01,1:7.834715e-02);
   tree gen.437500 = [&U] (22:3.487529e-02,(23:4.364258e-02,(((40:3.422718e-01,(39:1.584800e-02,2:3.398267e-02):2.198914e-01):4.544532e-01,((((((25:9.168856e-01,(36:4.349038e-01,37:5.900182e-01):4.194877e-01):1.415860e-01,((41:2.268981e-01,(42:3.409271e-01,35:3.893022e-01):6.580060e-02):1.858880e-01,38:2.009363e-01):8.124720e-01):8.071783e-01,(((49:1.028483e+00,((45:2.134655e-01,48:2.377266e-01):7.854372e-01,(53:9.228350e-01,(46:3.059505e-01,47:1.384680e-01):4.805393e-01):2.241867e-01):2.393486e-01):1.060315e+00,(((((((21:9.745430e-02,9:1.678330e-01):1.413215e-01,13:1.596663e-01):5.062521e-01,(16:7.887830e-01,(61:3.693151e-01,60:4.313021e-01):5.258957e-01):5.025171e-01):5.000859e-01,18:1.121180e+00):9.881097e-02,(12:1.270627e+00,26:8.897261e-01):3.274386e-01):9.937747e-02,((((44:4.841825e-01,43:8.263430e-01):9.083993e-02,54:5.516806e-01):4.782906e-01,10:1.016356e+00):1.178440e-01,(19:5.830889e-01,17:9.486174e-01):3.336860e-01):5.216260e-01):1.399908e-01,(11:1.267292e+00,((20:2.826162e-01,(14:2.251263e-01,15:8.687437e-02):1.850401e-01):3.318437e-01,24:5.401184e-01):8.367798e-01):1.219092e-01):1.718367e-01):3.765591e-02,(((51:4.108303e-01,50:2.969970e-01):7.706983e-02,52:1.137265e-01):1.581962e+00,34:7.588998e-01):2.763331e-01):2.030173e-01):1.447887e-01,(8:1.095152e+00,6:4.383476e-01):1.053372e+00):9.714544e-02,((((70:5.756395e-01,67:2.469916e-01):1.141259e-01,(68:1.048277e-01,69:5.607357e-01):6.176607e-02):4.775539e-01,((30:5.083893e-02,((27:2.554119e-01,((32:7.432215e-04,28:7.223285e-03):4.878752e-02,31:1.264396e-01):7.919637e-03):7.138123e-02,29:7.879657e-02):5.096230e-03):1.062782e-02,33:1.264047e-02):6.635907e-01):1.195197e+00,((55:8.787964e-01,(5:1.182448e-01,4:1.647199e-02):9.393849e-01):2.125309e-01,3:5.159403e-01):3.213669e-01):3.519590e-01):1.624495e-01,(62:8.035550e-01,(((66:5.193749e-02,63:7.134204e-02):1.300443e-01,(59:4.279018e-02,65:2.276414e-01):9.368083e-02):5.309380e-01,((58:4.425873e-03,64:6.519755e-04):2.960175e-02,(57:4.103918e-02,56:4.587102e-02):2.558858e-02):3.038966e-01):2.447497e-01):9.157945e-01):8.016182e-01):4.541051e-01,7:6.899280e-01):1.763718e-01):1.477560e-01,1:7.618759e-02);
   tree gen.438000 = [&U] (22:5.822930e-02,(((((62:8.119731e-01,(((59:6.890084e-02,65:2.204538e-01):1.904445e-02,(66:8.021318e-02,63:5.253556e-02):1.153827e-01):3.198187e-01,((64:1.545654e-03,58:1.419458e-03):1.195759e-02,(56:2.463321e-02,57:7.157320e-02):3.488940e-02):5.083854e-01):1.506514e-01):1.014856e+00,((((34:1.106736e+00,((52:2.782391e-01,51:3.620122e-01):3.443782e-02,50:1.746816e-01):1.283909e+00):1.641724e-01,((((11:1.079811e+00,(((61:4.410104e-01,60:4.930381e-01):6.096273e-01,16:9.761100e-01):7.250963e-01,((9:1.869201e-01,21:9.286113e-02):1.252762e-01,13:1.750183e-01):3.462408e-01):5.026475e-01):1.871056e-01,((20:2.601640e-01,24:8.562059e-01):4.005162e-02,(14:2.656478e-01,15:1.360488e-01):1.444527e-01):9.159079e-01):1.213458e-01,((26:8.658594e-01,12:1.099130e+00):1.649968e-01,(18:1.067479e+00,((10:8.488238e-01,((54:8.632110e-01,43:9.986966e-01):1.606076e-01,44:5.434931e-01):4.379337e-01):5.597088e-01,(19:9.511994e-01,17:3.140600e-01):4.492575e-01):4.758071e-01):2.118571e-01):1.187185e-01):1.415675e-01,(49:1.341261e+00,((45:3.349507e-01,48:4.802070e-01):5.421806e-01,((47:2.036304e-01,46:2.054742e-01):2.678266e-01,53:9.200183e-01):1.634043e-01):2.310335e-01):9.317857e-01):8.581221e-02):1.036066e-01,((8:7.694633e-01,6:6.544168e-01):1.150026e+00,(((36:4.342013e-01,37:6.859699e-01):2.400909e-01,25:3.510553e-01):3.006886e-01,(38:1.031131e-01,((35:2.170127e-01,42:3.401234e-01):2.033833e-01,41:1.993524e-01):3.503581e-01):1.074568e+00):3.997589e-01):3.613617e-02):1.561931e-01,((((5:1.181027e-02,4:7.320571e-02):6.617309e-01,55:6.404914e-01):3.350554e-01,3:8.303056e-01):1.625040e-01,((27:2.289035e-01,(31:1.375167e-01,((32:1.919199e-03,28:4.584736e-03):1.134877e-01,((30:3.961262e-02,33:3.076204e-02):4.841295e-02,29:7.068460e-02):1.037139e-02):2.690940e-02):3.215415e-02):8.946408e-01,((67:2.323516e-01,70:3.775322e-01):1.972770e-01,(68:1.995743e-01,69:2.621326e-01):9.864920e-02):9.659652e-01):7.385105e-01):3.472146e-01):2.024988e-01):7.646990e-01,(40:1.707989e-01,(2:5.895446e-03,39:4.883850e-02):3.563179e-01):3.571826e-01):4.098804e-01,7:4.813396e-01):3.031340e-01,23:3.754871e-02):1.299402e-01,1:7.077039e-02);
   tree gen.438500 = [&U] (((7:9.257443e-01,((((((55:1.122907e+00,(4:3.386620e-02,5:6.574307e-02):9.239567e-01):5.256864e-01,3:9.253987e-01):3.842815e-01,((((70:3.089584e-01,67:2.037513e-01):1.381457e-01,69:1.253449e+00):4.101282e-03,68:1.345752e-01):1.020826e+00,((((31:6.444528e-02,(28:3.566352e-03,32:2.818022e-03):1.247794e-01):2.831365e-02,27:1.445434e-01):4.223955e-02,29:5.090715e-02):2.089028e-02,(33:3.321208e-02,30:5.108502e-02):1.653618e-02):5.581511e-01):7.264512e-01):1.124286e-01,((((24:7.594694e-01,((14:1.427469e-01,15:1.345002e-01):1.380403e-01,20:2.513340e-01):1.345532e-01):9.983161e-01,((12:9.216761e-01,26:9.964675e-01):2.066574e-01,(((((19:7.257663e-01,17:7.563152e-01):5.638638e-01,((44:6.749537e-01,43:8.852858e-01):2.466546e-01,54:7.135878e-01):6.117321e-01):8.303726e-02,10:1.165612e+00):2.229526e-01,18:1.102669e+00):1.968792e-01,((((9:9.102754e-02,21:1.111828e-01):2.015827e-01,13:8.428356e-02):5.466828e-01,(16:8.546328e-01,(60:3.201504e-01,61:5.999126e-01):4.237870e-01):7.366321e-01):2.785014e-01,11:1.158190e+00):9.611523e-02):9.857406e-02):3.798894e-02):3.536657e-01,(34:8.780673e-01,((52:3.274119e-01,50:3.242425e-01):5.964716e-03,51:2.958440e-01):1.376761e+00):3.073663e-01):1.095036e-01,((8:8.491376e-01,6:4.301524e-01):9.364616e-01,((((53:8.093766e-01,(46:1.542417e-01,47:3.256875e-01):6.816331e-01):1.561024e-01,(45:2.170590e-01,48:3.056646e-01):6.970773e-01):2.316691e-01,49:9.340820e-01):1.084123e+00,((25:5.302286e-01,(36:5.027080e-01,37:6.643473e-01):1.800761e-01):1.774947e-01,((41:1.845372e-01,(42:3.592542e-01,35:2.854594e-01):8.148038e-02):3.566537e-01,38:1.668573e-01):6.950436e-01):2.654814e-01):3.114354e-01):1.970676e-01):1.137736e-01):4.051025e-01,((((63:8.451304e-02,66:3.875124e-02):1.062747e-01,(59:1.188085e-01,65:2.185036e-01):5.634816e-02):3.707793e-01,(57:4.810860e-02,((58:1.329660e-02,64:1.479721e-02):6.509933e-02,56:2.261450e-02):2.168135e-02):3.524676e-01):1.223600e-01,62:6.985987e-01):7.715815e-01):7.308047e-01,((2:3.124239e-02,39:4.469424e-02):2.120131e-01,40:2.061711e-01):5.732937e-01):5.160215e-01):2.342170e-01,23:5.091504e-02):2.359408e-01,22:1.051292e-01,1:3.238058e-02);
   tree gen.439000 = [&U] (22:1.021179e-01,(23:1.354578e-01,(7:6.427335e-01,(((2:4.480420e-02,39:3.881054e-02):2.443701e-01,40:2.354810e-01):2.274566e-01,((((8:7.515027e-01,6:5.131544e-01):8.199290e-01,((((((11:8.848684e-01,(24:7.824728e-01,(20:3.561428e-01,(14:2.007117e-01,15:8.345190e-02):1.154554e-01):1.943965e-01):5.128663e-01):1.364517e-01,((13:7.673012e-02,(9:2.324390e-01,21:1.066573e-01):1.521647e-01):5.199021e-01,(16:8.791900e-01,(61:5.941915e-01,60:6.080623e-01):5.870289e-01):4.944823e-01):5.402161e-01):1.500870e-01,(12:8.732998e-01,26:8.277429e-01):2.021581e-01):1.165891e-01,(18:8.142169e-01,(10:6.697669e-01,((17:5.235843e-01,19:7.693802e-01):3.579773e-01,(44:4.586622e-01,(43:4.203048e-01,54:8.966642e-01):2.448900e-01):8.514111e-01):1.249845e-01):3.626904e-01):2.353319e-01):1.577870e-01,(34:1.017043e+00,(52:2.114728e-01,(50:3.403168e-01,51:2.479931e-01):1.215933e-02):9.458364e-01):4.875505e-01):6.831020e-02,(((38:1.310099e-01,((42:3.082300e-01,35:2.666689e-01):1.402224e-01,41:2.146662e-01):2.695890e-01):9.595020e-01,(25:4.483861e-01,(36:3.730486e-01,37:4.714269e-01):1.789903e-01):2.012180e-01):4.846558e-01,((((46:9.291606e-02,47:3.766875e-01):4.542823e-01,53:5.524081e-01):8.571967e-02,(48:2.386497e-01,45:3.568916e-01):4.470234e-01):4.550277e-01,49:8.950040e-01):8.073598e-01):7.582345e-02):1.416347e-01):1.901433e-01,((((29:3.713202e-02,((27:1.647192e-01,(32:2.564890e-03,28:7.207434e-03):6.516825e-02):6.901556e-02,31:1.161158e-01):1.842708e-02):3.319999e-02,(33:9.666263e-02,30:2.434430e-02):1.472976e-02):6.681664e-01,((69:2.806844e-01,68:1.728341e-01):8.775426e-02,(70:1.960412e-01,67:2.434994e-01):1.193333e-01):6.336655e-01):6.927187e-01,((55:6.847547e-01,(4:9.463702e-02,5:6.206780e-02):6.907523e-01):3.666405e-01,3:4.045173e-01):2.480575e-01):1.532631e-01):1.166898e-01,(62:3.667471e-01,(((58:3.516697e-03,64:3.797071e-03):2.367471e-02,(57:1.435193e-02,56:1.397984e-02):1.827683e-02):2.117541e-01,((66:2.817259e-02,63:9.420597e-02):1.611266e-01,(65:2.124379e-01,59:5.934884e-02):7.593418e-02):3.436629e-01):4.439990e-01):7.718810e-01):6.457268e-01):3.893564e-01):1.582413e-01):1.122417e-01,1:3.583636e-02);
   tree gen.439500 = [&U] (22:4.762766e-02,(23:8.061827e-02,(7:4.181151e-01,(((2:1.681270e-02,39:4.001302e-02):2.163242e-01,40:2.427770e-01):2.345040e-01,(((((((11:9.122846e-01,(24:8.067164e-01,(20:3.671773e-01,(14:2.069305e-01,15:8.445346e-02):9.667097e-02):2.004196e-01):5.167408e-01):1.150096e-01,((12:9.003576e-01,26:8.533891e-01):1.663248e-01,((13:8.277178e-02,(9:2.230287e-01,21:1.099619e-01):1.568793e-01):5.360104e-01,(16:9.064303e-01,(61:3.393761e-01,60:6.269021e-01):5.316984e-01):5.098030e-01):5.346772e-01):1.688641e-01):1.676369e-01,(18:8.394440e-01,((10:6.905185e-01,(17:5.398067e-01,19:7.932182e-01):3.690686e-01):1.358026e-01,(44:5.818318e-01,(43:4.333273e-01,54:6.466231e-01):5.400452e-01):8.217362e-01):2.663432e-01):1.077230e-01):1.626757e-01,(34:1.048554e+00,((52:2.224565e-01,50:3.527748e-01):5.426980e-02,51:2.326628e-01):1.093136e+00):3.699055e-01):1.024534e-01,((8:7.800691e-01,6:5.290536e-01):8.692828e-01,(((38:1.350690e-01,((42:2.993340e-01,35:2.749312e-01):1.407668e-01,41:2.213172e-01):2.529646e-01):9.316066e-01,(25:6.396725e-01,(36:4.704177e-01,37:4.937713e-01):1.962213e-01):2.074524e-01):4.996721e-01,((((46:9.579491e-02,47:3.883586e-01):4.683575e-01,53:5.695236e-01):8.837555e-02,(48:2.460438e-01,45:3.047781e-01):4.608736e-01):2.310789e-01,49:1.232597e+00):6.791887e-01):8.214065e-02):1.407125e-01):1.960345e-01,((((29:3.828250e-02,(30:6.311897e-02,33:4.981864e-02):3.875029e-02):2.054533e-02,((27:1.698227e-01,(32:1.121029e-02,28:1.747632e-03):6.718738e-02):7.115389e-02,31:1.197135e-01):1.892004e-02):6.556114e-01,((68:1.781891e-01,69:2.977608e-01):9.478444e-02,(70:2.021152e-01,67:2.510439e-01):2.531350e-01):6.532986e-01):6.878248e-01,((55:7.059707e-01,(4:9.756919e-02,5:6.399087e-02):7.121541e-01):3.780002e-01,3:4.490013e-01):1.628219e-01):2.213487e-01):2.000787e-01,(62:3.781101e-01,(((58:4.980546e-04,64:2.941202e-03):2.328085e-02,(57:3.644536e-03,56:1.441298e-02):1.884310e-02):3.605561e-01,((66:2.904547e-02,63:9.712479e-02):1.661189e-01,(65:2.190200e-01,59:8.441284e-02):4.432313e-02):3.338834e-01):5.390960e-01):7.957965e-01):6.657335e-01):2.984514e-01):1.631442e-01):1.157193e-01,1:2.025416e-01);
   tree gen.440000 = [&U] (22:4.811989e-02,(23:9.314255e-02,(7:5.039770e-01,(((2:1.698646e-02,39:4.042655e-02):2.515746e-01,40:2.452861e-01):2.195708e-01,(((((8:7.881311e-01,6:5.345213e-01):8.782668e-01,(((38:1.364650e-01,((42:3.024276e-01,35:3.080489e-01):1.059322e-01,41:2.536568e-01):3.024399e-01):6.492486e-01,(25:6.462834e-01,(36:5.059718e-01,37:5.981580e-01):2.194375e-01):3.574431e-01):3.580168e-01,((((46:9.678494e-02,47:3.923722e-01):3.043175e-01,53:1.041697e+00):8.928891e-02,(48:2.485867e-01,45:3.079280e-01):4.585315e-01):3.414483e-01,49:1.245336e+00):6.862080e-01):4.730112e-02):1.421667e-01,((34:1.059391e+00,((51:2.422527e-01,52:2.343839e-01):7.023383e-02,50:3.619852e-01):1.104433e+00):2.820699e-01,((11:9.217130e-01,(24:8.150538e-01,(20:3.709720e-01,(14:2.090691e-01,15:8.532628e-02):1.170297e-01):2.024909e-01):5.220813e-01):2.905564e-01,(((12:7.976812e-01,26:8.622088e-01):1.893907e-01,((13:6.349719e-02,(9:2.253337e-01,21:6.914257e-02):1.989798e-01):6.378256e-01,(16:7.319080e-01,(61:4.183645e-01,60:6.333811e-01):4.973606e-01):5.098433e-01):4.575849e-01):1.648707e-01,(18:8.481196e-01,((10:6.976550e-01,(17:6.233536e-01,19:5.627131e-01):3.234382e-01):1.372061e-01,(44:5.878450e-01,(43:4.378057e-01,54:6.533059e-01):2.315914e-01):8.302288e-01):2.690958e-01):3.555559e-01):1.631253e-01):1.018675e-01):2.539992e-01):2.051721e-01,(((29:8.924935e-03,(((27:1.715779e-01,(32:1.132615e-02,28:1.765693e-03):1.192258e-01):7.188926e-02,31:5.827127e-02):6.664070e-02,(30:6.383526e-02,33:5.033351e-02):4.063365e-02):8.387884e-03):6.623871e-01,((68:2.117735e-01,69:3.533817e-01):6.136781e-02,(70:2.042041e-01,67:2.536384e-01):4.489555e-02):7.841758e-01):6.949334e-01,((55:7.132669e-01,(4:5.469251e-02,5:6.465221e-02):7.195141e-01):3.819068e-01,3:4.536417e-01):2.522243e-01):4.287454e-01):2.021464e-01,(62:3.820179e-01,(((58:5.032019e-04,64:2.546188e-03):1.139249e-02,(57:2.136872e-02,56:7.073568e-03):8.379213e-03):5.187224e-01,((66:3.911306e-02,63:9.812856e-02):1.080020e-01,(65:2.707072e-01,59:8.528524e-02):4.478121e-02):4.610994e-01):3.743119e-01):7.982610e-01):7.063022e-01):3.015359e-01):1.399226e-01):1.169152e-01,1:2.046348e-01);
   tree gen.440500 = [&U] (22:6.638539e-02,(23:6.570484e-02,(7:4.785130e-01,(((2:1.856037e-02,39:4.941346e-02):3.599247e-01,40:1.440985e-01):3.527443e-01,(((((29:4.134298e-02,((30:8.491274e-02,33:5.057924e-02):2.715477e-02,((27:1.681387e-01,(32:2.493964e-03,28:1.581980e-02):6.779687e-02):1.014072e-02,31:8.674535e-02):3.377094e-02):2.416303e-02):8.300868e-01,((68:1.260785e-01,69:2.266231e-01):2.176347e-02,(70:2.332180e-01,67:1.477674e-01):6.130215e-02):7.143611e-01):6.196934e-01,(3:5.461120e-01,(55:7.050884e-01,(4:2.974477e-02,5:4.857060e-02):5.401799e-01):4.986732e-01):2.352736e-01):2.474671e-01,((((49:8.570300e-01,(((46:1.470452e-01,47:1.911825e-01):3.166773e-01,53:7.952211e-01):4.056184e-01,(45:1.975390e-01,48:3.387608e-01):2.961310e-01):2.743377e-01):7.202191e-01,(34:6.982605e-01,(50:1.852642e-01,(52:2.567638e-01,51:2.175403e-01):1.314011e-02):1.510681e+00):3.459862e-01):2.715461e-01,((11:8.258812e-01,(24:6.275945e-01,(20:2.844694e-01,(15:7.084558e-02,14:1.560070e-01):1.418372e-01):3.022316e-01):5.076588e-01):2.716550e-01,(18:1.307069e+00,(((12:6.763406e-01,26:5.962469e-01):3.503807e-01,((16:6.690875e-01,(60:7.437429e-01,61:1.972451e-01):4.929637e-01):4.454563e-01,((9:1.343417e-01,21:1.186006e-01):6.219895e-02,13:1.235245e-01):6.896946e-01):3.011011e-01):1.178337e-01,((10:9.561601e-01,(54:5.161017e-01,(44:4.913643e-01,43:5.304135e-01):2.160704e-01):7.116362e-01):2.966719e-01,(19:5.300881e-01,17:7.335439e-01):4.823829e-01):2.080922e-01):8.489895e-02):1.434077e-01):1.242076e-01):9.073029e-02,((6:3.404751e-01,8:8.534233e-01):1.031295e+00,(((41:2.429158e-01,(42:2.281945e-01,35:2.427456e-01):2.058153e-01):2.288116e-01,38:1.096421e-01):6.095463e-01,((36:3.563070e-01,37:4.996600e-01):1.714319e-01,25:5.474445e-01):2.503796e-01):5.567741e-01):6.658346e-02):3.505932e-01):1.538154e-01,(62:5.363846e-01,(((63:6.919422e-02,66:4.804099e-02):1.063155e-01,(65:2.357712e-01,59:4.747791e-02):1.018119e-02):2.979842e-01,((56:3.354961e-02,57:2.672222e-02):8.020849e-02,(58:1.359011e-03,64:3.196960e-03):1.120351e-02):3.574060e-01):3.166806e-01):6.786055e-01):9.835894e-01):1.395449e-01):2.137657e-01):1.875674e-01,1:6.929754e-02);
   tree gen.441000 = [&U] (22:8.690756e-02,(23:1.026250e-01,(((40:3.124803e-01,(39:1.340948e-02,2:5.264831e-02):1.987120e-01):3.198099e-01,(((((((36:5.600660e-01,37:8.120357e-01):1.617939e-01,25:4.859448e-01):1.501064e-01,((41:1.544345e-01,(42:3.112527e-01,35:3.554172e-01):1.536227e-01):2.405073e-01,38:1.232108e-01):7.481623e-01):4.492511e-01,(8:9.172383e-01,6:4.001937e-01):8.326363e-01):2.217962e-01,(((((20:3.670651e-01,(14:2.055312e-01,15:1.439154e-01):8.706055e-02):1.887980e-01,24:6.035274e-01):7.823064e-01,(11:1.133853e+00,((18:1.269284e+00,((((21:1.621012e-01,9:2.669724e-01):5.366011e-02,13:1.457689e-01):4.466895e-01,(16:7.390115e-01,(61:5.462071e-01,60:4.101186e-01):6.086504e-01):4.970661e-01):4.656473e-01,(12:6.398050e-01,26:8.989525e-01):3.830980e-01):2.014285e-02):5.360303e-02,(((44:5.887982e-01,(54:8.598882e-01,43:8.250515e-01):1.690534e-01):9.353205e-01,(19:6.910023e-01,17:7.440382e-01):5.142561e-01):2.880580e-01,10:9.011485e-01):7.156991e-01):1.352637e-01):4.796602e-02):5.672321e-02,(49:1.197534e+00,(((46:2.828085e-01,47:1.702165e-01):4.220579e-01,53:7.641336e-01):4.274571e-01,(45:3.469405e-01,48:3.564136e-01):4.452477e-01):1.451346e-01):8.801731e-01):2.035187e-01,(((50:4.444437e-01,51:3.470069e-01):6.540241e-02,52:1.292131e-01):1.455504e+00,34:9.186620e-01):4.147638e-01):1.473280e-01):1.540767e-01,(((68:5.378324e-02,((70:3.180587e-01,67:2.481995e-01):1.788712e-01,69:6.235711e-01):8.003356e-03):1.034859e+00,((33:4.541264e-02,30:4.955834e-02):2.055731e-02,(29:1.916594e-02,(27:2.575976e-01,((32:8.268313e-03,28:6.024714e-04):1.300168e-01,31:1.087046e-01):8.217905e-03):3.430753e-02):4.689902e-02):1.251969e+00):7.609592e-01,((55:8.369237e-01,(5:4.259360e-02,4:1.695412e-01):6.240923e-01):3.764591e-01,3:5.957097e-01):1.163510e-01):5.738956e-01):5.200256e-01,(62:8.529137e-01,(((66:3.461146e-02,63:8.433420e-02):1.467413e-01,(59:1.125670e-01,65:2.674657e-01):3.556246e-02):5.116197e-01,((57:4.127444e-02,56:1.180511e-02):1.448736e-02,(58:4.029399e-03,64:1.964374e-02):4.746702e-02):2.774453e-01):1.206709e-01):8.141335e-01):7.381647e-01):5.569209e-01,7:7.039793e-01):2.438796e-01):1.682598e-01,1:6.670324e-02);
   tree gen.441500 = [&U] (22:8.945113e-02,(23:1.151148e-01,((((((8:1.215625e+00,6:3.523050e-01):1.041941e+00,((49:1.052502e+00,(((47:2.278420e-01,46:1.873659e-01):3.476133e-01,53:9.096892e-01):2.007186e-01,(48:2.738046e-01,45:1.708587e-01):7.217482e-01):7.579454e-02):1.293568e+00,((38:1.167470e-01,((35:3.196672e-01,42:3.062260e-01):1.457672e-01,41:2.215615e-01):4.673801e-01):7.491143e-01,((36:4.654986e-01,37:6.969215e-01):2.160341e-01,25:5.278359e-01):2.685024e-01):4.004723e-01):1.549406e-01):3.658242e-01,(((((14:1.654208e-01,15:1.035102e-01):1.272819e-01,20:3.650420e-01):1.607294e-01,24:5.813253e-01):6.425350e-01,((26:7.796635e-01,12:1.345887e+00):3.480528e-01,((11:9.036158e-01,(((21:5.332773e-02,9:2.827172e-01):7.842856e-02,13:1.318791e-01):5.400885e-01,(16:6.327102e-01,(61:6.158765e-01,60:8.102952e-01):6.133260e-01):5.473059e-01):2.121557e-01):3.462539e-01,(((10:1.061309e+00,(19:6.112534e-01,17:7.377887e-01):3.228518e-01):1.115423e-01,(44:8.142613e-01,(54:7.215325e-01,43:5.119487e-01):2.875724e-01):5.531509e-01):2.557626e-01,18:1.229934e+00):1.630614e-01):1.115919e-01):1.928674e-01):3.663446e-01,((52:2.228046e-01,(51:2.651644e-01,50:4.127628e-01):3.407680e-03):1.100729e+00,34:1.210514e+00):5.565419e-01):8.317757e-02):2.499493e-01,((((55:8.960038e-01,(4:7.671535e-02,5:3.603311e-02):9.408319e-01):5.123410e-01,3:5.964043e-01):4.200824e-01,(((68:2.071303e-01,69:3.924758e-01):3.039481e-02,(67:3.000169e-01,70:2.834040e-01):2.544698e-01):9.871803e-01,(29:3.349270e-02,((30:9.366371e-02,33:4.312900e-02):3.304980e-02,(((28:1.988153e-02,32:9.472485e-03):7.940005e-02,27:2.728849e-01):8.189711e-02,31:1.201907e-01):1.334730e-02):3.356208e-02):7.593388e-01):1.021978e+00):2.909525e-01,((((59:6.489105e-02,65:1.734243e-01):1.170410e-01,(66:3.354361e-02,63:9.112069e-02):8.024753e-02):3.640200e-01,((64:7.471563e-03,58:1.201609e-02):1.716977e-02,(56:1.626734e-02,57:3.481248e-02):9.576172e-03):2.689060e-01):4.373168e-01,62:6.815540e-01):8.101608e-01):8.367641e-03):1.029666e+00,((39:5.453380e-03,2:7.495041e-02):2.871506e-01,40:1.593336e-01):2.440370e-01):3.011573e-01,7:6.735141e-01):1.746142e-01):2.050886e-01,1:7.474274e-02);
   tree gen.442000 = [&U] (((7:5.882461e-01,((((((63:7.648097e-02,66:3.602219e-02):1.178461e-01,(59:3.153624e-02,65:2.494657e-01):5.960844e-02):4.146631e-01,((58:6.599183e-03,64:5.608526e-03):7.475290e-03,(56:2.796488e-02,57:3.570327e-02):1.522126e-02):3.968255e-01):1.531692e-01,62:6.828964e-01):8.552562e-01,((((25:4.962627e-01,(36:6.419601e-01,37:4.521738e-01):1.785253e-01):3.751522e-01,((41:2.009308e-01,(42:3.651434e-01,35:2.326317e-01):8.946356e-02):1.891643e-01,38:2.066801e-01):7.637678e-01):4.739757e-01,((8:5.610793e-01,6:6.566058e-01):9.942692e-01,(((((53:7.262523e-01,(46:1.833623e-01,47:2.018531e-01):3.291941e-01):2.306537e-01,(45:2.834857e-01,48:3.491801e-01):4.519113e-01):5.976159e-01,49:8.113974e-01):8.409116e-01,(34:1.178220e+00,((51:2.445155e-01,50:3.285143e-01):5.305010e-02,52:1.442137e-01):1.228997e+00):3.075928e-01):1.957532e-01,((24:6.638164e-01,((14:1.042267e-01,15:1.975019e-01):1.148514e-01,20:3.912339e-01):1.640350e-01):8.084108e-01,(((((44:5.851146e-01,(54:8.459423e-01,43:8.281040e-01):2.867886e-01):6.002439e-01,10:8.563873e-01):5.315325e-03,(19:5.697298e-01,17:7.145421e-01):4.096015e-01):2.101609e-01,18:9.928167e-01):2.827533e-01,((12:1.082597e+00,26:8.833816e-01):2.721060e-01,(11:1.072788e+00,(((9:2.058256e-01,21:1.412838e-01):2.567392e-01,13:5.052996e-02):7.030610e-01,(16:5.303605e-01,(60:6.616025e-01,61:3.124979e-01):7.212108e-01):6.786564e-01):3.147316e-01):1.994672e-01):1.252892e-01):2.358318e-01):5.036453e-02):1.126621e-01):6.447169e-02):3.306432e-01,(((55:9.838850e-01,(4:1.376278e-01,5:2.317678e-02):5.945840e-01):2.779155e-01,3:7.309582e-01):3.301976e-01,(((69:3.310562e-01,68:2.782233e-01):1.358496e-01,(70:3.174120e-01,67:1.647510e-01):2.405820e-01):5.605042e-01,(33:9.904969e-03,((29:3.829937e-02,(((28:1.890971e-05,32:1.552522e-02):8.462425e-02,27:3.442620e-01):1.712335e-02,31:9.569264e-02):1.211010e-01):3.144582e-02,30:6.633587e-02):3.246421e-02):6.879401e-01):7.272824e-01):2.908832e-01):2.853667e-01):6.664131e-01,((2:2.655865e-02,39:2.236561e-02):3.703726e-01,40:1.843307e-01):4.180715e-01):3.825086e-01):2.757359e-01,23:8.351653e-02):1.274883e-01,22:9.353145e-02,1:4.725754e-02);
   tree gen.442500 = [&U] (22:5.217429e-02,(23:1.220159e-01,(((40:2.811054e-01,(39:1.161510e-02,2:7.365743e-02):2.782064e-01):2.876990e-01,(((((((36:5.038319e-01,37:7.305023e-01):1.689514e-01,25:5.767689e-01):1.799537e-01,((41:1.389283e-01,(42:2.677161e-01,35:3.918314e-01):1.302527e-01):2.900942e-01,38:1.108396e-01):6.730422e-01):5.971748e-01,(8:8.198771e-01,6:6.554021e-01):7.490345e-01):2.596012e-01,(((52:9.923022e-02,(51:2.986880e-01,50:1.631935e-01):1.275205e-01):1.173842e+00,34:9.017702e-01):3.352669e-01,((49:1.077294e+00,(((46:2.140578e-01,47:2.819006e-01):3.796807e-01,53:6.874099e-01):3.722764e-01,(45:3.121055e-01,48:1.693429e-01):4.382167e-01):1.065570e-01):1.250061e+00,((11:1.020007e+00,((20:4.057041e-01,(14:1.710840e-01,15:1.294654e-01):9.985682e-02):1.140606e-01,24:5.659824e-01):6.504442e-01):1.534347e-01,(((18:6.908260e-01,((13:1.662507e-01,(9:1.280544e-01,21:1.458252e-01):1.250047e-01):5.202973e-01,(16:6.648102e-01,(61:4.934562e-01,60:3.689401e-01):4.181925e-01):4.448498e-01):3.697772e-01):2.511880e-01,(12:5.965321e-01,26:7.969201e-01):2.382025e-01):1.266407e-01,((((43:7.422112e-01,54:5.952900e-01):1.502719e-01,44:7.214345e-01):5.395614e-01,(19:6.216214e-01,17:6.693321e-01):3.212537e-01):3.237647e-01,10:6.800026e-01):7.473011e-01):5.199277e-02):2.602942e-01):4.366652e-02):5.925923e-02):1.305411e-01,(((((70:2.893686e-01,67:1.365698e-01):1.529659e-01,69:3.860594e-01):3.325858e-02,68:5.458581e-01):6.893880e-01,(((29:5.624204e-02,((32:1.698530e-03,28:2.322232e-03):1.031363e-01,(31:9.779003e-02,27:2.113246e-01):7.353811e-03):1.008766e-02):4.588486e-02,33:6.475756e-02):2.800958e-02,30:4.486212e-02):8.393076e-01):6.845542e-01,((55:7.528914e-01,(5:1.154709e-02,4:6.004004e-02):5.619108e-01):4.062958e-01,3:5.358967e-01):4.547905e-01):2.327527e-01):2.248999e-01,(62:6.028385e-01,(((66:3.180982e-02,63:7.586652e-02):1.320076e-01,(59:1.012646e-01,65:2.406105e-01):7.944609e-02):4.602499e-01,((57:5.204865e-02,56:2.466928e-02):9.172622e-03,(58:1.447124e-02,64:2.188864e-03):1.319500e-02):2.956217e-01):3.282232e-01):7.240327e-01):5.875374e-01):4.540436e-01,7:6.332954e-01):2.178247e-01):7.204246e-02,1:6.000582e-02);
   tree gen.443000 = [&U] ((23:2.799405e-02,((((39:2.235856e-02,2:3.087886e-02):1.906833e-01,40:2.459168e-01):3.757562e-01,((62:8.545309e-01,(((64:7.698068e-04,58:5.832860e-04):7.273214e-03,(56:2.032919e-02,57:2.642104e-02):2.144431e-02):3.624672e-01,((65:1.910247e-01,59:5.244872e-02):5.576373e-02,(66:2.222740e-02,63:8.358483e-02):1.471276e-01):1.717308e-01):2.153567e-01):7.196714e-01,(((((49:1.152588e+00,((48:2.447341e-01,45:1.859978e-01):3.685101e-01,(53:9.173709e-01,(47:2.571169e-01,46:1.612477e-01):3.411992e-01):8.860619e-02):2.154686e-01):1.019201e+00,((8:7.781394e-01,6:5.702191e-01):1.036555e+00,(((36:5.250791e-01,37:5.285532e-01):7.757356e-02,25:7.641795e-01):1.896767e-01,(38:6.157020e-02,((42:2.968654e-01,35:1.934737e-01):1.540330e-01,41:2.570417e-01):3.206311e-01):8.086133e-01):4.186340e-01):2.597901e-02):1.284490e-01,(((((((21:2.450141e-01,9:8.458977e-02):1.288349e-01,13:9.547221e-02):5.738157e-01,((60:3.566510e-01,61:5.399741e-01):5.727558e-01,16:8.018333e-01):1.070241e-01):3.199412e-01,18:7.684410e-01):2.009792e-01,(26:1.136993e+00,12:7.528653e-01):1.653965e-01):4.764774e-02,((10:1.122705e+00,(44:6.388741e-01,(43:8.150708e-01,54:7.520229e-01):1.239523e-01):7.949099e-01):8.731901e-02,(19:7.731112e-01,17:5.015306e-01):4.854019e-01):2.142564e-01):1.193826e-01,(11:9.175781e-01,(24:6.250667e-01,((14:2.125202e-01,15:1.230009e-01):1.233276e-01,20:3.080487e-01):1.161889e-01):6.215809e-01):1.664753e-01):4.471391e-01):5.246111e-02,(((51:2.848550e-01,52:1.205183e-01):7.382757e-02,50:1.768966e-01):1.087553e+00,34:9.979271e-01):3.372092e-01):1.605084e-01,((3:7.021892e-01,((5:5.652322e-02,4:4.447115e-02):5.527302e-01,55:4.696079e-01):2.169493e-01):1.462458e-01,(((69:3.614628e-01,(70:1.873403e-01,67:1.822528e-01):2.241098e-01):1.615481e-02,68:1.426415e-01):9.567189e-01,((30:3.890503e-02,33:3.101596e-02):3.943883e-03,((((32:2.210439e-03,28:7.491700e-03):8.218751e-02,27:1.982070e-01):4.593741e-03,31:4.272599e-02):3.538687e-02,29:6.529771e-02):1.491135e-02):5.781971e-01):8.256364e-01):1.809049e-01):2.219627e-01):5.330847e-01):4.345607e-01,7:5.653459e-01):1.972744e-01):1.388929e-01,22:4.112853e-02,1:6.502872e-02);
   tree gen.443500 = [&U] (((7:6.895786e-01,((((((63:1.213436e-01,66:2.137815e-02):8.965022e-02,(59:6.000778e-02,65:2.000243e-01):8.046069e-02):4.331115e-01,((58:5.625127e-03,64:1.388679e-02):1.125567e-02,(56:2.584573e-02,57:4.958916e-02):1.113440e-02):4.019721e-01):2.666300e-01,62:6.917533e-01):6.547319e-01,(((((25:5.306999e-01,(36:4.723581e-01,37:5.831817e-01):2.520126e-01):1.340348e-01,((41:2.876047e-01,(42:2.533787e-01,35:2.356488e-01):9.062387e-02):1.916176e-01,38:2.093606e-01):5.251167e-01):3.852786e-01,(8:5.683563e-01,6:5.864938e-01):1.007164e+00):1.670316e-01,((((53:1.038988e+00,(46:1.666194e-01,47:2.154140e-01):3.334636e-01):2.469968e-01,(45:2.871624e-01,48:3.537088e-01):4.232897e-01):3.194184e-01,49:1.305814e+00):8.571985e-01,(((11:1.060038e+00,((14:1.571383e-01,15:1.006373e-01):9.080914e-02,(24:9.853003e-01,20:3.532584e-01):2.728112e-03):8.548773e-01):1.900327e-01,(((19:8.290377e-01,17:3.607683e-01):5.519222e-01,(10:8.329187e-01,(54:7.817502e-01,(43:6.634449e-01,44:5.952538e-01):3.595875e-01):4.264400e-01):5.602399e-03):3.163678e-01,((((9:2.645572e-01,21:1.410433e-01):2.595250e-01,13:6.360886e-02):7.108024e-01,(16:5.404099e-01,(60:5.541142e-01,61:3.165508e-01):7.305646e-01):4.865618e-01):4.780251e-01,((12:9.440582e-01,26:8.490449e-01):3.835403e-01,18:1.025036e+00):4.246101e-04):9.221775e-02):7.420457e-02):1.453894e-01,(34:1.193501e+00,(50:2.275845e-01,(51:3.399541e-01,52:2.059968e-01):6.003663e-02):1.185135e+00):6.714696e-01):2.695126e-02):1.146135e-01):2.337577e-01,(((55:8.584799e-01,(4:6.329803e-02,5:1.228445e-01):6.437000e-01):3.993277e-01,3:7.404384e-01):4.543783e-01,((69:3.353499e-01,((70:3.215287e-01,67:1.599498e-01):1.301829e-01,68:2.071223e-01):1.676331e-01):7.144694e-01,(33:9.846856e-03,(30:3.798065e-02,((31:7.172946e-02,(27:2.867755e-01,(28:3.288666e-03,32:1.050529e-02):7.660649e-02):2.271461e-02):3.836020e-02,29:6.605993e-02):3.255428e-02):1.785320e-02):7.393319e-01):5.018854e-01):1.037274e-01):2.301312e-01):9.725882e-01,((2:1.476948e-02,39:2.844217e-02):3.751761e-01,40:1.867214e-01):4.712141e-01):2.420384e-01):1.465552e-01,23:7.382549e-02):1.159969e-01,22:3.103821e-02,1:1.153621e-01);
   tree gen.444000 = [&U] (22:4.132238e-02,((((2:1.632793e-02,39:4.648784e-02):2.368200e-01,40:2.009112e-01):4.468096e-01,((((((30:6.032559e-02,(29:8.187229e-02,((31:1.340473e-01,27:1.587283e-01):2.624678e-02,(32:1.985966e-04,28:5.574507e-03):1.110187e-01):4.828824e-02):3.226628e-02):4.258072e-02,33:2.984166e-03):8.153732e-01,((68:6.702476e-02,69:2.643914e-01):1.189241e-01,(70:4.296267e-01,67:2.089594e-01):7.251159e-02):8.141082e-01):8.348529e-01,(3:6.068906e-01,(55:7.750155e-01,(4:5.850791e-02,5:4.000975e-02):6.089766e-01):1.894395e-01):3.125642e-01):2.079832e-01,(((34:7.011951e-01,(52:1.774134e-01,(51:3.216115e-01,50:2.656591e-01):1.264273e-01):1.398485e+00):2.867933e-01,(((41:1.713851e-01,(42:1.996793e-01,35:2.290804e-01):1.512573e-01):2.015967e-01,38:1.688321e-01):4.615792e-01,((36:3.696817e-01,37:6.360100e-01):8.311341e-02,25:5.166265e-01):3.644091e-01):5.465666e-01):5.258415e-02,(((49:1.110670e+00,(((46:1.850895e-01,47:2.059450e-01):3.742281e-01,53:8.713613e-01):3.270225e-01,(45:1.514430e-01,48:2.867977e-01):2.987424e-01):2.887752e-01):6.237218e-01,((11:7.960648e-01,((20:2.684554e-01,(15:1.355962e-01,14:1.625699e-01):5.114108e-02):2.202621e-01,24:6.659446e-01):6.696288e-01):4.056502e-01,((18:1.285086e+00,(((16:8.746730e-01,(60:2.361614e-01,61:5.820809e-01):5.516709e-01):1.618915e-01,(13:1.235530e-01,(9:1.374173e-01,21:8.610462e-02):1.410744e-01):4.716397e-01):2.030102e-01,(12:6.271610e-01,26:6.997677e-01):3.888974e-01):1.675870e-01):2.299514e-01,((10:1.003073e+00,(44:5.569702e-01,(43:5.272173e-01,54:3.766566e-01):1.814822e-01):8.241905e-01):3.493022e-01,(19:5.949234e-01,17:9.064937e-01):2.741618e-01):4.058323e-01):5.263208e-02):6.495251e-02):1.593619e-01,(6:6.248251e-01,8:1.083681e+00):8.403997e-01):9.093215e-02):2.027699e-01):3.981101e-01,(62:6.753286e-01,(((63:1.261412e-01,66:3.829239e-02):4.256332e-02,(65:2.180939e-01,59:6.421074e-02):4.008163e-02):3.258438e-01,((56:1.398345e-02,57:2.466005e-02):1.114930e-02,(58:5.257118e-03,64:1.314509e-03):1.849640e-02):4.569173e-01):2.398287e-01):8.757110e-01):8.636882e-01):6.311152e-01,(7:8.046257e-01,23:1.302793e-01):5.838733e-03):1.240397e-01,1:5.276476e-02);
   tree gen.444500 = [&U] (22:6.000606e-02,(23:4.998475e-02,(7:5.021715e-01,(((2:5.124696e-02,39:5.316030e-04):3.582404e-01,40:2.113574e-01):4.571635e-01,((((((38:1.101412e-01,((42:2.658051e-01,35:2.215106e-01):9.252357e-02,41:2.890606e-01):2.845519e-01):8.983013e-01,(25:5.427083e-01,(36:3.255525e-01,37:6.530537e-01):2.522043e-01):2.281519e-01):5.676802e-01,(8:4.911921e-01,6:8.174290e-01):1.288901e+00):2.259581e-01,((((((46:1.766137e-01,47:2.228072e-01):6.393332e-01,53:9.502771e-01):2.213617e-01,(48:2.869598e-01,45:2.720320e-01):5.156989e-01):2.128092e-01,49:1.007292e+00):1.484848e+00,((11:1.286394e+00,((26:7.271523e-01,12:1.105288e+00):1.890648e-01,(((((44:7.287822e-01,(43:5.965490e-01,54:8.362181e-01):2.966452e-01):6.994566e-01,10:9.366284e-01):2.310043e-01,(17:4.767597e-01,19:8.525325e-01):3.750475e-01):3.960737e-01,18:9.762426e-01):2.156532e-01,((13:1.195584e-01,(9:2.567843e-01,21:1.236456e-01):1.535618e-01):5.722565e-01,(16:8.340629e-01,(61:4.128968e-01,60:5.845958e-01):6.276665e-01):4.089982e-01):3.788516e-01):1.283749e-01):1.210912e-01):1.830205e-02,((24:8.758455e-01,(14:1.711334e-01,15:8.916467e-02):1.472933e-01):7.114472e-02,20:2.430380e-01):7.686388e-01):1.205629e-01):1.130928e-01,(34:9.996939e-01,((51:3.892545e-01,50:2.831734e-01):2.589163e-02,52:2.573817e-01):1.707004e+00):2.025964e-01):1.016464e-01):1.606420e-01,((((29:4.782246e-02,(31:7.884355e-02,((32:4.627801e-03,28:3.426552e-03):8.916535e-02,27:2.802111e-01):5.746372e-03):4.471648e-02):1.597810e-02,(33:7.708780e-02,30:5.020654e-02):1.601183e-02):9.999035e-01,((70:2.233000e-01,67:1.361250e-01):1.852547e-01,(68:3.571468e-01,69:1.939709e-01):1.451816e-01):9.371998e-01):9.176397e-01,((55:9.385440e-01,(4:2.480274e-02,5:1.111944e-01):9.259357e-01):7.749130e-01,3:4.972433e-01):4.116207e-01):2.647270e-01):6.401815e-02,(62:4.672384e-01,(((64:8.503393e-04,(57:4.571806e-02,56:2.219808e-02):2.323286e-02):2.040520e-03,58:2.011326e-02):3.358388e-01,((66:4.548920e-02,63:4.829029e-02):1.019869e-01,(65:3.158069e-01,59:7.984141e-02):6.001301e-02):3.910229e-01):1.747057e-01):1.125091e+00):7.922022e-01):4.305195e-01):2.316278e-01):2.598635e-02,1:8.755263e-02);
   tree gen.445000 = [&U] (22:4.276588e-02,(23:9.609413e-02,(((40:2.658339e-01,(39:3.780794e-02,2:1.764475e-02):2.232315e-01):3.497181e-01,(((((((36:3.632339e-01,37:6.520618e-01):2.029147e-01,25:5.339327e-01):3.899487e-01,((41:1.462003e-01,(42:2.802991e-01,35:2.853566e-01):1.425520e-01):2.252943e-01,38:1.161894e-01):6.900966e-01):2.932874e-01,(8:6.342260e-01,6:6.973480e-01):8.053916e-01):4.648678e-02,((((10:1.271238e+00,(((44:7.610217e-01,54:6.304766e-01):3.080943e-01,43:5.657572e-01):6.876700e-01,(19:4.450177e-01,17:7.402590e-01):2.615831e-01):2.683773e-01):1.770014e-01,(((12:7.318105e-01,26:8.353845e-01):4.106739e-01,(18:1.153165e+00,((13:1.159280e-01,(21:8.583601e-02,9:2.699243e-01):9.541080e-02):4.565307e-01,(16:1.404129e+00,(61:3.930499e-01,60:5.234528e-01):3.551215e-01):4.531523e-01):1.216095e-01):5.088764e-01):1.499755e-01,(11:1.069239e+00,((20:2.589964e-01,(14:1.793416e-01,15:1.743576e-01):4.564431e-02):1.905613e-01,24:5.933003e-01):6.584009e-01):1.207820e-02):1.624227e-01):1.275569e-01,(49:9.835314e-01,(((46:2.257516e-01,47:2.066423e-01):6.337323e-01,53:8.798274e-01):2.481627e-01,(45:1.682755e-01,48:2.517902e-01):3.694904e-01):3.197436e-01):1.122501e+00):5.610420e-02,(((51:3.641443e-01,50:3.239290e-01):7.311711e-02,52:1.267033e-01):1.212995e+00,34:8.464143e-01):5.225287e-01):1.497269e-01):1.249278e-01,(((((70:4.196523e-01,67:2.919578e-01):6.499484e-02,68:1.694886e-01):2.716352e-02,69:2.889804e-01):8.537391e-01,((((31:1.099244e-01,((32:1.573277e-02,28:3.475130e-03):6.813276e-02,27:2.215245e-01):1.019304e-01):3.236315e-02,29:4.044541e-02):7.365366e-03,30:4.702744e-02):2.753372e-02,33:1.247221e-02):8.355744e-01):1.016507e+00,((55:8.291848e-01,(5:7.436485e-03,4:1.075520e-01):6.249091e-01):4.762325e-01,3:4.763942e-01):1.909853e-01):9.643271e-02):2.950539e-01,(62:6.319352e-01,(((66:2.740493e-02,63:8.612751e-02):1.454879e-01,(59:6.706215e-02,65:2.210045e-01):5.642850e-02):5.901232e-01,((57:2.186982e-02,56:1.735999e-02):1.858778e-02,(58:5.063602e-03,64:1.799649e-04):7.227197e-03):1.945764e-01):3.179205e-01):8.141859e-01):5.945434e-01):3.499554e-01,7:6.645858e-01):1.053530e-01):4.214364e-02,1:3.458918e-02);
   tree gen.445500 = [&U] (22:6.239124e-02,(23:4.633371e-02,(7:5.919756e-01,(((2:5.328397e-02,39:3.347285e-03):3.724801e-01,40:3.047784e-01):4.239120e-01,((((8:5.107164e-01,6:5.554724e-01):1.340133e+00,(((38:1.222230e-01,((42:2.763706e-01,35:2.303154e-01):1.513137e-01,41:3.005504e-01):2.642111e-01):9.389045e-01,(25:5.642804e-01,(36:3.384929e-01,37:6.790119e-01):2.169332e-01):3.207850e-01):4.734993e-01,(((11:1.299847e+00,((26:7.560559e-01,12:8.377553e-01):3.990755e-01,((((44:7.577505e-01,(43:6.202612e-01,54:9.750018e-01):1.287569e-01):7.272593e-01,((17:3.117305e-01,19:8.864197e-01):6.618152e-01,10:9.738584e-01):2.544129e-02):3.050342e-01,18:1.140442e+00):3.398566e-02,((13:1.243107e-01,(9:2.657821e-01,21:1.285604e-01):1.708973e-01):4.672515e-01,(16:8.672160e-01,(61:3.356045e-01,60:6.078328e-01):4.047401e-01):7.884059e-01):3.836949e-01):2.698739e-01):1.004173e-02):2.615828e-01,((24:9.106595e-01,((14:1.785387e-01,15:9.270888e-02):2.190412e-01,20:2.425019e-01):6.237170e-02):7.993602e-01,((((46:1.836339e-01,47:3.060274e-01):4.521884e-01,53:8.230753e-01):1.206793e-01,(48:3.107951e-01,45:3.667549e-01):3.703928e-01):9.265087e-02,49:8.644612e-01):1.174762e+00):1.130525e-01):9.072514e-02,(34:9.865642e-01,((51:4.047270e-01,50:2.066359e-01):1.138321e-01,52:2.579791e-01):1.722339e+00):3.846287e-01):1.834215e-01):5.985981e-02):1.855595e-01,((((30:3.598393e-02,33:4.102065e-02):5.660270e-02,(29:4.517398e-02,((27:2.913492e-01,(32:2.859506e-03,28:3.031595e-03):6.410110e-02):1.167202e-02,31:8.346116e-02):6.369579e-02):2.108199e-02):1.019333e+00,((70:2.321759e-01,67:2.275090e-01):6.770507e-02,(68:1.472670e-01,69:3.275110e-01):1.495476e-01):6.351479e-01):7.231317e-01,((55:9.758502e-01,(4:4.436923e-02,5:7.721401e-02):9.627407e-01):2.812568e-01,3:7.849098e-01):4.872973e-01):3.356775e-01):1.794319e-01,(62:4.858106e-01,(((57:3.655896e-02,56:1.783280e-02):3.458546e-02,(58:5.635391e-03,64:1.119464e-03):2.223870e-02):4.863053e-01,((66:2.990892e-02,63:9.130189e-02):1.373982e-01,(65:3.283599e-01,59:9.149621e-02):4.944799e-02):2.768595e-01):4.850783e-01):9.000625e-01):8.030929e-01):3.349106e-01):1.429824e-01):1.445847e-01,1:8.024725e-02);
   tree gen.446000 = [&U] (22:1.595830e-01,(23:3.260241e-02,(7:5.849065e-01,(((2:4.843523e-02,39:2.102398e-02):3.680321e-01,40:2.807885e-01):4.188499e-01,(((((38:1.207634e-01,((42:3.100443e-01,35:2.275651e-01):1.000871e-01,41:2.969614e-01):2.610561e-01):9.276927e-01,(25:4.708802e-01,(36:4.431308e-01,37:6.709035e-01):2.143427e-01):3.169544e-01):4.155907e-01,((((11:1.284325e+00,((18:1.126824e+00,((26:1.135691e+00,12:8.277513e-01):3.970928e-01,((13:1.228263e-01,(9:2.626082e-01,21:1.008479e-01):1.688566e-01):4.616719e-01,(16:8.568603e-01,(61:3.315969e-01,60:6.005745e-01):3.999069e-01):7.789912e-01):3.744016e-01):2.053779e-01):8.904430e-02,((10:9.622291e-01,((44:5.199586e-01,43:5.940721e-01):2.013838e-01,54:8.193973e-01):7.148055e-01):1.576359e-01,(17:3.118736e-01,19:8.758346e-01):2.720306e-01):3.013916e-01):1.729453e-01):1.762994e-01,((24:8.997849e-01,((14:1.764067e-01,15:1.549562e-01):2.164255e-01,20:2.396061e-01):2.318434e-01):7.898148e-01,((((46:1.814410e-01,47:3.023730e-01):4.467887e-01,53:8.132466e-01):1.192383e-01,(48:3.070838e-01,45:3.294804e-01):4.565179e-01):9.154449e-02,49:8.541383e-01):7.283925e-01):2.320565e-01):2.309531e-01,(34:9.747832e-01,(50:2.041684e-01,(51:3.998940e-01,52:2.548984e-01):1.157257e-01):1.682692e+00):3.800357e-01):1.812312e-01,(8:8.160104e-01,6:5.488393e-01):1.324130e+00):9.235854e-02):1.833436e-01,(((29:4.346841e-02,((30:6.523559e-02,33:4.053081e-02):5.714180e-02,((27:2.878700e-01,(32:7.442568e-03,28:6.035325e-03):6.333564e-02):4.807749e-02,31:8.246452e-02):4.246148e-02):3.403125e-03):1.007161e+00,((70:2.294034e-01,67:2.106432e-01):5.806094e-02,(68:1.455085e-01,69:3.236000e-01):1.679794e-01):6.275634e-01):7.144965e-01,((55:9.120010e-01,(4:4.383940e-02,5:7.629197e-02):6.200128e-01):3.810415e-01,3:7.755368e-01):4.275705e-01):2.917568e-01):2.008158e-01,(62:5.122926e-01,(((57:3.612239e-02,56:1.822633e-02):4.793704e-02,(58:1.316414e-03,64:1.106096e-03):2.197314e-02):4.804982e-01,((66:2.955176e-02,63:1.158847e-01):1.357575e-01,(65:3.228600e-01,59:7.308985e-02):5.373620e-02):5.612526e-01):4.805649e-01):7.795146e-01):7.295138e-01):4.097070e-01):4.053579e-01):1.655805e-01,1:5.946624e-02);
   tree gen.446500 = [&U] (22:1.487128e-01,(23:2.865564e-02,(7:5.533111e-01,(((2:4.513600e-02,39:1.959190e-02):3.429631e-01,40:2.616622e-01):1.182418e-01,(((((38:1.125375e-01,((42:2.652270e-01,35:2.120642e-01):7.325186e-02,41:2.855266e-01):1.935201e-01):8.645016e-01,(25:4.388056e-01,(36:4.129463e-01,37:6.252040e-01):1.997424e-01):2.953646e-01):3.872821e-01,((((11:1.196841e+00,((((10:8.966855e-01,((44:4.845408e-01,43:5.536060e-01):1.876663e-01,54:4.851069e-01):1.079791e+00):1.468983e-01,(17:2.906299e-01,19:8.161759e-01):2.535008e-01):2.836978e-01,18:1.050069e+00):8.168256e-02,((26:1.058332e+00,12:8.988086e-01):2.941197e-01,((13:1.144598e-01,(9:2.447203e-01,21:9.397853e-02):9.947629e-02):4.302245e-01,(16:7.984940e-01,(61:6.007720e-01,60:5.596655e-01):6.993799e-01):4.321470e-01):4.137543e-01):7.588220e-02):5.821172e-02):4.539893e-02,((24:8.384948e-01,((14:1.643905e-01,15:1.676072e-01):8.810461e-02,20:2.232850e-01):2.160511e-01):8.471275e-01,((((46:1.690819e-01,47:2.817765e-01):3.821448e-01,53:7.578512e-01):1.803751e-01,(48:2.861663e-01,45:3.070373e-01):4.254216e-01):1.751561e-01,49:7.959575e-01):6.787770e-01):1.797414e-01):2.295259e-01,(34:9.083845e-01,(52:2.148807e-01,(51:3.726546e-01,50:1.902612e-01):1.078429e-01):1.580673e+00):3.541490e-01):3.788280e-02,(8:6.537912e-01,6:5.114543e-01):1.031254e+00):8.608995e-02):1.708549e-01,(((29:1.364906e-02,((30:6.079198e-02,33:5.678093e-02):3.039265e-02,((27:1.933719e-01,(32:6.935607e-03,28:1.059040e-03):5.902144e-02):4.480263e-02,31:8.898465e-02):3.388450e-02):2.261989e-02):9.744940e-01,((70:2.137773e-01,67:1.552480e-01):1.837807e-01,(68:1.113119e-01,69:3.015575e-01):1.565372e-01):5.848160e-01):7.352913e-01,((55:8.498787e-01,(4:4.085322e-02,5:7.109523e-02):5.477907e-01):3.550863e-01,3:7.227100e-01):3.984459e-01):2.718834e-01):1.871370e-01,(62:7.537258e-01,(((57:2.623768e-02,56:1.807900e-02):4.299179e-02,(58:7.599412e-03,64:1.171672e-03):3.695735e-03):4.477684e-01,((66:2.753880e-02,63:1.079911e-01):7.317609e-02,(65:3.008679e-01,59:6.811123e-02):3.316141e-02):5.230221e-01):4.478305e-01):7.264169e-01):6.798219e-01):3.817993e-01):2.762698e-01):1.977736e-01,1:5.541561e-02);
   tree gen.447000 = [&U] (22:5.895580e-02,(23:3.065223e-02,(7:5.600969e-01,(((2:4.209830e-02,39:4.570330e-02):3.668592e-01,40:7.917558e-02):3.447477e-01,((((((38:1.203786e-01,((42:2.837068e-01,35:2.847207e-01):1.230194e-01,41:3.054208e-01):2.070037e-01):9.247362e-01,(25:4.956328e-01,(36:4.911652e-01,37:6.687654e-01):2.136596e-01):2.444051e-01):4.142662e-01,(((11:8.301642e-01,((26:1.132072e+00,12:9.614336e-01):3.146126e-01,((18:1.123233e+00,(10:9.591625e-01,((44:5.350906e-01,(54:5.459479e-01,43:6.186182e-01):3.474975e-01):9.391045e-01,(17:3.142616e-01,19:8.730434e-01):3.949784e-01):1.760187e-02):4.072311e-01):7.476739e-02,((13:1.224348e-01,(9:2.571714e-01,21:7.818602e-02):1.296673e-01):4.821932e-01,(16:8.541295e-01,(61:5.072693e-01,60:5.986604e-01):7.481095e-01):4.622571e-01):3.312913e-01):6.733139e-02):2.375523e-01):1.115999e-01,((24:8.969173e-01,((14:1.758445e-01,15:1.792853e-01):9.424334e-02,20:2.388425e-01):2.311045e-01):4.986048e-01,((((46:1.831281e-01,47:2.313269e-01):4.087709e-01,53:8.106548e-01):1.929429e-01,(48:3.061051e-01,45:1.721656e-01):4.550630e-01):3.043532e-01,49:7.101606e-01):7.260711e-01):1.922650e-01):2.455182e-01,(34:9.716766e-01,(52:2.298527e-01,(51:2.483215e-01,50:2.035177e-01):1.153569e-01):1.235653e+00):3.788245e-01):1.254192e-01):2.211179e-03,(8:6.993444e-01,6:4.384847e-01):1.144563e+00):1.827593e-01,(((29:1.611639e-02,((30:6.502769e-02,33:6.073717e-02):6.765173e-02,((27:2.068452e-01,(32:1.427601e-03,28:1.132829e-03):6.947922e-02):1.311149e-02,31:9.518469e-02):3.572323e-02):3.589128e-03):1.067847e+00,((70:2.286723e-01,67:1.922257e-01):2.227960e-01,(68:1.190676e-01,69:3.225687e-01):1.397941e-01):5.575141e-01):7.459655e-01,((55:9.090945e-01,(4:4.369969e-02,5:7.604883e-02):5.859583e-01):2.411239e-01,3:7.730652e-01):4.379454e-01):2.908270e-01):2.001758e-01,(62:3.736963e-01,(((57:2.806580e-02,56:5.571692e-02):1.442218e-02,(58:2.514391e-03,64:1.253309e-03):3.416271e-02):3.152229e-01,((66:2.945758e-02,63:1.155154e-01):8.035870e-02,(65:3.218311e-01,59:6.163035e-02):5.683811e-02):2.289789e-01):3.336925e-01):7.770303e-01):7.271889e-01):3.273975e-01):2.955190e-01):1.877235e-01,1:6.932833e-02);
   tree gen.447500 = [&U] ((23:1.325925e-01,((((39:2.368509e-02,2:5.651998e-02):2.550541e-01,40:2.884907e-01):3.245003e-01,((62:8.166251e-01,(((56:1.017983e-02,57:4.059192e-02):2.163248e-02,(64:3.615132e-03,58:1.212722e-04):2.107254e-02):4.442465e-01,((65:1.986392e-01,59:1.320511e-01):5.239241e-02,(66:4.602309e-02,63:5.283499e-02):2.023823e-01):5.980594e-01):2.241345e-01):7.713229e-01,(((((18:8.594470e-01,(10:9.677498e-01,((19:8.446675e-01,17:6.179464e-01):3.223863e-01,((54:9.411067e-01,44:8.227866e-01):9.996844e-02,43:6.629974e-01):1.049423e+00):9.514144e-02):3.560137e-01):1.099968e-01,(((24:7.091654e-01,(20:3.556194e-01,(14:2.621114e-01,15:1.383687e-01):1.076327e-01):2.083164e-01):8.266121e-01,((((21:1.404233e-01,9:1.668568e-01):1.824622e-01,13:1.793348e-01):5.183176e-01,((60:5.547707e-01,61:5.127487e-01):9.451220e-01,16:6.506955e-01):4.620445e-01):3.525016e-01,(26:1.183312e+00,12:9.696257e-01):1.775314e-01):1.755046e-01):9.954654e-03,11:1.089060e+00):2.591860e-01):4.715788e-01,(8:9.128534e-01,6:6.174508e-01):9.142923e-01):7.223415e-02,(((49:9.590139e-01,((48:2.871033e-01,45:3.047395e-01):7.420316e-01,(53:9.596626e-01,(47:1.449312e-01,46:2.746474e-01):3.620910e-01):1.277315e-01):3.239045e-01):1.145114e+00,((52:2.122081e-01,(51:2.752392e-01,50:2.866767e-01):4.485997e-02):1.961326e+00,34:9.412492e-01):1.307606e-01):2.033662e-01,((37:6.344829e-01,(25:7.387408e-01,36:3.344845e-01):1.077504e-01):4.084738e-01,(38:1.028138e-01,((42:4.070668e-01,35:3.136263e-01):9.605301e-02,41:2.513594e-01):3.518678e-01):6.976747e-01):2.975283e-01):1.844546e-01):1.360519e-01,((3:3.618497e-01,((5:1.939757e-02,4:1.214095e-01):9.952332e-01,55:1.011074e+00):4.322323e-01):4.201742e-01,((69:4.173877e-01,(68:2.530052e-01,(70:3.791450e-01,67:7.920338e-02):3.454353e-01):1.034051e-01):7.139787e-01,(29:3.420320e-02,((31:5.718037e-02,(27:1.831129e-01,(32:1.302012e-03,28:3.678627e-03):8.474707e-02):2.117585e-02):2.850726e-02,(30:4.404900e-02,33:9.184645e-02):1.605435e-02):3.443862e-03):6.953761e-01):7.473849e-01):2.124864e-01):2.338318e-01):8.168203e-01):2.380645e-01,7:5.843149e-01):2.932180e-01):7.516344e-02,22:2.509129e-02,1:9.825242e-02);
   tree gen.448000 = [&U] (22:5.380663e-02,(23:2.231207e-02,(7:5.636977e-01,(((2:3.842146e-02,39:1.981966e-02):4.274717e-01,40:7.226043e-02):3.146376e-01,((((((38:1.860896e-01,((42:2.589280e-01,35:2.598533e-01):1.122749e-01,41:2.787455e-01):1.368568e-01):8.439702e-01,(25:4.523445e-01,(36:3.266048e-01,37:6.103557e-01):2.399244e-01):2.966786e-01):4.061303e-01,(8:6.382640e-01,6:5.983945e-01):8.100015e-01):1.719337e-01,(((((26:6.811854e-01,12:8.510750e-01):3.251356e-01,(((18:1.025130e+00,((13:1.173680e-01,(9:1.597382e-01,21:7.097182e-02):1.879731e-01):4.400787e-01,(16:8.326532e-01,(61:4.629646e-01,60:5.463737e-01):6.827700e-01):3.498913e-01):4.637295e-01):9.715539e-02,((17:3.913471e-01,19:8.470507e-01):1.846134e-01,((44:4.883560e-01,(54:4.982651e-01,43:5.024453e-01):3.689891e-01):6.444997e-01,10:8.753897e-01):2.166271e-01):3.716637e-01):2.195066e-01,11:6.846918e-01):1.034774e-01):1.116876e-01,(24:8.185810e-01,((14:2.195616e-01,15:1.636266e-01):9.062760e-02,20:2.179821e-01):2.032205e-01):4.460377e-01):1.402789e-01,((((46:1.671338e-01,47:2.111229e-01):3.730691e-01,53:8.861613e-01):2.849648e-01,(48:1.358370e-01,45:3.061472e-01):4.149349e-01):2.500037e-01,49:6.481355e-01):9.967092e-01):3.468469e-02,(34:7.194374e-01,((52:2.096281e-01,51:2.458693e-01):1.147769e-01,50:1.927209e-01):1.372095e+00):4.113557e-01):2.000751e-01):1.745165e-01,(((((30:4.654372e-02,33:5.970276e-02):3.708038e-02,((32:2.788638e-02,28:2.251328e-04):6.585812e-02,(31:9.484299e-02,27:1.887794e-01):5.647148e-02):4.573048e-02):1.486536e-02,29:1.312522e-02):4.901883e-01,((70:2.087002e-01,67:1.963142e-01):1.385870e-01,(68:1.569854e-01,69:3.406299e-01):6.376191e-02):5.124511e-01):6.808132e-01,((55:8.296946e-01,(4:4.241046e-02,5:8.029738e-02):5.347810e-01):2.200643e-01,3:5.698175e-01):3.059177e-01):3.043648e-01):1.277886e-01,(62:3.612242e-01,(((57:1.929790e-02,56:4.023285e-02):3.876705e-02,(58:4.756009e-04,64:1.151990e-03):2.212691e-02):3.247429e-01,((66:1.028302e-02,63:1.122701e-01):1.445078e-01,(65:2.507833e-01,59:3.593203e-02):7.511225e-02):2.240719e-01):4.867182e-01):7.091649e-01):7.289172e-01):4.096036e-01):2.224187e-01):1.713278e-01,1:6.327323e-02);
   tree gen.448500 = [&U] (22:5.741438e-02,(23:2.380810e-02,(7:6.058629e-01,(((2:4.543508e-02,39:2.114858e-02):4.561338e-01,40:2.863288e-01):3.357341e-01,((((((38:1.985670e-01,((42:2.762892e-01,35:3.005422e-01):1.198030e-01,41:2.974355e-01):1.460331e-01):6.463979e-01,(25:4.826744e-01,(36:3.485038e-01,37:6.512803e-01):2.560115e-01):3.165710e-01):4.333615e-01,(8:6.810599e-01,6:6.385171e-01):8.643124e-01):1.595526e-01,((((((46:1.783402e-01,47:2.124780e-01):3.980835e-01,53:8.825805e-01):2.582296e-01,(48:1.449450e-01,45:3.496071e-01):4.366643e-01):4.181075e-01,49:6.915933e-01):1.063539e+00,(34:7.676760e-01,((52:3.683750e-01,51:1.537823e-01):2.218475e-03,50:2.056430e-01):1.464094e+00):4.222537e-01):3.577052e-02,((((26:7.269817e-01,12:8.691225e-01):2.996901e-01,(18:1.093865e+00,((13:1.572460e-01,(9:1.704488e-01,21:7.349683e-02):1.932819e-01):3.422249e-01,(16:8.884830e-01,(61:4.940066e-01,60:5.830083e-01):7.528761e-01):3.661433e-01):4.321028e-01):9.146595e-02):1.376513e-01,(((17:4.175871e-01,19:9.874268e-01):1.969918e-01,(44:5.211005e-01,(54:5.316740e-01,43:5.361345e-01):3.937299e-01):7.729220e-01):2.230526e-01,10:9.116429e-01):3.965839e-01):2.053076e-01,(11:7.515070e-01,(24:6.351003e-01,((14:1.595404e-01,15:1.745979e-01):9.670422e-02,20:4.597441e-01):2.168465e-01):5.083715e-01):3.311836e-01):1.567075e-01):1.672097e-01):2.755006e-01,(((((30:4.966449e-02,33:6.370585e-02):3.205923e-02,((27:2.014372e-01,31:5.993648e-02):3.417146e-02,(32:7.520368e-03,28:2.402280e-04):1.321874e-01):4.924282e-02):1.596050e-02,29:2.892620e-02):7.297470e-01,((70:3.235716e-01,67:2.029483e-01):1.514189e-01,(68:1.436571e-01,69:3.634692e-01):9.197057e-03):5.468112e-01):5.176840e-01,((55:8.853259e-01,(4:4.525410e-02,5:8.568135e-02):5.706382e-01):2.348197e-01,3:6.080240e-01):3.264296e-01):1.866478e-01):5.797507e-02,(62:3.854444e-01,(((57:3.810444e-02,56:3.693691e-02):1.111055e-02,(58:5.074901e-04,64:1.229231e-03):2.436221e-02):3.465171e-01,((66:3.093993e-02,63:1.197978e-01):1.328016e-01,(65:1.697541e-01,59:7.606294e-02):1.075893e-01):3.950332e-01):3.093713e-01):1.013091e+00):7.777914e-01):3.626059e-01):2.373320e-01):1.828154e-01,1:6.751572e-02);
   tree gen.449000 = [&U] (22:5.362772e-02,(23:2.223789e-02,(7:5.659044e-01,(((2:4.243850e-02,39:2.925321e-02):4.260504e-01,40:1.886215e-01):4.570765e-01,((((((38:1.854709e-01,((42:2.108235e-01,35:3.306880e-01):1.221544e-01,41:2.814463e-01):1.489232e-01):6.037659e-01,(25:4.508405e-01,(36:3.255189e-01,37:5.861927e-01):2.189038e-01):2.956922e-01):2.792125e-01,(8:6.361418e-01,6:3.775439e-01):1.137320e+00):1.490296e-01,((((((46:2.663243e-01,47:2.679732e-01):2.874979e-01,53:8.243716e-01):2.430857e-01,(48:1.634908e-01,45:3.265494e-01):4.078649e-01):3.872504e-02,49:1.120394e+00):9.781907e-01,(34:6.324066e-01,(51:2.189585e-01,(50:1.813191e-01,52:3.373543e-01):1.829832e-03):1.315774e+00):2.041935e-01):3.341134e-02,(((((26:6.790350e-01,12:8.260043e-01):3.252652e-01,((13:1.468751e-01,(9:1.592071e-01,21:1.488655e-01):7.607603e-02):3.304902e-01,(16:6.998598e-01,(61:4.614253e-01,60:6.462929e-01):4.298498e-01):5.106905e-01):3.458468e-01):8.419917e-02,18:1.037327e+00):4.830551e-02,((17:4.275076e-01,19:7.495339e-01):1.219693e-01,((44:4.490862e-01,(54:7.845538e-01,43:5.007747e-01):3.677622e-01):6.969881e-01,10:8.991951e-01):1.559326e-01):5.480944e-01):1.678833e-01,(11:7.019428e-01,(24:5.932135e-01,((14:1.490182e-01,15:1.630826e-01):9.032627e-02,20:4.294225e-01):2.025448e-01):4.748428e-01):2.118343e-01):1.463722e-01):1.561817e-01):2.573304e-01,(((29:1.293080e-02,(((27:1.881517e-01,31:5.768443e-02):3.109172e-02,(32:2.991201e-02,28:2.243842e-04):1.230610e-01):4.599510e-02,(30:5.038170e-02,33:5.950425e-02):2.844492e-02):3.744450e-02):7.557684e-01,(((70:3.128031e-01,67:1.895632e-01):1.222115e-01,69:3.507379e-01):8.667574e-03,68:1.341824e-01):5.107473e-01):4.835411e-01,((55:8.269359e-01,(4:4.226945e-02,5:8.003040e-02):5.786217e-01):3.958121e-01,3:5.679229e-01):2.831272e-01):2.404927e-01):6.678020e-02,(62:3.600231e-01,(((57:3.559133e-02,56:3.450080e-02):1.677740e-02,(58:4.740195e-04,64:1.148160e-03):2.275544e-02):3.123410e-01,((66:2.889935e-02,63:1.118968e-01):1.782571e-01,(65:1.977151e-01,59:7.104635e-02):5.298849e-02):3.689795e-01):2.889673e-01):9.462743e-01):7.264936e-01):3.386909e-01):2.216792e-01):1.707581e-01,1:6.306285e-02);
   tree gen.449500 = [&U] (((7:6.622639e-01,((((((63:4.631762e-02,66:3.224816e-02):9.912029e-02,(59:8.183664e-02,65:2.245624e-01):8.294275e-02):4.931072e-01,((64:3.457148e-03,58:1.061880e-02):2.445406e-02,(56:1.702568e-02,57:2.190547e-02):1.848391e-02):1.543532e-01):1.109928e-01,62:7.867408e-01):5.480680e-01,(((((25:6.554746e-01,(36:5.578547e-01,37:6.822028e-01):2.894649e-01):1.834517e-01,((41:3.165589e-01,(42:3.099356e-01,35:2.543069e-01):1.773463e-01):2.151148e-01,38:1.000187e-01):6.276008e-01):4.085266e-01,(8:6.195429e-01,6:4.896363e-01):8.794838e-01):5.358899e-02,(((((53:9.107155e-01,(46:2.232336e-01,47:1.775087e-01):3.958421e-01):1.469024e-01,(45:1.987392e-01,48:2.584969e-01):5.505444e-01):4.140868e-01,49:8.131741e-01):6.516263e-01,((20:2.989395e-01,((14:1.534034e-01,15:1.318040e-01):8.331307e-02,24:8.585206e-01):1.003292e-01):6.687065e-01,((((18:9.519658e-01,(((9:1.667273e-01,21:1.138008e-01):5.823439e-02,13:1.728349e-01):5.971010e-01,(16:9.243068e-01,(60:5.450604e-01,61:5.648656e-01):4.674691e-01):4.280987e-01):4.360507e-01):1.204726e-01,((19:7.749377e-01,17:6.365502e-01):4.146447e-01,(10:9.577687e-01,(44:6.347406e-01,(43:6.594718e-01,54:7.558195e-01):2.055199e-01):5.257456e-01):8.443945e-02):4.542125e-01):1.220106e-01,11:1.052485e+00):1.538072e-01,(12:1.080057e+00,26:8.442667e-01):2.584695e-01):3.501755e-02):1.362419e-02):1.385774e-01,(34:9.560960e-01,(50:1.171241e-01,(52:1.592709e-01,51:2.731240e-01):1.538030e-01):1.459512e+00):3.261729e-01):1.605834e-01):2.108227e-01,(((55:8.112830e-01,(4:4.242533e-02,5:6.987037e-02):5.775719e-01):4.080350e-01,3:6.461942e-01):2.812309e-01,((68:2.438259e-01,(69:3.590154e-01,(70:3.658911e-01,67:1.775148e-01):1.009320e-01):3.047970e-03):5.908562e-01,((((28:1.431623e-03,32:1.496164e-02):9.643369e-02,(27:2.723689e-01,31:7.515758e-02):2.092050e-02):1.345958e-02,29:6.459572e-02):6.486032e-03,(33:6.128404e-02,30:3.383254e-02):1.875838e-02):8.326568e-01):1.118778e+00):2.358323e-01):3.165063e-01):6.802163e-01,((2:3.268569e-02,39:1.309519e-02):3.034934e-01,40:2.521286e-01):3.828344e-01):5.263079e-01):2.608077e-01,23:4.892019e-02):1.491472e-01,22:4.866772e-02,1:7.542840e-02);
   tree gen.450000 = [&U] ((23:6.164817e-02,((((39:2.728211e-02,2:2.129064e-02):3.992070e-01,40:2.449638e-01):2.958116e-01,((62:4.986638e-01,(((56:1.253791e-02,57:2.981410e-02):1.899490e-02,(64:2.773829e-03,58:1.318632e-03):2.125056e-02):3.028351e-01,((65:1.692964e-01,59:5.773515e-02):3.414232e-02,(66:2.593368e-02,63:1.034994e-01):1.341926e-01):4.174946e-01):3.437512e-01):6.056701e-01,(((((11:1.245224e+00,((((21:1.491761e-01,9:1.422089e-01):1.245225e-01,13:1.528436e-01):6.126189e-01,((60:5.358217e-01,61:5.780367e-01):4.492255e-01,16:5.958096e-01):2.524171e-01):2.145976e-01,18:9.009403e-01):1.318792e-01):2.194917e-01,(((24:7.032116e-01,(20:2.593719e-01,(14:3.030511e-01,15:1.179290e-01):1.657138e-01):1.347641e-01):7.666572e-01,(26:7.216368e-01,12:8.263936e-01):2.502858e-01):1.469417e-01,((10:8.247948e-01,(44:5.614130e-01,(54:4.437491e-01,43:8.372699e-01):1.136029e-02):7.951998e-01):9.427126e-02,(19:6.696156e-01,17:5.496985e-01):3.510164e-01):5.296742e-01):1.525205e-01):6.032720e-02,(((51:2.290795e-01,52:2.204183e-01):1.638031e-01,50:2.263117e-01):1.498715e+00,34:8.022088e-01):3.083358e-01):1.367745e-01,((8:8.063323e-01,6:5.262415e-01):7.909508e-01,((49:1.007300e+00,((48:2.446927e-01,45:2.597237e-01):3.932883e-01,(53:8.179022e-01,(47:2.134968e-01,46:2.726291e-01):2.711047e-01):1.833314e-01):1.244936e-01):1.068794e+00,((25:7.217838e-01,(36:3.698941e-01,37:5.544440e-01):9.148680e-02):4.458463e-01,(38:2.070718e-01,((42:2.567646e-01,35:2.956070e-01):1.577379e-01,41:2.142288e-01):1.853848e-01):7.258185e-01):1.405287e-01):2.011487e-01):3.114428e-01):1.401486e-01,((3:6.121628e-01,((5:2.740723e-02,4:1.034750e-01):5.916244e-01,55:9.074926e-01):4.136940e-01):2.226181e-01,(((68:2.970150e-01,69:4.044729e-01):1.979829e-02,(70:3.231380e-01,67:2.042471e-01):1.003140e-01):7.273682e-01,(((30:5.776608e-02,33:6.752712e-02):1.852068e-02,29:3.204728e-02):1.831195e-02,(27:2.843703e-01,(31:1.031149e-01,(32:1.465364e-03,28:1.372285e-02):7.968038e-02):1.066083e-02):2.627831e-02):1.205262e+00):3.327912e-01):2.652140e-01):2.363093e-01):8.470679e-01):3.784012e-01,7:4.937441e-01):2.648683e-01):1.071967e-01,22:4.096276e-02,1:7.593377e-02);
   tree gen.450500 = [&U] (22:4.210176e-02,(((((((8:8.374661e-01,6:2.864709e-01):1.104197e+00,((((52:3.608369e-01,(51:3.649040e-01,50:3.730226e-01):2.292539e-02):1.236235e+00,34:6.232802e-01):2.153137e-01,((49:9.651633e-01,(((47:2.787041e-01,46:1.502135e-01):3.045410e-01,53:9.558391e-01):2.303527e-01,(45:2.197910e-01,48:2.745337e-01):2.562190e-01):4.165593e-01):1.028357e+00,(((10:1.011218e+00,((19:8.962072e-01,17:6.225539e-01):5.946635e-01,(44:8.181828e-01,(43:5.269456e-01,54:6.311276e-01):1.755422e-01):5.932387e-01):1.116776e-02):5.174739e-02,18:9.798256e-01):5.779541e-01,(((((61:4.107721e-01,60:6.848912e-01):4.177354e-01,16:9.605099e-01):4.355859e-01,(13:1.199471e-01,(21:1.806946e-01,9:2.054304e-01):1.721491e-01):3.755779e-01):3.579738e-01,(12:1.114718e+00,26:1.010900e+00):2.156063e-01):1.965054e-01,((20:3.285307e-01,(24:1.014923e+00,(14:1.908727e-01,15:1.013770e-01):4.951169e-02):1.995012e-02):8.264241e-01,11:1.283786e+00):7.605597e-02):5.402142e-02):3.786217e-01):2.490991e-02):1.489400e-01,((25:6.235189e-01,(36:6.744570e-01,37:5.721594e-01):9.244139e-02):3.190931e-01,(38:1.666225e-01,(41:1.487985e-01,(42:4.732139e-01,35:3.864532e-01):8.193532e-02):2.949210e-01):6.572664e-01):6.272643e-01):2.547790e-01):1.390862e-01,((((5:6.376812e-02,4:2.839915e-02):6.469049e-01,55:1.028354e+00):5.135295e-01,3:4.602106e-01):4.162900e-01,(((29:5.808343e-02,((32:4.718487e-03,28:8.459395e-04):1.194250e-01,(27:3.307588e-01,31:6.298673e-02):1.826607e-02):2.377634e-02):3.461128e-02,(33:2.294101e-02,30:2.750235e-02):6.217629e-02):8.078785e-01,(69:4.998245e-01,((67:3.308610e-01,70:2.780223e-01):2.345415e-01,68:1.832935e-01):1.372151e-01):7.145289e-01):7.339068e-01):2.462112e-01):2.971947e-01,(62:7.822916e-01,(((59:6.758933e-02,65:2.417524e-01):4.631599e-02,(66:2.964964e-02,63:1.094456e-01):1.091856e-01):4.050500e-01,((57:3.312057e-02,56:1.481465e-02):7.215098e-02,(64:1.845410e-03,58:1.061460e-02):1.547443e-02):3.813284e-01):1.553732e-01):1.202849e+00):7.265444e-01,(40:2.623438e-01,(2:1.475017e-02,39:4.412818e-02):3.499978e-01):2.655708e-01):2.948812e-01,7:5.630105e-01):3.815156e-01,23:1.841329e-02):1.591280e-01,1:4.497680e-02);
   tree gen.451000 = [&U] (((7:6.509668e-01,((((((63:9.909186e-02,66:3.169806e-02):9.742946e-02,(59:8.044064e-02,65:1.937371e-01):5.124582e-02):5.740716e-01,((64:8.818793e-03,58:1.445753e-03):3.133714e-02,(56:1.628628e-02,57:3.087412e-02):3.196067e-02):2.241514e-01):7.141256e-02,62:9.161034e-01):8.016766e-01,(((((25:6.442933e-01,(36:3.819742e-01,37:6.705656e-01):3.112241e-01):3.108746e-01,((41:2.052899e-01,(42:3.046486e-01,35:3.099586e-01):6.438807e-02):2.881785e-01,38:9.396691e-02):8.682148e-01):3.780514e-01,(8:5.197162e-01,6:4.812840e-01):8.947553e-01):1.839367e-01,((((((53:6.089537e-01,(46:1.314916e-01,47:2.150109e-01):2.828924e-01):1.909109e-01,(45:1.953491e-01,48:2.540873e-01):5.411530e-01):4.176799e-01,49:6.727309e-01):6.803338e-01,((((18:9.562091e-01,(((9:2.552549e-01,21:1.558418e-01):6.203420e-02,13:2.141451e-01):4.913995e-01,(16:8.331644e-01,(60:4.820053e-01,61:6.403802e-01):6.093416e-01):3.508708e-01):3.914969e-01):5.798223e-02,11:1.069332e+00):6.871912e-02,((19:7.617185e-01,17:7.563141e-01):2.665490e-01,(10:1.102934e+00,(43:7.516986e-01,(54:5.618507e-01,44:6.997155e-01):1.129587e-01):4.482219e-01):3.521438e-02):4.217063e-01):8.385127e-02,(12:9.030645e-01,26:8.298649e-01):2.357500e-01):1.961249e-01):6.978193e-03,(24:8.438757e-01,((14:2.560164e-01,15:1.464227e-01):1.515416e-01,20:2.466663e-01):1.875356e-01):6.572995e-01):8.940872e-02,(34:9.397866e-01,(50:1.151261e-01,(52:2.242658e-01,51:2.194837e-01):1.651283e-01):1.367868e+00):4.591789e-01):2.737170e-01):2.115498e-01,(((55:1.031164e+00,(4:3.382077e-02,5:6.730564e-02):5.677194e-01):3.794720e-01,3:7.253552e-01):1.060100e-01,(((70:3.596496e-01,67:1.744867e-01):2.644011e-01,(69:3.528912e-01,68:2.787479e-01):3.164359e-02):6.041090e-01,((29:3.873515e-02,(31:5.006808e-02,((28:5.904498e-04,32:6.133429e-03):1.082233e-01,27:2.791282e-01):3.923002e-02):3.540733e-02):8.418364e-03,(33:3.323548e-02,30:5.964182e-02):1.838835e-02):7.625968e-01):8.821814e-01):4.053786e-01):2.203855e-01):7.676839e-01,((2:3.212813e-02,39:1.402474e-02):3.581209e-01,40:2.424408e-01):3.546915e-01):2.715827e-01):2.152206e-01,23:7.030316e-02):1.145555e-01,22:5.444969e-02,1:1.987207e-02);
   tree gen.451500 = [&U] (22:5.530694e-02,(((((((8:5.750994e-01,6:6.286770e-01):7.364438e-01,(((25:5.888675e-01,(36:4.695991e-01,37:5.403622e-01):1.794901e-01):3.805689e-01,(38:6.181123e-02,(41:1.405292e-01,(42:2.826073e-01,35:3.649764e-01):1.283834e-01):2.805575e-01):1.074166e+00):2.930449e-01,((((50:3.754417e-01,51:3.581300e-01):6.728373e-02,52:1.866723e-01):1.676606e+00,34:1.337540e+00):5.380804e-01,((49:9.115253e-01,(((47:2.004233e-01,46:3.500254e-01):3.242219e-01,53:9.027193e-01):2.054955e-01,(45:1.942089e-01,48:3.465338e-01):3.505478e-01):3.934094e-01):8.853779e-01,(((10:1.091592e+00,((44:7.727131e-01,(43:4.976611e-01,54:5.960533e-01):1.657866e-01):7.060291e-01,(19:7.207134e-01,17:5.879561e-01):4.901116e-01):7.015147e-02):2.268370e-01,18:9.745257e-01):1.389658e-01,(((((61:5.681692e-01,60:6.468290e-01):5.231583e-01,16:9.251307e-01):5.981579e-01,(13:1.972296e-01,(21:1.706527e-01,9:1.940138e-01):1.325778e-01):4.928606e-01):3.740974e-01,(12:8.829401e-01,26:9.547202e-01):3.181531e-01):2.085319e-01,((20:2.780366e-01,((14:1.723731e-01,15:5.235773e-02):8.788293e-02,24:7.274751e-01):6.191472e-02):7.807489e-01,11:1.071680e+00):1.802373e-01):1.308345e-01):2.711636e-01):1.595588e-01):8.298624e-02):6.351143e-03):1.845669e-01,((((5:1.328651e-01,4:2.682089e-02):6.109538e-01,55:9.712040e-01):4.849906e-01,3:4.651330e-01):2.768160e-01,((30:2.641269e-02,((29:5.485550e-02,(((32:1.762740e-03,28:4.314285e-03):9.295224e-02,27:3.034953e-01):2.324604e-02,31:4.523419e-02):5.186954e-02):3.230737e-02,33:8.585012e-03):5.936959e-02):6.066595e-01,((69:3.615459e-01,68:2.054606e-01):5.646429e-02,(67:2.705904e-01,70:2.398954e-01):1.535159e-01):6.748197e-01):1.106679e+00):2.325283e-01):3.432220e-01,(62:7.388165e-01,(((59:3.240483e-02,65:2.283172e-01):4.874062e-02,(66:2.800189e-02,63:1.033633e-01):1.031177e-01):3.825398e-01,((57:5.352090e-02,56:1.723618e-02):4.825715e-02,(64:9.760865e-03,58:9.833878e-03):1.338231e-02):2.817313e-01):1.398469e-01):7.902256e-01):5.785548e-01,(40:4.286953e-01,(2:1.393044e-02,39:4.167580e-02):2.455706e-01):3.007116e-01):4.739812e-01,7:8.021718e-01):1.742577e-01,23:5.249119e-02):1.582388e-01,1:9.560927e-02);
   tree gen.452000 = [&U] (22:5.341294e-02,((((((((8:5.554051e-01,6:6.166351e-01):7.067275e-01,((25:5.687016e-01,(36:4.535176e-01,37:5.218574e-01):1.733434e-01):3.675362e-01,(38:5.969449e-02,(41:1.708544e-01,(42:2.729294e-01,35:3.291053e-01):1.239869e-01):2.013730e-01):5.677968e-01):4.758741e-01):8.355735e-02,((((50:3.625847e-01,51:3.458658e-01):6.732451e-02,52:1.802797e-01):1.170495e+00,34:1.291736e+00):3.318837e-01,((49:7.482947e-01,(((47:1.935598e-01,46:1.262333e-01):3.131189e-01,53:8.718056e-01):1.635564e-01,(45:1.875582e-01,48:3.346667e-01):3.385432e-01):3.799371e-01):1.059661e+00,((((19:6.960325e-01,17:5.678214e-01):2.682769e-01,(10:1.091825e+00,(44:7.178500e-01,(43:4.806187e-01,54:5.756414e-01):3.299261e-01):6.818511e-01):1.807085e-01):2.241918e-01,18:9.411530e-01):1.464196e-01,(((((61:3.133903e-01,60:3.715193e-01):6.642963e-01,16:8.934495e-01):5.776739e-01,(13:8.704578e-02,(21:1.648087e-01,9:1.873698e-01):1.280376e-01):4.759825e-01):3.612864e-01,(12:8.527038e-01,26:9.220257e-01):2.261606e-01):2.407345e-01,(((20:2.685152e-01,(14:1.664701e-01,15:6.555495e-02):9.236603e-02):3.284340e-01,24:7.179355e-01):7.540120e-01,11:1.034980e+00):1.740651e-01):1.778895e-01):2.040849e-01):8.377062e-02):1.607836e-01):2.626789e-01,((((5:1.283151e-01,4:2.590241e-02):5.900316e-01,55:1.114816e+00):3.321261e-01,3:4.492044e-01):2.673365e-01,(((29:5.297697e-02,(((32:6.638966e-03,28:3.558514e-03):8.976908e-02,27:2.931021e-01):2.467638e-02,31:1.535303e-01):4.250053e-02):3.120100e-02,(33:4.109899e-02,30:2.550818e-02):5.733647e-02):5.858844e-01,(((67:2.728309e-01,70:2.316801e-01):1.477530e-01,68:9.311681e-02):5.601208e-02,69:2.757651e-01):6.517104e-01):1.068780e+00):2.245653e-01):3.314684e-01,(62:7.135157e-01,(((59:1.139725e-01,65:2.204985e-01):4.707150e-02,(66:2.704296e-02,63:9.982357e-02):9.958643e-02):4.576138e-01,((57:5.605910e-02,56:1.849471e-02):1.073942e-02,(64:9.426604e-03,58:1.342202e-02):1.292403e-02):2.720834e-01):1.611317e-01):6.320525e-01):5.587421e-01,(40:2.857129e-01,(2:1.345339e-02,39:4.024860e-02):2.371610e-01):2.904138e-01):4.577496e-01,7:4.110819e-01):1.217664e-01,23:5.069362e-02):1.556136e-01,1:9.233512e-02);
   tree gen.452500 = [&U] (((7:5.167588e-01,(((2:3.716388e-02,39:3.586130e-02):2.422519e-01,40:2.582614e-01):4.783502e-01,((((((36:5.187761e-01,37:7.538701e-01):2.735417e-01,25:5.585475e-01):1.983125e-01,(38:1.167795e-01,(41:2.717032e-01,(35:1.873370e-01,42:3.505236e-01):1.297742e-01):2.840939e-01):6.476249e-01):5.688012e-01,((6:3.452356e-01,8:6.523293e-01):7.718612e-01,((((((48:1.856014e-01,45:3.462544e-01):5.019082e-01,(53:1.182368e+00,(47:2.904972e-01,46:1.362085e-01):4.193098e-01):2.275681e-01):1.892065e-01,49:1.562241e+00):1.111343e+00,(((52:2.252967e-01,51:2.694071e-01):1.000799e-01,50:3.436193e-01):1.131987e+00,34:1.066467e+00):3.140876e-01):6.193251e-02,(((15:1.108882e-01,14:1.993568e-01):1.032636e-01,20:2.735426e-01):2.247109e-01,24:5.606027e-01):4.923966e-01):1.666045e-02,((((18:1.359520e+00,((10:1.009723e+00,(54:5.268922e-01,(43:1.021451e+00,44:8.220274e-01):2.958665e-01):7.227821e-01):1.729376e-01,(17:4.979722e-01,19:7.143422e-01):4.653425e-01):3.504542e-01):7.911076e-02,((13:1.476164e-01,(9:1.149850e-01,21:9.197131e-02):1.013765e-01):4.735344e-01,((60:6.197153e-01,61:2.593591e-01):6.144924e-01,16:6.209858e-01):5.008135e-01):3.991794e-01):1.560375e-01,(26:6.128929e-01,12:9.499077e-01):1.538050e-01):1.423179e-01,11:1.515589e+00):2.293610e-01):3.090814e-01):7.968769e-03):1.722739e-01,(((((29:6.305419e-02,((27:1.865403e-01,(32:1.418876e-02,28:5.993968e-03):6.119560e-02):5.307226e-02,31:1.191039e-01):3.215063e-02):6.932727e-03,33:4.535449e-02):1.929881e-02,30:5.386553e-02):5.775258e-01,((68:3.031064e-01,69:4.480383e-01):8.726788e-02,(70:2.173087e-01,67:2.002362e-01):2.114196e-01):1.115886e+00):8.548215e-01,(3:6.638111e-01,((4:3.495360e-02,5:5.907613e-02):4.811436e-01,55:9.788422e-01):7.022544e-01):3.409636e-01):4.328973e-01):3.910261e-01,(62:5.492529e-01,(((66:3.533185e-02,63:7.730641e-02):1.237639e-01,(59:7.225715e-02,65:2.551411e-01):7.344148e-02):3.358370e-01,((57:1.551206e-02,56:1.520934e-02):3.528061e-02,(58:2.236704e-03,64:2.046722e-03):1.188118e-02):2.878618e-01):2.466349e-01):1.204380e+00):5.838618e-01):5.196451e-01):1.968126e-01,23:1.325788e-01):4.947247e-02,22:3.845329e-02,1:6.737343e-02);
   tree gen.453000 = [&U] (((7:4.866383e-01,(((2:3.499770e-02,39:2.206382e-02):2.281317e-01,40:2.432080e-01):4.504684e-01,((62:5.172384e-01,(((66:3.327244e-02,63:7.280042e-02):1.165501e-01,(59:6.804547e-02,65:2.402696e-01):1.600041e-02):3.162619e-01,((57:5.616747e-02,56:1.432283e-02):3.322419e-02,(58:6.691465e-03,64:2.709284e-03):1.119308e-02):2.710831e-01):2.854833e-01):1.148690e+00,(((((33:4.090367e-02,30:7.964441e-02):1.176588e-02,(29:6.552022e-02,((27:1.756673e-01,(32:1.336174e-02,28:1.790899e-02):5.762867e-02):4.997882e-02,31:1.121616e-01):3.027665e-02):1.899083e-02):5.065132e-01,((68:2.854391e-01,69:4.219233e-01):8.218127e-02,(70:2.046423e-01,67:2.098323e-01):1.990965e-01):1.050844e+00):8.049961e-01,(3:6.251192e-01,((4:3.291624e-02,5:1.330917e-01):8.712691e-01,55:9.217880e-01):1.452344e-01):2.657365e-01):1.251295e-01,((((((36:4.885380e-01,37:7.099289e-01):2.575977e-01,25:5.259912e-01):6.912496e-02,(38:1.099728e-01,(41:2.558663e-01,(35:2.799808e-01,42:3.300925e-01):1.222100e-01):2.675348e-01):6.098765e-01):4.841589e-01,(6:3.251127e-01,8:7.628964e-01):7.275315e-01):1.258237e-01,(((48:1.747832e-01,45:3.260722e-01):4.739632e-01,(53:1.113451e+00,(47:2.735649e-01,46:1.624216e-01):3.853525e-01):2.724845e-01):1.125124e-01,49:1.471182e+00):1.033128e+00):8.893007e-02,(((26:5.771690e-01,12:8.945401e-01):1.448401e-01,(((18:1.221177e+00,((13:1.390122e-01,(9:1.082828e-01,21:8.661054e-02):7.683254e-02):4.842517e-01,((60:5.835937e-01,61:2.442417e-01):6.026172e-01,16:5.847902e-01):4.104530e-01):5.000935e-01):2.203237e-01,((10:9.508689e-01,(43:9.445024e-01,(54:5.342298e-01,44:7.441235e-01):2.722052e-01):5.698819e-01):1.628576e-01,(17:4.689467e-01,19:6.727051e-01):4.382189e-01):3.157906e-01):1.799317e-01,(11:1.492247e+00,(((15:1.783650e-01,14:1.877368e-01):1.755795e-01,20:2.515391e-01):2.797783e-01,24:5.279266e-01):4.636961e-01):1.250469e-01):2.672176e-02):2.159921e-01,(((52:2.121647e-01,51:4.228882e-01):9.424648e-02,50:3.235906e-01):1.691848e+00,34:1.004305e+00):1.901450e-01):7.292038e-02):1.919692e-01):2.898953e-02):8.304109e-01):4.952562e-01):2.088074e-01,23:7.548843e-02):1.256423e-01,22:3.621195e-02,1:5.476142e-02);
   tree gen.453500 = [&U] (22:4.556113e-02,((((((((8:6.127040e-01,6:6.802508e-01):1.139059e+00,((25:6.273723e-01,(36:6.278499e-01,37:5.756953e-01):1.480518e-01):3.873941e-01,(38:6.585293e-02,(41:2.086287e-01,(42:3.010864e-01,35:2.892262e-01):1.407325e-01):2.122554e-01):8.045653e-01):5.677824e-01):3.185058e-01,(((49:1.009632e+00,(((47:1.748185e-01,46:1.392562e-01):3.752822e-01,53:9.617462e-01):2.533994e-01,(45:2.577706e-01,48:3.904571e-01):4.408177e-01):4.761607e-01):1.159795e+00,(((50:2.962757e-01,51:3.815474e-01):2.810267e-02,52:1.219573e-01):1.443230e+00,34:1.424999e+00):3.643673e-01):9.120234e-04,((((10:1.082750e+00,(44:5.253678e-01,(43:9.507581e-01,54:6.845189e-01):2.691979e-01):8.428867e-01):1.022259e-01,(19:7.678394e-01,17:6.211915e-01):3.211985e-01):2.226547e-01,18:1.038248e+00):3.186082e-01,(((((61:3.770023e-01,60:6.322142e-01):5.168563e-01,16:9.859587e-01):5.531003e-01,(13:9.602594e-02,(21:8.464731e-02,9:2.067000e-01):2.326800e-01):5.250877e-01):6.347748e-01,(12:9.406738e-01,26:6.818696e-01):2.819312e-01):2.510012e-01,(((20:2.962168e-01,(14:2.519279e-01,15:8.277731e-02):9.351373e-02):1.308599e-01,24:7.920021e-01):4.578395e-01,11:1.141755e+00):1.534769e-01):1.336325e-01):2.358309e-01):1.943131e-01):2.295323e-01,((((5:9.714587e-02,4:2.857465e-02):8.644764e-01,55:8.691405e-01):5.548875e-01,3:4.955470e-01):3.613488e-01,((33:4.233290e-02,(30:6.118964e-02,(29:7.201515e-02,(((32:7.299699e-03,28:1.502331e-03):1.071022e-01,31:3.801526e-02):3.367546e-05,27:3.403862e-01):3.614205e-02):5.417545e-03):2.732267e-02):6.589591e-01,(69:3.121955e-01,((67:4.617450e-01,70:1.666167e-01):3.200251e-01,68:2.521361e-01):4.509341e-02):7.004848e-01):7.855029e-01):2.213509e-01):4.536364e-01,(62:5.902528e-01,(((59:1.257306e-01,65:2.200855e-01):4.808772e-02,(66:6.216623e-02,63:1.131379e-01):1.343319e-01):4.397702e-01,((57:3.438317e-02,56:1.520035e-02):1.146284e-02,(64:1.339319e-03,58:4.219546e-03):9.940788e-03):3.001531e-01):1.800476e-01):8.246849e-01):7.808022e-01,(40:1.503507e-01,(2:1.484132e-02,39:2.014902e-02):3.133705e-01):3.203746e-01):3.223465e-01,7:7.518911e-01):2.156321e-01,23:7.024023e-02):8.602524e-02,1:5.178451e-02);
   tree gen.454000 = [&U] (22:9.781283e-02,(23:4.343553e-02,(7:4.526534e-01,(((2:4.925574e-02,39:2.470566e-02):2.728789e-01,40:2.895471e-01):2.830352e-01,(((62:7.335667e-01,(((63:8.338513e-02,66:4.065438e-02):1.824159e-01,(65:2.907603e-01,59:4.308572e-02):3.739978e-02):3.207436e-01,(((56:1.546025e-02,57:3.605176e-02):5.282719e-02,64:7.989131e-04):6.888110e-05,58:3.026778e-03):5.300593e-01):2.960697e-01):6.266048e-01,((((((41:2.194990e-01,(42:3.746852e-01,35:2.079636e-01):6.607320e-02):2.532027e-01,38:1.695753e-01):7.239147e-01,((36:6.656632e-01,37:6.690811e-01):2.436821e-01,25:5.922957e-01):8.773259e-02):5.304567e-01,(6:4.428391e-01,8:7.576380e-01):1.083054e+00):1.664575e-01,((52:5.336099e-01,(50:3.368724e-01,51:1.914427e-01):5.998917e-02):1.432355e+00,34:1.212612e+00):8.291699e-02):1.975832e-02,((49:1.058534e+00,(((46:1.425539e-01,47:2.826478e-01):4.022932e-01,53:9.013742e-01):3.144649e-01,(45:3.387896e-01,48:2.537448e-01):4.215236e-01):3.182101e-01):6.879991e-01,((11:9.710683e-01,((((54:7.602651e-01,(43:8.738458e-01,44:6.254187e-01):8.731841e-02):8.224929e-01,((19:8.616341e-01,17:5.094567e-01):3.857622e-01,10:1.673706e+00):5.295753e-02):3.325755e-01,(((16:1.051761e+00,(60:4.146092e-01,61:6.002373e-01):4.522851e-01):4.300748e-01,(13:1.549647e-01,(9:2.259059e-01,21:2.120922e-01):2.679224e-02):6.120541e-01):2.926325e-01,18:9.880692e-01):1.751561e-01):7.866815e-02,(26:8.681575e-01,12:9.478525e-01):3.388763e-01):1.952727e-01):1.100305e-01,((20:2.565913e-01,(15:8.204140e-02,14:1.371001e-01):1.796607e-01):1.633616e-01,24:6.998396e-01):4.887563e-01):3.290498e-02):3.142740e-01):2.647947e-01):3.081533e-02,(((((31:9.079581e-02,(27:2.239901e-01,(32:1.731428e-03,28:5.089635e-03):7.920524e-02):1.514296e-02):1.226104e-02,(33:6.784706e-02,30:9.048362e-02):1.761385e-02):1.076499e-02,29:2.747340e-02):5.112851e-01,((70:4.006026e-01,67:1.699349e-01):2.750668e-01,(68:1.171175e-01,69:5.557960e-01):2.193620e-01):7.276838e-01):1.058616e+00,(3:6.235078e-01,(55:9.577798e-01,(4:2.116885e-02,5:9.397111e-02):8.141758e-01):2.282276e-01):2.508728e-01):3.484836e-01):9.195277e-01):3.186701e-01):2.420635e-01):1.845440e-01,1:6.341348e-02);
   tree gen.454500 = [&U] (22:7.024960e-02,(((((((8:8.485423e-01,6:3.794050e-01):8.093416e-01,((((10:7.731099e-01,((54:6.332926e-01,43:8.815115e-01):2.429998e-01,44:5.504060e-01):9.990153e-01):3.739422e-01,(19:7.078553e-01,17:4.732422e-01):2.961063e-01):4.310947e-01,(18:9.809531e-01,(((((61:3.475507e-01,60:5.828253e-01):4.764792e-01,16:6.402115e-01):5.098918e-01,(13:9.939845e-02,(21:9.969465e-02,9:1.905525e-01):1.948111e-01):3.635360e-01):4.983111e-01,(12:8.671879e-01,26:4.569534e-01):2.599066e-01):6.905414e-02,(((20:2.730762e-01,(14:1.858813e-01,15:7.631070e-02):8.620839e-02):1.087370e-01,24:7.301304e-01):4.262945e-01,11:1.052560e+00):1.489521e-01):7.967837e-02):8.613253e-02):2.592137e-01,(((49:9.307586e-01,(((47:1.611616e-01,46:1.673172e-01):3.824486e-01,53:8.866141e-01):3.435422e-01,(45:2.282202e-01,48:2.372184e-01):4.063808e-01):2.982858e-01):9.185712e-01,(((37:5.288348e-01,36:5.788019e-01):1.028148e-01,25:6.660492e-01):3.133930e-01,(38:6.070847e-02,(41:1.923305e-01,(42:2.775654e-01,35:1.823507e-01):1.297384e-01):3.615333e-01):7.417122e-01):4.556277e-01):3.494919e-02,(((52:2.017470e-01,51:3.630026e-01):3.571589e-02,50:3.009634e-01):1.441387e+00,34:1.313677e+00):2.917551e-01):4.759155e-02):9.882477e-02):7.419083e-02,((((5:5.198852e-02,4:7.693242e-02):7.969431e-01,55:8.012428e-01):3.750491e-01,3:4.568347e-01):3.331200e-01,(((((31:6.390542e-02,(32:4.822826e-03,28:2.370046e-03):9.873533e-02):5.177598e-03,27:2.659801e-01):3.419659e-02,29:8.750346e-02):3.972100e-03,(30:5.640948e-02,33:8.573517e-02):5.843669e-02):6.012399e-01,((67:3.251365e-01,70:3.505106e-01):7.345843e-02,(69:2.782441e-01,68:2.324391e-01):2.560234e-02):6.569357e-01):6.588882e-01):2.577388e-01):2.506357e-01,(62:5.577469e-01,(((59:4.705415e-02,65:2.028923e-01):4.284173e-02,(66:2.840724e-02,63:8.568569e-02):1.544174e-01):4.135409e-01,((57:3.169714e-02,56:2.577791e-02):3.465910e-02,(64:4.722491e-03,58:1.626166e-04):1.466147e-02):2.776183e-01):1.883349e-01):1.047833e+00):4.915115e-01,(40:2.678165e-01,(2:4.122002e-02,39:3.512162e-02):4.113608e-01):2.953467e-01):2.896042e-01,7:6.931529e-01):2.204723e-01,23:6.475303e-02):8.183581e-02,1:3.408872e-02);
   tree gen.455000 = [&U] (22:4.508915e-02,(((((((8:7.765252e-01,6:5.360946e-01):7.673624e-01,((((52:2.746552e-01,51:3.809735e-01):4.866453e-02,50:1.666259e-01):1.644106e+00,34:1.378712e+00):1.952634e-01,((49:9.341516e-01,(((47:1.691401e-01,46:1.756004e-01):4.013822e-01,53:9.305070e-01):3.605497e-01,(45:2.395185e-01,48:2.489622e-01):4.264992e-01):3.130528e-01):9.653325e-01,((((37:5.550154e-01,36:6.476008e-01):1.079048e-01,25:4.602704e-01):3.289079e-01,(38:6.371391e-02,(41:2.018520e-01,(42:2.913066e-01,35:1.913782e-01):1.361613e-01):3.621798e-01):7.784316e-01):4.781841e-01,((18:9.851531e-01,(((((20:2.865951e-01,(14:1.950836e-01,15:8.008855e-02):1.167581e-01):9.588702e-02,24:6.133115e-01):5.093767e-01,(12:9.101190e-01,26:4.795754e-01):2.727735e-01):1.541843e-01,11:1.104668e+00):1.660556e-01,(((61:4.813959e-01,60:6.116788e-01):5.000679e-01,16:6.719059e-01):3.972156e-01,(13:1.043193e-01,(21:1.046302e-01,9:1.999860e-01):2.044554e-01):3.815333e-01):6.906306e-01):8.942873e-02):1.078915e-01,((10:8.113837e-01,((43:9.148220e-01,44:5.776545e-01):1.328091e-01,54:8.363109e-01):1.048473e+00):9.171787e-02,(19:5.943761e-01,17:6.306247e-01):3.107654e-01):3.315552e-01):2.369453e-01):3.667939e-02):5.148494e-02):1.641043e-01):1.318791e-01,((((5:5.456228e-02,4:8.074105e-02):8.363967e-01,55:8.409093e-01):3.936164e-01,3:4.794508e-01):2.594943e-01,((29:9.183542e-02,((30:3.225447e-02,33:8.997959e-02):1.283675e-02,(27:2.779221e-01,(31:1.415662e-01,(32:1.990300e-03,28:5.918408e-03):1.132878e-01):6.900399e-03):2.859982e-02):4.168744e-03):1.215351e+00,((67:1.744309e-01,70:3.678630e-01):2.320365e-01,(69:2.716308e-01,68:2.450173e-01):7.902665e-02):9.749344e-01):4.899054e-01):2.074563e-01):2.630437e-01,(62:5.507400e-01,(((59:4.938362e-02,65:2.129367e-01):7.721131e-02,(66:2.981357e-02,63:9.019539e-02):8.960601e-02):4.340137e-01,((57:3.326634e-02,56:2.705407e-02):3.570669e-02,(64:1.520556e-03,58:1.706672e-04):1.001622e-02):3.871065e-01):1.448085e-01):1.099707e+00):5.158443e-01,(40:2.810751e-01,(2:7.079594e-03,39:4.264863e-02):3.513181e-01):3.528799e-01):3.039415e-01,7:7.274683e-01):2.313871e-01,23:2.070453e-01):2.499362e-01,1:5.596149e-02);
   tree gen.455500 = [&U] (((7:5.262565e-01,(((2:2.045712e-02,39:2.397822e-02):3.502419e-01,40:1.550800e-01):2.815213e-01,((62:7.490524e-01,(((66:3.209809e-02,63:6.143250e-02):1.027760e-01,(59:6.761336e-02,65:2.868377e-01):8.673093e-02):4.691946e-01,(58:9.239246e-03,((57:4.952224e-02,56:1.057816e-02):2.339224e-02,64:9.919847e-03):1.445664e-03):2.931525e-01):3.087251e-01):8.696606e-01,(((((49:1.062180e+00,((53:7.641732e-01,(47:2.584861e-01,46:1.134143e-01):6.349659e-01):2.117938e-01,(48:3.601412e-01,45:2.273063e-01):5.269422e-01):6.039475e-01):7.037552e-01,((52:2.039357e-01,(50:3.546529e-01,51:2.513779e-01):3.365864e-02):1.898100e+00,34:8.862433e-01):6.062628e-01):1.679973e-01,((18:1.177905e+00,((13:1.793122e-01,(9:2.221260e-01,21:9.651354e-02):7.566189e-02):1.012556e+00,((60:5.878679e-01,61:2.540559e-01):4.264738e-01,16:7.788640e-01):5.815634e-01):1.105967e-01):1.791039e-01,((11:1.843150e+00,((((15:1.780409e-01,14:1.754524e-01):3.118334e-02,20:3.413434e-01):1.520075e-01,24:9.099609e-01):5.515800e-01,(26:9.742877e-01,12:9.699818e-01):2.463059e-01):2.863141e-02):1.184146e-01,((10:1.051026e+00,(43:8.932994e-01,(54:6.568175e-01,44:7.593984e-01):7.076348e-02):1.323603e+00):2.115236e-02,(17:8.887931e-01,19:6.355588e-01):2.912228e-01):5.000454e-01):1.844792e-01):7.569108e-02):4.309847e-01,((((36:5.501951e-01,37:5.360329e-01):1.877755e-01,25:5.688132e-01):2.365483e-01,(38:1.189259e-01,(41:2.539025e-01,(35:2.761967e-01,42:3.569659e-01):1.450312e-01):2.893154e-01):5.242349e-01):2.708597e-01,(6:3.679617e-01,8:8.250053e-01):8.041130e-01):1.369797e-01):2.845512e-01,((3:6.915374e-01,((4:2.428419e-02,5:9.750028e-02):8.969982e-01,55:7.424252e-01):6.368097e-01):2.694069e-01,((((((27:1.181810e-01,(32:4.179031e-03,28:1.602712e-04):5.597034e-02):1.581230e-02,31:5.839414e-02):3.720825e-02,29:4.725578e-02):6.291882e-02,33:4.841070e-02):9.558602e-03,30:6.619688e-02):8.445544e-01,((69:4.486827e-01,68:2.251964e-01):1.084111e-01,(70:3.116410e-01,67:2.374227e-01):2.787041e-01):4.532914e-01):9.622221e-01):2.107374e-01):2.638765e-01):6.980459e-01):4.169096e-01):3.643231e-01,23:4.768156e-02):1.406862e-01,22:8.595271e-02,1:5.921965e-02);
   tree gen.456000 = [&U] (22:5.505690e-02,(23:2.175413e-02,(7:6.208624e-01,(((2:1.892067e-02,39:5.932649e-02):3.016457e-01,40:3.142735e-01):2.440000e-01,(((((((27:1.498034e-01,(31:1.264733e-01,(32:1.728199e-02,28:4.351998e-03):7.888937e-02):1.278721e-03):6.023703e-02,(30:8.590030e-02,33:3.758953e-02):4.666442e-02):6.980032e-02,29:1.878527e-04):8.434408e-01,((70:3.066774e-01,67:2.584975e-01):1.773039e-01,(69:2.982825e-01,68:6.837562e-02):2.265167e-01):1.037227e+00):9.593001e-01,((55:1.159657e+00,(4:3.379559e-02,5:8.055720e-02):6.939162e-01):4.310418e-01,3:7.087426e-01):2.609712e-01):3.232293e-01,((((38:1.972972e-01,((42:3.919015e-01,35:1.908318e-01):6.076632e-02,41:2.252123e-01):1.652292e-01):4.552881e-01,(25:6.875866e-01,(36:3.481455e-01,37:5.405656e-01):2.035548e-01):5.634459e-01):2.188299e-01,(8:5.402851e-01,6:5.079233e-01):8.709780e-01):1.819741e-01,((((((46:1.643084e-01,47:1.321385e-01):5.738426e-01,53:9.730628e-01):2.717236e-01,(48:3.013995e-01,45:2.407244e-01):3.921063e-01):1.774582e-01,49:9.343090e-01):7.656137e-01,(24:6.310390e-01,((14:1.538360e-01,15:1.740594e-01):9.435351e-02,20:2.314888e-01):5.542908e-02):6.063082e-01):1.457754e-01,(((12:9.117946e-01,26:8.193176e-01):2.542736e-01,(11:1.051639e+00,((((9:1.911395e-01,21:1.945892e-01):1.407972e-01,13:9.773356e-02):2.699492e-01,(16:1.028116e+00,(61:4.748294e-01,60:3.357528e-01):8.480049e-01):3.437848e-01):5.458242e-01,(((17:4.279020e-01,19:7.973271e-01):3.690405e-01,(10:1.063326e+00,(44:5.374322e-01,(43:6.803126e-01,54:5.064271e-01):4.200115e-01):1.291972e+00):3.253705e-01):4.183122e-01,18:1.491732e+00):9.816332e-02):1.199100e-01):1.222113e-01):3.395633e-02,((52:8.332515e-02,(51:4.201489e-01,50:2.862360e-01):9.222564e-02):1.422891e+00,34:9.032691e-01):2.227149e-01):1.572379e-01):1.341931e-01):1.479208e-01):3.227793e-01,(62:4.525882e-01,(((58:4.554103e-03,64:5.954935e-05):1.116939e-02,(56:1.763816e-02,57:3.134318e-02):2.390970e-02):2.251728e-01,((66:2.096634e-02,63:1.281946e-01):1.082055e-01,(65:2.336657e-01,59:8.402196e-02):1.910332e-02):4.996502e-01):2.846429e-01):9.546882e-01):9.252502e-01):4.135511e-01):2.158470e-01):1.465738e-01,1:6.477243e-02);
   tree gen.456500 = [&U] ((23:1.009780e-01,((((39:4.373998e-02,2:1.725924e-02):3.262416e-01,40:2.611255e-01):5.290803e-01,((62:8.816147e-01,(((56:5.454135e-03,57:3.494863e-02):1.684572e-02,(64:2.635529e-04,58:2.578913e-03):1.561054e-02):5.167431e-01,((65:1.817553e-01,59:1.206192e-01):7.709686e-03,(66:2.009133e-02,63:7.476626e-02):1.268227e-01):2.642489e-01):2.658134e-01):8.670275e-01,((((((((48:1.509188e-01,45:3.575358e-01):3.327714e-01,(53:7.871793e-01,(47:2.383530e-01,46:8.609276e-02):3.919665e-01):1.822314e-01):3.052347e-01,49:9.515709e-01):8.649649e-01,(24:7.195240e-01,(20:3.644934e-01,(15:1.399789e-01,14:1.489198e-01):6.373426e-02):1.644468e-01):3.352316e-01):2.972850e-01,(34:1.044028e+00,(50:2.651609e-01,(51:2.498346e-01,52:2.095485e-01):2.392258e-02):1.414771e+00):2.484145e-01):1.114389e-01,(((12:9.781937e-01,26:7.116677e-01):2.749966e-01,(((19:7.877269e-01,17:4.608820e-01):3.668329e-01,((44:6.795034e-01,(43:5.373038e-01,54:7.150510e-01):4.124608e-01):1.062263e+00,10:8.854933e-01):1.101847e-01):3.341175e-01,18:1.003797e+00):2.584978e-01):1.893225e-01,(11:1.209939e+00,(((21:1.344516e-01,9:1.923373e-01):1.068709e-01,13:6.780962e-02):2.493235e-01,((60:5.884409e-01,61:4.873954e-01):5.242379e-01,16:6.663857e-01):7.587485e-01):5.110651e-01):2.758218e-01):3.484806e-02):3.388507e-01,((8:7.403627e-01,6:4.012511e-01):9.597969e-01,((25:6.932495e-01,(36:4.521271e-01,37:6.428376e-01):8.964507e-02):2.189253e-01,(38:8.845832e-02,((42:2.058713e-01,35:3.234714e-01):7.388120e-02,41:2.718343e-01):2.637115e-01):9.019003e-01):5.246894e-01):1.024234e-01):1.374423e-01,((((70:3.968506e-01,67:2.748485e-01):1.320001e-01,(69:2.647794e-01,68:3.041358e-01):4.939388e-02):1.064626e+00,(((31:1.419661e-01,((32:1.590410e-02,28:1.123927e-02):5.722790e-02,27:2.258983e-01):4.512430e-02):4.894285e-02,29:6.633027e-02):6.972799e-03,(30:7.490778e-02,33:3.895821e-02):1.804502e-02):8.173559e-01):1.142577e+00,(3:8.685915e-01,((5:3.696332e-02,4:5.401076e-02):6.682983e-01,55:1.047895e+00):4.155499e-01):2.797681e-01):2.668377e-01):1.620954e-01):9.829040e-01):3.550073e-01,7:5.329326e-01):2.345066e-01):1.186353e-01,22:3.471437e-02,1:7.957541e-02);
   tree gen.457000 = [&U] (((7:5.109329e-01,(((2:1.986145e-02,39:4.866517e-02):3.400435e-01,40:2.110293e-01):4.073504e-01,((62:7.272415e-01,(((66:3.180974e-02,63:9.337328e-02):1.292262e-01,(59:4.562347e-02,65:2.236983e-01):1.057189e-01):4.555326e-01,((58:1.043634e-02,64:6.771021e-04):1.310381e-02,(57:2.880779e-02,56:1.372702e-02):2.321668e-02):2.846165e-01):3.907498e-01):5.924517e-01,(((((((10:9.970675e-01,((43:7.177251e-01,(44:7.303028e-01,54:9.120605e-01):7.019357e-04):1.323692e+00,(17:5.431402e-01,19:6.170526e-01):3.504476e-01):1.842079e-01):4.728733e-01,((11:1.025918e+00,((26:9.631566e-01,((18:1.143607e+00,((60:5.092217e-01,61:2.466583e-01):5.788559e-01,16:7.561850e-01):1.787214e-01):2.222580e-01,(13:1.224407e-01,(9:2.156582e-01,21:9.370327e-02):2.166999e-01):7.394055e-01):4.503938e-01):1.915316e-02,12:9.417379e-01):2.225990e-01):7.119902e-02,(((15:9.107573e-02,14:1.703436e-01):4.909594e-02,20:3.314042e-01):1.475814e-01,24:6.744325e-01):7.318074e-01):7.444265e-03):1.895483e-01,(49:1.066808e+00,(((47:2.050408e-01,46:1.413723e-01):6.017361e-01,53:9.341185e-01):1.732507e-01,(48:1.934001e-01,45:2.206876e-01):2.939461e-01):2.570572e-01):7.228440e-01):5.870522e-02,((50:2.341881e-01,(51:4.438685e-01,52:1.895912e-01):1.147719e-02):8.995742e-01,34:1.302342e+00):5.919578e-01):4.107896e-01,((25:5.740095e-01,(36:5.257308e-01,37:3.377973e-01):1.911138e-01):1.903479e-01,(38:1.154630e-01,(41:2.465094e-01,(35:2.701347e-01,42:2.879563e-01):1.257210e-01):2.808911e-01):6.246847e-01):7.166871e-01):1.323336e-01,(6:2.939955e-01,8:8.044776e-01):8.065752e-01):1.806617e-01,((3:6.555276e-01,((4:1.219061e-02,5:9.466127e-02):3.957915e-01,55:1.158348e+00):5.178401e-01):1.182266e-01,((33:2.036144e-02,(((31:8.329980e-02,((32:7.488930e-03,28:2.332528e-04):5.240095e-02,27:2.215841e-01):1.692170e-02):4.637647e-02,29:4.587978e-02):3.661061e-02,30:4.728328e-02):1.807093e-02):7.138453e-01,((69:4.886980e-01,68:1.237442e-01):1.036695e-01,(70:2.334690e-01,67:8.420723e-02):2.114899e-01):1.090812e+00):9.805618e-01):3.064242e-01):2.204100e-01):6.572981e-01):2.091166e-01):2.061653e-01,23:4.564054e-02):1.326742e-01,22:8.386511e-02,1:4.577465e-02);
   tree gen.457500 = [&U] (22:5.003697e-02,(23:6.293463e-02,(7:5.642540e-01,(((2:1.719554e-02,39:5.391727e-02):2.741425e-01,40:3.856182e-01):3.412476e-01,((((((30:4.432399e-02,33:3.600022e-02):4.243539e-03,(((27:1.645315e-01,(32:4.543982e-04,28:3.037364e-03):7.067664e-02):2.721446e-02,31:1.646633e-01):1.122253e-02,29:1.740999e-02):3.689106e-02):1.031759e+00,((69:2.707304e-01,68:1.481034e-01):7.969070e-02,(70:4.416133e-01,67:2.426055e-01):2.426967e-01):9.147344e-01):6.920292e-01,((55:9.066256e-01,(4:3.881218e-02,5:6.695377e-02):6.312461e-01):2.187671e-01,3:6.441215e-01):2.305727e-01):2.163599e-01,((((38:7.497683e-02,((42:4.068267e-01,35:1.414362e-01):1.548203e-01,41:2.046781e-01):2.265584e-01):6.988008e-01,(37:4.647974e-01,(36:4.061965e-01,25:6.661465e-01):1.030630e-01):2.771773e-01):4.765681e-01,(8:4.910235e-01,6:4.405872e-01):7.915648e-01):1.417887e-01,(((((12:8.628874e-01,26:6.680276e-01):3.036201e-01,((18:1.355720e+00,(11:1.125612e+00,(10:9.663751e-01,((17:3.886674e-01,19:7.246291e-01):3.532944e-01,((54:5.924646e-01,44:4.541983e-01):9.511696e-02,43:6.004613e-01):6.097061e-01):2.497730e-01):5.504532e-01):9.713820e-03):1.652706e-01,(((9:1.737119e-01,21:1.662580e-01):1.149920e-01,13:9.292945e-02):4.530555e-01,(16:9.343758e-01,(61:3.170941e-01,60:4.771599e-01):6.225742e-01):3.445317e-01):6.754759e-01):4.193843e-02):2.552046e-01,((14:1.056311e-01,15:1.736023e-01):2.174789e-01,(20:1.892258e-01,24:6.822815e-01):2.574744e-02):8.903738e-01):1.119455e-01,((((46:1.682995e-01,47:1.623328e-01):3.589991e-01,53:6.198202e-01):2.085872e-01,(48:1.645823e-01,45:2.381543e-01):5.197990e-01):4.043327e-01,49:8.491215e-01):6.958073e-01):6.231216e-02,((52:6.804347e-02,(51:3.818409e-01,50:2.402516e-01):1.125757e-01):1.332970e+00,34:8.209117e-01):4.165098e-01):1.549471e-01):1.120351e-01):1.316020e-01,(62:4.113225e-01,(((56:1.623447e-02,57:5.399120e-02):1.764903e-02,(64:9.110742e-03,58:6.410681e-04):5.895070e-03):2.056502e-01,((66:3.230073e-02,63:5.140568e-02):1.654224e-01,(65:2.123607e-01,59:6.356283e-02):1.922221e-02):4.540935e-01):5.637381e-01):8.676425e-01):8.408886e-01):3.758447e-01):1.961667e-01):1.269793e-01,1:3.415561e-02);
   tree gen.458000 = [&U] (((7:5.274430e-01,(((2:2.050325e-02,39:5.023771e-02):3.740781e-01,40:1.603389e-01):4.205134e-01,((62:7.507413e-01,(((66:3.851772e-02,63:6.941719e-02):1.396914e-01,(59:4.709773e-02,65:1.707111e-01):8.357155e-02):7.014774e-01,((58:2.564672e-03,64:3.832832e-04):7.363681e-03,(57:4.334784e-02,56:1.417059e-02):5.947164e-03):3.790631e-01):3.645937e-01):6.115959e-01,(((6:2.922005e-01,8:8.304731e-01):1.231205e+00,(((25:4.710185e-01,(36:5.427190e-01,37:3.487127e-01):2.432325e-01):1.353755e-01,(38:6.624748e-02,(41:2.544750e-01,(35:2.788637e-01,42:2.274208e-01):1.229892e-01):2.372877e-01):6.728060e-01):7.398459e-01,(((((15:1.025551e-01,14:1.798328e-01):6.534421e-02,20:4.296666e-01):2.485726e-01,24:8.006244e-01):5.109182e-01,(11:1.174040e+00,(((26:1.054302e+00,12:9.765969e-01):2.089669e-02,((18:1.240671e+00,((60:6.563081e-01,61:3.833238e-01):5.354939e-01,16:7.806201e-01):2.870726e-01):1.009814e-01,(13:1.921343e-01,(9:2.226269e-01,21:8.521968e-02):8.561161e-02):5.745402e-01):6.161416e-01):1.926997e-01,(10:1.029286e+00,((43:7.409174e-01,(44:4.659111e-01,54:9.110085e-01):2.279195e-01):1.195669e+00,(17:5.606910e-01,19:7.636320e-01):3.617718e-01):2.398425e-01):2.985699e-01):8.630064e-02):1.234243e-01):1.246613e-01,((49:1.101281e+00,(((47:2.116664e-01,46:1.459405e-01):4.864511e-01,53:9.643032e-01):2.835606e-01,(48:1.996496e-01,45:2.278189e-01):3.034445e-01):2.010585e-01):9.503711e-01,(((50:2.091395e-01,52:2.045438e-01):3.544867e-03,51:3.191831e-01):9.286427e-01,34:5.995919e-01):6.110861e-01):1.982380e-01):1.846426e-01):5.234330e-02):1.114540e-01,((3:6.767100e-01,((4:1.016823e-02,5:1.272209e-01):4.085809e-01,55:1.195779e+00):5.253588e-01):1.220404e-01,(((30:3.562481e-02,(((32:8.057656e-03,28:7.241237e-05):5.642430e-02,(31:5.827832e-02,27:2.015806e-01):1.679574e-02):4.787506e-02,29:4.736233e-02):1.942358e-02):7.759598e-02,33:1.805980e-02):6.382718e-01,(68:5.722914e-02,((70:2.410132e-01,67:1.678173e-01):1.226664e-01,69:3.883746e-01):1.085043e-01):1.143818e+00):1.005998e+00):3.116650e-01):1.310240e-01):6.785378e-01):1.911056e-01):2.128273e-01,23:1.041571e-01):1.369614e-01,22:4.006624e-02,1:5.994635e-02);
   tree gen.458500 = [&U] (22:4.194483e-02,((((((34:9.522707e-01,((((((43:8.766563e-01,(44:6.382787e-01,54:1.019561e+00):2.175880e-02):7.175790e-01,10:9.158106e-01):2.289588e-01,(19:5.764258e-01,17:6.332660e-01):4.306370e-01):4.603727e-01,((((12:7.695789e-01,26:1.200828e+00):1.991066e-01,18:1.053122e+00):5.791490e-02,(((61:3.248276e-01,60:5.718843e-01):4.600454e-01,16:9.083015e-01):4.065168e-01,(13:1.316836e-01,(21:1.829912e-01,9:2.234915e-01):7.483168e-02):3.592337e-01):4.306961e-01):1.046716e-01,(((20:3.491141e-01,(14:2.843522e-01,15:6.773213e-02):1.985748e-02):1.019909e-01,24:7.372488e-01):7.609432e-01,11:1.014372e+00):2.064521e-01):9.230539e-02):2.826486e-01,(8:7.216475e-01,6:5.207301e-01):6.974278e-01):3.711401e-03,((((37:5.241724e-01,36:4.260658e-01):3.449630e-01,25:5.122605e-01):3.738713e-01,(38:1.683572e-01,(41:1.938503e-01,(42:5.118397e-01,35:1.775977e-01):2.169311e-01):1.795370e-01):7.351731e-01):3.783330e-01,(((51:2.961355e-01,50:1.894388e-01):1.028831e-01,52:8.862970e-02):1.258181e+00,((45:2.013485e-01,48:2.537192e-01):4.452007e-01,(49:1.021540e+00,((47:2.713774e-01,46:2.131176e-01):4.558340e-01,53:8.434144e-01):7.240921e-02):2.537401e-01):9.459849e-01):3.004215e-01):3.125399e-01):6.590305e-02):9.453148e-02,((((5:8.704005e-02,4:2.332722e-02):6.670477e-01,55:1.037106e+00):5.202265e-01,3:4.976597e-01):4.458361e-01,((29:6.721603e-02,((30:9.418367e-02,33:4.319522e-02):1.472564e-02,(31:1.336992e-01,((32:5.030026e-04,28:1.717468e-02):9.889934e-02,27:2.310066e-01):1.026518e-02):6.643309e-02):1.877353e-02):7.165609e-01,(((67:2.428152e-01,70:3.406099e-01):2.309862e-01,69:2.750145e-01):1.902395e-01,68:1.158373e-01):6.226972e-01):8.573961e-01):1.905719e-01):2.692135e-01,(62:5.201346e-01,(((59:5.422333e-02,65:2.443927e-01):4.058076e-02,(66:2.971288e-02,63:3.890624e-02):1.208031e-01):3.181629e-01,((58:2.958292e-03,64:7.207529e-03):1.283174e-02,(57:2.175215e-02,56:3.032517e-02):1.813192e-02):4.511527e-01):2.069706e-01):6.745526e-01):8.794632e-01,(40:1.731389e-01,(2:3.773306e-02,39:4.666311e-02):3.170348e-01):2.549262e-01):2.473450e-01,7:6.519908e-01):1.300206e-01,23:7.848882e-02):1.292429e-01,1:6.967245e-02);
   tree gen.459000 = [&U] (22:4.579754e-02,((((((((34:1.039739e+00,(8:7.980318e-01,6:5.685602e-01):7.375577e-01):3.963321e-03,((((12:8.402662e-01,26:1.311126e+00):3.550201e-01,(18:1.619782e+00,(((61:3.546637e-01,60:6.244130e-01):5.634548e-01,16:9.917308e-01):4.438562e-01,(13:1.834988e-01,(21:1.500582e-01,9:1.548956e-01):8.170512e-02):5.391417e-01):4.037853e-01):1.227505e-01):1.627396e-02,(((54:3.591139e-01,(44:7.285596e-01,43:6.592586e-01):1.702704e-01):9.299199e-01,10:9.999296e-01):2.499891e-01,(19:6.293717e-01,17:7.390519e-01):4.701919e-01):5.026588e-01):1.455989e-01,(((20:3.811809e-01,(14:3.104705e-01,15:7.395347e-02):2.168143e-02):1.113590e-01,24:8.049666e-01):7.723746e-01,11:1.107544e+00):3.158668e-01):2.274111e-01):8.225666e-02,((((37:7.302214e-01,36:4.652008e-01):1.911000e-01,25:5.593126e-01):4.082121e-01,(38:1.838212e-01,(41:2.116559e-01,(42:4.366616e-01,35:2.105388e-01):1.265662e-01):1.960279e-01):8.027002e-01):4.130837e-01,(((51:3.233361e-01,50:2.068392e-01):1.123332e-01,52:9.677051e-02):1.684457e+00,(49:1.114246e+00,((45:2.198428e-01,48:2.770238e-01):4.836824e-01,((47:2.963040e-01,46:2.326929e-01):4.977033e-01,53:9.208837e-01):7.906014e-02):2.411512e-01):9.069366e-01):1.584378e-01):3.031568e-01):1.519529e-01,((((5:9.503486e-02,4:2.546988e-02):7.283174e-01,55:1.132366e+00):5.680103e-01,3:5.433708e-01):2.449927e-01,(((31:1.067049e-01,((32:5.492044e-04,28:4.576646e-03):4.337317e-02,27:2.522251e-01):6.524834e-02):2.856287e-02,(29:7.258857e-02,(30:1.028346e-01,33:2.589124e-02):3.223686e-02):1.952501e-02):8.082152e-01,((67:2.479840e-01,70:3.324216e-01):2.348602e-01,(69:3.002752e-01,68:1.264772e-01):1.623532e-02):7.001673e-01):9.361496e-01):2.080764e-01):2.593443e-01,(62:5.679100e-01,(((59:4.546418e-02,65:2.628646e-01):4.808385e-02,(66:3.244207e-02,63:7.642063e-02):8.611000e-02):3.473868e-01,((58:1.933740e-03,64:1.298433e-02):1.557676e-02,(57:3.359842e-02,56:1.930281e-02):1.976164e-02):4.346922e-01):2.259812e-01):7.365116e-01):7.639139e-01,(40:1.890420e-01,(2:7.114435e-03,39:5.094921e-02):3.461551e-01):2.783417e-01):5.024252e-01,7:7.118775e-01):1.126644e-01,23:1.011990e-01):1.349610e-01,1:7.607200e-02);
   tree gen.459500 = [&U] ((23:6.657090e-02,((((39:1.863738e-02,2:1.496944e-02):3.791097e-01,40:8.273731e-02):2.630683e-01,((62:8.331432e-01,(((64:1.064921e-02,58:1.381951e-04):2.390154e-02,(56:4.189228e-02,57:4.658378e-02):1.561090e-02):3.783022e-01,((65:1.798287e-01,59:4.465601e-02):3.645057e-02,(66:6.276066e-02,63:2.795776e-02):1.190044e-01):3.804864e-01):1.462617e-01):9.926232e-01,(((((((25:4.197853e-01,(36:3.964182e-01,37:4.956913e-01):2.019565e-01):1.681258e-01,(38:1.792140e-01,(35:3.635514e-01,(42:2.143174e-01,41:1.650429e-01):7.099779e-02):2.383145e-01):6.422470e-01):3.124012e-01,((8:7.941616e-01,6:3.115223e-01):1.009609e+00,(((48:2.903569e-01,45:2.267242e-01):5.350711e-01,(53:8.268874e-01,(47:2.556731e-01,46:2.139177e-01):3.255271e-01):8.428178e-02):2.831627e-01,49:1.028947e+00):7.178375e-01):1.522026e-01):9.816820e-02,34:1.565528e+00):5.642687e-02,(52:1.516046e-01,(51:2.699037e-01,50:2.792120e-01):3.843661e-02):1.145404e+00):6.478898e-02,(((24:6.556084e-01,(20:2.247523e-01,(15:1.501506e-01,14:1.218398e-01):1.332391e-01):2.277953e-01):8.313245e-01,(12:8.458713e-01,26:6.837230e-01):2.696800e-01):4.358272e-03,((10:9.225992e-01,(((44:6.642160e-01,(43:5.763473e-01,54:6.057295e-01):2.226659e-01):8.444063e-01,(19:8.095386e-01,17:4.923979e-01):6.207465e-01):1.011367e-01,11:8.961298e-01):1.255226e-01):8.002612e-02,(18:1.090472e+00,(((21:1.494975e-01,9:2.063136e-01):1.289020e-01,13:1.301631e-01):5.111454e-01,((60:4.542845e-01,61:5.148678e-01):2.877758e-01,16:7.327727e-01):5.413692e-01):2.863899e-01):7.257093e-02):3.173144e-01):2.046293e-01):1.469467e-01,((((68:1.300656e-01,(70:4.280779e-01,67:1.984174e-01):1.565386e-01):1.427632e-01,69:3.286982e-01):1.070843e+00,(((31:9.059430e-02,((32:7.395208e-03,28:1.647508e-02):7.827715e-02,27:2.549412e-01):1.274767e-02):3.692540e-02,(30:5.238498e-02,33:5.731639e-02):2.090721e-02):2.251071e-02,29:2.717340e-02):4.257034e-01):9.151468e-01,(3:5.663493e-01,((5:1.118704e-01,4:2.403918e-02):5.459304e-01,55:1.126802e+00):2.396606e-01):2.388716e-01):3.682047e-01):1.888395e-01):8.203563e-01):3.694289e-01,7:4.737938e-01):2.535613e-01):1.506453e-01,22:6.899896e-02,1:4.283233e-02);
   tree gen.460000 = [&U] (22:3.860643e-02,(((((((((34:9.439599e-01,(((51:4.422219e-01,50:3.437986e-01):1.304760e-02,52:9.252691e-02):1.428637e+00,(49:1.065384e+00,((45:2.795792e-01,48:2.601381e-01):6.125422e-01,((47:2.833104e-01,46:2.224888e-01):4.758779e-01,53:8.805009e-01):1.991124e-01):3.769659e-01):8.941804e-01):3.854733e-01):3.347437e-01,(8:7.767049e-01,6:5.436276e-01):7.217466e-01):6.321470e-02,(((12:7.616726e-01,26:1.253631e+00):3.676832e-01,((((43:6.568919e-01,54:1.049353e+00):1.641143e-01,44:6.966106e-01):8.566960e-01,((19:6.824934e-01,17:7.066428e-01):3.406233e-01,10:9.560805e-01):3.652292e-01):2.747140e-01,(18:1.303735e+00,(((61:5.784728e-01,60:7.547107e-01):4.182642e-01,16:9.482412e-01):3.693241e-01,(9:1.481031e-01,(21:1.142459e-01,13:3.846721e-01):8.330146e-02):7.255561e-01):3.013025e-01):9.457015e-02):1.489373e-01):1.527955e-01,(((20:3.644653e-01,(14:2.968557e-01,15:1.461270e-01):7.108794e-02):1.780253e-01,24:7.696671e-01):7.385043e-01,11:7.637058e-01):2.595297e-01):2.860555e-01):1.682784e-01,(((37:6.981995e-01,36:4.448007e-01):1.827199e-01,25:7.145617e-01):1.785467e-01,(38:1.757602e-01,(41:2.378881e-01,(42:3.418424e-01,35:2.013062e-01):1.210160e-01):1.640352e-01):7.675000e-01):3.989007e-01):1.842979e-01,((((5:7.271445e-02,4:2.435297e-02):6.962961e-01,55:1.082709e+00):5.431018e-01,3:5.195428e-01):3.600573e-01,((33:9.652467e-03,(((27:2.195975e-01,((32:3.503218e-03,28:1.724201e-02):8.392645e-02,31:1.028213e-01):1.083959e-02):5.739057e-02,29:4.888685e-02):2.785298e-02,30:3.709461e-02):2.262465e-02):1.220637e+00,(69:5.696575e-01,(68:4.584701e-02,(67:2.449204e-01,70:2.452242e-01):1.979795e-01):7.979925e-04):6.140072e-01):8.950974e-01):1.562761e-01):3.399161e-01,(62:5.269365e-01,(((59:1.010580e-01,65:2.325152e-01):1.278218e-01,(66:3.692782e-02,63:7.306942e-02):2.694409e-02):2.965880e-01,((57:4.454967e-02,56:3.770481e-02):9.121862e-03,(58:2.628407e-04,64:1.033604e-03):2.042504e-02):4.156300e-01):2.711647e-01):8.102183e-01):9.351028e-01,(40:1.807521e-01,(2:6.802451e-03,39:4.871497e-02):4.213421e-01):2.661358e-01):5.039521e-01,7:5.146394e-01):1.107400e-01,23:1.018132e-01):1.290427e-01,1:9.388198e-02);
   tree gen.460500 = [&U] (((7:5.251291e-01,(((2:1.945046e-02,39:1.656507e-02):4.056633e-01,40:1.225078e-01):5.174453e-01,((62:6.055828e-01,(((66:3.834874e-02,63:6.911265e-02):8.321062e-02,(59:3.001776e-02,65:1.699622e-01):5.050329e-02):4.042932e-01,((58:1.886867e-02,64:1.193700e-03):3.310742e-02,(57:3.885548e-02,56:2.124000e-02):4.735114e-03):4.181928e-01):3.364987e-01):4.423146e-01,(((((((36:4.287158e-01,25:4.689521e-01):2.516578e-02,37:7.412575e-01):2.323408e-01,(38:1.192193e-01,(41:2.533586e-01,(42:3.786501e-01,35:2.864152e-01):4.122352e-02):3.549081e-01):5.194637e-01):7.528212e-01,(6:5.433815e-01,8:8.100935e-01):1.005138e+00):6.038462e-02,(((((((15:1.495907e-01,14:1.604651e-01):2.310957e-01,20:2.090121e-01):1.831796e-01,24:7.164808e-01):7.644576e-01,11:9.252562e-01):2.977332e-01,((12:6.974304e-01,26:1.049677e+00):1.783794e-01,(((((60:5.186838e-01,61:2.495545e-01):6.026095e-01,16:7.741072e-01):3.900726e-01,(13:1.648008e-01,(9:2.174070e-01,21:1.339912e-01):1.595747e-01):4.236199e-01):2.643257e-01,18:1.235228e+00):1.429615e-01,((17:5.582312e-01,19:9.081729e-01):4.061996e-01,(10:9.758989e-01,(43:7.972157e-01,(44:7.990566e-01,54:5.171350e-01):4.200798e-02):1.056569e+00):4.810127e-02):5.985733e-01):6.230493e-02):8.295646e-02):1.816116e-01,(49:9.229178e-01,(((47:3.517063e-01,46:1.209097e-01):4.742571e-01,53:9.691621e-01):6.787561e-02,(48:3.212297e-01,45:2.268194e-01):4.105803e-01):5.559247e-01):9.108398e-01):1.336762e-01,(((52:2.286894e-01,50:3.277577e-01):2.816737e-02,51:3.014770e-01):1.467866e+00,34:1.104911e+00):2.629763e-01):2.436881e-01):2.605379e-01,(3:7.101604e-01,((4:3.695728e-02,5:9.500688e-02):7.703487e-01,55:7.104527e-01):5.000071e-01):3.467743e-01):1.251397e-02,((((31:6.724973e-02,27:2.380232e-01):3.865824e-03,(32:6.762231e-03,28:1.281459e-02):8.589192e-02):1.671851e-02,((30:4.520436e-02,33:4.110371e-02):3.341038e-02,29:4.532159e-02):7.608719e-03):1.290928e+00,((70:1.830377e-01,67:1.835270e-01):7.614486e-02,(68:7.179781e-02,69:3.086774e-01):1.496888e-01):1.052552e+00):7.415735e-01):3.695268e-01):4.808286e-01):2.391136e-01):1.753056e-01,23:6.759744e-02):1.787336e-01,22:7.265966e-02,1:3.610087e-02);
   tree gen.461000 = [&U] (22:5.291505e-02,(23:1.416638e-01,(7:7.576983e-01,(((2:2.998911e-02,39:2.515880e-02):2.743491e-01,40:2.680015e-01):3.637126e-01,((((((38:1.663172e-01,((42:3.549564e-01,35:3.903400e-01):8.917522e-02,41:1.448947e-01):2.586350e-01):7.756709e-01,(25:5.285784e-01,(36:4.247851e-01,37:7.582068e-01):3.260723e-01):2.614109e-01):3.734152e-01,(8:1.183074e+00,6:5.173520e-01):8.408493e-01):7.304685e-02,((((24:6.338062e-01,((14:1.931430e-01,15:1.354759e-01):9.890071e-02,20:3.673316e-01):1.334659e-01):9.059419e-01,(((((((9:1.743120e-01,21:6.711281e-02):1.366003e-01,13:1.170492e-01):4.169207e-01,(16:9.404470e-01,(61:4.057179e-01,60:5.085723e-01):7.734499e-01):4.868741e-01):2.415802e-01,18:1.523537e+00):8.365384e-03,(12:9.196930e-01,26:8.041203e-01):2.169431e-01):5.687708e-02,((17:5.259555e-01,19:7.273803e-01):4.265217e-01,(10:1.302477e+00,((43:7.976002e-01,54:5.585667e-01):2.673927e-01,44:4.500636e-01):7.190076e-01):1.692733e-01):4.920092e-01):6.927826e-02,11:1.161078e+00):2.469886e-01):2.265034e-01,((((46:1.824215e-01,47:2.474241e-01):3.634635e-01,53:8.088385e-01):2.833626e-01,(48:3.154160e-01,45:2.320658e-01):3.621214e-01):3.340115e-01,49:9.469196e-01):1.268162e+00):1.682454e-01,(((51:2.598863e-01,50:2.560678e-01):4.709561e-02,52:2.613010e-01):1.636265e+00,34:9.292435e-01):2.239737e-01):2.928213e-01):1.169647e-01,(((((30:4.616505e-02,33:9.712690e-02):3.601134e-02,(31:7.254076e-02,(27:1.965414e-01,(32:2.111879e-03,28:2.848675e-02):9.362151e-02):1.980549e-02):2.787938e-02):1.274737e-02,29:4.180847e-02):7.431832e-01,((70:3.820634e-01,67:1.468868e-01):2.006511e-01,(69:3.333343e-01,68:2.629508e-01):3.567167e-02):1.019106e+00):7.949716e-01,((55:1.483058e+00,(4:9.043142e-02,5:7.687614e-02):9.308172e-01):2.480701e-01,3:6.706919e-01):6.251476e-01):2.065281e-01):4.507939e-01,(62:6.019939e-01,(((56:3.527664e-02,57:3.414435e-02):1.729406e-02,(58:3.299123e-03,64:3.554454e-03):7.472066e-03):5.121236e-01,((66:2.994596e-02,63:6.475971e-02):1.337099e-01,(65:2.289135e-01,59:6.192632e-02):8.787637e-02):3.256129e-01):2.399219e-01):5.812269e-01):9.049744e-01):5.477417e-01):8.705369e-02):8.231015e-02,1:8.252595e-02);
   tree gen.461500 = [&U] ((23:1.075348e-01,((((39:6.306334e-03,2:2.504173e-02):3.412893e-01,40:3.729090e-01):2.622800e-01,((62:6.459379e-01,(((64:7.552668e-03,58:2.076441e-03):1.019328e-02,(56:1.799243e-02,57:2.130245e-02):5.442262e-03):5.235175e-01,((65:2.075077e-01,59:5.140306e-02):1.016098e-01,(66:5.330890e-02,63:1.049397e-01):6.003727e-02):6.096209e-01):1.418303e-01):1.178747e+00,((((((((48:2.553353e-01,45:2.609798e-01):4.838755e-01,(53:9.518214e-01,(47:2.702351e-01,46:2.462385e-01):2.243874e-01):3.139581e-01):2.773980e-01,49:1.184411e+00):1.002769e+00,(8:9.740539e-01,6:3.585901e-01):1.149689e+00):1.153460e-03,((25:4.677261e-01,(36:6.465810e-01,37:5.111750e-01):2.349565e-01):2.358258e-01,(38:1.021829e-01,((35:2.044838e-01,42:3.898257e-01):1.039543e-01,41:1.801689e-01):2.743213e-01):7.849796e-01):6.309528e-01):1.527950e-01,34:1.802063e+00):3.095770e-02,(((24:8.601630e-01,(20:2.587101e-01,(15:1.468607e-01,14:1.517200e-01):1.533701e-01):3.121893e-01):8.657473e-01,(((12:9.520070e-01,26:1.197561e+00):1.877197e-01,11:1.279179e+00):8.719142e-02,((((44:7.081252e-01,(43:8.209475e-01,54:6.996061e-01):2.280958e-01):7.705031e-01,10:9.912980e-01):3.449848e-01,(19:9.318514e-01,17:7.251150e-01):4.680733e-01):1.606549e-01,(18:1.255231e+00,(((21:1.929571e-01,9:2.679793e-01):1.469061e-01,13:1.498294e-01):3.579075e-01,((60:5.739337e-01,61:5.550482e-01):4.922954e-01,16:6.909359e-01):6.269296e-01):3.848014e-01):3.260755e-01):3.499786e-01):8.055577e-02):1.171465e-01,(52:1.791677e-01,(51:3.106833e-01,50:2.540927e-01):2.777930e-02):1.533635e+00):9.870671e-02):9.634397e-02,((((70:3.151982e-01,67:1.519965e-01):2.022486e-01,(69:6.393204e-01,68:1.437334e-01):1.806660e-01):5.115717e-01,(((30:5.248633e-02,33:7.587020e-02):5.452933e-02,(((32:4.190010e-03,28:1.040653e-03):1.100894e-01,31:7.302350e-02):3.603676e-03,27:2.209654e-01):4.804935e-02):1.580969e-02,29:3.909447e-02):6.871241e-01):1.166189e+00,(3:6.519188e-01,((5:1.264873e-01,4:2.911155e-02):9.352322e-01,55:1.297050e+00):3.074816e-01):1.318974e-01):3.684265e-01):8.397115e-02):1.119550e+00):4.784168e-01,7:7.854379e-01):2.288559e-01):1.207535e-01,22:4.673596e-02,1:9.073654e-02);
   tree gen.462000 = [&U] ((23:9.519445e-02,((((39:3.905195e-02,2:2.216801e-02):3.021239e-01,40:2.280255e-01):2.321815e-01,((62:5.718119e-01,(((64:3.646909e-03,58:2.424464e-03):9.023529e-03,(56:1.644634e-02,57:1.363539e-02):1.172052e-02):3.055952e-01,((65:1.836947e-01,59:7.851804e-02):5.036093e-02,(66:4.719132e-02,63:4.602875e-02):5.314756e-02):5.396626e-01):1.255542e-01):1.043478e+00,(((((((((48:2.949705e-01,45:2.310305e-01):3.733917e-01,(53:8.425931e-01,(47:2.392237e-01,46:1.953797e-01):4.148775e-01):1.686789e-01):3.406236e-01,49:1.048491e+00):8.137903e-01,(8:8.622742e-01,6:3.174393e-01):1.017754e+00):3.203355e-02,((25:3.542901e-01,(36:4.811191e-01,37:4.525140e-01):2.079936e-01):2.087631e-01,(38:6.898549e-02,((35:1.810178e-01,42:3.450904e-01):9.202483e-02,41:1.594932e-01):2.428410e-01):7.552415e-01):6.516117e-01):2.092853e-01,34:1.125209e+00):2.096226e-01,(((12:8.427574e-01,26:1.060133e+00):2.578500e-01,(11:1.165253e+00,((((44:6.268628e-01,(43:7.267379e-01,54:6.193213e-01):2.019202e-01):7.933277e-01,10:8.775395e-01):1.389941e-01,(19:8.249148e-01,17:6.419029e-01):4.143586e-01):3.412554e-01,(24:7.614532e-01,(20:2.890352e-01,(15:1.300074e-01,14:1.343091e-01):1.357698e-01):2.082070e-01):7.881623e-01):6.862299e-02):8.030821e-02):7.097253e-02,(18:1.111184e+00,(((21:1.629532e-01,9:2.372268e-01):1.548279e-01,13:1.326354e-01):3.168351e-01,((60:5.080707e-01,61:4.913524e-01):4.358009e-01,16:6.116460e-01):5.549850e-01):3.406427e-01):2.886560e-01):1.368630e-01):2.172307e-01,(52:1.586069e-01,(51:2.750302e-01,50:2.249338e-01):1.748322e-01):1.357639e+00):7.728051e-02,(((69:5.659538e-01,((70:4.344968e-01,67:1.010656e-01):5.024132e-02,68:1.388749e-01):2.275596e-02):4.528652e-01,(((((32:9.014948e-03,28:9.212308e-04):1.004409e-01,27:1.885110e-01):1.563536e-02,31:9.977289e-02):4.253534e-02,(30:3.813383e-02,33:6.716356e-02):1.506355e-02):1.260832e-02,29:3.336929e-02):6.114481e-01):1.032361e+00,(3:7.410529e-01,((5:1.424753e-01,4:6.805307e-02):8.279076e-01,55:1.148205e+00):2.721959e-01):2.056624e-01):2.074239e-01):1.545945e-01):9.910732e-01):4.235151e-01,7:6.953033e-01):2.025930e-01):1.369689e-01,22:4.137268e-02,1:6.891401e-02);
   tree gen.462500 = [&U] (22:5.214849e-02,(23:1.396116e-01,(7:7.902915e-01,(((2:3.891597e-02,39:1.208283e-02):2.485853e-01,40:2.641190e-01):4.583154e-01,((((((50:2.669401e-01,(51:2.543260e-01,52:2.951342e-01):3.004247e-02):1.340482e+00,34:9.157819e-01):1.974176e-01,((8:8.622095e-01,6:4.507893e-01):1.008890e+00,(((((46:1.046062e-01,47:2.438398e-01):6.534818e-01,53:7.971212e-01):5.885710e-02,(48:3.108467e-01,45:2.675347e-01):7.444187e-01):2.424430e-01,49:9.332019e-01):1.352356e+00,((38:1.844147e-01,((42:3.498143e-01,35:1.906113e-01):9.902697e-02,41:1.779461e-01):2.548883e-01):6.624110e-01,(25:5.840241e-01,(36:4.186314e-01,37:5.717226e-01):2.606577e-01):4.164998e-01):2.649021e-01):2.740044e-03):3.065701e-01):5.925653e-02,(((12:9.063697e-01,26:1.079467e+00):1.524269e-01,(11:1.144258e+00,(24:6.246245e-01,((14:2.214779e-01,15:9.133276e-02):5.917103e-02,20:3.003929e-01):2.036771e-01):6.626979e-01):2.055687e-01):4.738522e-02,((18:1.387241e+00,((17:6.051591e-01,19:7.168430e-01):3.574433e-01,(10:1.098077e+00,((44:4.435437e-01,43:7.704083e-01):2.259750e-01,54:5.504749e-01):6.948536e-01):8.806706e-02):4.848816e-01):1.324810e-01,(((9:1.999494e-01,21:6.614057e-02):1.093854e-01,13:1.430682e-01):6.286805e-01,(16:7.050858e-01,(61:3.998404e-01,60:5.012048e-01):5.160446e-01):5.080762e-01):3.067598e-01):2.639044e-01):2.386230e-01):1.152703e-01,((((30:7.581776e-02,(29:4.120280e-02,((31:7.148989e-02,(32:1.267945e-02,28:4.679324e-03):3.911122e-02):1.810844e-02,27:1.936942e-01):4.341666e-02):3.185304e-02):3.594919e-02,33:2.157185e-02):7.086450e-01,(((70:3.765286e-01,67:3.572818e-01):2.091511e-01,68:2.591415e-01):5.568509e-02,69:4.106333e-01):7.428522e-01):7.858583e-01,((55:7.837396e-01,(4:8.912138e-02,5:2.446245e-02):6.803120e-01):3.324947e-01,3:6.609758e-01):5.189843e-01):2.031134e-01):4.591620e-01,(62:5.932730e-01,(((56:2.719186e-02,57:1.764053e-02):3.260573e-02,(58:1.842658e-03,64:3.502962e-03):3.460355e-02):4.380943e-01,((66:6.868849e-02,63:6.382156e-02):1.317729e-01,(65:2.255973e-01,59:7.067311e-02):7.380535e-02):2.977029e-01):3.486651e-01):5.728068e-01):9.807714e-01):2.271245e-01):1.566503e-01):8.686936e-02,1:6.654286e-02);
   tree gen.463000 = [&U] ((23:4.596506e-02,((((39:1.436505e-02,2:5.246837e-02):2.611295e-01,40:3.787143e-01):4.828703e-01,((62:4.942241e-01,(((64:1.114417e-02,58:2.095494e-03):3.922895e-03,(56:2.316600e-03,57:5.006567e-02):8.973780e-03):2.641297e-01,((65:1.587696e-01,59:6.786411e-02):1.127942e-01,(66:4.567355e-02,63:7.469063e-02):3.946304e-02):3.939693e-01):1.401595e-01):9.018907e-01,((((((11:1.062349e+00,(26:9.162857e-01,12:7.132948e-01):2.394527e-01):7.418532e-02,((((44:5.640510e-01,43:6.281286e-01):1.747359e-01,54:5.352870e-01):6.856830e-01,(10:7.584682e-01,(19:7.380374e-01,17:5.548046e-01):3.076208e-01):1.498315e-01):2.548466e-01,(18:9.604103e-01,(((21:1.044875e-01,9:2.050380e-01):1.338197e-01,13:1.146384e-01):2.738445e-01,((60:4.391318e-01,61:4.246820e-01):3.789413e-01,16:6.739376e-01):4.796804e-01):2.391537e-01):2.203435e-01):1.375636e-01):3.090985e-02,(24:6.581334e-01,(20:2.108377e-01,(15:1.123670e-01,14:1.160850e-01):1.173475e-01):1.812876e-01):6.847165e-01):2.139176e-01,(52:1.370859e-01,(51:2.377120e-01,50:3.250666e-01):1.428322e-01):1.261751e+00):4.411633e-02,((((8:8.623617e-01,6:1.944481e-01):8.519879e-01,(((48:2.549466e-01,45:1.996825e-01):3.071730e-01,(53:7.282636e-01,(47:2.067640e-01,46:1.018636e-01):3.585838e-01):1.369110e-01):1.502997e-01,49:1.111859e+00):5.481505e-01):1.568435e-01,((25:3.269964e-01,(36:3.013685e-01,37:3.911135e-01):1.797714e-01):1.804365e-01,(38:1.025939e-01,((35:1.564559e-01,42:3.678419e-01):1.169410e-01,41:1.351976e-01):2.098904e-01):7.197513e-01):3.682548e-01):1.243179e-01,34:9.725322e-01):1.433780e-01):1.764914e-01,((((70:2.244018e-01,67:3.038158e-01):9.208900e-02,(68:1.300711e-01,69:4.821571e-01):1.236056e-01):9.550586e-01,(29:7.721024e-02,((((32:1.162596e-02,28:7.962311e-04):8.681228e-02,27:1.690773e-01):1.033518e-02,31:9.282498e-02):1.678258e-02,(30:1.126668e-02,33:5.805029e-02):2.521223e-02):5.118805e-02):2.753147e-01):5.396667e-01,(3:5.331750e-01,((5:7.453942e-02,4:5.652471e-02):7.155708e-01,55:8.549795e-01):3.219675e-01):2.620008e-01):2.684128e-01):1.940836e-01):8.565969e-01):2.734012e-01,7:6.009592e-01):2.506269e-01):1.183839e-01,22:7.074931e-02,1:6.201038e-02);
   tree gen.463500 = [&U] (((7:4.739972e-01,(((2:3.882033e-02,39:6.508568e-03):4.941390e-01,40:1.074516e-01):5.397421e-01,(((62:5.249297e-01,(((66:2.832212e-02,63:5.481292e-02):1.247604e-01,(59:1.114576e-01,65:2.734323e-01):3.313346e-02):3.258966e-01,((58:7.581206e-03,64:1.359451e-03):1.192198e-02,(56:1.699311e-02,57:4.888101e-02):1.915323e-02):2.153333e-01):3.721537e-01):9.705134e-01,((3:6.752434e-01,((4:3.408937e-02,5:6.539035e-02):7.797043e-01,55:1.293622e+00):5.996666e-01):5.418740e-01,(((25:5.767184e-01,(37:5.337169e-01,36:5.201578e-01):9.243877e-02):3.685893e-01,(38:1.202683e-01,(41:2.347187e-01,(42:3.344227e-01,35:2.497079e-01):9.251232e-02):3.304180e-01):7.656973e-01):4.881398e-01,((6:5.397972e-01,8:8.023913e-01):1.046505e+00,(((((((((43:5.545355e-01,54:5.176627e-01):1.697683e-01,44:7.672945e-01):6.319786e-01,(17:5.394372e-01,19:8.379022e-01):2.850047e-01):1.189303e-01,10:9.412023e-01):6.036599e-01,(18:1.231798e+00,(((60:3.581301e-01,61:5.712283e-01):6.464717e-01,16:7.911979e-01):3.682094e-01,(13:1.822461e-01,(9:2.153399e-01,21:1.584283e-01):1.606579e-01):5.517624e-01):8.744854e-02):2.183614e-01):9.768521e-02,(12:8.354169e-01,26:5.623445e-01):2.734722e-01):8.281186e-02,(11:8.206360e-01,(((15:1.942950e-01,14:1.859603e-01):9.532197e-02,20:2.070248e-01):1.595524e-01,24:8.041641e-01):4.440209e-01):2.095120e-01):3.167056e-01,(49:9.977214e-01,(((47:2.169339e-01,46:1.197601e-01):3.764127e-01,53:9.052511e-01):1.125470e-01,(48:2.733694e-01,45:2.934275e-01):3.310405e-01):3.154532e-01):5.286375e-01):9.969365e-02,(((50:4.037606e-01,52:1.544917e-01):7.376614e-02,51:3.290524e-01):1.118449e+00,34:1.152657e+00):1.469403e-01):7.534511e-02):2.646478e-02):2.150200e-01):4.797841e-02):7.344339e-02,(((((27:2.071266e-01,(31:7.123877e-02,(32:5.634494e-03,28:1.820781e-03):7.090832e-02):1.217600e-02):2.725930e-02,29:6.311032e-02):5.157919e-02,30:5.746293e-02):6.939665e-03,33:3.280173e-02):7.807950e-01,((67:1.881669e-01,70:2.660745e-01):2.986377e-02,(69:3.257427e-01,68:4.414717e-01):1.369229e-01):6.937240e-01):9.765823e-01):7.438579e-01):1.229663e-01):4.459262e-01,23:1.012867e-01):1.773465e-01,22:6.130162e-02,1:9.273214e-02);
   tree gen.464000 = [&U] ((23:7.875200e-02,((((39:1.229268e-02,2:4.863151e-02):2.135983e-01,40:4.141047e-01):4.149881e-01,((62:7.557142e-01,(((57:2.242444e-02,56:1.191025e-02):6.034199e-03,(58:8.810042e-04,64:2.583865e-03):4.798307e-03):4.123899e-01,((65:2.139499e-01,59:8.012731e-02):1.061695e-01,(66:4.994170e-02,63:6.195013e-02):8.983347e-02):4.386799e-01):1.325322e-01):8.245882e-01,((((11:1.218049e+00,((18:1.222624e+00,(((54:5.853091e-01,(43:6.868266e-01,44:6.167610e-01):2.644828e-02):8.930351e-01,10:8.293464e-01):1.544996e-01,(19:7.691342e-01,17:6.066506e-01):4.435797e-01):4.361035e-01):2.524734e-01,((((21:1.142517e-01,9:2.241986e-01):9.103505e-02,13:1.253513e-01):3.196002e-01,((60:4.801683e-01,61:4.643681e-01):5.489458e-01,16:7.369165e-01):5.137099e-01):3.133208e-01,(26:8.906990e-01,12:7.541661e-01):3.425039e-01):1.465766e-01):8.164725e-02):1.363672e-01,((24:6.489401e-01,(20:2.770561e-01,(15:1.114430e-01,14:1.222625e-01):9.547278e-02):1.891952e-01):7.487027e-01,(52:1.699012e-01,(51:3.806485e-01,50:3.554437e-01):1.040114e-01):1.394030e+00):1.211501e-01):1.215390e-01,(((((48:2.470528e-01,45:2.188169e-01):3.795037e-01,(53:7.963192e-01,(47:2.260859e-01,46:1.113826e-01):4.559998e-01):1.497053e-01):1.643451e-01,49:8.333627e-01):8.617081e-01,((8:9.429485e-01,6:2.126191e-01):1.038964e+00,((25:3.575539e-01,(36:3.295311e-01,37:4.253703e-01):1.965709e-01):1.972982e-01,(38:1.295288e-01,((35:1.710766e-01,42:4.022164e-01):8.738797e-02,41:2.077064e-01):2.690495e-01):7.870114e-01):2.795116e-01):1.807995e-02):1.481739e-01,34:9.218614e-01):1.030470e-01):1.778036e-01,((((70:2.453720e-01,67:1.177406e-01):1.485990e-01,(68:1.403989e-01,69:7.134564e-01):1.167601e-01):1.431743e+00,(30:1.231954e-02,(33:4.083100e-02,(29:2.559152e-02,(27:2.141154e-01,(31:1.061092e-01,(32:6.158584e-03,28:2.033863e-03):9.202152e-02):1.071988e-02):1.909814e-02):6.209004e-02):6.775719e-02):3.127118e-01):1.197204e+00,(3:6.563781e-01,((5:2.707623e-02,4:8.863402e-02):8.234575e-01,55:9.348765e-01):1.812540e-01):5.668701e-01):1.212393e-01):1.957945e-01):9.366450e-01):1.654063e-01,7:6.520694e-01):1.908328e-01):1.124848e-01,22:5.401657e-02,1:4.194480e-02);
   tree gen.464500 = [&U] (22:7.254315e-02,(23:6.492830e-02,(7:4.378063e-01,(((2:5.144061e-02,39:1.139274e-02):2.828684e-01,40:3.319377e-01):1.276729e-01,((((((30:7.158538e-02,(29:5.535445e-02,((27:1.666208e-01,(32:1.202797e-03,28:1.392312e-03):6.989809e-02):1.742252e-02,31:8.732290e-02):2.639800e-02):2.243323e-02):5.007182e-02,33:1.564465e-03):7.556044e-01,((70:3.746787e-01,67:2.414872e-01):9.607986e-02,(68:3.723239e-01,69:3.866500e-01):2.758288e-01):7.323183e-01):8.031711e-01,((55:1.005374e+00,(4:8.986282e-02,5:2.466597e-02):7.753199e-01):4.098244e-01,3:6.664748e-01):3.739499e-01):3.190753e-01,(((((51:4.071361e-01,50:2.640728e-01):4.049850e-02,52:2.391251e-01):1.314629e+00,34:9.234007e-01):1.990600e-01,((((11:9.299679e-01,(((9:1.577651e-01,21:1.453817e-01):4.700989e-02,13:2.283895e-01):2.015381e-01,(16:8.405527e-01,(61:4.031669e-01,60:5.053745e-01):5.203378e-01):5.593261e-01):4.198671e-01):3.664700e-01,(12:1.095091e+00,26:6.635133e-01):1.330074e-01):1.753972e-01,(24:6.584284e-01,((14:1.914548e-01,15:6.723871e-02):1.251771e-01,20:2.377720e-01):2.683187e-01):6.749597e-01):1.448981e-01,(18:1.354108e+00,(((17:7.819675e-01,19:5.036149e-01):3.943355e-01,10:1.107212e+00):1.667617e-01,(44:6.181933e-01,(43:7.501979e-01,54:3.890877e-01):1.324503e-01):6.262041e-01):2.675467e-01):3.642568e-01):2.190641e-01):2.398149e-02,((8:8.693826e-01,6:5.287455e-01):9.062539e-01,(((((46:1.250674e-01,47:2.942960e-01):3.978769e-01,53:6.584877e-01):2.181441e-01,(48:1.855244e-01,45:2.697604e-01):4.269798e-01):2.732840e-01,49:9.409656e-01):7.615659e-01,((38:9.265924e-02,((42:3.692676e-01,35:3.256381e-01):1.350760e-01,41:2.883479e-01):3.716134e-01):5.325753e-01,(25:5.888829e-01,(36:2.271559e-01,37:5.578937e-01):3.744574e-01):3.979993e-01):2.278079e-01):2.021480e-01):3.759541e-01):3.789149e-01):1.159328e-01,(62:7.155284e-01,(((56:6.387808e-03,57:1.756208e-02):6.272032e-03,(58:1.768427e-03,64:2.355390e-03):2.563792e-02):4.882856e-01,((66:3.091781e-02,63:6.435252e-02):1.150634e-01,(65:2.274742e-01,59:7.979165e-02):4.490288e-02):3.764358e-01):2.662325e-01):8.353233e-01):7.570143e-01):3.960908e-01):3.117423e-01):1.450675e-01,1:5.148002e-02);
   tree gen.465000 = [&U] ((23:4.694756e-02,((((39:9.588729e-03,2:4.804747e-02):3.613144e-01,40:4.093635e-01):2.832330e-01,((62:7.466384e-01,(((57:2.437222e-02,56:1.540559e-02):4.426951e-02,(58:1.752331e-04,64:2.552834e-03):7.292955e-03):4.110177e-01,((65:2.113805e-01,59:1.044186e-01):3.664794e-02,(66:2.698942e-02,63:6.599350e-02):1.042250e-01):3.406928e-01):3.887394e-01):8.146852e-01,(((34:9.107902e-01,((8:9.316241e-01,6:4.459009e-01):8.758643e-01,((((48:4.223952e-01,45:2.161890e-01):3.749460e-01,(53:6.718070e-01,(47:2.233707e-01,46:2.126919e-01):3.502076e-01):1.702581e-01):1.901594e-01,49:8.233544e-01):8.882314e-01,((25:3.532598e-01,(36:3.131099e-01,37:6.601286e-01):1.984002e-01):1.949287e-01,(38:1.279732e-01,((35:1.690220e-01,42:3.738665e-01):1.931138e-01,41:2.322246e-01):2.392343e-01):7.775597e-01):3.757223e-01):3.071273e-02):2.261878e-01):6.360256e-02,((((26:7.717262e-01,12:7.451089e-01):3.228517e-01,((((21:1.226417e-01,9:2.215061e-01):7.269370e-02,13:9.162390e-02):3.427636e-01,((60:4.744016e-01,61:4.587913e-01):4.747500e-01,16:8.345796e-01):3.586103e-01):3.525633e-01,11:1.203421e+00):1.950674e-01):6.111752e-02,(18:1.199969e+00,(((54:8.931772e-01,(43:9.361627e-01,44:7.158281e-01):2.435513e-01):5.980981e-01,10:8.193863e-01):2.575334e-01,(19:8.956717e-01,17:7.977410e-01):2.168265e-01):4.308661e-01):7.881709e-02):2.888120e-01,((24:6.411466e-01,(20:2.416280e-01,(15:1.651459e-01,14:1.207942e-01):1.105797e-01):1.439153e-01):3.862858e-01,(52:1.112563e-01,(51:2.573378e-01,50:3.511750e-01):1.027623e-01):1.571902e+00):3.217057e-01):2.526993e-01):2.212666e-01,((((69:3.947477e-01,68:1.387128e-01):2.665831e-01,(70:2.758410e-01,67:1.250979e-01):2.031196e-01):1.255675e+00,(30:1.217158e-02,(33:8.196233e-02,(29:1.280104e-02,((27:2.027263e-01,(32:1.294421e-02,28:2.063623e-03):9.418762e-02):8.042144e-03,31:1.079724e-01):5.972673e-02):4.508534e-02):7.080070e-02):1.035205e+00):9.532056e-01,(3:6.484953e-01,((5:8.540754e-02,4:8.756956e-02):8.135681e-01,55:8.318366e-01):2.389255e-01):3.749910e-01):1.197833e-01):1.934431e-01):1.011279e+00):2.528854e-01,7:6.766560e-01):8.690843e-02):1.111339e-01,22:5.336785e-02,1:7.119348e-02);
```
