## Supplementary material for "Deep-mining of vertebrate genomes reveals an unexpected diversity of endogenous viral elements": ectodomain.linsi.manual-edit3.nex.run1.t (part 3 of 44)

```
   tree gen.465500 = [&U] (22:6.819154e-02,(23:4.344031e-02,(7:4.115439e-01,(((2:4.429662e-02,39:9.485384e-03):2.181760e-01,40:2.857564e-01):2.635341e-01,((((((30:6.729123e-02,(29:3.337838e-02,((27:1.566258e-01,(32:4.992672e-03,28:5.981528e-03):6.570515e-02):1.436555e-02,31:8.208471e-02):2.481448e-02):6.361086e-02):2.697977e-02,33:4.377130e-04):6.410646e-01,((70:3.187218e-01,67:2.270013e-01):9.031637e-02,(68:2.892720e-01,69:4.235498e-01):7.978786e-02):6.883891e-01):7.421307e-01,((55:9.415247e-01,(4:8.447227e-02,5:2.203152e-02):7.288112e-01):4.106909e-01,3:6.264953e-01):2.957883e-01):3.212029e-01,(((8:8.172315e-01,6:4.970279e-01):8.518909e-01,((38:8.710094e-02,((42:3.471166e-01,35:3.061042e-01):1.269733e-01,41:2.710510e-01):3.493216e-01):1.012260e+00,((37:5.244277e-01,36:6.154457e-01):2.996980e-01,25:5.420534e-01):2.059773e-01):2.185130e-01):5.675717e-02,((((51:3.857591e-01,52:2.247808e-01):2.150828e-02,50:2.612111e-01):1.203305e+00,34:8.680091e-01):1.871191e-01,(((((24:8.713653e-01,((14:1.799701e-01,15:1.251773e-01):1.176682e-01,20:2.235089e-01):1.885719e-01):6.344712e-01,(((13:2.143815e-01,(9:1.495380e-01,21:1.366607e-01):2.456456e-02):5.355377e-01,(16:7.901309e-01,(61:3.329790e-01,60:5.900084e-01):4.891246e-01):5.554593e-01):5.190217e-01,(12:8.874438e-01,26:7.636376e-01):1.236401e-01):3.243197e-02):5.879558e-02,11:1.041857e+00):3.752552e-02,(18:1.272880e+00,((17:7.350600e-01,19:4.734048e-01):3.706808e-01,(10:1.040794e+00,((44:6.860002e-01,43:7.051962e-01):2.480557e-01,54:3.638114e-01):9.470387e-01):5.133082e-02):4.763807e-01):1.416017e-01):2.827223e-01,((((46:8.473837e-02,47:2.766423e-01):3.740097e-01,53:8.579900e-01):1.509012e-01,(48:2.472611e-01,45:2.722775e-01):4.013668e-01):5.320456e-01,49:8.845204e-01):6.917697e-01):3.952208e-01):5.204470e-03):2.292984e-01):3.857096e-02,(62:6.726064e-01,((57:1.650859e-02,((58:1.662346e-03,64:6.074858e-03):2.355206e-02,56:4.139075e-02):4.800950e-03):4.682699e-01,((66:2.654942e-02,63:6.049224e-02):1.081612e-01,(65:2.138288e-01,59:7.500524e-02):4.220932e-02):3.538548e-01):2.502621e-01):7.852152e-01):7.116037e-01):3.723308e-01):2.930420e-01):1.306654e-01,1:5.673786e-02);
   tree gen.466000 = [&U] (22:3.577969e-02,(23:4.788480e-02,(((((((66:6.204419e-02,63:1.432275e-01):8.515583e-02,(59:9.142314e-02,65:1.749968e-01):5.199222e-02):4.280330e-01,((56:2.959331e-02,57:4.445712e-02):6.806487e-02,(64:6.988365e-03,58:4.435590e-03):2.970872e-03):3.781206e-01):1.491283e-01,62:7.697909e-01):6.475091e-01,(((((67:3.717954e-01,70:1.687361e-01):2.899265e-01,(68:2.659202e-01,69:5.523052e-01):7.884822e-02):1.145146e+00,(((33:6.933612e-02,30:1.401691e-01):1.837844e-02,(27:1.799251e-01,((28:1.129015e-02,32:1.287290e-03):5.279977e-02,31:1.150390e-01):5.514719e-03):4.811723e-02):6.908513e-02,29:4.375808e-03):6.317090e-01):7.107948e-01,((55:1.132969e+00,(4:1.497737e-03,5:1.183979e-01):4.281283e-01):3.034352e-01,3:7.475528e-01):3.936372e-01):3.058208e-01,((((38:1.197000e-01,((35:2.656990e-01,42:4.054425e-01):1.014908e-01,41:1.431486e-01):1.328676e-01):1.060712e+00,((36:4.959137e-01,37:4.650374e-01):9.433970e-02,25:9.199148e-01):4.055200e-01):3.778767e-01,(((24:8.204741e-01,((14:2.538716e-01,15:1.720366e-01):1.218410e-01,20:3.001014e-01):2.021105e-01):6.830633e-01,((52:2.226134e-01,(50:2.340048e-01,51:3.634666e-01):8.560006e-03):1.480137e+00,(((47:1.991044e-01,46:1.527681e-01):4.384309e-01,53:7.993320e-01):2.811591e-01,((48:2.046381e-01,45:2.902284e-01):2.441456e-01,49:1.661709e+00):1.669253e-01):9.237206e-01):7.446252e-02):1.026766e-01,(((18:1.099103e+00,((12:1.087177e+00,26:7.949264e-01):2.523139e-01,((((43:6.746531e-01,44:6.524435e-01):1.323723e-01,54:6.304508e-01):4.111246e-01,10:7.736391e-01):1.684835e-01,(19:7.423044e-01,17:6.458445e-01):3.322758e-01):5.262965e-01):2.390155e-01):2.478147e-02,(((16:8.015555e-01,(61:4.267873e-01,60:5.588328e-01):6.382935e-01):4.809895e-01,(13:1.933471e-01,(9:3.146528e-01,21:1.278759e-01):6.271031e-02):3.652441e-01):4.492219e-01,11:1.002032e+00):1.721354e-01):3.380846e-01,34:1.293127e+00):1.001702e-02):1.999357e-01):9.671042e-02,(8:7.031160e-01,6:8.143423e-01):9.788511e-01):1.307019e-01):2.362560e-01):6.156616e-01,((39:1.945440e-02,2:2.141846e-02):3.352500e-01,40:1.650300e-01):4.051501e-01):3.054671e-01,7:7.264937e-01):1.812081e-01):1.249746e-01,1:9.457418e-02);
   tree gen.466500 = [&U] (((7:6.029172e-01,((((((8:6.817082e-01,6:5.304818e-01):1.028339e+00,((37:4.675742e-01,(25:6.880903e-01,36:5.339305e-01):4.771764e-02):3.004510e-01,(((35:2.605726e-01,42:2.541413e-01):9.136499e-02,41:1.938896e-01):4.264675e-01,38:1.167379e-01):7.128313e-01):3.815975e-01):1.925871e-01,(((34:7.291409e-01,((51:2.205038e-01,52:3.336189e-01):1.210619e-01,50:2.923438e-01):1.224209e+00):4.048040e-01,((((19:8.228205e-01,17:7.986873e-01):3.362861e-01,((44:6.383548e-01,(54:8.612393e-01,43:7.523897e-01):1.242138e-01):8.675790e-01,10:7.547751e-01):2.289882e-01):1.814489e-01,11:1.178452e+00):7.886092e-03,((12:1.059490e+00,26:8.314934e-01):1.828495e-01,(18:1.342472e+00,((16:9.180109e-01,(60:4.276680e-01,61:3.653197e-01):5.966962e-01):7.582267e-01,(13:3.549682e-02,(21:1.192587e-01,9:1.612911e-01):1.866540e-01):3.494319e-01):4.414924e-01):5.222157e-02):1.106616e-01):2.878576e-01):1.023049e-01,((49:1.101410e+00,((53:8.314437e-01,(46:7.878650e-02,47:4.316872e-01):3.028788e-01):2.823278e-01,(45:1.668033e-01,48:3.102353e-01):4.165260e-01):7.242019e-02):7.528725e-01,(20:2.680344e-01,((14:1.614864e-01,15:1.055567e-01):8.700441e-02,24:8.704228e-01):5.892726e-02):7.098833e-01):1.317569e-01):2.773157e-01):2.309646e-01,(3:5.639636e-01,((55:1.281709e+00,(4:5.349753e-03,5:1.064606e-01):7.486762e-01):5.192165e-01,(((68:1.686528e-01,69:2.895023e-01):1.529242e-02,(70:1.412833e-01,67:1.417757e-01):2.401739e-01):6.973375e-01,(30:5.383107e-03,((29:4.091391e-02,(31:6.090705e-02,((28:8.769122e-04,32:6.644490e-04):1.043127e-01,27:2.141752e-01):2.369970e-02):5.261383e-02):2.583211e-02,33:2.980051e-02):6.586170e-02):1.269024e+00):1.145390e+00):2.696158e-02):3.086413e-01):1.519548e-01,((((63:7.844582e-02,66:3.502799e-02):1.489805e-01,(59:9.788888e-02,65:2.558936e-01):4.276930e-02):3.869548e-01,((56:1.304668e-02,57:1.341069e-02):2.332588e-02,(58:1.694685e-02,64:2.128256e-02):1.490874e-02):3.579791e-01):7.698808e-02,62:6.803347e-01):9.465867e-01):8.189698e-01,((2:1.847186e-02,39:5.812969e-02):2.988141e-01,40:1.921418e-01):5.439994e-01):1.876739e-01):2.967834e-01,23:9.914659e-02):1.167220e-01,22:2.789269e-02,1:5.187955e-02);
   tree gen.467000 = [&U] (22:4.733689e-02,(23:1.089674e-01,(((40:1.029151e-01,(39:2.131158e-02,2:2.460468e-02):3.607840e-01):3.151874e-01,((((((67:1.872298e-01,70:2.403436e-01):2.587184e-01,(68:6.796411e-02,69:2.644927e-01):3.882933e-02):1.087228e+00,(30:6.888413e-03,(((31:6.190255e-02,((32:2.620204e-03,28:3.647021e-04):9.568098e-02,27:2.718206e-01):3.075043e-03):3.663292e-02,29:3.973824e-02):1.452167e-02,33:4.137101e-02):5.096298e-02):5.595953e-01):7.890652e-01,((55:1.130301e+00,(5:4.938386e-02,4:5.375791e-02):5.569211e-01):3.428574e-01,3:7.710886e-01):3.200339e-01):4.776708e-01,(((49:1.058389e+00,(((46:1.702436e-01,47:3.193119e-01):4.602253e-01,53:7.868863e-01):1.371651e-01,(45:3.209162e-01,48:1.855014e-01):5.217805e-01):1.363362e-01):9.309607e-01,((8:1.032478e+00,6:7.497082e-01):5.585259e-01,((25:7.225747e-01,(37:6.293111e-01,36:7.222168e-01):2.038373e-01):7.945225e-02,((41:2.693066e-01,(42:3.519818e-01,35:2.518940e-01):9.908324e-02):2.331404e-01,38:1.909302e-01):9.249488e-01):3.191451e-01):5.577688e-02):5.606025e-02,(34:1.006339e+00,((((12:8.814957e-01,26:7.897255e-01):3.060325e-01,((((14:2.154141e-01,15:1.347183e-01):1.333602e-01,20:3.045580e-01):1.336478e-01,24:6.967255e-01):5.356787e-01,11:1.090215e+00):1.685993e-01):2.761011e-01,((((44:6.242954e-01,43:6.423496e-01):1.786052e-01,54:4.699883e-01):5.445848e-01,10:1.012545e+00):3.382203e-01,(19:7.081871e-01,17:6.286910e-01):3.410096e-01):3.528334e-01):1.451202e-01,(18:9.822337e-01,((16:7.810256e-01,(61:3.963652e-01,60:5.209186e-01):6.700859e-01):4.644111e-01,(13:1.690658e-01,(21:1.698319e-01,9:1.700648e-01):1.049512e-01):4.983548e-01):2.703717e-01):3.128368e-01):1.548376e-01):1.841345e-01):2.147342e-01):1.670060e-01,(((50:3.641216e-01,51:2.647266e-01):6.797514e-02,52:1.716243e-01):1.582345e+00,(62:5.847048e-01,(((65:2.479612e-01,59:5.275728e-02):9.571905e-02,(66:3.564711e-02,63:5.878158e-02):1.693430e-01):3.916523e-01,((58:4.091936e-03,64:1.330572e-02):2.084749e-02,(56:8.820591e-03,57:5.007686e-02):2.925073e-02):3.135172e-01):2.954238e-01):8.832654e-01):1.935559e-01):1.142877e+00):3.021761e-01,7:6.268021e-01):3.047655e-01):9.972180e-02,1:5.408251e-02);
   tree gen.467500 = [&U] (22:2.333051e-02,(23:6.186522e-02,(7:5.120419e-01,(((2:6.553104e-02,39:3.962282e-03):4.330665e-01,40:1.813555e-01):3.917880e-01,((((((30:5.973532e-02,(29:6.904436e-02,((32:3.935344e-04,28:9.255499e-03):5.186272e-02,(27:2.182491e-01,31:8.391971e-02):1.039673e-02):6.195031e-02):3.458881e-02):6.133391e-02,33:2.823395e-04):6.553955e-01,((70:1.879898e-01,67:2.627838e-01):1.701793e-01,(68:2.833986e-01,69:3.756604e-01):1.310457e-01):8.772612e-01):7.078905e-01,((55:9.625724e-01,(4:7.742426e-02,5:8.111046e-02):7.451038e-01):3.676696e-01,3:6.405006e-01):2.667169e-01):3.407086e-01,((((24:7.145542e-01,((14:2.078297e-01,15:1.198249e-01):1.139678e-01,20:2.494105e-01):1.927874e-01):9.976642e-01,11:1.015205e+00):1.456849e-01,((18:1.301335e+00,((12:9.462227e-01,26:7.807087e-01):3.981849e-01,((13:2.140901e-01,(9:2.529540e-01,21:1.279184e-01):4.896816e-02):7.480313e-01,(16:8.077943e-01,(61:3.003813e-01,60:4.076092e-01):7.131934e-01):1.990829e-01):5.459629e-01):7.470478e-02):1.739060e-01,((17:6.888576e-01,19:7.414234e-01):3.339737e-01,(10:1.116369e+00,(54:3.589053e-01,(43:1.021307e+00,44:7.097874e-01):2.113264e-01):6.899543e-01):7.415455e-02):6.110512e-01):1.508719e-01):3.280368e-01,((((((46:1.959275e-01,47:3.223247e-01):2.724598e-01,53:8.492190e-01):2.276626e-01,(48:2.859658e-01,45:2.783642e-01):4.797753e-01):1.544718e-01,49:1.194040e+00):8.591385e-01,(((50:2.317275e-01,51:3.823296e-01):1.001104e-01,52:1.051108e-01):1.212964e+00,34:1.206462e+00):3.148791e-01):1.315909e-01,((8:7.797491e-01,6:5.336401e-01):8.709349e-01,((38:1.721303e-01,((42:3.292168e-01,35:3.129471e-01):7.701324e-02,41:2.377288e-01):2.838968e-01):8.074963e-01,((37:5.361512e-01,36:6.292040e-01):1.046215e-01,25:5.198370e-01):1.592002e-01):5.335180e-01):1.155241e-01):1.309156e-01):2.385718e-01):1.920599e-01,(62:4.854844e-01,(((56:8.354124e-03,57:2.897824e-02):9.269554e-03,(58:5.702703e-04,64:9.866738e-03):1.856468e-02):3.731545e-01,((66:4.745277e-02,63:6.184455e-02):1.361120e-01,(65:2.186090e-01,59:1.516320e-01):5.574681e-02):3.300746e-01):3.580705e-01):1.209058e+00):8.036587e-01):3.250712e-01):2.886019e-01):8.840391e-02,1:9.690493e-02);
   tree gen.468000 = [&U] (22:5.628971e-02,(23:1.076814e-01,(((40:1.017006e-01,(39:2.106007e-02,2:6.107290e-02):2.648974e-01):4.561606e-01,(((69:2.742476e-01,((67:1.904223e-01,70:2.576626e-01):2.250552e-01,68:6.409488e-02):3.442989e-02):1.039859e+00,(30:1.296322e-03,(((27:2.870763e-01,(31:9.913971e-02,(32:2.756298e-03,28:3.603981e-04):8.368392e-02):1.508940e-02):2.614831e-02,29:7.935543e-02):1.852429e-02,33:4.088277e-02):5.036154e-02):5.529912e-01):1.007293e+00,((((55:1.116961e+00,(5:4.880105e-02,4:7.301718e-02):1.024115e+00):3.388111e-01,3:7.619886e-01):2.329723e-01,((((12:8.710927e-01,26:7.804055e-01):4.928131e-01,((((14:1.880617e-01,15:1.127995e-01):1.513839e-01,20:2.695186e-01):1.171197e-01,24:8.447472e-01):4.536081e-01,11:1.075357e+00):2.292507e-01):1.398184e-01,((18:9.706419e-01,(10:9.324448e-01,((43:6.091336e-01,(44:6.279384e-01,54:5.735014e-01):1.485588e-01):5.582536e-01,(19:8.101409e-01,17:6.212715e-01):2.775294e-01):3.630517e-01):3.941564e-02):2.025533e-01,((16:7.718083e-01,(61:4.275814e-01,60:5.147710e-01):6.561298e-01):5.107750e-01,(13:1.670705e-01,(21:8.478787e-02,9:1.507080e-01):8.688761e-02):4.924735e-01):4.958565e-01):1.381196e-01):1.551530e-01,(34:9.944623e-01,(((49:1.045898e+00,(((46:1.682344e-01,47:3.155435e-01):2.679900e-01,53:7.027542e-01):1.839818e-01,(45:3.171289e-01,48:1.833122e-01):5.156227e-01):1.347272e-01):1.074504e+00,(8:4.123980e-01,6:7.408606e-01):5.598433e-01):4.142546e-02,((25:6.507832e-01,(37:6.218843e-01,36:6.621470e-01):2.176066e-01):3.027048e-01,((41:2.661284e-01,(42:2.625999e-01,35:2.489213e-01):7.704436e-02):1.357845e-01,38:1.886769e-01):6.987619e-01):1.162828e-01):1.895281e-01):9.394180e-02):1.226291e-01):1.864810e-01,(((50:3.397786e-01,51:2.616024e-01):6.718154e-02,52:1.695988e-01):1.398850e+00,(62:5.778044e-01,(((65:1.528636e-01,59:4.875391e-02):3.847697e-02,(66:5.308667e-02,63:6.405962e-02):1.672507e-01):3.870302e-01,((58:8.904281e-03,64:9.871527e-03):2.071942e-02,(56:2.530481e-02,57:2.680424e-02):2.890553e-02):3.098172e-01):2.919374e-01):8.979755e-01):2.791301e-01):1.347317e-01):1.322666e+00):3.937227e-01,7:6.054353e-01):3.011689e-01):1.296425e-01,1:8.809316e-02);
   tree gen.468500 = [&U] (22:4.663252e-02,(23:6.093184e-02,(7:5.043165e-01,(((2:3.024302e-02,39:2.616469e-02):4.035457e-01,40:1.571083e-01):4.295301e-01,((((((30:4.641464e-02,(29:5.847884e-02,((31:8.482380e-02,27:2.049552e-01):4.339582e-02,(32:4.436129e-04,28:1.602914e-04):5.108025e-02):1.554932e-02):6.138884e-02):5.092106e-02,33:3.144652e-05):6.794272e-01,((68:1.275353e-01,(70:1.851535e-01,67:1.729396e-01):1.645118e-01):1.829527e-02,69:4.100226e-01):1.375308e+00):9.275615e-01,((55:9.480498e-01,(4:7.625614e-02,5:4.107468e-02):7.338621e-01):3.798594e-01,3:6.308372e-01):2.956690e-01):1.291239e-01,((((((18:1.508040e+00,((13:2.481075e-01,(9:2.491376e-01,21:7.827512e-02):5.111838e-02):7.763757e-01,(16:7.956068e-01,(61:2.958493e-01,60:4.014595e-01):3.380490e-01):5.221067e-01):2.968917e-01):2.459513e-01,(12:9.176952e-01,26:7.689299e-01):2.383632e-01):2.052885e-01,((17:6.171448e-01,19:7.302373e-01):5.209193e-01,(((44:6.990786e-01,54:6.559354e-01):1.357452e-01,43:9.932205e-01):6.548812e-01,10:1.050487e+00):1.400262e-01):3.039209e-01):1.400208e-01,(11:1.004025e+00,(((14:2.046941e-01,15:1.853439e-01):1.395519e-01,20:3.052125e-01):7.897182e-02,24:7.258865e-01):9.372830e-01):1.605004e-01):3.175066e-01,(((50:2.848824e-01,51:2.556826e-01):4.953200e-02,52:1.384432e-01):1.412525e+00,34:1.188260e+00):4.861281e-01):1.486343e-02,((((((46:1.166655e-01,47:3.174616e-01):3.469258e-01,53:8.364065e-01):2.022584e-01,(48:2.816513e-01,45:2.510622e-01):4.725368e-01):2.955627e-01,49:1.102890e+00):9.355111e-01,((38:1.695333e-01,((42:3.242498e-01,35:3.082256e-01):1.392794e-01,41:1.655322e-01):2.445528e-01):7.953134e-01,((37:5.280622e-01,36:6.197110e-01):2.641930e-01,25:4.705895e-01):5.391033e-01):3.478574e-01):1.500813e-01,(8:7.679848e-01,6:5.255889e-01):9.829401e-01):1.249890e-01):2.667069e-01):2.455241e-01,(62:4.781597e-01,(((56:2.906605e-02,57:3.792558e-02):2.549787e-02,(58:2.023142e-03,64:1.015945e-02):1.828459e-02):3.675246e-01,((66:9.376159e-02,63:6.091148e-02):1.222146e-01,(65:1.391099e-01,59:1.493442e-01):9.632629e-02):3.250947e-01):3.526681e-01):7.721340e-01):9.470442e-01):3.971052e-01):2.842477e-01):1.190075e-01,1:2.987802e-02);
   tree gen.469000 = [&U] (((7:7.921403e-01,((((((63:5.614234e-02,66:7.612604e-02):1.959342e-01,(59:4.420760e-02,65:2.642058e-01):8.406626e-02):3.277984e-01,((56:2.324843e-02,57:1.495018e-02):2.579704e-02,(58:1.017610e-02,64:3.436301e-03):2.154646e-02):1.820305e-01):3.716815e-01,62:6.664835e-01):9.015021e-01,(((3:5.353374e-01,(55:8.579820e-01,(4:6.138487e-03,5:1.686661e-01):7.570693e-01):6.322135e-01):1.127606e-01,((69:2.765074e-01,(68:1.475332e-01,(70:3.545300e-01,67:1.853010e-01):1.419925e-01):4.854115e-02):7.262665e-01,(30:3.417132e-03,((29:8.857914e-02,(31:1.371854e-01,((28:3.747820e-04,32:1.594025e-03):5.142304e-02,27:1.902417e-01):2.600216e-02):4.613558e-02):1.104732e-02,33:1.709155e-02):4.797416e-02):9.483430e-01):5.498242e-01):4.234775e-01,((((25:5.576169e-01,(37:4.756470e-01,36:5.068287e-01):1.341932e-01):4.759447e-01,(((35:2.089560e-01,42:4.162665e-01):1.199335e-01,41:2.192349e-01):1.993084e-01,38:7.301266e-02):6.573823e-01):5.510066e-01,(((((18:1.216089e+00,((16:8.787726e-01,(60:4.059600e-01,61:6.299104e-01):5.664084e-01):3.710227e-01,((13:2.064071e-01,21:9.621756e-02):1.066857e-01,9:9.688574e-02):3.488776e-01):4.423667e-01):5.284556e-01,(((43:7.532427e-01,54:8.678030e-01):1.291868e-01,44:6.287382e-01):9.939179e-01,((19:8.085291e-01,17:5.192169e-01):4.328025e-01,10:1.246511e+00):8.189522e-02):4.853203e-01):1.004925e-01,((12:9.613955e-01,26:1.026694e+00):3.198119e-01,((24:7.239662e-01,((14:1.804961e-01,15:1.813807e-01):9.065794e-02,20:2.557120e-01):1.610354e-01):6.134288e-01,11:1.135845e+00):2.869834e-01):3.271654e-02):5.348382e-02,(34:1.443449e+00,((52:1.855988e-01,51:3.220649e-01):1.082974e-01,50:1.918996e-01):9.151663e-01):1.997875e-01):1.030748e-02,(49:1.045504e+00,((53:1.008488e+00,(46:7.478737e-02,47:2.416702e-01):3.270085e-01):2.629219e-01,(45:1.583365e-01,48:2.355154e-01):4.722062e-01):2.873388e-01):7.421210e-01):1.373641e-01):2.392455e-01,(8:7.450826e-01,6:4.649003e-01):9.726021e-01):1.475611e-01):2.677691e-02):9.382422e-01,((2:8.163432e-02,39:1.147027e-02):2.795029e-01,40:2.319894e-01):5.038392e-01):1.816997e-01):2.779760e-01,23:9.167979e-02):1.917896e-01,22:2.757341e-02,1:7.466301e-02);
   tree gen.469500 = [&U] (22:9.365723e-02,((((((((((45:2.057854e-01,48:2.954562e-01):2.522001e-01,((53:9.125207e-01,(47:1.585973e-01,46:3.349509e-01):3.489522e-01):5.931157e-01,49:1.519688e+00):7.341532e-02):6.893041e-01,((37:6.676262e-01,(36:5.406615e-01,25:5.248850e-01):1.150728e-01):2.868398e-01,(38:2.081924e-01,(41:1.993586e-01,(42:2.778663e-01,35:3.053729e-01):1.801630e-01):2.520768e-01):6.993494e-01):2.104049e-01):2.225036e-01,(8:7.817242e-01,6:5.153604e-01):7.241658e-01):2.663780e-01,((((51:2.188630e-01,52:1.960363e-01):3.741783e-02,50:1.838501e-01):1.412223e+00,34:7.053766e-01):6.243571e-01,((11:1.148529e+00,(((((19:6.784360e-01,17:7.926599e-01):3.057598e-01,(44:6.322812e-01,(54:7.295938e-01,43:5.547698e-01):2.052083e-01):6.755707e-01):3.298210e-02,10:1.035112e+00):6.099259e-01,18:1.328018e+00):1.168199e-01,((((61:6.136897e-01,60:4.109188e-01):4.057474e-01,16:9.164377e-01):5.259211e-01,((21:7.297661e-02,9:1.937182e-01):1.619828e-01,13:1.909226e-01):3.936536e-01):5.047854e-01,(12:9.220170e-01,26:1.038799e+00):9.430460e-02):1.648954e-01):1.984961e-01):1.268230e-02,(((14:1.529228e-01,15:1.744929e-01):1.248335e-01,20:3.003305e-01):9.364298e-02,24:6.611821e-01):8.663351e-01):2.291727e-01):6.876756e-02):9.256754e-02,((((5:9.672885e-02,4:2.561998e-02):8.559030e-01,55:1.059707e+00):4.317405e-01,3:5.873381e-01):3.261641e-01,(((30:5.114193e-02,33:4.969075e-02):4.282293e-02,((31:7.200514e-02,(27:3.144548e-01,(32:5.544269e-04,28:1.949271e-02):9.097962e-02):2.030303e-02):7.567143e-02,29:3.892524e-02):9.377455e-03):3.255829e-01,((67:1.197815e-01,70:5.394827e-01):2.321939e-01,(69:4.305924e-01,68:2.052488e-01):1.818472e-01):1.262043e+00):8.275193e-01):1.710033e-01):2.437879e-01,(62:4.335040e-01,(((66:4.268613e-02,63:4.839147e-02):6.740965e-02,(65:1.423543e-01,59:7.252829e-02):1.404474e-01):4.266298e-01,((64:5.113802e-03,58:9.737475e-03):3.740222e-02,(57:2.493708e-02,56:2.673069e-02):2.413353e-02):2.278602e-01):1.668607e-01):6.591048e-01):5.442627e-01,(40:2.151446e-01,(2:4.087426e-02,39:3.103954e-02):4.030210e-01):3.575367e-01):3.514258e-01,7:5.848837e-01):2.988162e-01,23:4.842868e-02):1.019013e-01,1:2.295890e-02);
   tree gen.470000 = [&U] (((7:5.135848e-01,(((2:1.026960e-02,39:3.583439e-02):5.476856e-01,40:1.552402e-01):6.302770e-01,((((((38:1.499872e-01,(41:1.768063e-01,(42:3.282119e-01,35:3.450623e-01):1.314615e-01):3.082408e-01):6.575484e-01,((36:4.507033e-01,37:5.401368e-01):2.559039e-01,25:6.065266e-01):1.306401e-01):6.974112e-01,((((10:8.233840e-01,(((54:6.340284e-01,44:7.333663e-01):2.573905e-01,43:7.957019e-01):6.147891e-01,(17:4.674103e-01,19:8.505355e-01):6.656983e-01):1.633846e-01):3.932020e-01,18:1.295332e+00):9.731035e-02,((12:8.697119e-01,((((60:6.438386e-01,61:4.034949e-01):8.686429e-01,16:7.665551e-01):2.963958e-01,(13:9.152607e-02,(21:1.157788e-01,9:1.290927e-01):1.570478e-01):5.269053e-01):5.525296e-01,26:5.807837e-01):4.851551e-02):6.031471e-02,(11:6.566731e-01,(((15:1.196732e-01,14:1.501007e-01):1.242998e-01,20:3.121698e-01):4.275950e-02,24:9.187449e-01):7.904130e-01):1.728520e-01):6.737153e-02):3.126939e-01,((49:9.813212e-01,(((47:1.591169e-01,46:2.230190e-01):2.419415e-01,53:1.036131e+00):2.321178e-01,(48:1.902469e-01,45:1.699898e-01):3.457888e-01):3.885274e-01):5.078456e-01,(34:8.814259e-01,((52:3.054690e-01,50:2.859659e-01):2.095855e-02,51:2.642003e-01):1.677685e+00):1.651464e-01):1.164562e-02):2.754292e-01):1.464307e-01,(6:7.243355e-01,8:6.992295e-01):8.562785e-01):2.111126e-01,((((29:4.154007e-02,((31:1.138454e-01,27:2.841975e-01):7.100786e-03,(32:2.076180e-03,28:5.127848e-03):4.455793e-02):5.347446e-02):1.986965e-02,(33:5.426236e-02,30:6.363622e-02):2.651852e-02):7.500044e-01,((67:1.292089e-01,70:2.077278e-01):1.095844e-01,(68:8.535027e-02,69:3.729074e-01):2.978302e-02):6.840802e-01):7.771400e-01,(3:5.297310e-01,((4:4.367075e-02,5:1.702973e-02):7.853806e-01,55:8.143832e-01):5.034120e-01):2.382633e-01):4.213385e-01):3.381443e-02,(62:8.016075e-01,(((66:3.527708e-02,63:5.479216e-02):1.483958e-01,(59:5.711363e-02,65:2.669584e-01):1.207808e-02):4.879122e-01,((57:5.447381e-02,56:2.198680e-02):1.566927e-02,(64:7.082080e-03,58:2.160090e-03):3.834699e-02):4.260938e-01):2.581490e-01):8.493122e-01):8.063854e-01):2.363431e-01):2.447497e-01,23:1.034845e-01):9.119216e-02,22:7.139599e-02,1:3.276248e-02);
   tree gen.470500 = [&U] (((7:5.563499e-01,(((2:1.494339e-02,39:3.881825e-02):5.932902e-01,40:2.005898e-01):6.827589e-01,((((((38:1.207409e-01,(41:1.915286e-01,(42:3.053202e-01,35:3.151972e-01):1.949205e-01):2.554052e-01):8.425862e-01,((36:4.882325e-01,37:7.537455e-01):2.772125e-01,25:6.570308e-01):1.415183e-01):7.554832e-01,((34:9.490087e-01,(51:2.861997e-01,(50:3.217529e-01,52:3.309048e-01):5.323279e-02):1.753674e+00):3.633079e-01,((49:1.133378e+00,(((47:3.195919e-01,46:2.415894e-01):4.187737e-01,53:1.122407e+00):2.514457e-01,(48:2.060884e-01,45:1.841445e-01):3.297177e-01):4.594077e-01):5.501329e-01,((11:7.113529e-01,(((15:1.296381e-01,14:2.057058e-01):1.075650e-01,20:3.381635e-01):4.632000e-02,24:8.134478e-01):8.562291e-01):3.148340e-01,(((((60:4.068622e-01,61:4.370931e-01):8.045085e-01,16:7.780247e-01):3.210761e-01,(13:9.914726e-02,(21:1.254195e-01,9:1.543314e-01):1.701249e-01):5.707796e-01):5.985376e-01,(26:6.291444e-01,12:9.421310e-01):3.273432e-01):6.533699e-02,((10:8.919455e-01,(((54:6.868226e-01,44:7.944322e-01):7.847578e-02,43:8.619584e-01):6.659813e-01,(17:5.063306e-01,19:9.213579e-01):2.343469e-01):7.936129e-02):4.259431e-01,18:9.652883e-01):1.054132e-01):3.955603e-02):2.689275e-01):5.488916e-02):2.983636e-01):1.586236e-01,(((((29:4.499902e-02,(31:1.233250e-01,(27:3.078620e-01,(32:2.249059e-03,28:5.554833e-03):4.826817e-02):1.065236e-02):7.383620e-02):2.473949e-02,33:4.172489e-02):3.833529e-02,30:2.652480e-02):8.124557e-01,((67:1.399679e-01,70:2.250248e-01):1.622160e-01,(68:1.454988e-01,69:1.928897e-01):1.361602e-01):5.285458e-01):2.953737e-01,(3:8.403632e-01,((4:4.730712e-02,5:1.844776e-02):8.507777e-01,55:8.821952e-01):5.453300e-01):1.953421e-01):3.908500e-01):8.864369e-02,(6:7.846494e-01,8:7.574529e-01):8.865251e-01):2.115681e-01,(62:8.683557e-01,(((66:3.821453e-02,63:5.935459e-02):1.607524e-01,(59:9.139696e-02,65:2.008853e-01):2.710232e-02):5.285396e-01,((57:6.134014e-02,56:2.381759e-02):5.139353e-03,(64:7.289335e-03,58:6.629870e-03):2.337468e-02):3.178556e-01):2.530505e-01):9.074697e-01):8.735315e-01):2.560229e-01):1.616168e-01,23:1.121014e-01):1.732676e-01,22:5.378260e-02,1:6.366711e-02);
   tree gen.471000 = [&U] (22:4.922794e-02,(23:5.000756e-02,(7:5.323852e-01,(((2:5.905349e-02,39:3.929191e-02):3.099754e-01,40:2.098584e-01):4.257530e-01,(((((((12:1.289936e+00,26:8.711591e-01):2.870139e-01,(11:1.013833e+00,(((14:2.286952e-01,15:1.956596e-01):1.544753e-01,24:1.096301e+00):6.978693e-02,20:2.768073e-01):6.900193e-01):1.704635e-01):3.700989e-01,(((17:6.493886e-01,19:9.176662e-01):3.893866e-01,(54:7.548679e-01,(44:8.727467e-01,43:7.204649e-01):2.653698e-01):8.366562e-01):5.375897e-03,10:1.012791e+00):5.302597e-01):1.394984e-01,(18:1.030784e+00,((9:1.321057e-01,(21:7.156231e-02,13:3.152122e-01):3.504611e-02):6.211986e-01,(16:1.090995e+00,(61:5.252649e-01,60:7.391224e-01):4.114673e-01):3.950829e-01):3.736649e-01):6.222487e-02):1.924712e-01,(((50:2.860930e-01,(51:2.677724e-01,52:1.927898e-01):7.310202e-02):1.704502e+00,34:8.360793e-01):4.672955e-01,((((((46:1.231587e-01,47:3.351306e-01):4.968801e-01,53:9.325705e-01):4.008734e-01,(48:3.212775e-01,45:2.486246e-01):2.682011e-01):1.118419e-01,49:1.341416e+00):1.402547e+00,((38:1.827031e-01,((42:3.243068e-01,35:2.925926e-01):1.876511e-01,41:1.493174e-01):3.150334e-01):1.091958e+00,((37:8.812630e-01,36:6.542021e-01):8.720787e-02,25:8.971746e-01):1.397867e-01):3.174486e-01):1.756854e-02,(8:9.045457e-01,6:5.513406e-01):1.415822e+00):2.664450e-01):4.337899e-02):3.368304e-01,((((30:1.039424e-01,(29:6.016312e-02,(31:8.027160e-02,(27:2.159836e-01,(32:3.416279e-04,28:8.546091e-04):9.784429e-02):3.171961e-02):6.188463e-02):1.133085e-02):4.329186e-02,33:1.189235e-02):8.084036e-01,((68:1.797164e-01,(70:3.959444e-01,67:1.866895e-01):1.270076e-01):2.396093e-02,69:3.488544e-01):7.839112e-01):1.070769e+00,((55:1.160861e+00,(4:7.583676e-02,5:7.839944e-02):7.241046e-01):5.278194e-01,3:8.735105e-01):3.830093e-01):9.460195e-02):7.093997e-02,(62:5.047726e-01,(((56:1.898541e-02,57:2.813044e-02):4.128332e-03,(58:7.024520e-03,64:1.044928e-02):2.814702e-02):3.879799e-01,((66:6.561598e-02,63:9.723268e-02):2.053828e-01,(65:1.586574e-01,59:1.576563e-01):2.724948e-02):3.414934e-01):3.759427e-01):9.196218e-01):1.017652e+00):2.186116e-01):1.932671e-01):1.771576e-01,1:7.035718e-02);
   tree gen.471500 = [&U] (22:3.506975e-02,(((((((((24:9.943879e-01,(20:3.332151e-01,(14:2.861952e-01,15:5.755618e-02):1.635291e-01):2.167375e-01):6.916728e-01,11:1.046761e+00):1.627280e-01,(((10:1.132958e+00,(54:5.534373e-01,(44:8.444751e-01,43:4.765629e-01):1.847901e-02):7.545675e-01):2.083900e-01,(19:7.014176e-01,17:8.526854e-01):3.301286e-01):3.821329e-01,((18:1.185641e+00,(((61:4.870086e-01,60:4.420364e-01):4.364733e-01,16:1.128865e+00):5.642271e-01,((21:1.610928e-01,9:2.290734e-01):1.093520e-01,13:2.053806e-01):3.398823e-01):1.198719e-01):4.205241e-01,(12:1.015710e+00,26:8.976545e-01):2.376845e-01):9.765836e-02):4.210231e-01):1.868650e-01,((((49:1.640897e+00,((53:7.541168e-01,(47:1.479090e-01,46:2.233978e-01):2.878325e-01):2.079118e-01,(45:2.792292e-01,48:3.371535e-01):5.904918e-01):5.552051e-02):7.786052e-01,(((37:7.376467e-01,36:5.816040e-01):3.414909e-01,25:5.646328e-01):5.532756e-01,(38:3.787628e-02,(41:2.333252e-01,(42:2.467616e-01,35:3.284978e-01):1.912390e-01):3.294616e-01):1.109577e+00):1.551467e-01):1.187761e-01,(8:8.409216e-01,6:6.217641e-01):8.942505e-01):1.740019e-01,((50:2.002361e-01,(51:4.888179e-01,52:3.392754e-01):4.795033e-02):1.775890e+00,34:7.647857e-01):2.055523e-01):7.637856e-02):1.028218e-01,((((5:1.040538e-01,4:1.697072e-02):6.154559e-01,55:1.139955e+00):7.513396e-01,3:1.013666e+00):2.692350e-01,(((33:4.589663e-02,((31:7.579131e-02,(27:3.066033e-01,(32:1.463344e-02,28:2.349656e-02):7.836625e-02):2.466879e-02):4.287251e-02,29:6.298923e-02):6.201797e-02):8.676199e-03,30:4.526067e-02):9.398371e-01,((67:1.599901e-01,70:2.176174e-01):2.950072e-01,(68:2.230257e-01,69:5.017452e-01):5.393219e-02):4.810775e-01):4.279494e-01):3.651851e-01):3.082536e-01,(62:6.782879e-01,(((66:9.379848e-03,63:8.499848e-02):1.521330e-01,(65:1.790187e-01,59:4.167186e-02):7.199701e-02):4.568034e-01,((64:5.033029e-03,58:3.041224e-03):2.458607e-02,(57:3.471774e-02,56:2.175307e-02):3.010788e-02):2.192515e-01):2.108165e-01):5.887400e-01):5.854779e-01,(40:2.006289e-01,(2:4.396953e-02,39:2.927304e-02):4.627187e-01):2.490256e-01):3.077157e-01,7:6.291750e-01):3.214445e-01,23:9.714046e-02):1.236706e-01,1:8.259258e-02);
   tree gen.472000 = [&U] (((7:5.853751e-01,(((2:1.089341e-02,39:3.939181e-02):6.242426e-01,40:3.075227e-01):5.008694e-01,((((6:1.949375e-01,8:7.969698e-01):1.184391e+00,(((38:1.307562e-01,(41:2.015208e-01,(42:2.511750e-01,35:2.327883e-01):2.810603e-01):2.826292e-01):8.922829e-01,((36:5.137039e-01,37:7.930689e-01):3.388927e-01,25:7.522172e-01):2.051430e-01):6.326314e-01,(((((((44:8.035686e-01,(54:8.379877e-01,43:7.156566e-01):1.817016e-01):8.513892e-01,10:9.384789e-01):4.287994e-01,(17:5.327462e-01,19:8.869796e-01):2.465729e-01):4.427351e-01,((11:7.476423e-01,(((15:1.364014e-01,14:2.058322e-01):8.134415e-02,20:4.196315e-01):2.344792e-01,24:4.653092e-01):6.097205e-01):1.652737e-01,((((60:5.129887e-01,61:4.561164e-01):5.041402e-01,16:8.186148e-01):5.772785e-01,(13:9.692251e-02,(21:1.192127e-01,9:1.922884e-01):2.387087e-01):6.005575e-01):3.236601e-01,(26:6.619673e-01,12:9.777818e-01):4.275066e-01):1.093279e-01):2.210752e-01):1.149406e-01,18:1.015648e+00):1.209247e-01,(49:7.439767e-01,(((47:2.110276e-01,46:1.919893e-01):8.705064e-01,53:1.277993e+00):2.936299e-01,(48:2.872357e-01,45:1.937514e-01):3.832808e-01):3.945750e-01):1.255384e+00):8.963594e-02,(34:7.664010e-01,((50:1.896379e-01,52:2.771343e-01):2.240530e-02,51:2.595916e-01):1.055416e+00):6.614090e-01):6.471712e-02):1.052280e-01):1.474576e-01,(((29:1.134102e-02,(((27:2.070260e-01,(32:2.039378e-03,28:1.157397e-02):8.423241e-02):1.128744e-02,31:1.297590e-01):8.750771e-02,(30:2.240808e-02,33:6.519348e-02):2.436291e-02):7.021907e-02):8.548422e-01,((67:2.033841e-01,70:3.156772e-01):1.267796e-01,(68:1.971434e-01,69:4.676041e-01):1.548764e-01):5.113610e-01):5.228776e-01,(3:5.761617e-01,((4:3.098768e-02,5:9.863684e-02):9.928891e-01,55:8.278027e-01):4.284942e-01):1.600580e-01):3.572197e-01):1.912875e-01,(62:7.463478e-01,(((66:4.020821e-02,63:6.245116e-02):1.020415e-01,(59:1.307692e-01,65:2.280129e-01):3.496587e-02):4.469409e-01,((57:1.742449e-02,56:1.166613e-02):2.879521e-02,(64:4.752847e-03,58:3.928207e-03):3.103622e-02):3.052661e-01):8.780304e-02):1.294026e+00):7.396732e-01):2.693798e-01):2.193647e-01,23:1.179498e-01):1.263246e-01,22:1.510042e-02,1:8.763820e-02);
   tree gen.472500 = [&U] (((7:5.559501e-01,(((2:5.209087e-02,39:3.209041e-02):1.313610e-01,40:4.320428e-01):4.756922e-01,(((((((((44:7.631756e-01,(54:8.132728e-01,43:6.796827e-01):1.699494e-01):8.085925e-01,(17:7.282137e-01,19:8.423938e-01):2.341784e-01):4.072449e-01,10:8.913044e-01):4.204802e-01,((11:7.100606e-01,(((15:1.295449e-01,14:1.954857e-01):7.725522e-02,20:4.050461e-01):2.226926e-01,24:8.417492e-01):7.815784e-01):1.569659e-01,((((60:4.872023e-01,61:4.331888e-01):4.787986e-01,16:7.774655e-01):5.482605e-01,(13:9.205051e-02,(21:1.132202e-01,9:1.826226e-01):2.267095e-01):5.703693e-01):3.073906e-01,(26:6.286922e-01,12:9.286316e-01):3.328832e-01):2.126401e-01):3.200469e-01):1.245546e-01,18:9.645945e-01):1.148462e-01,(49:7.065792e-01,(((47:2.004199e-01,46:1.823386e-01):8.267486e-01,53:1.213753e+00):2.788700e-01,(48:2.727972e-01,45:1.840121e-01):3.640144e-01):2.643592e-01):1.192280e+00):2.556353e-02,(34:7.278763e-01,(52:2.641368e-01,(50:1.801054e-01,51:3.498858e-01):1.012640e-01):1.002364e+00):6.281620e-01):1.017221e-01,(((38:5.593213e-02,(41:1.913910e-01,(42:2.564558e-01,35:3.251600e-01):1.121676e-01):2.684223e-01):8.474305e-01,((36:4.878816e-01,37:5.099682e-01):1.731168e-01,25:6.687179e-01):1.876585e-01):6.008309e-01,(6:1.851385e-01,8:9.886069e-01):7.468196e-01):9.993848e-02):2.101488e-01,((62:7.088312e-01,(((66:3.818706e-02,63:7.211122e-02):8.306385e-02,(59:7.213647e-02,65:2.165514e-01):3.320824e-02):2.688546e-01,((64:4.513936e-03,58:3.730747e-03):2.947612e-02,(57:2.073889e-02,56:1.252626e-02):2.134390e-02):4.128772e-01):2.857309e-02):1.228979e+00,(((30:2.378892e-03,(33:7.489046e-02,((((32:3.736879e-04,28:1.099219e-02):8.003115e-02,27:3.006094e-01):1.766975e-02,31:1.177398e-01):8.310896e-02,29:8.689874e-02):8.749776e-03):2.081827e-02):8.376022e-01,((67:1.389651e-01,70:6.561186e-01):1.042395e-01,(68:3.281735e-01,69:4.626362e-01):2.982120e-02):3.176960e-01):8.615871e-01,(3:6.462439e-01,((4:4.015763e-02,5:9.367866e-02):9.429795e-01,55:7.861916e-01):3.063732e-01):1.554687e-01):4.979517e-01):1.225112e-01):6.050802e-01):2.558389e-01):2.083379e-01,23:1.120209e-01):1.199746e-01,22:1.961383e-02,1:7.950153e-02);
   tree gen.473000 = [&U] (22:4.745373e-02,(23:8.049740e-02,(7:5.131977e-01,(((2:5.598747e-02,39:7.697394e-02):3.087355e-01,40:2.022949e-01):2.941855e-01,((((((((20:2.750213e-01,((14:1.629268e-01,15:1.886079e-01):8.040102e-02,24:1.071645e+00):6.288100e-02):9.522847e-01,11:9.772940e-01):2.805584e-01,((((44:7.944006e-01,43:6.912183e-01):1.042426e-01,54:1.082004e+00):6.625792e-01,(17:7.308831e-01,19:7.741393e-01):4.934012e-01):1.280942e-01,10:9.762895e-01):4.625291e-01):5.471240e-02,(12:1.235204e+00,26:7.375616e-01):3.391762e-01):3.896598e-01,(18:1.198850e+00,((13:2.524068e-01,(9:2.239231e-01,21:1.136693e-01):4.028071e-02):6.115312e-01,(16:1.051675e+00,(61:5.063339e-01,60:7.124839e-01):5.578597e-01):4.523192e-01):3.719955e-01):1.130676e-01):1.508567e-01,((((52:1.271934e-01,50:3.827555e-01):7.605957e-02,51:2.581217e-01):1.485138e+00,34:1.091630e+00):5.391918e-01,(((8:8.719452e-01,6:7.145242e-01):1.035883e+00,(49:7.825154e-01,(((46:1.376619e-01,47:3.188120e-01):3.614095e-01,53:8.000630e-01):2.603691e-01,(48:2.791231e-01,45:2.396640e-01):4.999642e-01):6.492374e-01):8.476817e-01):5.534449e-02,((38:1.231622e-01,((42:3.126186e-01,35:2.926022e-01):9.695738e-02,41:1.439359e-01):2.508913e-01):1.052603e+00,(37:4.609418e-01,(36:6.306242e-01,25:8.926084e-01):1.245261e-01):3.729592e-01):2.690095e-01):3.044824e-01):1.040822e-01):1.566280e-01,(((30:4.354234e-02,((29:6.628879e-02,(((32:3.426542e-03,28:8.167235e-03):1.668992e-01,27:3.480899e-01):1.754033e-03,31:1.060920e-01):6.110519e-02):1.300955e-02,33:1.758695e-02):8.543863e-03):5.547438e-01,(69:5.889324e-01,((70:3.179222e-01,67:3.270956e-01):2.650008e-01,68:2.355207e-01):1.011803e-01):7.845672e-01):1.127735e+00,((55:9.504434e-01,(4:7.990914e-02,5:4.977927e-02):6.980074e-01):3.790247e-01,3:6.684862e-01):4.324820e-01):3.005159e-01):3.571197e-01,(62:7.709005e-01,(((58:1.554518e-02,64:2.182736e-03):4.411453e-03,(56:6.880312e-03,57:2.316623e-02):2.220762e-02):7.214187e-01,((66:5.360471e-02,63:9.372835e-02):1.518695e-01,(65:1.709841e-01,59:5.701819e-02):5.595293e-02):3.640135e-01):1.648824e-01):1.078901e+00):9.997443e-01):4.168528e-01):2.434452e-01):1.527546e-01,1:6.782146e-02);
   tree gen.473500 = [&U] (22:4.368858e-02,(23:7.411044e-02,(7:4.724787e-01,(((2:5.154522e-02,39:1.754789e-02):2.842393e-01,40:1.862441e-01):2.708437e-01,(((((((((20:3.016774e-01,((14:1.949571e-01,15:1.736430e-01):5.459536e-02,24:1.019560e+00):2.729165e-02):8.767270e-01,11:8.997519e-01):3.200870e-01,(12:1.137199e+00,26:6.790407e-01):3.122647e-01):3.224975e-02,((((44:7.719364e-01,43:6.363745e-01):1.604837e-01,54:8.149945e-01):7.408644e-01,10:8.988272e-01):2.311502e-02,(17:6.728921e-01,19:7.127162e-01):5.114553e-01):3.873578e-01):2.007127e-01,(18:1.103728e+00,(((13:2.323799e-01,21:1.088397e-01):3.671491e-02,9:2.061562e-01):5.630101e-01,(16:9.682311e-01,(61:4.661596e-01,60:6.559529e-01):5.135970e-01):4.164305e-01):6.041667e-01):1.500697e-01):1.365949e-01,((((52:1.171014e-01,50:3.523863e-01):5.846131e-02,51:2.376414e-01):1.406859e+00,34:1.005016e+00):5.185053e-01,(((8:8.027619e-01,6:6.578313e-01):9.536920e-01,(49:7.204277e-01,(((46:1.267393e-01,47:2.001603e-01):4.242022e-01,53:7.691240e-01):1.424811e-01,(48:2.569765e-01,45:2.206482e-01):7.359264e-01):3.075331e-01):7.804235e-01):3.572543e-02,((38:1.986122e-01,((42:2.878143e-01,35:2.693860e-01):8.926442e-02,41:1.662229e-01):3.290493e-01):7.750798e-01,(37:4.243690e-01,(36:4.738408e-01,25:8.217856e-01):2.759532e-01):4.166191e-01):4.423353e-01):2.386136e-01):9.582397e-02):4.158823e-01,((55:8.303514e-01,(4:7.356886e-02,5:4.582960e-02):6.970204e-01):3.603870e-01,3:6.154461e-01):3.879575e-01):2.673264e-01,(((29:6.102920e-02,(31:7.786969e-02,((32:3.154668e-03,28:4.271590e-03):1.512936e-01,27:3.204712e-01):1.478421e-02):5.048595e-02):1.640737e-02,(30:4.515306e-02,33:3.157811e-02):8.768496e-03):5.412475e-01,((70:5.145041e-01,67:1.168687e-01):2.585138e-01,(69:5.422044e-01,68:2.097650e-01):1.004289e-01):7.200259e-01):1.067713e+00):3.287845e-01,(62:6.045306e-01,((64:6.729013e-03,((56:8.834171e-03,57:2.085421e-02):2.239609e-02,58:1.431176e-02):1.041990e-03):2.760468e-01,((66:4.935152e-02,63:8.629160e-02):1.398197e-01,(65:1.728236e-01,59:2.790813e-02):4.164185e-02):3.351313e-01):1.566451e-01):9.932970e-01):7.890360e-01):4.136512e-01):2.021127e-01):1.406345e-01,1:6.244025e-02);
   tree gen.474000 = [&U] (22:8.195093e-02,(((((((((((14:2.887882e-01,15:1.277723e-01):1.767031e-01,24:7.582474e-01):1.031025e-01,20:1.413959e-01):5.359559e-01,11:1.448655e+00):1.170514e-01,((12:9.924887e-01,26:8.642523e-01):2.047448e-01,((18:1.198983e+00,(((54:6.896162e-01,43:6.831487e-01):9.512929e-03,44:8.492466e-01):5.576991e-01,((19:6.902336e-01,17:8.244993e-01):4.966061e-01,10:9.666669e-01):1.928143e-02):6.335366e-01):7.723771e-02,(((61:4.709102e-01,60:5.032524e-01):5.703985e-01,16:7.692368e-01):5.669651e-01,((21:1.291837e-01,9:1.717511e-01):1.319534e-01,13:1.182428e-01):6.523175e-01):2.445079e-01):1.336234e-01):4.507798e-02):1.462317e-01,(((((53:8.610349e-01,(47:1.902445e-01,46:1.330020e-01):2.841248e-01):2.544309e-01,(45:1.336048e-01,48:3.254750e-01):5.947058e-01):3.261446e-01,49:6.307142e-01):8.014217e-01,((8:6.174778e-01,6:6.012112e-01):8.837853e-01,(((37:6.232071e-01,36:4.335248e-01):2.397268e-01,25:5.476854e-01):3.051225e-01,(38:1.591070e-01,(41:3.224693e-01,(42:3.762892e-01,35:2.489966e-01):5.445162e-02):2.665772e-01):7.603280e-01):1.795876e-01):2.224755e-01):1.565138e-01,((52:1.348700e-01,(51:2.553810e-01,50:4.399518e-01):4.105318e-02):1.434056e+00,34:1.090388e+00):3.220103e-01):9.820933e-02):1.646792e-01,((((5:4.629089e-02,4:2.507527e-02):5.951115e-01,55:1.102273e+00):7.073186e-01,3:1.092093e+00):1.256227e-01,(((33:6.321102e-02,30:3.890907e-02):1.906443e-03,((((32:1.532837e-02,28:2.317974e-02):6.455062e-02,27:2.377059e-01):2.317021e-02,31:9.117193e-02):1.615540e-02,29:1.101340e-01):2.302634e-02):5.773227e-01,(69:3.264143e-01,((67:1.943476e-01,70:3.020244e-01):4.118162e-01,68:1.458445e-01):5.989802e-02):8.741022e-01):1.102147e+00):1.827551e-01):1.900310e-01,(62:6.704467e-01,(((66:2.190729e-02,63:1.231467e-01):1.177851e-01,(65:3.180754e-01,59:1.514166e-01):9.441995e-02):5.457986e-01,((64:2.088810e-04,58:8.040596e-04):4.516725e-02,(57:3.978048e-02,56:2.592521e-02):2.341652e-03):3.201109e-01):2.832771e-01):5.362485e-01):7.639890e-01,(40:1.196739e-01,(2:1.753301e-02,39:2.512758e-02):4.623210e-01):2.704058e-01):4.363424e-01,7:5.988135e-01):2.155149e-01,23:5.522052e-02):1.766911e-01,1:1.003536e-01);
   tree gen.474500 = [&U] (22:7.286192e-02,(((((((((18:1.066006e+00,((19:6.136813e-01,17:7.330558e-01):4.451132e-01,((54:5.550059e-01,(43:6.073821e-01,44:7.550585e-01):1.176599e-01):4.751220e-01,10:9.630066e-01):1.644107e-01):4.640964e-01):6.629485e-02,((((61:4.186825e-01,60:4.474377e-01):4.278772e-01,16:6.839224e-01):5.040842e-01,((21:1.148562e-01,9:2.864497e-01):1.171433e-01,13:1.358362e-01):4.635069e-01):3.422346e-01,(12:9.140964e-01,26:7.683999e-01):2.733075e-01):1.188035e-01):3.713963e-02,((((14:2.567593e-01,15:1.307515e-01):6.612778e-02,24:7.622614e-01):9.166766e-02,20:2.099808e-01):4.765142e-01,11:8.673938e-01):2.229097e-01):1.300134e-01,(((((53:7.655393e-01,(47:2.531354e-01,46:1.182510e-01):2.526131e-01):6.949162e-02,(45:1.187870e-01,48:2.893773e-01):5.554251e-01):5.233309e-01,49:5.607630e-01):7.125377e-01,((8:5.489947e-01,6:5.345321e-01):7.857665e-01,(((37:6.412586e-01,36:3.391477e-01):2.330099e-01,25:5.505037e-01):2.332985e-01,(38:1.414608e-01,(41:2.867049e-01,(42:3.345557e-01,35:2.213809e-01):9.124319e-02):1.477148e-01):6.760016e-01):1.767150e-01):6.374064e-02):2.687992e-01,((52:1.199119e-01,(51:2.270573e-01,50:3.911577e-01):2.920191e-02):1.275008e+00,34:9.694554e-01):2.862968e-01):8.731714e-02):1.464149e-01,((((5:5.427637e-02,4:7.338015e-02):5.291090e-01,55:9.800223e-01):6.288714e-01,3:6.739452e-01):5.128236e-01,(((29:9.791929e-02,(((32:1.362833e-02,28:9.632087e-03):7.206817e-02,27:2.113425e-01):2.165354e-02,31:8.106024e-02):1.553544e-02):1.080486e-02,(33:5.620042e-02,30:6.033564e-02):6.920290e-03):4.695805e-01,((68:5.830283e-02,69:2.902124e-01):8.699296e-02,(67:1.999867e-01,70:3.022591e-01):2.783637e-01):7.960608e-01):9.714541e-01):2.657952e-01):2.941926e-01,(62:5.960889e-01,(((66:3.713123e-02,63:6.173726e-02):1.107452e-01,(65:2.827983e-01,59:1.114103e-01):5.692015e-02):2.364549e-01,((64:1.174428e-03,58:7.148830e-04):4.015785e-02,(57:3.540208e-02,56:4.773228e-02):7.347475e-03):2.846080e-01):2.518594e-01):1.085169e+00):6.216060e-01,(40:1.064012e-01,(2:3.444451e-02,39:1.100443e-02):3.281494e-01):2.404157e-01):3.879486e-01,7:5.324004e-01):1.916126e-01,23:4.207167e-02):1.570947e-01,1:7.390619e-02);
   tree gen.475000 = [&U] (22:4.853765e-02,(23:8.834322e-02,(7:4.586162e-01,(((2:5.003289e-02,39:1.526046e-02):3.888967e-01,40:2.760005e-01):3.931520e-01,(((((55:8.059890e-01,(4:3.216716e-02,5:3.873561e-02):7.234990e-01):3.498133e-01,3:6.759996e-01):3.087841e-01,(((33:3.030146e-02,30:7.794328e-02):6.520331e-03,(29:6.486776e-02,((32:3.497831e-03,28:2.807546e-03):6.089782e-02,(31:8.968299e-02,27:1.449289e-01):3.774778e-03):9.903927e-02):1.775478e-02):3.420981e-01,((70:4.785184e-01,67:1.134398e-01):2.115783e-01,(69:2.942862e-01,68:1.022421e-01):2.145658e-01):7.118523e-01):1.036387e+00):1.293131e-01,((8:6.817329e-01,6:6.385306e-01):9.565096e-01,(((49:6.992905e-01,(((46:1.332652e-01,47:1.602591e-01):3.971720e-01,53:7.465580e-01):1.339463e-01,(48:2.664518e-01,45:3.418205e-01):4.731722e-01):2.211051e-01):1.249159e+00,((38:1.927850e-01,((42:2.793698e-01,35:2.614823e-01):2.366529e-01,41:1.666644e-01):1.484894e-01):7.523390e-01,((36:5.122881e-01,25:7.728858e-01):5.121492e-02,37:4.148790e-01):4.043955e-01):3.590805e-01):2.332266e-01,((((50:3.498373e-01,51:2.281725e-01):3.896259e-02,52:1.008922e-01):1.133892e+00,34:1.101190e+00):1.538575e-01,((((11:8.733533e-01,((14:1.892371e-01,15:7.327236e-02):1.518506e-01,(24:9.896458e-01,20:2.886633e-01):7.558699e-02):1.095668e+00):2.926046e-01,(12:1.057717e+00,26:7.066544e-01):5.852652e-01):9.500813e-02,((((44:7.492879e-01,43:7.184385e-01):1.371475e-01,54:5.028981e-01):6.706551e-01,10:8.724557e-01):1.695215e-01,(17:7.593327e-01,19:6.115315e-01):3.893356e-01):3.457674e-01):2.305430e-01,(18:1.071345e+00,((21:7.650822e-02,(13:2.315906e-01,9:9.943214e-02):3.680988e-02):4.186537e-01,(16:7.224571e-01,(61:3.963815e-01,60:5.783302e-01):6.645693e-01):6.468215e-01):4.869436e-01):1.453710e-01):1.434053e-01):1.799180e-01):1.275106e-01):1.367801e-01):3.928210e-01,(62:7.086206e-01,(((56:3.331374e-02,57:2.526454e-02):3.680557e-02,(58:3.407607e-03,64:4.474933e-04):6.030386e-03):3.470187e-01,((66:4.790355e-02,63:8.671048e-02):1.917687e-01,(65:1.677530e-01,59:4.008909e-02):2.120889e-02):4.007311e-01):1.512730e-01):7.462628e-01):8.919861e-01):2.801578e-01):3.465898e-01):1.365083e-01,1:7.800730e-02);
   tree gen.475500 = [&U] (((7:5.284558e-01,((((((63:6.536262e-02,66:1.807457e-02):1.115539e-01,(65:1.858152e-01,59:3.253525e-02):6.542987e-02):2.643355e-01,((56:1.532530e-02,57:2.566747e-02):3.234115e-02,(58:3.123417e-05,64:2.953175e-03):1.013365e-02):4.466296e-01):1.036078e-01,62:7.103258e-01):7.307070e-01,((8:7.007258e-01,6:5.941890e-01):1.051812e+00,((((25:6.217503e-01,(37:6.036360e-01,36:4.401714e-01):1.202140e-01):2.737957e-01,(((35:3.180110e-01,42:2.959691e-01):9.875877e-02,41:1.266759e-01):1.766267e-01,38:1.761837e-01):7.185371e-01):6.121633e-01,(((49:8.331154e-01,((53:9.480460e-01,(46:1.206744e-01,47:2.604531e-01):5.124104e-01):2.837924e-01,(45:2.875182e-01,48:1.858567e-01):4.631861e-01):2.109414e-01):8.627723e-01,(((18:8.117880e-01,((16:9.569244e-01,(60:5.912949e-01,61:4.544205e-01):5.776453e-01):2.340478e-01,((13:2.637042e-01,9:2.184606e-01):4.483527e-02,21:8.582605e-02):5.013906e-01):7.822732e-01):1.964789e-01,((12:1.213190e+00,26:7.783392e-01):8.840751e-02,(24:5.083239e-01,((14:1.904529e-01,15:2.038054e-01):1.864823e-01,20:2.883611e-01):1.587935e-01):6.330604e-01):3.090175e-01):1.204480e-01,(11:1.119096e+00,((((43:6.093132e-01,54:7.668694e-01):2.071275e-01,44:6.693804e-01):8.417367e-01,10:8.900820e-01):1.450296e-01,(19:5.604633e-01,17:6.308724e-01):4.134166e-01):5.173573e-01):1.870648e-02):9.453733e-02):2.663760e-01,(34:1.124462e+00,((50:2.200384e-01,51:3.489277e-01):4.783570e-02,52:2.652432e-01):1.587863e+00):2.178880e-01):8.696722e-02):1.095833e-01,((3:3.695681e-01,(55:9.540418e-01,(4:4.916344e-02,5:5.313976e-02):8.836242e-01):2.734744e-01):4.664385e-01,((68:2.727551e-01,((67:3.922106e-01,70:2.578203e-01):1.311580e-01,69:6.753321e-01):2.139192e-02):1.017339e+00,(33:1.732670e-02,((29:4.603112e-02,((31:8.400921e-02,27:2.290709e-01):9.092199e-03,(28:4.069523e-03,32:5.108028e-04):8.616538e-02):5.706511e-02):1.856817e-02,30:2.888380e-02):3.528357e-02):8.951038e-01):4.434025e-01):1.609744e-01):8.271679e-02):2.293017e-01):6.702009e-01,((2:3.244296e-02,39:6.036584e-03):2.738062e-01,40:2.800678e-01):4.165920e-01):2.919313e-01):1.576200e-01,23:7.316505e-02):1.251510e-01,22:8.247692e-02,1:7.293733e-02);
   tree gen.476000 = [&U] (((7:5.385143e-01,(((2:3.619213e-02,39:3.782004e-02):2.822111e-01,40:3.783326e-01):4.375599e-01,(((((6:2.707650e-01,8:1.119135e+00):1.169464e+00,(((38:1.233200e-01,(41:2.377887e-01,(42:3.434850e-01,35:3.552719e-01):1.835793e-01):1.881772e-01):6.594149e-01,((37:6.311009e-01,36:6.451600e-01):1.532426e-01,25:6.640683e-01):2.474959e-01):4.924571e-01,(49:1.169217e+00,(((47:2.273942e-01,46:2.068794e-01):5.274576e-01,53:8.976770e-01):2.418063e-01,(48:3.824715e-01,45:2.098582e-01):6.123666e-01):1.294294e-01):7.533907e-01):2.258198e-01):9.491970e-02,(((((26:1.591524e+00,12:1.010100e+00):1.806438e-01,((10:1.219514e+00,(17:7.870358e-01,19:7.529670e-01):4.102162e-01):1.027300e-01,(43:8.172911e-01,(54:8.119919e-01,44:8.359065e-01):8.815757e-02):1.050973e+00):2.053421e-01):2.119758e-01,(11:9.136125e-01,(((15:1.506613e-01,14:1.707723e-01):1.234069e-01,20:3.972147e-01):6.858894e-02,24:8.555050e-01):5.821879e-01):1.442696e-01):1.160191e-01,((((60:6.079499e-01,61:6.888734e-01):5.200336e-01,16:8.821040e-01):7.050947e-01,(13:2.474143e-01,(9:1.781031e-01,21:9.207359e-02):1.145244e-01):5.494693e-01):3.317198e-01,18:1.329751e+00):3.307782e-01):1.156563e-01,(34:9.890744e-01,(52:3.038371e-01,(51:4.112048e-01,50:1.844401e-01):1.062040e-01):1.649972e+00):4.968435e-01):1.765959e-01):1.233240e-01,((((((27:2.940536e-01,(32:1.375405e-03,28:8.303598e-03):9.079530e-02):2.935325e-02,31:7.522683e-02):4.451511e-02,(30:5.534039e-02,33:5.357943e-02):1.114726e-01):2.313253e-02,29:7.626250e-02):6.488854e-01,((67:3.335512e-01,70:1.637953e-01):2.506007e-01,(68:3.411508e-01,69:4.338225e-01):4.359734e-02):1.015982e+00):6.088064e-01,(3:7.332214e-01,((4:1.414521e-02,5:6.269953e-02):9.831693e-01,55:1.298536e+00):3.363814e-01):2.402258e-01):3.364529e-01):2.210940e-01,(62:6.986013e-01,(((64:1.847208e-02,(56:9.002236e-03,57:1.422663e-02):4.102223e-02):5.533244e-03,58:1.226315e-03):4.472093e-01,((66:2.291596e-02,63:7.880262e-02):1.068784e-01,(59:8.507212e-02,65:2.080818e-01):1.423512e-01):3.435151e-01):2.919149e-01):1.077870e+00):7.767326e-01):4.469979e-01):3.565812e-01,23:1.216316e-01):4.319837e-02,22:4.707557e-02,1:9.291213e-02);
   tree gen.476500 = [&U] (((7:5.072565e-01,((((((63:1.166393e-01,66:6.650234e-02):8.905768e-02,(65:2.692080e-01,59:4.758042e-02):4.492657e-02):2.989057e-01,((56:4.897734e-02,57:2.068638e-02):2.298391e-02,(58:3.532794e-03,64:3.221224e-04):1.819131e-02):4.563383e-01):9.524048e-02,62:7.257667e-01):9.491790e-01,(((((25:6.352658e-01,(37:6.167577e-01,36:4.497397e-01):1.100891e-01):2.797474e-01,(((35:3.249238e-01,42:3.041891e-01):7.431870e-02,41:1.294296e-01):1.222943e-01,38:1.800136e-01):7.341565e-01):6.698079e-01,(8:7.385138e-01,6:6.071054e-01):1.128248e+00):8.963244e-02,((((((54:7.835395e-01,(43:6.017643e-01,44:6.839312e-01):2.500662e-02):9.114170e-01,10:9.793188e-01):1.346378e-01,(19:5.930215e-01,17:6.445862e-01):2.725210e-01):4.422569e-01,(11:1.114074e+00,(18:8.294345e-01,((16:9.777259e-01,(60:6.041483e-01,61:4.642986e-01):5.972962e-01):4.674372e-01,(13:2.694365e-01,(21:8.598661e-02,9:2.249144e-01):5.213914e-02):4.964250e-01):6.065190e-01):2.203390e-01):1.056488e-01):1.876510e-01,((26:8.029403e-01,12:1.244811e+00):1.974412e-01,(24:5.193737e-01,((14:1.700029e-01,15:2.082357e-01):1.905360e-01,20:2.946294e-01):1.283194e-01):5.119715e-01):2.589164e-01):9.699637e-02,((49:1.024432e+00,((53:9.686544e-01,(46:1.232976e-01,47:3.058344e-01):5.514181e-01):2.034589e-01,(45:2.429745e-01,48:3.427900e-01):3.294337e-01):3.171325e-01):6.797289e-01,(34:8.427061e-01,((50:2.248216e-01,52:2.710090e-01):4.990173e-02,51:3.532339e-01):1.536833e+00):4.107018e-01):9.830635e-02):1.758734e-01):3.879766e-02,((3:3.978767e-01,(55:9.511168e-01,(4:5.023215e-02,5:5.429490e-02):9.028323e-01):1.917615e-01):3.878482e-01,((68:1.780064e-01,((67:4.007364e-01,70:2.634248e-01):2.127179e-01,69:2.793196e-01):1.222311e-01):4.659951e-01,(30:2.951167e-02,(33:6.983207e-02,(29:4.468598e-02,(31:8.337692e-02,(27:2.340504e-01,(28:3.695951e-03,32:5.945672e-05):8.044559e-02):3.818629e-02):6.580401e-02):1.465382e-02):1.229057e-02):8.625541e-01):7.166902e-01):2.667647e-01):3.601984e-01):6.847696e-01,((2:3.314820e-02,39:2.768966e-02):3.202858e-01,40:2.861558e-01):3.639390e-01):2.647337e-01):2.435458e-01,23:7.475550e-02):1.140792e-01,22:6.097570e-02,1:7.452283e-02);
   tree gen.477000 = [&U] (((7:4.846630e-01,((((((63:7.167728e-02,66:6.354029e-02):8.509100e-02,(65:2.038319e-01,59:4.457896e-02):8.407759e-02):2.855923e-01,((56:1.213756e-02,57:1.976499e-02):2.196019e-02,(58:2.518666e-03,64:1.823443e-03):1.738106e-02):4.360128e-01):1.908885e-01,62:6.934406e-01):9.069020e-01,(((((25:6.069707e-01,(37:5.892870e-01,36:4.767004e-01):1.051904e-01):3.504042e-01,(((35:3.104515e-01,42:2.906403e-01):1.426582e-01,41:1.834799e-01):2.353247e-01,38:2.652700e-01):7.014568e-01):6.399742e-01,(8:7.056200e-01,6:5.123963e-01):1.007913e+00):8.564016e-02,(((((((54:7.497280e-01,(43:5.914318e-01,44:6.534686e-01):1.459294e-01):7.627452e-01,(19:5.150803e-01,17:6.284912e-01):4.465640e-01):1.151339e-01,10:9.356994e-01):4.188828e-01,(11:1.064453e+00,(18:7.924910e-01,((16:9.341774e-01,(60:5.772392e-01,61:4.436185e-01):7.104749e-01):3.714393e-01,(13:1.596490e-01,(21:8.215672e-02,9:2.148966e-01):4.981684e-02):4.743139e-01):4.541530e-01):2.105249e-01):1.009432e-01):1.792929e-01,((26:7.671769e-01,12:1.189367e+00):2.262531e-01,(24:8.755185e-01,((14:1.624309e-01,15:1.234146e-01):1.820494e-01,20:2.815064e-01):1.226040e-01):4.891680e-01):2.473841e-01):9.267610e-02,(49:9.788036e-01,((53:9.255100e-01,(46:1.105053e-01,47:2.922123e-01):5.268576e-01):1.943967e-01,(45:2.321523e-01,48:3.275219e-01):3.147605e-01):3.030073e-01):6.494534e-01):9.556209e-02,(34:8.051714e-01,(50:2.148079e-01,(51:3.012193e-01,52:2.096608e-01):4.831802e-02):1.220369e+00):4.273465e-01):7.077802e-02):1.981341e-01,((3:4.804379e-01,(55:9.087535e-01,(4:1.945266e-02,5:1.008087e-01):8.553237e-01):5.138793e-01):3.705732e-01,(((68:1.542194e-01,69:3.939660e-01):1.177498e-01,(67:3.828874e-01,70:2.516917e-01):8.031981e-02):1.116788e+00,(30:5.394563e-02,(33:7.260379e-02,(29:4.269564e-02,((28:3.897151e-03,32:6.113056e-05):7.464653e-02,(27:2.236256e-01,31:7.966326e-02):7.065440e-03):5.012819e-02):1.940922e-02):1.174314e-02):8.241355e-01):6.847684e-01):2.548828e-01):9.597003e-02):6.542696e-01,((2:3.167176e-02,39:2.645634e-02):3.060201e-01,40:3.060962e-01):3.274154e-01):3.783596e-01):2.326981e-01,23:7.142585e-02):1.269115e-01,22:1.083915e-01,1:1.157211e-01);
   tree gen.477500 = [&U] (22:1.245695e-01,(((((((((51:3.602467e-01,(52:2.749614e-01,50:3.365963e-01):2.922210e-02):1.804385e+00,34:1.325128e+00):4.582352e-01,((((53:1.046400e+00,(47:3.190568e-01,46:2.139231e-01):3.999929e-01):2.333713e-01,(45:3.617842e-01,48:3.757597e-01):5.825785e-01):5.830138e-01,49:7.769876e-01):8.911802e-01,(((((61:5.247399e-01,60:6.037465e-01):5.497283e-01,16:8.174403e-01):8.455968e-01,((21:2.251721e-01,9:1.778297e-01):9.347496e-02,13:2.800111e-01):6.335579e-01):2.421392e-01,18:1.546954e+00):2.039049e-01,(((((44:1.061660e+00,43:8.036961e-01):3.159392e-01,54:3.989184e-01):8.993252e-01,10:9.565434e-01):1.211650e-01,(19:6.868130e-01,17:9.638147e-01):4.523979e-01):3.179159e-01,(((12:1.278606e+00,26:1.280007e+00):1.614186e-01,((20:3.020615e-01,(14:1.819713e-01,15:2.573939e-01):1.802755e-01):1.484143e-01,24:1.051104e+00):8.093927e-01):3.063831e-01,11:1.332776e+00):1.015890e-01):2.202472e-01):8.567829e-02):1.515135e-01):6.628437e-02,((8:7.073804e-01,6:7.306408e-01):1.100316e+00,(((37:6.941094e-01,36:4.635739e-01):1.471679e-01,25:9.336614e-01):6.791934e-01,(38:9.074421e-02,(41:2.049136e-01,(42:4.503847e-01,35:2.552183e-01):1.444220e-01):2.499257e-01):8.502609e-01):3.189032e-01):2.770341e-01):4.059837e-01,((((5:9.805000e-02,4:1.794017e-02):1.256432e+00,55:1.578997e+00):8.730987e-02,((((29:4.535742e-02,(31:1.022080e-01,(27:2.888796e-01,(32:1.422952e-02,28:6.338286e-03):1.566114e-01):4.229078e-03):3.076884e-02):7.714880e-02,33:6.752866e-02):8.081259e-03,30:4.745446e-02):5.586341e-01,(69:4.274857e-01,(68:2.650569e-01,(67:1.964307e-01,70:3.881126e-01):3.053387e-01):7.438412e-03):1.003121e+00):1.436218e+00):3.534807e-01,3:7.714105e-01):3.386857e-01):3.250209e-02,(62:1.063792e+00,(((66:3.344050e-02,63:8.438738e-02):1.438089e-01,(65:2.370251e-01,59:4.815267e-02):2.565987e-02):4.079551e-01,((64:4.105394e-02,58:4.586292e-03):4.878192e-02,(56:1.314920e-02,57:3.128994e-02):1.427306e-02):5.595760e-01):3.776333e-01):1.057785e+00):1.041333e+00,(40:2.577874e-01,(2:2.708190e-02,39:4.287821e-02):2.998541e-01):4.295232e-01):5.192703e-01,7:5.147246e-01):2.922252e-01,23:8.352616e-02):1.721681e-01,1:5.854724e-02);
   tree gen.478000 = [&U] (((7:5.763865e-01,((((((63:7.107546e-02,66:3.770536e-02):8.437655e-02,(65:2.021205e-01,59:7.756660e-02):1.101575e-01):5.090446e-01,((56:1.203565e-02,57:1.959904e-02):2.746434e-02,(58:1.421332e-03,64:4.698654e-03):2.412253e-02):3.794128e-01):1.892858e-01,62:6.917781e-01):7.502020e-01,((((34:1.024387e+00,(52:2.079004e-01,(51:2.986902e-01,50:3.196110e-01):1.083594e-01):1.335371e+00):2.433316e-01,(8:6.830898e-01,6:3.197372e-01):9.896193e-01):5.468264e-02,(((25:6.387383e-01,(37:4.986169e-01,36:4.442400e-01):1.211807e-01):2.634199e-01,(((35:3.078449e-01,42:1.693984e-01):1.688514e-01,41:1.819394e-01):2.036065e-01,38:8.574149e-02):6.955672e-01):5.507138e-01,((((26:7.607355e-01,12:1.179380e+00):3.296302e-01,(24:8.681675e-01,((14:1.610671e-01,15:1.223784e-01):6.938572e-02,20:2.230024e-01):2.450026e-01):4.850608e-01):3.294005e-01,(11:1.055515e+00,(((19:5.253010e-01,17:6.232142e-01):3.987671e-01,(((54:4.960504e-01,43:8.099504e-01):2.257026e-01,44:6.479819e-01):7.646429e-01,10:9.278430e-01):1.127716e-01):3.805251e-01,(18:1.162055e+00,((16:7.020512e-01,(60:5.723926e-01,61:4.398938e-01):7.045096e-01):3.683206e-01,(13:2.384245e-01,(9:2.130923e-01,21:7.846480e-02):4.027782e-02):4.662147e-01):4.993652e-01):1.297513e-01):3.042831e-01):1.663468e-01):1.580828e-01,(49:9.705853e-01,((53:9.177392e-01,(46:1.095775e-01,47:2.749717e-01):2.777612e-01):3.285932e-01,(45:2.302031e-01,48:2.494459e-01):4.600458e-01):1.708297e-01):6.440005e-01):9.475972e-02):1.142351e-01):1.179202e-01,((3:4.764040e-01,(55:9.011234e-01,(4:1.928933e-02,5:9.996230e-02):8.481422e-01):3.682562e-01):3.942854e-01,(((67:1.966702e-01,70:2.334350e-01):3.288206e-01,(69:3.906581e-01,68:1.351098e-01):6.070830e-02):1.144465e+00,(29:4.402831e-02,((27:2.547748e-01,((28:4.109421e-03,32:1.772769e-03):9.756703e-02,31:8.272768e-02):1.187532e-02):3.077321e-02,(33:9.240495e-02,30:5.172289e-02):3.044402e-02):3.655612e-02):1.083045e+00):5.979705e-01):1.771396e-01):4.363547e-01):6.487762e-01,((2:3.635251e-02,39:3.720277e-02):2.945442e-01,40:2.664294e-01):5.109170e-01):3.751828e-01):2.307443e-01,23:7.082614e-02):1.127550e-01,22:9.200797e-02,1:6.823483e-02);
   tree gen.478500 = [&U] (22:5.553149e-02,(23:8.295406e-02,(7:6.248322e-01,(((2:3.992239e-02,39:3.026554e-02):3.042040e-01,40:1.867507e-01):2.443279e-01,((62:4.662781e-01,(((63:8.660131e-02,66:2.715492e-02):1.334637e-01,(59:5.867448e-02,65:2.073794e-01):8.117986e-02):3.097162e-01,((57:2.779419e-02,56:1.605012e-02):1.728549e-02,(64:3.333050e-04,58:4.964497e-03):2.250814e-02):3.327135e-01):6.134538e-01):7.955782e-01,((((55:1.064152e+00,(4:1.055608e-01,5:4.826978e-02):8.004419e-01):3.908605e-01,3:6.259337e-01):3.469020e-01,(((30:6.858702e-02,(((31:7.026051e-02,27:2.825248e-01):3.279149e-02,(32:1.254290e-02,28:6.974171e-03):1.120426e-01):2.553118e-02,29:5.662585e-02):2.641809e-02):2.347160e-02,33:1.741398e-02):1.177933e+00,((69:3.858540e-01,68:2.830425e-01):2.329990e-02,(70:1.275635e-01,67:1.331566e-01):3.067196e-01):4.945657e-01):9.306717e-01):3.343662e-01,((6:6.870969e-01,8:5.251460e-01):9.928505e-01,(((34:1.278471e+00,((51:3.046783e-01,50:2.752901e-01):5.842043e-02,52:2.307931e-01):1.489498e+00):3.433038e-01,((49:7.717740e-01,((45:2.063179e-01,48:2.407554e-01):2.955621e-01,(53:8.756333e-01,(46:2.048782e-01,47:2.568778e-01):4.481900e-01):1.647128e-01):3.218095e-01):8.896590e-01,(((11:1.383679e+00,(18:1.167217e+00,(((13:2.553607e-01,(21:1.263387e-01,9:2.192443e-01):7.241055e-02):9.614267e-01,(16:9.337223e-01,(60:4.154402e-01,61:5.529919e-01):4.724010e-01):3.731330e-01):2.795051e-01,(26:1.113716e+00,12:1.024693e+00):8.342809e-02):1.353904e-01):8.002268e-02):3.518462e-02,((19:6.212102e-01,17:5.644870e-01):2.880819e-01,(10:9.466004e-01,((43:9.241408e-01,44:7.035668e-01):1.828972e-01,54:7.449735e-01):4.795949e-01):1.755094e-01):4.073183e-01):1.083762e-01,((20:3.198621e-01,(15:1.230742e-01,14:1.326007e-01):1.635811e-01):9.115871e-02,24:7.993362e-01):1.023562e+00):1.696624e-01):1.681023e-01):1.410683e-01,(((41:2.097060e-01,(42:3.148969e-01,35:2.388829e-01):6.084987e-02):3.077845e-01,38:2.087264e-01):6.729988e-01,(25:7.246649e-01,(37:6.148429e-01,36:5.415425e-01):1.873540e-01):3.029417e-01):5.697579e-01):1.723859e-01):1.319532e-01):4.123358e-01):8.572729e-01):5.286557e-01):1.935493e-01):7.342156e-02,1:5.187417e-02);
   tree gen.479000 = [&U] (((7:6.267315e-01,((((((63:1.251967e-01,66:1.918293e-02):8.655999e-02,(65:2.631989e-01,59:8.841810e-02):1.092622e-01):5.535075e-01,((56:2.909277e-02,57:3.737994e-02):7.582368e-03,(58:2.731708e-03,64:7.532776e-04):2.714371e-02):3.346405e-01):2.867335e-01,62:7.522020e-01):8.157290e-01,((((8:7.427548e-01,6:3.476649e-01):1.032123e+00,((25:6.713055e-01,(37:5.421690e-01,36:6.088980e-01):4.402758e-01):3.660900e-01,(((35:4.435135e-01,42:1.841947e-01):8.178660e-02,41:2.864736e-01):2.810816e-01,38:1.551379e-01):7.937892e-01):3.269417e-01):2.780784e-01,((((11:1.448642e+00,(24:9.439983e-01,((14:1.751356e-01,15:1.102043e-01):1.848438e-01,20:3.581648e-01):1.138233e-01):5.345102e-01):3.469659e-01,((26:8.271825e-01,12:1.282394e+00):3.458153e-01,(18:1.300458e+00,((10:9.659834e-01,(((44:6.358277e-01,43:8.716617e-01):2.197345e-01,54:1.316074e+00):4.966463e-01,(19:7.506179e-01,17:7.632590e-01):3.595827e-01):8.598301e-02):5.386035e-01,((16:7.633724e-01,(60:4.659341e-01,61:4.783166e-01):7.660456e-01):4.004918e-01,(13:2.058085e-01,(9:2.317050e-01,21:1.554543e-01):6.713327e-02):6.516614e-01):5.334541e-01):1.132306e-02):3.308610e-01):9.765442e-02):1.644598e-01,(49:1.111294e+00,((53:9.978999e-01,(46:2.019970e-01,47:2.166819e-01):5.357590e-01):1.105544e-01,(45:2.646088e-01,48:2.712340e-01):5.002288e-01):3.879409e-01):4.486155e-01):2.289968e-01,(34:1.113863e+00,(52:2.260596e-01,(50:3.687058e-01,51:3.669853e-01):3.306409e-02):1.508578e+00):3.864198e-01):5.083631e-02):4.487118e-01,((3:5.180159e-01,(55:9.845037e-01,(4:2.097418e-02,5:1.086936e-01):9.222239e-01):3.859201e-01):4.500013e-01,(((68:1.445145e-01,69:4.247805e-01):1.270269e-02,(67:2.166602e-01,70:2.538246e-01):3.664132e-01):1.131013e+00,((30:4.287630e-02,(29:4.787399e-02,(((28:1.831269e-03,32:1.064365e-02):1.047744e-01,27:2.902616e-01):1.289480e-02,31:8.995360e-02):3.404578e-02):1.303679e-02):1.581056e-02,33:3.619074e-02):9.180551e-01):8.985886e-01):1.844642e-01):9.397437e-02):7.067420e-01,((2:3.952775e-02,39:4.196414e-02):3.633783e-01,40:2.195444e-01):5.555434e-01):4.079535e-01):2.508989e-01,23:6.573009e-02):1.801590e-01,22:1.000445e-01,1:3.279929e-02);
   tree gen.479500 = [&U] (((7:5.205113e-01,((((((63:1.148136e-01,66:2.209444e-02):8.706222e-02,(65:2.185912e-01,59:7.343275e-02):9.074413e-02):4.189775e-01,((56:2.433131e-02,57:7.870973e-03):8.694457e-03,(58:5.909963e-04,64:6.256100e-04):2.254332e-02):2.779247e-01):2.381371e-01,62:5.513015e-01):6.610122e-01,((((8:7.605164e-01,6:2.887417e-01):8.571956e-01,((((11:1.203122e+00,((26:6.869893e-01,12:1.065051e+00):2.872055e-01,(((16:6.339939e-01,(60:5.267880e-01,61:3.972502e-01):5.619540e-01):3.326154e-01,(13:1.709275e-01,(9:1.746858e-01,21:1.291074e-01):6.767191e-02):5.412160e-01):4.430428e-01,((((44:5.280659e-01,43:7.239301e-01):1.579456e-01,54:6.021257e-01):4.036034e-01,(10:7.699973e-01,(19:6.234011e-01,17:6.338997e-01):2.986396e-01):2.938762e-02):2.318760e-01,18:1.326764e+00):9.403995e-03):1.009497e-01):8.110367e-02):2.948217e-01,(24:7.060068e-01,((14:1.454531e-01,15:9.152655e-02):1.102652e-01,20:2.974620e-01):9.453223e-02):4.819431e-01):1.365867e-01,(49:9.229491e-01,((53:8.287730e-01,(46:1.677620e-01,47:1.799581e-01):4.449571e-01):9.181736e-02,(45:2.197621e-01,48:2.252645e-01):4.154487e-01):3.221916e-01):3.725829e-01):2.734727e-02,(34:9.585573e-01,((50:3.062165e-01,51:3.016354e-01):4.974027e-02,52:1.823819e-01):1.204433e+00):3.350515e-01):1.699970e-01):6.549685e-02,((25:5.575308e-01,(37:4.502807e-01,36:5.224983e-01):1.223669e-01):3.040441e-01,(((35:2.649604e-01,42:2.425475e-01):1.595697e-01,41:2.379212e-01):1.986748e-01,38:1.288447e-01):6.592556e-01):6.166667e-01):2.579164e-01,((3:4.302212e-01,(55:8.176473e-01,(4:1.741942e-02,5:9.027190e-02):7.659228e-01):3.921509e-01):3.737338e-01,(((68:1.200218e-01,69:3.527875e-01):4.041522e-02,(67:1.799400e-01,70:2.108057e-01):3.043125e-01):7.642826e-01,(33:3.005703e-02,((29:3.976018e-02,(31:7.470801e-02,(27:2.454647e-01,(28:2.798488e-03,32:3.266253e-03):7.783839e-02):2.083960e-02):1.642086e-02):2.486985e-02,30:3.560951e-02):1.261901e-02):7.624606e-01):7.462933e-01):2.121725e-01):7.804733e-02):5.869614e-01,((2:3.282847e-02,39:3.485194e-02):2.718034e-01,40:2.242899e-01):3.679934e-01):3.388124e-01):2.083758e-01,23:5.458997e-02):1.511552e-01,22:7.899583e-02,1:3.436659e-02);
   tree gen.480000 = [&U] (((7:5.296592e-01,((((((63:1.168314e-01,66:2.248275e-02):8.859233e-02,(65:2.147657e-01,59:7.472332e-02):9.233895e-02):4.263409e-01,((56:3.918338e-02,57:1.632930e-02):1.336320e-02,(58:4.200541e-03,64:6.366050e-04):2.293952e-02):3.518503e-01):1.378120e-01,62:5.084246e-01):7.007006e-01,((((8:7.738824e-01,6:2.938163e-01):8.722607e-01,((((11:1.224267e+00,(24:7.184148e-01,((14:1.480095e-01,15:9.313512e-02):1.122031e-01,20:3.026899e-01):9.619362e-02):6.995573e-01):3.000031e-01,((26:6.990631e-01,12:1.089029e+00):2.004012e-01,(((16:1.056786e+00,(60:5.432763e-01,61:5.234851e-01):5.718303e-01):4.371733e-01,(13:1.739315e-01,(9:1.777559e-01,21:8.855243e-02):1.130570e-01):5.507279e-01):4.479345e-01,(((((44:5.373466e-01,43:7.523850e-01):1.554369e-01,54:6.127080e-01):4.779834e-01,10:6.699482e-01):2.625748e-01,(19:6.343573e-01,17:6.450405e-01):3.038881e-01):2.359512e-01,18:1.352798e+00):3.873435e-02):1.020066e-01):1.482181e-01):1.817639e-01,(49:9.391699e-01,((53:8.433387e-01,(46:1.707104e-01,47:1.831208e-01):4.527772e-01):9.343104e-02,(45:2.236245e-01,48:2.292235e-01):4.962622e-01):3.013534e-01):3.777125e-01):1.051781e-01,(34:9.754039e-01,((51:3.069366e-01,50:3.115983e-01):4.174858e-02,52:1.924884e-01):1.346780e+00):3.254672e-01):1.729847e-01):2.419994e-02,((25:4.465978e-01,(37:5.269622e-01,36:5.316811e-01):1.286412e-01):3.093876e-01,(((35:2.696171e-01,42:2.468103e-01):1.623742e-01,41:2.229136e-01):2.194300e-01,38:1.311091e-01):6.708420e-01):4.564990e-01):1.489363e-01,((3:4.937824e-01,(55:8.320174e-01,(4:1.431058e-02,5:1.133860e-01):7.548288e-01):4.509387e-01):3.163806e-01,(((68:1.221312e-01,69:3.589877e-01):4.942891e-02,(67:1.831024e-01,70:2.145106e-01):3.096608e-01):7.777148e-01,(30:3.518115e-02,((29:3.530546e-02,((31:7.300383e-02,(28:2.847671e-03,32:6.708655e-03):1.219822e-01):1.931592e-02,27:2.476045e-01):2.258365e-02):1.792455e-02,33:4.131760e-02):2.521380e-02):7.885363e-01):6.336621e-01):2.450624e-01):3.720339e-01):5.972772e-01,((2:3.340543e-02,39:1.534866e-02):3.449826e-01,40:2.282318e-01):4.335900e-01):2.799462e-01):2.120380e-01,23:6.865234e-02):1.369528e-01,22:8.038418e-02,1:3.497058e-02);
   tree gen.480500 = [&U] (22:6.170932e-02,(23:1.191614e-01,(7:7.050043e-01,(((2:3.522180e-02,39:3.376023e-02):4.341894e-01,40:1.484449e-01):4.547094e-01,(((((55:1.099616e+00,(4:2.798255e-02,5:6.023928e-02):9.238246e-01):2.096448e-01,3:8.037076e-01):1.288049e-01,((((29:1.911845e-02,(31:9.733907e-02,(27:2.363603e-01,(32:9.271420e-04,28:1.842520e-03):6.741782e-02):3.171958e-02):6.094506e-02):4.349081e-02,30:3.965812e-02):1.730621e-02,33:5.169961e-02):7.315483e-01,(69:3.683785e-01,((70:2.036998e-01,67:3.453958e-01):2.209302e-01,68:2.293515e-01):1.243042e-02):1.027936e+00):8.032523e-01):3.224619e-01,((((51:3.698833e-01,(50:3.276935e-01,52:2.365855e-01):1.709496e-02):1.138940e+00,34:8.521818e-01):3.529213e-01,(((((24:5.095985e-01,((14:1.685487e-01,15:1.616103e-01):1.588391e-01,20:3.033472e-01):2.076368e-01):7.676496e-01,11:9.807024e-01):5.001099e-02,(12:7.845339e-01,26:5.006693e-01):3.643372e-01):1.774644e-01,((17:6.575214e-01,19:8.665868e-01):3.019524e-01,(((43:8.062978e-01,44:7.002481e-01):7.924399e-02,54:6.987694e-01):6.499402e-01,10:1.411347e+00):8.058671e-02):3.748603e-01):9.353596e-02,(18:8.453901e-01,((13:2.140985e-01,(21:1.343065e-01,9:2.579502e-01):9.837734e-02):5.536309e-01,(16:8.813631e-01,(61:4.519193e-01,60:5.469969e-01):5.584834e-01):8.284843e-01):1.844517e-01):1.158067e-01):3.786953e-01):2.533266e-03,(((49:8.993083e-01,(((46:1.242295e-01,47:1.847423e-01):2.871475e-01,53:6.571168e-01):4.476354e-02,(48:2.660694e-01,45:1.368742e-01):4.829395e-01):6.948222e-01):8.231076e-01,((38:7.651762e-02,((35:2.915377e-01,42:4.522211e-01):1.335177e-01,41:2.659048e-01):3.062613e-01):7.280996e-01,((37:6.208416e-01,36:5.115941e-01):2.025720e-01,25:7.179969e-01):2.036233e-01):2.768437e-01):1.683221e-01,(8:9.586614e-01,6:4.334699e-01):5.674424e-01):1.600203e-01):1.486600e-01):1.265330e-01,(62:6.191340e-01,(((58:6.707643e-03,64:4.616828e-03):2.928417e-02,(56:1.341731e-02,57:3.375840e-02):5.556728e-03):3.022710e-01,((66:2.584004e-02,63:9.684913e-02):1.226088e-01,(65:2.068417e-01,59:8.347946e-02):3.907615e-02):2.245909e-01):4.780703e-01):8.880120e-01):7.349719e-01):2.970761e-01):2.011599e-01):1.426514e-01,1:4.926246e-02);
   tree gen.481000 = [&U] (((7:5.949658e-01,((((((63:8.304513e-02,66:1.697112e-02):1.426356e-01,(65:2.410967e-01,59:8.393665e-02):9.015173e-02):3.477663e-01,((58:2.519559e-03,64:1.197777e-02):8.897072e-03,(56:2.196509e-02,57:4.667038e-02):4.768745e-02):4.884070e-01):6.708005e-01,62:6.651166e-01):6.230262e-01,((((8:8.296235e-01,6:3.300437e-01):9.798098e-01,(((18:1.519597e+00,((16:7.396872e-01,(60:7.519682e-01,61:4.061272e-01):6.794439e-01):6.262581e-01,(13:1.953771e-01,(9:2.098280e-01,21:1.228522e-01):1.560849e-01):6.186322e-01):6.016115e-01):1.186263e-01,((((54:7.105496e-01,(43:8.493485e-01,44:9.408716e-01):2.012422e-01):8.256653e-01,10:7.525523e-01):1.405839e-01,(19:7.125731e-01,17:5.955608e-01):3.600473e-01):5.032958e-01,((26:7.852571e-01,12:1.223305e+00):2.251105e-01,(11:1.375218e+00,(24:8.069948e-01,((14:1.635806e-01,15:1.236093e-01):1.588531e-01,20:3.400114e-01):1.080542e-01):7.858121e-01):1.584413e-01):1.731039e-01):2.050563e-01):2.225353e-01,((34:9.759453e-01,((51:3.446270e-01,52:1.262142e-01):4.942237e-02,50:3.500181e-01):1.900651e+00):4.905117e-01,(49:9.655626e-01,((53:9.473217e-01,(46:1.917588e-01,47:2.153446e-01):5.086043e-01):2.715486e-02,(45:2.511972e-01,48:3.084194e-01):5.847171e-01):3.385101e-01):1.204407e+00):1.986244e-01):1.585842e-01):5.035316e-02,((25:6.563361e-01,(37:6.115475e-01,36:5.972370e-01):1.087291e-01):5.698722e-01,(((35:3.028607e-01,42:2.772418e-01):1.823948e-01,41:1.492505e-01):3.175101e-01,38:8.686614e-02):7.596470e-01):4.767680e-01):2.199399e-01,((3:5.546655e-01,(55:1.302889e+00,(4:8.591112e-03,5:1.661280e-01):8.478987e-01):3.129460e-01):1.813571e-01,((69:4.032506e-01,((67:1.075846e-01,70:4.396793e-01):3.162979e-01,68:1.453466e-01):4.029690e-02):7.879682e-01,(29:8.079613e-03,((33:4.820066e-02,30:2.771874e-02):1.681691e-01,(31:8.147771e-02,(27:2.935823e-01,(28:8.929602e-03,32:8.258494e-03):1.312320e-01):3.864051e-03):7.053871e-02):1.252526e-02):8.993362e-01):7.895114e-01):2.752784e-01):5.886153e-01):9.754919e-01,((2:3.752430e-02,39:5.939914e-02):3.733522e-01,40:2.107378e-01):2.579602e-01):2.848261e-01):2.381822e-01,23:7.711712e-02):1.517166e-01,22:9.787424e-02,1:1.029771e-01);
   tree gen.481500 = [&U] (((7:5.274035e-01,(((2:3.350154e-02,39:4.125725e-02):2.036187e-01,40:2.582004e-01):5.679980e-01,(((((6:4.456972e-01,8:8.055315e-01):8.056874e-01,(((((18:9.360670e-01,(((60:5.238469e-01,61:5.147181e-01):4.487953e-01,16:8.945571e-01):8.145900e-01,((9:1.903928e-01,21:1.698830e-01):7.973497e-02,13:2.053719e-01):3.469020e-01):6.178836e-01):1.681196e-01,((17:7.128282e-01,19:6.515834e-01):4.357562e-01,((43:8.355599e-01,(54:7.976117e-01,44:7.765059e-01):1.341943e-01):9.034524e-01,10:9.994119e-01):1.837268e-01):2.488550e-01):6.718105e-02,(26:7.546910e-01,12:9.666987e-01):1.042379e-01):8.163121e-02,(11:1.024475e+00,(24:9.561040e-01,((15:7.718010e-02,14:2.332025e-01):1.571987e-01,20:3.148327e-01):7.520743e-02):7.259036e-01):2.052977e-01):2.460823e-01,(((38:2.862209e-01,(41:2.711047e-01,(42:3.079015e-01,35:2.848754e-01):9.003816e-02):2.127648e-01):5.533842e-01,((37:5.508268e-01,36:6.167942e-01):2.670475e-01,25:8.913043e-01):2.338249e-01):2.852600e-01,(49:1.118075e+00,(((47:1.879834e-01,46:1.677755e-01):3.003087e-01,53:7.138327e-01):4.431406e-01,(48:2.936785e-01,45:1.958102e-01):3.495005e-01):1.507987e-01):9.255534e-01):1.697773e-01):3.001522e-01):3.394008e-02,(34:9.058311e-01,((52:2.668942e-01,51:2.547584e-01):2.119539e-04,50:2.962881e-01):1.311451e+00):2.605121e-01):2.197144e-01,(((((((32:2.075160e-03,28:9.138203e-03):5.761034e-02,27:2.458191e-01):2.214001e-02,31:5.873295e-02):1.749468e-02,(30:6.773606e-02,33:4.601561e-02):3.019528e-02):3.789865e-02,29:6.156203e-03):5.591715e-01,((69:4.313096e-01,68:9.694187e-02):1.693739e-01,(67:1.913223e-01,70:2.509831e-01):3.326488e-01):1.026773e+00):1.048855e+00,(((4:8.957753e-02,5:4.344463e-02):7.705544e-01,55:8.964770e-01):2.144320e-01,3:6.870956e-01):3.838967e-01):1.522847e-01):3.486581e-02,(62:6.198895e-01,(((58:6.139703e-03,64:1.182873e-02):4.124873e-03,(56:1.431941e-02,57:8.745924e-02):1.721423e-02):4.415088e-01,((66:3.411702e-02,63:6.717565e-02):1.058565e-01,(65:1.787562e-01,59:7.408080e-02):3.257843e-02):3.397675e-01):4.411176e-01):8.445573e-01):8.815311e-01):3.677063e-01):2.812757e-01,23:4.283106e-02):1.360199e-01,22:6.414077e-02,1:6.041430e-02);
   tree gen.482000 = [&U] (22:1.004930e-01,(23:4.642293e-02,(7:4.877939e-01,(((2:8.457510e-03,39:6.422854e-02):3.544399e-01,40:2.180239e-01):3.759651e-01,((62:6.458486e-01,(((63:7.137041e-02,66:4.427166e-02):1.099909e-01,(59:4.959480e-02,65:2.628422e-01):1.202259e-01):2.569711e-01,((57:3.345081e-02,56:3.082799e-03):2.346672e-02,(64:2.138895e-03,58:6.989377e-03):8.944872e-03):3.688419e-01):2.258726e-01):8.359594e-01,((6:5.272438e-01,8:7.678796e-01):7.914546e-01,((((34:1.040050e+00,((49:7.443146e-01,((45:1.983318e-01,48:1.992956e-01):3.261559e-01,(53:6.743334e-01,(46:1.407856e-01,47:2.490231e-01):3.398703e-01):4.296790e-01):3.970934e-01):1.027560e+00,((51:3.996722e-01,52:2.966938e-01):6.109691e-02,50:1.677504e-01):1.434681e+00):5.901935e-02):2.724825e-01,((((26:5.996757e-01,12:8.522206e-01):2.790199e-01,(((20:2.822347e-01,(15:1.691597e-01,14:1.755062e-01):1.426331e-01):2.593067e-01,24:6.587539e-01):5.344585e-01,11:8.530617e-01):1.000255e-01):2.073013e-01,((((9:1.828023e-01,13:1.911291e-01):3.049164e-03,21:1.493461e-01):4.109150e-01,(16:1.083929e+00,(60:4.278027e-01,61:4.557351e-01):4.808420e-01):4.609604e-01):4.085699e-01,18:9.360556e-01):1.073006e-01):9.387404e-02,((10:1.132467e+00,(54:5.669221e-01,(43:7.048337e-01,44:5.164950e-01):1.607042e-01):6.256565e-01):5.282019e-02,(19:6.315101e-01,17:5.044716e-01):4.862018e-01):3.110584e-01):2.167836e-01):4.340478e-02,(((41:1.746510e-01,(42:2.615780e-01,35:3.099201e-01):9.068364e-02):2.097133e-01,38:1.176130e-01):6.606895e-01,(25:5.972154e-01,(37:5.588319e-01,36:4.226585e-01):1.415209e-01):3.447442e-01):3.293056e-01):1.598270e-01,(((55:6.012636e-01,(4:5.146706e-02,5:2.921113e-02):7.729599e-01):2.842698e-01,3:5.165801e-01):3.156710e-01,((((30:5.652436e-02,33:8.079718e-02):1.038875e-02,(27:2.083638e-01,(31:7.484555e-02,(32:1.103792e-03,28:6.932934e-03):9.870837e-02):5.367583e-03):3.887490e-02):2.814292e-02,29:1.254595e-02):1.039193e+00,((68:1.056380e-01,69:3.960402e-01):1.675358e-01,(70:3.457553e-01,67:2.946959e-01):1.394523e-01):6.682017e-01):7.595587e-01):3.279845e-01):3.700136e-02):9.572824e-02):8.326544e-01):3.953719e-01):1.648662e-01):1.238794e-01,1:7.433625e-02);
   tree gen.482500 = [&U] (22:1.063981e-01,(23:4.809317e-02,(7:4.805435e-01,(((2:2.465109e-02,39:3.486487e-02):4.483961e-01,40:1.877054e-01):3.704547e-01,(((((55:5.951553e-01,(4:5.614218e-02,5:6.221032e-02):8.873462e-01):4.722809e-01,3:5.175594e-01):4.931208e-01,((((33:2.054134e-02,30:4.377945e-02):3.529084e-02,29:6.172950e-02):2.603112e-02,((32:4.469348e-03,28:3.845741e-03):1.442546e-01,(27:2.419776e-01,31:7.672399e-02):3.946860e-03):5.834785e-02):8.383256e-01,((70:2.399065e-01,67:1.994948e-01):1.536148e-01,(68:2.757878e-01,69:3.062967e-01):5.068097e-02):8.259281e-01):7.120454e-01):2.086831e-01,(((18:9.536868e-01,((13:1.016361e-01,(21:8.559583e-02,9:2.842557e-01):1.040761e-01):8.370269e-01,(16:7.850358e-01,(61:5.933919e-01,60:4.607800e-01):5.684962e-01):3.734566e-01):5.756337e-01):2.065007e-01,(((10:1.392410e+00,((43:9.077112e-01,54:9.132534e-01):3.629533e-02,44:6.041853e-01):5.934611e-01):5.392047e-02,(17:6.512328e-01,19:4.320496e-01):2.853573e-01):4.754097e-01,(((24:5.262726e-01,((14:1.256297e-01,15:1.538734e-01):1.734903e-01,20:3.132727e-01):2.022593e-01):7.042444e-01,(12:7.422994e-01,26:7.143215e-01):2.521265e-01):1.828753e-01,11:1.066055e+00):2.350373e-01):8.871259e-02):6.801681e-02,(((((38:1.045523e-01,(35:2.090485e-01,(42:4.024704e-01,41:2.408535e-01):3.355334e-02):2.515229e-01):6.091398e-01,((37:6.349444e-01,36:5.583652e-01):2.812842e-01,25:4.505626e-01):4.473970e-01):3.895168e-01,(8:6.524804e-01,6:5.412203e-01):1.036690e+00):5.715292e-02,(49:9.287338e-01,(((46:2.380536e-01,47:2.888792e-01):2.399263e-01,53:8.457151e-01):1.013552e-01,(48:2.104986e-01,45:2.699413e-01):4.269494e-01):4.610370e-01):9.746643e-01):8.544414e-02,((52:2.384090e-01,(50:3.486064e-01,51:2.415516e-01):2.575692e-02):1.393330e+00,34:8.933053e-01):3.929914e-01):2.540529e-01):2.610819e-01):3.474054e-02,(62:5.747236e-01,(((58:5.040554e-03,64:2.211277e-03):2.673265e-02,(56:1.994178e-02,57:2.816049e-02):1.735888e-02):3.460797e-01,((66:2.853558e-02,63:4.710946e-02):1.165714e-01,(65:3.169864e-01,59:7.348106e-02):5.122170e-02):2.965476e-01):1.752975e-01):1.125482e+00):1.056194e+00):3.067965e-01):3.352741e-01):1.857115e-01,1:6.246788e-02);
   tree gen.483000 = [&U] (((7:5.249920e-01,(((2:3.495275e-02,39:2.505567e-02):3.098778e-01,40:4.036882e-01):2.292968e-01,((((6:4.434479e-01,8:8.014663e-01):8.836826e-01,(((38:2.847765e-01,(41:2.697366e-01,(42:2.928058e-01,35:2.834377e-01):1.122930e-01):2.116911e-01):5.505915e-01,((37:5.480470e-01,36:5.616818e-01):9.729952e-02,25:5.863571e-01):1.439480e-01):2.822281e-01,(49:1.305443e+00,(((47:2.636536e-01,46:8.445043e-02):4.216962e-01,53:7.102302e-01):3.346843e-01,(48:2.921965e-01,45:1.948220e-01):3.770180e-01):3.356683e-01):8.639669e-01):6.015251e-02):1.256291e-01,((62:3.478225e-01,(((58:4.110011e-03,64:1.971455e-04):1.785780e-02,(56:1.424715e-02,57:3.873860e-02):2.033363e-02):4.752793e-01,((66:1.616281e-02,63:6.683664e-02):1.053222e-01,(65:1.578340e-01,59:5.313033e-02):5.017715e-02):2.645550e-01):3.368756e-01):8.402952e-01,((((30:3.345464e-02,33:4.874631e-02):3.072982e-02,(29:2.645673e-02,(31:9.860826e-02,(27:1.881466e-01,(32:5.767365e-03,28:2.147800e-02):9.379595e-02):6.739222e-02):7.608231e-02):7.602894e-03):5.957555e-01,((69:3.818116e-01,68:1.243136e-01):5.074764e-02,(67:3.033680e-01,70:2.107893e-01):1.481914e-01):1.021591e+00):1.043562e+00,(((4:9.924214e-02,5:4.322538e-02):7.666657e-01,55:9.493301e-01):3.467779e-01,3:6.553912e-01):3.120844e-01):6.846235e-02):1.615466e-01):3.289199e-02,(((((18:1.210621e+00,(((60:3.935923e-01,61:4.841573e-01):5.481986e-01,16:1.303950e+00):5.207575e-01,((9:1.815544e-01,21:1.701623e-01):1.873315e-01,13:1.867313e-01):4.361968e-01):2.772088e-01):1.999842e-01,(26:5.731811e-01,12:9.618202e-01):3.574261e-01):3.209767e-02,(((17:7.367037e-01,19:6.482951e-01):2.698211e-01,((54:7.464692e-01,43:7.872202e-01):1.293762e-01,44:6.302142e-01):8.565833e-01):2.066062e-01,10:1.023163e+00):1.234620e-01):2.916246e-01,(11:1.088312e+00,(24:9.512790e-01,((15:7.679061e-02,14:2.173026e-01):1.564054e-01,20:1.999803e-01):1.009026e-01):6.467562e-01):8.647975e-02):2.187832e-01,(34:9.012598e-01,((51:2.888069e-01,50:2.934043e-01):4.190933e-02,52:2.086016e-01):1.312408e+00):2.523415e-01):6.573406e-02):1.405724e+00):4.139130e-01):2.576300e-01,23:8.057279e-02):1.353334e-01,22:5.653225e-02,1:6.010942e-02);
   tree gen.483500 = [&U] (22:3.206866e-02,(23:1.091586e-01,(7:5.070520e-01,(((2:1.099066e-02,39:6.514893e-02):3.515712e-01,40:1.113880e-01):2.788672e-01,((62:6.551036e-01,(((63:7.239314e-02,66:4.960627e-02):9.606281e-02,(59:6.654548e-02,65:2.074441e-01):4.493068e-02):3.166985e-01,((57:4.066357e-02,56:3.126976e-03):2.185075e-02,(64:4.978451e-03,58:2.415022e-03):2.122765e-02):3.741274e-01):2.951211e-01):4.867302e-01,(((((55:1.471202e+00,(4:1.166320e-01,5:2.365140e-02):6.531453e-01):2.883434e-01,3:5.239827e-01):4.300290e-01,(((31:8.298264e-02,((32:4.833327e-03,28:2.607608e-03):7.513335e-02,27:2.134848e-01):2.500998e-02):4.217135e-02,(29:5.292687e-02,(33:4.571632e-02,30:5.118779e-02):2.889402e-02):4.916879e-03):1.204513e+00,(69:3.504121e-01,((70:3.179627e-01,67:2.212814e-01):2.580036e-01,68:1.978578e-01):1.806683e-01):4.528333e-01):7.704431e-01):2.521728e-01,(6:5.755091e-01,8:6.938459e-01):1.033026e+00):5.238531e-02,(((((((21:1.809203e-01,13:1.891861e-01):1.847312e-03,9:1.928368e-01):6.505997e-01,(16:8.424668e-01,(60:4.339331e-01,61:4.535318e-01):4.877324e-01):3.927769e-01):7.327457e-01,18:9.494692e-01):2.164815e-01,(((26:6.978942e-01,12:9.027492e-01):1.276142e-01,(((20:2.963812e-01,(15:1.631085e-01,14:1.865547e-01):1.371359e-01):3.609937e-01,24:6.681938e-01):4.508261e-01,11:1.072868e+00):4.784762e-01):2.940859e-01,((10:1.030766e+00,((43:8.167947e-01,54:6.189249e-01):2.316389e-01,44:5.121147e-01):8.437720e-01):2.249169e-01,(19:7.251495e-01,17:6.492677e-01):4.787352e-01):2.799564e-01):7.000385e-02):1.867681e-01,((34:5.653785e-01,((51:4.053995e-01,50:1.654336e-01):1.118132e-01,52:1.433468e-01):1.387765e+00):3.788296e-01,(49:7.549806e-01,((45:2.310336e-01,48:2.636900e-01):5.566810e-01,(53:6.839965e-01,(46:2.110066e-01,47:2.525915e-01):3.508833e-01):1.812328e-01):4.711867e-01):1.027238e+00):5.802980e-02):2.187147e-01,(((41:1.771537e-01,(42:2.653264e-01,35:1.909806e-01):1.477640e-01):3.177360e-01,38:1.975371e-01):5.844963e-01,(25:6.057734e-01,(37:5.911544e-01,36:3.595792e-01):2.317299e-01):3.264870e-01):3.108873e-01):1.352538e-01):4.892905e-01):9.986140e-01):4.026964e-01):1.756031e-01):9.709412e-02,1:7.540148e-02);
   tree gen.484000 = [&U] (((7:5.172550e-01,(((2:5.278131e-02,39:2.468641e-02):4.297259e-01,40:1.874355e-01):3.983916e-01,(((((((29:6.062079e-02,(31:9.715502e-02,(27:1.853738e-01,(32:8.900876e-03,28:1.074449e-02):1.547439e-02):6.795188e-02):3.108743e-02):5.384138e-02,33:2.667274e-02):6.101473e-03,30:5.191258e-02):5.585142e-01,((69:3.980259e-01,68:2.545272e-01):3.529405e-02,(67:2.532781e-01,70:2.076827e-01):1.443746e-01):5.919568e-01):1.208149e+00,(((4:9.777956e-02,5:6.418426e-03):6.291886e-01,55:6.787184e-01):8.433997e-01,3:5.554773e-01):1.822844e-01):2.346792e-01,(((6:2.711005e-01,8:7.896547e-01):8.706593e-01,(((38:7.325669e-02,(41:2.657613e-01,(42:2.981325e-01,35:2.859610e-01):5.329890e-02):2.085713e-01):7.630641e-01,((37:4.240162e-01,36:5.534040e-01):1.815644e-01,25:6.090048e-01):1.146654e-01):2.763639e-01,(49:1.175395e+00,(((47:2.597680e-01,46:5.998064e-02):4.154815e-01,53:8.448625e-01):8.096791e-02,(48:2.040325e-01,45:1.850720e-01):5.861090e-01):1.551555e-01):8.127069e-01):2.736462e-01):2.010170e-01,((((18:9.317197e-01,((((60:3.877917e-01,61:4.749641e-01):5.264948e-01,16:1.284733e+00):6.094590e-01,((9:1.788787e-01,21:1.422780e-01):6.475774e-02,13:2.648899e-01):4.408374e-01):5.136312e-01,(26:1.040581e+00,12:1.075942e+00):1.018919e-01):1.207104e-01):2.935831e-02,(10:1.064796e+00,((17:7.386323e-01,19:6.167107e-01):2.547364e-01,((54:9.106803e-01,43:7.756185e-01):1.836731e-01,44:5.541751e-01):9.463694e-01):3.901748e-01):2.233166e-01):1.496345e-01,(11:8.096257e-01,(24:9.372595e-01,((15:9.820577e-02,14:9.142337e-02):1.895015e-01,20:1.970331e-01):9.282429e-02):6.372247e-01):2.763981e-01):2.980093e-01,(34:1.113120e+00,(50:2.890803e-01,(52:2.055273e-01,51:2.696488e-01):5.096594e-02):1.156838e+00):2.266793e-01):8.512224e-02):3.991340e-01):2.727099e-01,(62:3.426965e-01,(((58:2.530681e-04,64:1.942400e-04):6.663472e-03,(56:3.446390e-02,57:3.094738e-02):5.779120e-02):4.682749e-01,((66:1.592461e-02,63:4.248275e-02):5.892484e-02,(65:1.555079e-01,59:5.234732e-02):6.191395e-02):3.671067e-01):3.319109e-01):8.279113e-01):8.840282e-01):5.713594e-01):2.485178e-01,23:7.902560e-02):1.239478e-01,22:2.453507e-02,1:7.542641e-02);
   tree gen.484500 = [&U] (((7:5.404696e-01,(((2:2.843571e-02,39:2.579435e-02):4.490122e-01,40:2.260752e-01):3.268823e-01,(((((33:2.786983e-02,((29:6.334148e-02,(((32:9.300352e-03,28:1.122671e-02):9.004146e-02,27:1.991897e-01):2.272007e-02,31:1.015154e-01):4.958291e-02):4.329056e-02,30:5.424245e-02):2.121791e-02):5.835805e-01,((68:9.167584e-02,(67:2.646453e-01,70:3.391507e-01):8.852473e-02):4.457451e-03,69:4.349759e-01):6.320912e-01):1.262371e+00,(((4:1.021680e-01,5:6.204623e-04):6.574269e-01,55:7.091796e-01):4.960082e-01,3:5.804074e-01):5.693945e-01):2.452117e-01,(((6:5.142415e-01,8:8.250947e-01):6.795722e-01,(((38:1.068883e-01,(41:2.776888e-01,(42:3.115129e-01,35:2.987951e-01):5.569099e-02):2.179321e-01):7.260581e-01,((37:4.430462e-01,36:3.701901e-01):1.897131e-01,25:6.363372e-01):2.975730e-01):3.633886e-01,(49:1.228148e+00,(((47:3.427959e-01,46:1.112988e-01):4.267633e-01,53:8.827803e-01):2.511114e-02,(48:2.131896e-01,45:1.868971e-01):6.124139e-01):1.621190e-01):8.491816e-01):1.286263e-01):2.100387e-01,((((18:9.735357e-01,((((60:4.051960e-01,61:5.378234e-01):3.457405e-01,16:1.342392e+00):7.110595e-01,((9:1.869069e-01,21:1.486635e-01):7.446405e-02,13:2.767783e-01):4.606224e-01):4.743853e-01,(26:1.087282e+00,12:9.617035e-01):1.064649e-01):1.514479e-01):5.640225e-02,((10:1.112585e+00,((54:9.515520e-01,43:8.104286e-01):8.861839e-02,44:5.790468e-01):6.996338e-01):1.399799e-01,(17:7.260838e-01,19:6.443890e-01):5.555064e-01):3.658231e-01):2.672454e-01,(11:8.459621e-01,(24:9.793241e-01,((15:1.038064e-01,14:9.552650e-02):1.980064e-01,20:2.058760e-01):9.699029e-02):6.658236e-01):2.888030e-01):2.978492e-01,(34:1.163077e+00,(50:2.487844e-01,(52:2.050582e-01,51:2.817508e-01):5.325332e-02):1.208757e+00):3.522828e-01):2.213056e-01):1.493023e-01):2.849493e-01,(62:3.580768e-01,(((58:8.908332e-04,64:2.029576e-04):6.962531e-03,(56:3.601066e-02,57:3.233631e-02):1.955226e-02):4.892913e-01,((66:1.663931e-02,63:1.047610e-01):1.382509e-01,(65:1.554698e-01,59:6.582153e-02):4.924140e-02):3.835826e-01):3.468072e-01):8.650684e-01):9.237038e-01):2.010343e-01):2.522864e-01,23:5.144347e-02):1.158328e-01,22:6.414117e-02,1:7.881159e-02);
   tree gen.485000 = [&U] (22:6.599628e-02,(23:4.248509e-02,(7:4.689067e-01,(((2:1.320922e-02,39:7.329775e-02):4.702037e-01,40:1.462430e-01):5.206856e-01,(((((55:6.751613e-01,(4:4.924807e-02,5:6.070384e-02):8.905797e-01):2.785444e-01,3:5.830301e-01):3.459258e-01,((29:2.925380e-02,((33:4.254938e-02,30:7.092252e-02):6.204004e-03,(31:8.303368e-02,((32:5.727701e-03,28:4.803356e-03):6.009761e-02,27:1.867768e-01):8.962902e-03):3.203463e-02):4.246852e-02):8.484481e-01,((68:1.236044e-01,69:2.920983e-01):1.249135e-01,(70:2.077991e-01,67:3.070635e-01):1.461721e-01):7.514555e-01):7.857637e-01):3.120751e-01,((((11:1.044784e+00,(24:5.753490e-01,((14:1.106902e-01,15:1.553287e-01):1.642054e-01,20:1.785802e-01):2.398246e-01):5.251380e-01):2.989174e-01,((12:8.938076e-01,26:6.615953e-01):2.276837e-01,(((17:6.934240e-01,19:7.467363e-01):3.906245e-01,(10:1.308507e+00,((54:5.752622e-01,43:7.382420e-01):2.241390e-02,44:5.639546e-01):1.308738e+00):1.695334e-01):2.780388e-01,(18:9.305925e-01,((21:2.583876e-02,(9:2.159028e-01,13:2.474392e-01):7.411091e-02):4.225028e-01,(16:1.030258e+00,(61:4.275367e-01,60:4.903353e-01):6.771291e-01):3.996303e-01):2.538369e-01):4.271275e-01):8.976921e-02):7.568834e-02):3.669515e-01,(((8:6.366800e-01,6:6.127898e-01):9.239531e-01,((49:7.576693e-01,(((46:7.934482e-02,47:3.195299e-01):4.401492e-01,53:9.189951e-01):1.954925e-01,(48:1.565702e-01,45:2.634045e-01):4.166105e-01):3.314588e-01):7.141358e-01,((38:1.020205e-01,((35:3.212311e-01,42:4.025081e-01):1.273101e-01,41:2.261310e-01):2.997465e-01):5.829634e-01,((37:6.195687e-01,36:5.160371e-01):1.833385e-01,25:5.801381e-01):3.361902e-01):3.090108e-01):8.723496e-02):1.068822e-01,((51:3.791089e-01,50:3.083196e-01):3.069610e-02,52:8.118473e-02):1.872672e+00):2.332892e-02):6.281906e-03,34:1.063715e+00):3.834751e-01):1.290179e-01,(62:8.391132e-01,(((58:1.143823e-02,64:1.164110e-02):1.321780e-02,(56:1.192444e-02,57:1.988705e-02):2.801264e-02):3.184340e-01,((66:3.171033e-02,63:7.770865e-02):1.040789e-01,(65:1.828092e-01,59:5.387393e-02):1.276639e-01):3.584638e-01):1.648078e-01):7.188341e-01):1.049311e+00):1.102048e-01):2.370750e-01):1.152389e-01,1:9.386355e-02);
   tree gen.485500 = [&U] (22:6.363891e-02,(23:1.055878e-01,(7:4.521575e-01,(((2:1.273740e-02,39:7.067958e-02):4.534082e-01,40:1.410193e-01):1.609218e-01,(((((55:6.510448e-01,(4:4.748895e-02,5:5.853552e-02):8.587685e-01):2.685949e-01,3:5.622045e-01):2.639146e-01,(((33:2.594027e-02,30:6.838919e-02):2.413750e-03,((31:1.080275e-01,((32:4.513810e-03,28:4.631781e-03):5.795094e-02,27:1.801052e-01):7.133777e-02):5.003163e-02,29:3.295160e-02):3.306717e-02):7.084830e-01,((68:1.831314e-01,69:3.870098e-01):1.204516e-01,(70:2.003766e-01,67:2.201846e-01):1.409509e-01):7.246137e-01):7.576964e-01):3.009279e-01,((((8:6.139380e-01,6:4.537684e-01):8.909498e-01,((49:7.306056e-01,(((46:1.271617e-01,47:3.081164e-01):4.244272e-01,53:6.721064e-01):1.885096e-01,(48:2.656864e-01,45:2.539957e-01):3.827781e-01):2.003563e-01):8.114325e-01,((38:9.837632e-02,((35:2.999122e-01,42:3.881307e-01):1.075958e-01,41:2.180537e-01):2.890396e-01):5.621401e-01,((37:5.974379e-01,36:4.976045e-01):1.767897e-01,25:5.594158e-01):3.241816e-01):2.965280e-01):5.374255e-02):3.259270e-01,(((51:2.271612e-01,50:2.973065e-01):2.959965e-02,52:7.828483e-02):1.805781e+00,((((17:6.686552e-01,19:7.200631e-01):3.766715e-01,(10:8.098124e-01,((54:5.547140e-01,43:7.118722e-01):8.169017e-02,44:5.438103e-01):1.261991e+00):1.634778e-01):3.360567e-01,(11:9.872582e-01,((12:8.618811e-01,26:6.379633e-01):2.195509e-01,(24:5.547977e-01,((14:1.729947e-01,15:1.497804e-01):2.040837e-01,20:1.722014e-01):2.312582e-01):5.525375e-01):2.526721e-01):1.124206e-01):9.783993e-02,(18:8.973520e-01,(((21:1.061108e-01,9:2.081908e-01):6.826969e-02,13:2.386007e-01):4.356082e-01,(16:8.492405e-01,(61:4.122652e-01,60:4.728207e-01):6.529423e-01):5.063622e-01):2.447700e-01):4.118707e-01):3.538441e-01):2.249562e-02):7.881365e-02,34:1.025719e+00):3.697775e-01):1.244094e-01,(62:8.091404e-01,(((58:4.331507e-03,64:1.391015e-03):2.060164e-02,(56:1.149850e-02,57:2.798816e-02):1.622467e-02):3.070597e-01,((66:3.057765e-02,63:7.493292e-02):1.003613e-01,(65:1.762793e-01,59:5.194957e-02):3.303925e-02):3.456596e-01):1.589209e-01):6.888683e-01):1.084536e+00):4.494522e-01):2.286067e-01):1.111226e-01,1:9.051077e-02);
   tree gen.486000 = [&U] (22:8.341597e-02,(23:1.131395e-01,(7:4.844959e-01,(((2:4.871208e-02,39:6.710568e-02):3.777687e-01,40:1.511050e-01):4.588108e-01,(((((55:6.976077e-01,(4:5.088537e-02,5:9.563957e-02):9.201878e-01):2.628876e-01,3:6.024135e-01):2.007509e-01,((((33:7.189783e-02,30:3.135933e-02):6.640009e-03,(31:1.119361e-01,(27:1.975590e-01,(32:4.836639e-03,28:5.198647e-03):6.228878e-02):9.079124e-03):5.472968e-02):8.638813e-03,29:5.915891e-02):7.763229e-01,((68:2.377612e-01,69:4.146888e-01):1.679432e-02,(70:2.147076e-01,67:2.095215e-01):8.919342e-02):7.764383e-01):8.118871e-01):3.811640e-01,((((8:7.753464e-01,6:4.862220e-01):6.263086e-01,((49:7.828587e-01,(((46:1.362564e-01,47:3.301529e-01):4.547824e-01,53:7.201757e-01):2.019918e-01,(48:2.846883e-01,45:2.721616e-01):4.101545e-01):2.146858e-01):8.694664e-01,((38:1.352376e-01,((35:3.213620e-01,42:4.158899e-01):1.152911e-01,41:2.336490e-01):3.307480e-01):6.692233e-01,((37:6.401668e-01,36:5.331933e-01):1.937964e-01,25:5.994253e-01):2.449859e-01):3.177357e-01):6.101945e-02):3.296494e-01,(((51:2.434078e-01,50:3.185700e-01):8.796371e-02,52:8.388379e-02):1.934931e+00,((12:9.238689e-01,26:8.309876e-01):2.504627e-01,(((10:8.677304e-01,(54:5.943873e-01,(43:7.627855e-01,44:5.827038e-01):9.128836e-02):1.364019e+00):1.684127e-01,(17:7.164776e-01,19:7.715622e-01):2.558267e-01):4.032499e-01,((11:1.057867e+00,(24:6.089224e-01,((14:1.853673e-01,15:1.604927e-01):9.457981e-02,20:1.845173e-01):2.361261e-01):6.568687e-01):3.065170e-01,(18:1.222700e+00,(((21:1.380887e-01,9:1.701812e-01):8.041215e-02,13:2.556655e-01):5.971720e-01,(16:9.099784e-01,(61:4.417505e-01,60:5.066369e-01):5.560940e-01):5.425773e-01):1.682620e-01):2.348716e-01):8.640196e-02):3.906330e-02):3.791511e-01):2.022233e-02):9.511464e-02,34:1.198290e+00):4.347200e-01):9.191037e-02,(62:8.670103e-01,(((58:6.858233e-04,64:3.470591e-04):3.217084e-02,(56:2.370853e-02,57:2.998988e-02):1.738506e-02):3.353521e-01,((66:3.276457e-02,63:8.029214e-02):1.075391e-01,(65:1.888869e-01,59:4.177511e-02):6.195263e-02):5.552016e-01):1.506992e-01):1.193568e+00):6.554994e-01):4.354796e-01):2.449567e-01):8.920271e-02,1:7.110076e-02);
   tree gen.486500 = [&U] (22:7.733617e-02,(23:6.433421e-02,(7:4.854303e-01,(((2:4.516168e-02,39:2.753122e-02):3.664397e-01,40:1.400917e-01):3.303767e-01,(((((55:9.016952e-01,(4:4.258848e-02,5:8.866885e-02):6.768068e-01):4.634194e-01,3:5.585064e-01):1.861191e-01,(((33:6.665753e-02,((31:1.037776e-01,(27:1.831598e-01,(32:4.955593e-03,28:4.819742e-03):9.995328e-02):2.235546e-02):5.074069e-02,29:5.484710e-02):8.195383e-03):4.127696e-03,30:2.932598e-02):7.197403e-01,((68:1.855429e-01,69:6.303581e-01):1.731674e-02,(70:1.554758e-01,67:2.220525e-01):1.087068e-01):7.198473e-01):9.668888e-01):2.492887e-01,(62:5.564974e-01,(((58:3.293778e-03,64:3.217636e-04):2.982606e-02,(56:2.198053e-02,57:3.232289e-02):1.486010e-02):3.055560e-01,((66:3.037652e-02,63:7.444002e-02):9.970110e-02,(65:1.751198e-01,59:4.157815e-02):5.052745e-02):2.444545e-01):2.062866e-01):1.405910e+00):8.925868e-02,(((51:2.892664e-01,(50:2.953509e-01,52:7.776989e-02):5.847775e-02):1.827852e+00,((11:9.807642e-01,((12:8.187623e-01,26:7.704208e-01):2.305391e-01,(24:5.645408e-01,((14:1.718567e-01,15:1.443337e-01):9.512229e-02,20:1.710687e-01):2.189160e-01):6.129540e-01):9.467959e-02):2.859457e-01,(((10:7.980310e-01,(54:5.510652e-01,(43:7.071896e-01,44:5.402332e-01):1.106101e-01):6.784438e-01):1.315644e-01,(17:6.642568e-01,19:7.153266e-01):2.544145e-01):4.070295e-01,(18:1.133583e+00,((13:2.370313e-01,(9:1.577775e-01,21:1.133337e-01):1.132615e-01):5.542641e-01,(16:8.436543e-01,(61:4.095534e-01,60:4.697105e-01):5.155629e-01):5.030314e-01):1.492310e-01):2.177529e-01):4.709777e-02):3.514118e-01):9.678994e-02,(34:1.110952e+00,(((8:7.188350e-01,6:4.507836e-01):6.266567e-01,(49:6.839546e-01,(((46:1.263253e-01,47:3.060896e-01):4.216354e-01,53:6.676854e-01):1.872696e-01,(48:2.639387e-01,45:1.857813e-01):5.774371e-01):1.990384e-01):1.147333e+00):9.779092e-02,((38:1.253808e-01,((35:2.979395e-01,42:3.855776e-01):1.068881e-01,41:2.576580e-01):2.951858e-01):6.204467e-01,((37:5.935080e-01,36:4.943313e-01):1.796715e-01,25:5.557360e-01):3.678673e-01):2.945774e-01):2.038635e-01):5.724747e-02):3.762440e-01):6.077231e-01):4.037395e-01):2.052679e-01):1.174410e-01,1:6.581332e-02);
   tree gen.487000 = [&U] (22:2.440931e-02,(23:1.108436e-01,((((((((((38:1.210592e-01,((35:2.124781e-01,42:3.618713e-01):1.221208e-01,41:1.873210e-01):3.504470e-01):9.085851e-01,(25:5.803801e-01,(36:4.917925e-01,37:5.026748e-01):3.201001e-01):2.322302e-01):2.356048e-01,(49:1.066288e+00,((53:5.966245e-01,(47:3.445444e-01,46:1.075082e-01):4.590827e-01):1.800429e-01,(48:2.493787e-01,45:2.583408e-01):3.608666e-01):2.221424e-01):8.894127e-01):8.284742e-02,(8:6.375640e-01,6:4.797018e-01):1.124645e+00):1.740507e-01,(34:9.291227e-01,((52:3.056622e-01,50:3.365434e-01):2.325175e-03,51:1.912411e-01):1.590226e+00):1.179077e-01):5.753221e-02,(((((16:6.688078e-01,(61:4.350594e-01,60:5.896014e-01):4.668226e-01):4.501140e-01,(13:2.223464e-01,(21:1.174418e-01,9:1.485884e-01):9.861597e-02):5.191964e-01):2.197423e-01,18:1.143148e+00):1.188936e-01,((19:7.105640e-01,17:5.289340e-01):3.304617e-01,(10:9.946450e-01,((54:7.498668e-01,43:7.787969e-01):5.684369e-02,44:7.091945e-01):9.786684e-01):3.270030e-02):6.321279e-01):1.316519e-01,((26:7.541619e-01,12:8.995526e-01):3.327186e-01,(11:1.132354e+00,(24:5.213574e-01,((14:2.106692e-01,15:9.256618e-02):4.853537e-02,20:3.115626e-01):1.641056e-01):6.514291e-01):1.214878e-01):1.575040e-01):2.822904e-01):1.551583e-01,(((69:4.402877e-01,(68:2.310983e-01,(67:2.521165e-01,70:4.480322e-01):9.097952e-02):4.779716e-02):1.207233e+00,((33:3.687398e-02,30:1.007862e-01):1.042511e-02,(29:2.565690e-02,(31:6.972131e-02,(27:2.254028e-01,(28:1.069418e-02,32:4.387441e-03):4.347896e-02):1.892471e-02):5.195075e-02):1.613015e-02):1.030621e+00):7.829069e-01,(3:5.713594e-01,(55:9.836513e-01,(4:5.220722e-02,5:7.271117e-02):6.388547e-01):5.972988e-01):2.115509e-01):1.819189e-01):3.751897e-01,((((66:8.002125e-02,63:7.495055e-02):8.279775e-02,(59:4.267778e-02,65:1.965811e-01):1.411309e-01):2.411743e-01,((58:1.003774e-02,64:9.150291e-03):3.574337e-02,(56:2.677501e-02,57:3.122113e-02):2.784479e-02):5.452840e-01):3.390710e-01,62:4.332921e-01):7.564136e-01):7.494236e-01,((39:1.654552e-02,2:4.087030e-02):3.747562e-01,40:2.225178e-01):2.785205e-01):5.158821e-01,7:4.931255e-01):2.549092e-01):1.358258e-01,1:6.499619e-02);
   tree gen.487500 = [&U] (22:2.581733e-02,(23:1.172375e-01,(((((((((38:1.280424e-01,((35:2.247347e-01,42:3.526030e-01):2.191979e-01,41:1.981264e-01):2.625939e-01):9.609957e-01,(25:4.803887e-01,(36:4.408737e-01,37:6.716633e-01):1.216150e-01):3.136171e-01):2.491954e-01,(49:1.026950e+00,((53:6.310401e-01,(47:3.742337e-01,46:1.137097e-01):4.019519e-01):3.313518e-01,(48:2.637638e-01,45:2.969219e-01):4.211585e-01):2.075280e-01):8.731224e-01):2.045890e-01,(8:6.743412e-01,6:5.073728e-01):1.189518e+00):1.863857e-01,((34:8.520826e-01,(50:2.710239e-01,(51:2.117305e-01,52:3.132065e-01):2.502038e-03):1.681956e+00):5.314520e-01,(((18:1.209090e+00,((((54:7.844579e-01,44:7.501035e-01):9.629277e-02,43:7.917268e-01):9.119160e-01,10:1.052020e+00):3.546654e-02,(19:7.728498e-01,17:5.594449e-01):4.150204e-01):6.685914e-01):1.687885e-02,((16:7.073872e-01,(61:4.601552e-01,60:6.236118e-01):4.937507e-01):5.473444e-01,(13:2.351721e-01,(21:1.242163e-01,9:1.571596e-01):1.043045e-01):4.875934e-01):5.659669e-01):7.328688e-02,((26:1.064656e+00,12:9.514422e-01):3.019554e-01,(11:1.197672e+00,(24:5.514313e-01,((14:2.228214e-01,15:9.790575e-02):2.073650e-01,20:2.822573e-01):2.373599e-01):6.890060e-01):2.887388e-01):1.907470e-01):2.985740e-01):6.085088e-02):1.587913e-01,((((67:2.072386e-01,70:4.738764e-01):1.228755e-01,(69:4.801874e-01,68:2.332839e-01):1.137969e-01):1.294776e+00,((29:5.017225e-02,(31:7.374310e-02,(27:2.384049e-01,(28:1.131106e-02,32:4.640525e-03):4.598700e-02):2.233942e-02):2.906056e-02):1.706060e-02,(33:3.105955e-02,30:8.956078e-02):2.857593e-03):6.391456e-01):1.348580e+00,(3:6.043176e-01,(55:9.380320e-01,(4:5.521873e-02,5:1.302461e-01):6.435338e-01):6.317533e-01):2.237539e-01):1.924127e-01):3.968320e-01,((((66:1.810240e-02,63:7.927398e-02):8.757384e-02,(59:4.513960e-02,65:2.079207e-01):8.337146e-02):2.647660e-01,((58:7.858877e-03,64:9.678114e-03):2.219052e-02,(56:9.074459e-03,57:3.295500e-02):3.256472e-02):5.767380e-01):3.586299e-01,62:6.691935e-01):8.000464e-01):7.926532e-01,((39:1.749992e-02,2:4.322785e-02):3.963736e-01,40:2.353535e-01):2.943462e-01):5.057618e-01,7:5.215708e-01):2.696133e-01):1.409051e-01,1:6.874542e-02);
   tree gen.488000 = [&U] (22:2.468058e-02,(23:6.998775e-02,(((((((((38:1.224046e-01,((35:2.148394e-01,42:3.186828e-01):2.095465e-01,41:1.894027e-01):2.510317e-01):9.186824e-01,(25:5.350446e-01,(36:4.214618e-01,37:6.420895e-01):3.192966e-01):2.998083e-01):2.208695e-01,(49:9.817328e-01,((53:7.814519e-01,(47:3.577559e-01,46:1.975567e-01):3.419741e-01):1.421709e-01,(48:2.521501e-01,45:2.838482e-01):4.026146e-01):3.258985e-01):6.974272e-01):7.436063e-02,(8:8.534285e-01,6:4.850328e-01):1.055913e+00):8.599031e-02,((34:8.145648e-01,((50:2.154706e-01,51:2.412440e-01):9.326089e-03,52:2.640114e-01):1.647239e+00):2.991876e-01,(((18:1.155853e+00,((16:6.762404e-01,(61:3.834875e-01,60:5.961537e-01):5.917907e-01):5.232444e-01,(13:1.162529e-01,(21:1.018918e-01,9:1.502397e-01):9.971191e-02):4.661243e-01):4.786384e-01):2.309494e-01,(((19:7.388207e-01,17:6.772920e-01):2.716094e-01,(10:1.005699e+00,(43:7.817961e-01,(44:6.770290e-01,54:7.798770e-01):3.361439e-01):8.717636e-01):4.369910e-03):5.455942e-01,(26:7.273494e-01,12:9.095495e-01):3.827982e-01):2.090783e-02):1.906583e-01,(11:1.144938e+00,(24:5.271514e-01,((14:2.130104e-01,15:1.188043e-01):1.502536e-01,20:2.698293e-01):2.269088e-01):6.586686e-01):3.942751e-02):2.854276e-01):1.442167e-01):1.536800e-01,((((67:1.981138e-01,70:4.530113e-01):1.820006e-01,(69:4.590444e-01,68:9.359043e-02):1.087863e-01):1.098977e+00,((31:7.049614e-02,(27:2.279078e-01,(28:3.081249e-03,32:4.436199e-03):9.089572e-02):2.135580e-02):2.778100e-02,(29:4.796313e-02,(33:2.826071e-02,30:4.743701e-02):1.481893e-02):1.695069e-02):6.110036e-01):1.189978e+00,(3:5.777091e-01,(55:1.108792e+00,(4:4.560632e-02,5:1.245113e-01):5.778006e-01):5.365329e-01):2.907803e-01):9.880376e-02):3.793592e-01,((((66:1.730534e-02,63:7.578349e-02):1.391421e-01,(59:4.430221e-02,65:1.987658e-01):4.410194e-02):2.002644e-01,((58:7.512844e-03,64:7.179263e-03):2.121346e-02,(56:8.674904e-03,57:3.150396e-02):3.113087e-02):5.513438e-01):3.428392e-01,62:6.397284e-01):7.648198e-01):7.577521e-01,((39:1.672939e-02,2:4.014600e-02):3.789210e-01,40:2.249907e-01):2.813859e-01):3.646946e-01,7:4.986057e-01):2.577420e-01):1.347009e-01,1:6.571851e-02);
   tree gen.488500 = [&U] (22:7.084307e-02,(((((62:5.020484e-01,(((65:1.895573e-01,59:6.873815e-02):2.229862e-02,(66:2.465224e-02,63:4.434332e-02):1.229805e-01):4.701901e-01,((58:4.610988e-04,64:1.217575e-02):2.669158e-02,(57:4.442990e-02,56:1.671162e-02):9.283314e-03):3.567796e-01):2.193915e-01):7.347109e-01,((8:6.286982e-01,6:7.804883e-01):8.690220e-01,(((((5:1.525586e-01,4:4.068982e-02):5.675660e-01,55:1.108341e+00):4.773543e-01,3:4.488114e-01):2.503133e-01,(((30:5.076727e-02,33:2.438854e-02):2.169431e-03,(((32:1.449850e-03,28:1.484766e-04):9.162632e-02,(27:1.734798e-01,31:8.356000e-02):1.376091e-02):4.117490e-02,29:4.945932e-02):7.844001e-02):7.403087e-01,((68:1.415320e-01,69:3.991080e-01):5.569477e-02,(67:1.969944e-01,70:1.798908e-01):5.544364e-02):7.683161e-01):9.595601e-01):4.086209e-01,((((52:1.684773e-01,(51:3.741223e-01,50:4.130455e-01):3.515588e-02):1.281490e+00,34:9.980934e-01):2.401392e-01,(((((20:4.160713e-01,(14:1.999416e-01,15:1.034983e-01):5.251124e-02):3.683417e-01,24:5.460601e-01):5.393156e-01,((26:8.428509e-01,12:9.933812e-01):7.903477e-02,(((61:5.650701e-01,60:3.038486e-01):6.683995e-01,16:5.016753e-01):3.453012e-01,((21:1.457953e-01,9:1.895601e-01):1.887514e-01,13:1.092538e-01):6.027732e-01):3.978027e-01):1.752102e-01):1.684741e-01,11:9.785751e-01):3.204248e-01,(((((43:5.582445e-01,54:9.185845e-01):1.637841e-01,44:7.206525e-01):9.696424e-01,10:9.656013e-01):8.531509e-02,(19:1.060061e+00,17:3.845457e-01):4.198821e-01):2.355225e-01,18:1.177396e+00):2.754581e-01):1.846976e-01):1.670823e-01,((49:9.896635e-01,((53:8.552742e-01,(47:2.906335e-01,46:1.498485e-01):4.629512e-01):2.205234e-01,(45:2.297216e-01,48:2.528383e-01):6.223141e-01):3.285591e-01):1.124925e+00,((25:7.713132e-01,(37:5.838634e-01,36:3.784799e-01):6.390738e-02):1.771336e-01,(38:1.464534e-01,(41:3.221452e-01,(42:2.721125e-01,35:2.956329e-01):9.043233e-02):2.614741e-01):5.910182e-01):3.604402e-01):4.378769e-01):1.862551e-01):1.643476e-01):3.206242e-02):9.175728e-01,(40:2.943731e-01,(2:6.457168e-02,39:3.116768e-02):3.050502e-01):2.889104e-01):6.286848e-01,7:7.125514e-01):1.857246e-01,23:4.696830e-02):8.874116e-02,1:6.363642e-02);
   tree gen.489000 = [&U] (22:2.521532e-02,(23:1.096756e-01,(((((((((38:8.591779e-02,((35:2.194943e-01,42:2.578148e-01):9.587462e-02,41:1.935064e-01):2.564707e-01):9.106013e-01,(25:5.466372e-01,(36:4.305934e-01,37:6.560014e-01):3.262147e-01):1.071131e-01):1.615495e-01,(49:1.003004e+00,((53:7.983833e-01,(47:3.655073e-01,46:4.871912e-02):2.471160e-01):3.925334e-01,(48:2.576133e-01,45:2.899982e-01):4.113379e-01):4.970921e-01):5.968698e-01):2.661273e-01,(8:8.329725e-01,6:4.955418e-01):1.192967e+00):1.867790e-01,((34:8.322136e-01,((51:4.026308e-01,52:2.375478e-01):2.231894e-03,50:2.299232e-01):1.520854e+00):2.404809e-01,(((((26:8.730892e-01,12:1.115477e+00):3.931141e-01,18:9.269216e-01):3.941049e-02,((16:6.908923e-01,(61:4.795356e-01,60:6.090703e-01):6.673353e-01):4.973094e-01,(13:2.377930e-01,(21:1.040994e-01,9:1.534949e-01):1.370733e-01):4.762236e-01):4.182948e-01):1.897088e-01,((19:7.548284e-01,17:7.686649e-01):2.096639e-01,(((54:7.967743e-01,43:5.886038e-01):1.013358e-01,44:6.916979e-01):9.620430e-01,10:1.116415e+00):1.662704e-01):4.116031e-01):9.871100e-02,(11:9.282199e-01,(24:8.668371e-01,((14:1.366927e-01,15:1.776854e-01):2.036518e-01,20:2.043089e-01):2.318251e-01):6.729397e-01):2.573866e-01):4.014738e-01):2.404640e-02):2.563977e-01,((((67:1.942347e-01,70:4.115817e-01):1.897476e-01,(69:4.685306e-01,68:1.647568e-01):1.613506e-02):6.770047e-01,((((31:1.043648e-01,(27:1.138733e-01,(28:1.268255e-02,32:3.904934e-03):6.858410e-02):1.595220e-02):3.121867e-02,29:3.245388e-02):5.856786e-02,33:2.323681e-02):2.330160e-03,30:4.846481e-02):7.935323e-01):9.202140e-01,(3:4.898827e-01,(55:1.077350e+00,(4:4.045461e-02,5:7.754191e-02):8.441388e-01):1.751031e-01):3.260312e-01):5.329584e-01):8.806114e-02,((((66:1.768029e-02,63:6.728939e-02):1.617729e-01,(59:5.824278e-02,65:1.987898e-01):7.826091e-02):2.090612e-01,((58:1.863208e-03,64:8.201159e-03):2.593337e-02,(56:2.536900e-02,57:5.047762e-02):1.979202e-02):5.632896e-01):2.729250e-01,62:6.535891e-01):5.812617e-01):7.224706e-01,((39:1.709186e-02,2:4.326906e-02):3.561606e-01,40:2.588473e-01):2.387276e-01):3.725963e-01,7:5.094088e-01):1.688113e-01):1.376194e-01,1:4.293449e-02);
   tree gen.489500 = [&U] (22:4.930164e-02,(((((62:4.908990e-01,(((65:1.853476e-01,59:6.721162e-02):7.939786e-02,(66:5.911314e-02,63:4.335855e-02):6.980836e-02):4.905907e-01,((58:4.508587e-04,64:3.044391e-03):1.472823e-02,(57:4.843797e-02,56:3.491979e-02):1.703798e-02):3.220038e-01):5.226332e-01):7.183945e-01,(((8:9.387454e-01,6:7.631553e-01):8.816530e-01,((((5:6.665397e-02,4:3.978619e-02):6.902928e-01,55:1.083727e+00):4.667532e-01,3:4.378671e-01):2.793036e-01,((30:4.900321e-02,(33:2.740779e-02,((((32:2.214195e-03,28:2.247264e-04):8.743771e-02,27:2.456684e-01):1.237046e-02,31:8.174117e-02):3.983615e-02,29:4.049828e-02):3.851067e-02):5.708569e-03):7.674723e-01,((68:1.499453e-01,69:3.155995e-01):5.208623e-02,(67:2.180781e-01,70:1.711339e-01):1.456506e-01):7.512534e-01):8.938612e-01):3.995463e-01):1.204092e-01,(((37:5.708970e-01,(25:7.541840e-01,36:5.715034e-01):2.894603e-01):6.768569e-01,(38:9.059306e-02,(41:2.814496e-01,(42:2.660694e-01,35:3.204911e-01):1.204246e-01):2.690846e-01):4.801108e-01):4.466835e-01,((49:9.676851e-01,((53:8.362804e-01,(47:2.841791e-01,46:6.970082e-02):4.526700e-01):2.014415e-01,(45:2.246200e-01,48:2.472233e-01):6.084938e-01):3.623139e-01):9.929290e-01,(((52:1.721676e-01,(50:2.692779e-01,51:3.269056e-01):8.073405e-02):1.253030e+00,34:1.044521e+00):2.348062e-01,(((((20:4.061326e-01,(14:1.955013e-01,15:1.231838e-01):4.138095e-02):2.840916e-01,24:4.862858e-01):7.009071e-01,((((61:7.070120e-01,60:2.971007e-01):5.298419e-01,16:4.905341e-01):6.926679e-01,((21:9.874294e-02,9:1.853504e-01):1.704123e-01,13:1.068275e-01):5.893869e-01):3.758944e-01,11:9.568430e-01):1.462992e-01):1.818547e-01,(26:8.241329e-01,12:9.713202e-01):1.030821e-01):3.319171e-01,((10:9.361944e-01,(((43:5.458471e-01,54:8.981847e-01):1.601468e-01,44:7.108453e-01):8.861866e-01,(19:1.096207e+00,17:3.760058e-01):4.865061e-01):2.334565e-01):1.187478e-01,18:1.242217e+00):2.085559e-01):2.930434e-01):6.108987e-02):1.172030e-01):1.429679e-01):4.994856e-01):7.572263e-01,(40:2.809303e-01,(2:6.313768e-02,39:2.112778e-02):2.982756e-01):3.049930e-01):5.655787e-01,7:6.967271e-01):3.411881e-01,23:4.592523e-02):2.450396e-01,1:6.222319e-02);
   tree gen.490000 = [&U] (22:5.978650e-02,(((((62:7.195945e-01,(((65:1.969682e-01,59:9.876429e-02):6.908263e-02,(66:6.281931e-02,63:5.900009e-02):7.418507e-02):5.213488e-01,((58:1.672508e-03,64:4.162691e-03):1.519868e-02,(57:3.627915e-02,56:3.111459e-02):8.066375e-03):3.421922e-01):4.113533e-01):7.634351e-01,((((((5:4.522339e-02,4:4.228062e-02):8.320674e-01,55:1.037389e+00):4.960168e-01,3:4.653197e-01):2.968149e-01,((30:5.207552e-02,((((32:2.611551e-03,28:2.716595e-04):9.291971e-02,(27:2.610709e-01,31:8.686602e-02):2.747205e-02):4.741761e-02,29:7.094633e-02):1.093803e-02,33:4.989403e-02):3.638948e-02):8.362454e-01,((68:2.115348e-01,(67:2.484188e-01,70:2.516316e-01):1.735814e-01):1.114537e-02,69:3.372410e-01):5.525842e-01):9.499028e-01):4.245963e-01,(8:1.046400e+00,6:1.585601e-01):1.671633e+00):2.820018e-02,(((25:6.887011e-01,(36:6.073345e-01,37:6.066900e-01):3.076083e-01):7.192932e-01,(38:1.814505e-01,(41:2.991301e-01,(42:2.827509e-01,35:3.097200e-01):9.994509e-02):2.963087e-01):5.102119e-01):6.899611e-01,((49:1.028355e+00,((53:8.887119e-01,(47:3.019960e-01,46:1.435429e-01):3.971301e-01):2.140711e-01,(45:2.387028e-01,48:2.627233e-01):6.017257e-01):4.550194e-01):1.055182e+00,(((52:1.829619e-01,(50:2.861606e-01,51:3.474013e-01):1.797513e-01):1.331591e+00,34:1.110008e+00):2.495277e-01,((((((61:3.318755e-01,60:9.773860e-01):6.269824e-01,16:5.983990e-01):6.632568e-01,((21:1.049337e-01,9:1.969711e-01):1.810965e-01,13:1.135251e-01):6.263392e-01):3.957119e-01,(((20:4.315956e-01,(14:2.077585e-01,15:1.309070e-01):4.197684e-02):3.019031e-01,24:5.167740e-01):6.714453e-01,(26:9.153324e-01,12:1.032218e+00):3.002505e-01):2.425446e-01):1.628489e-01,11:1.016833e+00):1.399859e-01,(((19:1.164935e+00,17:4.921018e-01):3.430545e-01,(((43:5.800696e-01,54:5.784822e-01):3.886076e-01,44:7.554125e-01):5.889854e-01,10:9.948901e-01):3.903122e-01):1.261928e-01,18:1.320099e+00):2.202030e-01):1.630590e-01):4.851980e-02):1.245511e-01):5.291544e-02):5.755090e-01):8.047014e-01,(40:3.038650e-01,(2:3.708468e-02,39:1.866947e-02):3.169764e-01):2.815577e-01):5.974210e-01,7:7.404092e-01):2.113020e-01,23:5.935517e-03):2.604027e-01,1:6.612434e-02);
   tree gen.490500 = [&U] (((7:5.324366e-01,(((2:7.739453e-02,39:9.396958e-03):3.591422e-01,40:3.164108e-01):1.343309e-01,((((((((29:6.151387e-02,((27:1.960667e-01,31:1.199986e-01):2.459783e-02,(32:7.644860e-03,28:1.138693e-03):8.996084e-02):3.900175e-02):4.253138e-02,33:6.431773e-02):2.645532e-02,30:2.867550e-02):1.054082e+00,(((67:1.272734e-01,70:2.169446e-01):1.886256e-01,68:9.424300e-02):9.956128e-02,69:2.499093e-01):8.183660e-01):7.845562e-01,(((4:4.973430e-02,5:2.714694e-02):5.259836e-01,55:1.217502e+00):3.614557e-01,3:6.154626e-01):3.219707e-01):5.608656e-01,(((6:7.816786e-01,8:5.141954e-01):1.185010e+00,(((38:1.863199e-01,((42:2.958877e-01,35:3.977287e-01):1.235414e-01,41:2.504867e-01):1.922851e-01):5.997535e-01,(25:5.568704e-01,(37:6.214512e-01,36:3.883469e-01):1.082372e-01):4.275104e-01):3.603779e-01,(49:1.213807e+00,(((47:2.264256e-01,46:1.384652e-01):3.730813e-01,53:5.173938e-01):3.355724e-01,(48:3.375990e-01,45:2.014545e-01):3.055026e-01):5.559124e-01):7.494128e-01):4.236104e-04):2.997657e-01,(34:8.464577e-01,((50:1.750024e-01,51:3.574030e-01):7.135014e-02,52:7.964106e-02):9.967676e-01):7.111002e-01):1.157079e-01):1.382113e-03,((11:7.947297e-01,(18:1.068633e+00,(10:1.507497e+00,((17:5.773109e-01,19:8.737805e-01):4.459083e-01,((43:5.766574e-01,44:7.384850e-01):1.670681e-01,54:4.957547e-01):5.130185e-01):9.883096e-02):2.363157e-01):2.262817e-01):2.856685e-02,(((((60:5.151691e-01,61:4.363213e-01):6.762164e-01,16:8.177480e-01):4.928687e-01,(13:2.243342e-01,(9:1.859066e-01,21:1.480832e-01):3.678185e-02):5.763110e-01):4.552451e-01,(26:8.414071e-01,12:8.762789e-01):2.605918e-01):2.376492e-01,(24:6.307077e-01,((15:1.471857e-01,14:1.632703e-01):2.813219e-02,20:2.787330e-01):2.446603e-01):7.397154e-01):1.297991e-01):3.371486e-01):1.876186e-01,(62:6.255374e-01,(((56:1.805807e-02,57:3.403454e-02):1.746262e-02,(58:6.727033e-03,64:7.304941e-03):1.092442e-02):4.183168e-01,((66:1.451872e-02,63:5.003271e-02):6.439367e-02,(65:2.393495e-01,59:3.665037e-02):8.418800e-02):4.768088e-01):2.498889e-01):6.174428e-01):7.821752e-01):3.000538e-01):2.401272e-01,23:7.645419e-02):1.123152e-01,22:3.138061e-02,1:3.501991e-02);
   tree gen.491000 = [&U] (((7:6.386439e-01,(((2:8.230951e-02,39:7.745232e-03):4.021895e-01,40:3.365046e-01):1.428617e-01,((((((((29:6.542033e-02,((27:2.085180e-01,(32:5.043503e-03,28:9.751886e-03):1.311392e-01):2.189320e-02,31:8.372433e-02):5.165173e-02):4.845423e-02,33:6.840226e-02):4.613313e-02,30:7.442290e-03):6.426659e-01,(68:1.838896e-01,((67:1.353559e-01,70:3.914558e-01):2.094468e-01,69:2.657799e-01):4.850091e-02):8.703367e-01):8.343798e-01,(((4:6.319867e-02,5:3.453590e-02):5.714719e-01,55:1.200960e+00):3.960015e-01,3:6.545479e-01):3.424176e-01):5.964836e-01,((((38:1.981522e-01,((42:3.146782e-01,35:2.648644e-01):1.313869e-01,41:2.663940e-01):2.044963e-01):7.323561e-01,(25:5.922348e-01,(37:6.609167e-01,36:5.957019e-01):1.437919e-01):4.546596e-01):2.103574e-01,((49:1.354643e+00,(((47:2.408049e-01,46:1.472585e-01):3.967740e-01,53:5.502511e-01):3.568831e-01,(48:3.590383e-01,45:2.142479e-01):3.857868e-01):5.099071e-01):6.788263e-01,(6:8.313194e-01,8:7.253593e-01):1.015052e+00):4.505120e-04):3.188025e-01,(34:9.002124e-01,((50:1.861160e-01,51:3.801001e-01):7.588126e-02,52:1.371181e-01):2.064320e+00):1.762357e-01):2.774397e-01):1.469884e-03,((((((44:7.938766e-01,(54:5.062860e-01,43:6.387948e-01):3.738304e-01):5.455980e-01,10:1.447039e+00):1.083381e-01,(17:6.731559e-01,19:9.292703e-01):6.271503e-01):3.835061e-01,18:1.136497e+00):2.292482e-01,11:8.451994e-01):1.020967e-01,(((((60:5.478852e-01,61:4.640301e-01):7.191598e-01,16:8.696794e-01):4.917072e-01,(13:2.385806e-01,(9:1.800781e-01,21:1.505689e-01):6.444063e-02):6.860511e-01):5.163210e-01,(26:8.948411e-01,12:9.319274e-01):2.771408e-01):6.265835e-02,(24:6.707611e-01,((15:1.565328e-01,14:1.566712e-01):3.292506e-02,20:4.087521e-01):2.601976e-01):7.866914e-01):2.901152e-01):3.585594e-01):4.565296e-01,(62:6.652624e-01,(((56:1.920486e-02,57:3.575228e-02):1.384207e-02,(58:8.679453e-04,64:7.768844e-03):1.842978e-02):4.448822e-01,((66:1.544074e-02,63:5.321007e-02):1.360329e-01,(65:2.545495e-01,59:3.376331e-02):8.953440e-02):3.687436e-01):3.629655e-01):7.430158e-01):6.056813e-01):3.191089e-01):2.553766e-01,23:1.481003e-01):1.194478e-01,22:3.536124e-02,1:3.191423e-02);
   tree gen.491500 = [&U] (22:6.924068e-02,(((((62:4.247902e-01,(((65:1.923152e-01,59:9.170718e-02):8.002997e-02,(66:3.139430e-02,63:8.444807e-02):1.594488e-01):4.698952e-01,((64:7.167641e-03,58:7.065217e-04):3.124280e-02,(57:3.451651e-02,56:4.494127e-02):2.777620e-02):2.548222e-01):3.520453e-01):9.915180e-01,(((((5:1.064415e-01,4:3.010638e-02):7.730551e-01,55:1.134587e+00):4.358561e-01,3:4.543276e-01):6.069745e-01,(((30:3.316178e-02,33:6.421555e-02):6.810636e-02,(29:7.637588e-02,((31:1.191962e-01,(32:2.498010e-03,28:7.625416e-03):9.315677e-02):9.376434e-03,27:2.576944e-01):7.385117e-02):1.675345e-03):8.795158e-01,((67:3.232541e-01,70:1.880476e-01):4.070704e-01,(68:1.463297e-01,69:3.429232e-01):1.382911e-02):8.153180e-01):4.387841e-01):5.114678e-01,((((25:6.267016e-01,(36:7.599653e-01,37:6.194350e-01):3.098202e-01):4.709750e-01,(38:1.979102e-01,(41:2.920638e-01,(42:3.085682e-01,35:2.996077e-01):4.683126e-02):2.893091e-01):5.702691e-01):5.181044e-01,((((51:3.143614e-01,50:2.584305e-01):4.229782e-02,52:1.873933e-01):1.442345e+00,34:1.083787e+00):2.861951e-01,((49:9.056273e-01,((53:9.047618e-01,(47:2.948620e-01,46:1.401520e-01):4.865244e-01):3.549045e-01,(45:2.486388e-01,48:3.610173e-01):5.352741e-01):2.802103e-01):9.216043e-01,((((54:5.648169e-01,(43:1.192547e+00,44:8.427246e-01):1.703443e-01):8.844346e-01,10:9.837600e-01):1.010705e-01,(19:8.690951e-01,17:7.608066e-01):2.124909e-01):2.365277e-01,((((20:2.057759e-01,(14:1.729073e-01,15:1.415573e-01):1.214693e-01):3.092603e-01,24:5.084496e-01):7.172059e-01,(26:7.055772e-01,12:8.820946e-01):3.145196e-01):3.047117e-01,(18:1.378248e+00,(11:1.152343e+00,(((61:3.240357e-01,60:7.134204e-01):6.121713e-01,16:9.268438e-01):4.400847e-01,((21:1.661636e-01,9:1.923181e-01):1.944911e-01,13:1.108434e-01):6.287386e-01):4.194796e-01):1.941084e-01):1.125791e-01):2.357815e-01):1.578281e-01):3.593804e-02):2.576621e-01):5.838776e-02,(8:1.021681e+00,6:5.332747e-01):6.479842e-01):1.165740e-01):2.674448e-01):9.813882e-01,(40:3.222836e-01,(2:2.425145e-02,39:4.543373e-02):4.606155e-01):5.094001e-01):3.045140e-01,7:7.514247e-01):2.841480e-01,23:1.902586e-02):2.298100e-01,1:2.194479e-02);
   tree gen.492000 = [&U] (22:3.592917e-02,(23:1.209801e-01,(((((((8:9.123465e-01,6:5.126758e-01):9.862243e-01,(((38:9.477354e-02,((35:3.679434e-01,42:3.258118e-01):1.617530e-01,41:3.305703e-01):3.346758e-01):8.309527e-01,(25:8.886365e-01,(36:4.473516e-01,37:7.236170e-01):2.574750e-01):2.456280e-01):6.211984e-02,(49:1.206672e+00,((53:9.429618e-01,(47:2.429730e-01,46:1.370855e-01):5.566956e-01):1.872671e-01,(48:2.220371e-01,45:3.198890e-01):5.034590e-01):5.242816e-01):7.861760e-01):1.717561e-01):1.593336e-01,(((((26:9.966694e-01,12:8.091940e-01):2.122237e-01,(((16:8.826892e-01,(61:3.812101e-01,60:6.191810e-01):5.537251e-01):5.445173e-01,(13:1.440244e-01,(21:4.696345e-02,9:2.619421e-01):1.613991e-01):4.606689e-01):3.771017e-01,18:1.006583e+00):7.495687e-02):1.770789e-01,(((19:7.447680e-01,17:6.783367e-01):4.806073e-01,((54:8.807142e-01,43:5.315946e-01):1.709233e-01,44:7.040638e-01):1.186393e+00):2.683285e-01,10:9.047620e-01):2.644379e-01):9.076102e-02,(11:1.018247e+00,(24:8.209414e-01,(20:3.037590e-01,(14:1.778826e-01,15:1.700207e-01):1.104423e-01):4.228018e-02):8.532599e-01):4.336433e-01):6.969647e-02,(34:9.614885e-01,(50:2.877411e-01,(52:1.362302e-01,51:2.886429e-01):4.210773e-02):1.211607e+00):7.714367e-01):1.418091e-01):2.194383e-01,((((69:2.565091e-01,(67:2.270593e-01,70:3.663095e-01):4.557373e-01):9.990558e-03,68:2.906200e-01):9.267964e-01,((33:6.205763e-02,29:8.197558e-02):7.505325e-03,(((28:3.080735e-03,32:1.088074e-03):6.732871e-02,(31:1.499857e-01,27:2.165069e-01):2.092225e-03):4.303426e-02,30:5.284116e-02):8.731303e-03):7.614675e-01):9.790069e-01,(3:6.374656e-01,(55:1.142122e+00,(4:6.687935e-02,5:3.299602e-02):6.468446e-01):3.841127e-01):1.371245e-01):2.334263e-01):2.970903e-01,((((66:3.686527e-02,63:6.393678e-02):1.602714e-01,(59:8.017098e-02,65:2.302815e-01):6.551234e-02):2.318524e-01,((58:2.894974e-03,64:4.951492e-03):1.042580e-02,(56:2.621284e-02,57:2.219024e-02):2.626160e-02):5.487116e-01):2.832078e-01,62:6.927871e-01):1.035668e+00):7.319115e-01,((39:3.708457e-02,2:1.878725e-02):3.285002e-01,40:2.598374e-01):4.336625e-01):4.449067e-01,7:4.274400e-01):2.621368e-01):1.417497e-01,1:5.593240e-02);
   tree gen.492500 = [&U] (((7:4.010879e-01,((((((63:4.818904e-02,66:2.528108e-02):4.859567e-02,(65:3.033066e-01,59:5.990872e-02):8.848173e-02):4.491629e-01,((56:1.724270e-02,57:2.659807e-02):1.759947e-02,(58:2.953624e-03,64:6.231329e-03):2.037010e-02):6.181875e-01):2.500730e-01,62:6.688195e-01):6.892485e-01,((((8:5.906555e-01,6:5.013172e-01):9.617932e-01,(34:1.003485e+00,(((49:1.189316e+00,(45:2.435962e-01,48:2.610440e-01):6.236834e-01):1.048453e-01,(53:8.378494e-01,(46:3.447075e-01,47:1.241337e-01):4.565540e-01):4.078316e-01):9.321407e-01,((((20:3.393221e-01,(14:2.534805e-01,15:1.259033e-01):1.007126e-01):1.077247e-01,24:6.756075e-01):1.168658e+00,11:7.515537e-01):5.108509e-01,((((13:2.123005e-01,(21:1.174044e-01,9:1.782744e-01):1.580709e-02):4.126420e-01,(16:1.002026e+00,(60:4.959144e-01,61:4.838371e-01):5.088164e-01):2.285584e-01):6.453296e-01,(26:8.525393e-01,12:9.003687e-01):3.108759e-01):1.071996e-01,(18:7.811591e-01,((19:1.027953e+00,17:6.115735e-01):1.993707e-01,(10:9.143669e-01,(44:5.921438e-01,(43:1.136819e+00,54:5.246432e-01):6.047266e-02):1.246612e+00):1.084993e-01):2.583678e-01):7.918470e-02):1.871358e-01):2.145841e-01):6.933835e-02):1.426850e-01):9.222271e-02,(((50:2.698911e-01,51:4.145345e-01):9.894567e-02,52:6.183481e-02):1.333754e+00,((25:6.834429e-01,(37:5.039266e-01,36:4.548579e-01):1.589766e-01):1.688469e-01,(((35:2.836993e-01,42:4.096258e-01):1.022462e-01,41:1.393075e-01):3.174389e-01,38:1.272830e-01):9.421149e-01):1.748056e-01):6.013174e-01):2.447268e-01,((3:4.981540e-01,(55:9.960861e-01,(4:4.979758e-02,5:1.090050e-01):7.357593e-01):2.717808e-01):6.873987e-01,(((68:1.684137e-01,69:3.685331e-01):6.510454e-02,(67:1.452536e-01,70:3.433453e-01):7.405309e-02):8.159680e-01,((33:4.195000e-02,((31:1.031882e-01,((28:1.146158e-02,32:1.916959e-03):4.583522e-02,27:2.369815e-01):3.674894e-02):4.781441e-02,29:6.150134e-02):3.580189e-02):2.630039e-02,30:1.692490e-02):5.651363e-01):8.355637e-01):3.034390e-01):4.252548e-01):7.080839e-01,((2:1.975684e-02,39:4.191508e-02):3.624666e-01,40:2.253455e-01):2.396415e-01):4.082780e-01):4.047119e-01,23:8.182690e-02):1.742808e-01,22:5.566579e-02,1:5.350566e-02);
   tree gen.493000 = [&U] (22:1.539331e-02,(23:7.836928e-02,(7:5.836055e-01,(((2:2.935523e-02,39:1.561756e-02):2.466504e-01,40:2.894152e-01):2.867983e-01,(((((55:9.991486e-01,(4:8.485676e-02,5:8.077931e-02):5.351226e-01):4.043469e-01,3:7.162105e-01):6.150540e-02,((29:9.521396e-03,((30:3.816509e-02,33:5.349133e-02):4.793455e-02,((32:1.490807e-03,28:2.446427e-03):5.960545e-02,(27:3.135443e-01,31:1.037564e-01):1.158065e-02):3.604310e-02):6.195175e-02):4.769049e-01,((70:2.349651e-01,67:1.915498e-01):8.487006e-02,(69:4.022581e-01,68:3.659441e-01):7.065315e-02):8.192079e-01):1.016965e+00):5.070514e-01,(((((52:1.873802e-01,50:2.797309e-01):3.878311e-02,51:2.614280e-01):9.419682e-01,34:1.319929e+00):2.333269e-01,((8:8.072951e-01,6:7.084082e-01):8.111671e-01,(((((46:1.346056e-01,47:2.862523e-01):2.925823e-01,53:7.499159e-01):2.200344e-01,(48:2.077332e-01,45:3.678385e-01):2.646708e-01):2.531669e-01,49:1.251083e+00):8.314076e-01,((38:1.195858e-01,((35:2.209969e-01,42:2.539577e-01):9.741567e-02,41:2.605177e-01):3.373886e-01):7.266181e-01,(25:3.636199e-01,(37:5.940948e-01,36:5.063173e-01):6.539004e-02):2.179231e-01):5.033775e-01):1.290894e-01):2.582726e-01):6.844637e-03,((18:8.594199e-01,(10:8.123740e-01,(((43:6.750665e-01,44:6.079228e-01):2.358799e-01,54:5.744363e-01):5.812845e-01,(17:4.736641e-01,19:6.526697e-01):4.795670e-01):1.220720e-01):5.092374e-01):3.304256e-01,(((12:8.367107e-01,26:6.559088e-01):2.892397e-01,((13:1.772060e-01,(9:1.131188e-01,21:1.593961e-01):9.727998e-02):5.291647e-01,(16:7.460068e-01,(61:3.359953e-01,60:4.370792e-01):4.798865e-01):6.418284e-01):1.387323e-01):2.439360e-01,((((14:1.873118e-01,15:9.520707e-02):1.464563e-01,24:8.507021e-01):1.252113e-01,20:1.952668e-01):7.862899e-01,11:1.113043e+00):4.924937e-02):1.169635e-01):2.413408e-01):1.117952e-01):3.565104e-01,(62:4.529290e-01,(((56:9.431467e-03,57:2.955667e-02):3.179322e-02,(58:1.735773e-02,64:2.145088e-04):2.313807e-03):3.461328e-01,((66:1.140809e-02,63:9.975341e-02):8.660395e-02,(65:1.290206e-01,59:5.538792e-02):1.384658e-01):3.575619e-01):2.302988e-01):8.255830e-01):7.387937e-01):2.387569e-01):2.036949e-01):7.864505e-02,1:7.808559e-02);
   tree gen.493500 = [&U] ((23:8.492863e-02,((((39:5.750226e-02,2:3.976819e-02):4.138186e-01,40:2.057431e-01):2.152767e-01,((62:6.798356e-01,(((64:5.925812e-03,58:2.741513e-03):2.308370e-02,(56:4.440877e-03,57:3.698168e-02):4.320275e-03):4.056398e-01,((66:3.710056e-02,63:9.122960e-02):1.408955e-01,(65:2.297270e-01,59:7.344926e-02):9.933763e-02):5.110421e-01):4.339259e-01):7.493889e-01,(((3:4.942564e-01,((5:9.035757e-02,4:2.092981e-02):5.546459e-01,55:9.127873e-01):5.123225e-01):2.128771e-01,((69:2.840913e-01,(68:2.886799e-01,(70:3.078428e-01,67:1.651935e-01):4.295173e-02):2.268973e-01):3.133815e-01,((33:6.487315e-02,(((32:1.306275e-02,28:1.255091e-02):1.160547e-01,(31:7.742110e-02,27:3.137487e-01):1.321547e-02):2.055793e-02,29:7.067070e-02):1.752339e-02):4.968292e-03,30:3.158897e-02):8.189379e-01):1.149863e+00):3.854393e-01,(((34:1.114998e+00,((((47:2.636928e-01,46:2.247826e-01):3.165823e-01,53:6.954269e-01):3.932943e-01,(48:3.264235e-01,45:1.948388e-01):4.772178e-01):5.199282e-01,49:7.999357e-01):6.623474e-01):2.514144e-01,((((13:1.486658e-01,(21:1.060277e-01,9:1.700028e-01):1.541270e-01):7.505713e-01,((60:6.219901e-01,61:3.722750e-01):8.434921e-01,16:7.354000e-01):3.378045e-01):5.522194e-01,18:1.107611e+00):2.302111e-01,(((((44:5.553822e-01,43:7.455951e-01):3.396024e-01,54:7.199652e-01):6.931127e-01,10:1.042076e+00):1.309339e-01,(19:6.630098e-01,17:6.717990e-01):4.438783e-01):2.497632e-01,(((51:4.005296e-01,50:1.885135e-01):1.193002e-02,52:2.778982e-01):2.383185e+00,((24:6.952443e-01,((15:1.142355e-01,14:2.047606e-01):9.008875e-02,20:4.155728e-01):2.198386e-01):6.263892e-01,((12:9.273022e-01,26:7.206026e-01):2.456856e-01,11:1.328182e+00):6.652299e-02):9.056859e-02):1.801381e-01):1.472157e-01):1.562373e-01):9.431599e-02,(((25:5.369264e-01,(36:5.634609e-01,37:6.644943e-01):2.764231e-01):2.319823e-01,(38:1.307463e-01,(41:2.518428e-01,(35:3.136108e-01,42:2.675002e-01):9.085212e-02):2.986257e-01):8.321337e-01):3.871515e-01,(8:6.145295e-01,6:4.009813e-01):1.008605e+00):9.167124e-02):3.564188e-02):1.773402e-01):1.110278e+00):5.229763e-01,7:7.266479e-01):9.977981e-02):1.456225e-01,22:7.750818e-02,1:3.939035e-02);
   tree gen.494000 = [&U] (22:8.124855e-02,(23:6.801942e-02,(((((((8:9.351689e-01,6:4.478721e-01):9.898192e-01,((38:1.002194e-01,((35:1.795188e-01,42:3.767781e-01):2.226082e-01,41:2.431110e-01):2.348282e-01):8.827920e-01,(25:6.286219e-01,(36:4.158389e-01,37:5.489553e-01):1.662904e-01):4.165021e-01):3.533996e-01):1.344611e-01,(((((18:9.717250e-01,(26:8.930400e-01,12:7.521922e-01):2.236981e-01):1.794121e-02,((16:8.331277e-01,(61:3.817361e-01,60:3.714932e-01):7.192019e-01):3.113402e-01,(13:8.906723e-02,(21:9.624183e-02,9:2.434902e-01):1.013459e-01):4.315025e-01):3.080738e-01):4.969740e-02,(((19:6.810796e-01,17:8.623445e-01):3.519321e-01,((54:9.610160e-01,43:3.842613e-01):3.326773e-01,44:6.196118e-01):9.607800e-01):2.145199e-01,10:9.835721e-01):4.361709e-01):1.361202e-01,(11:9.226499e-01,(((14:1.729878e-01,15:1.905002e-01):1.666116e-01,24:7.608181e-01):1.576479e-02,20:1.827670e-01):8.384474e-01):1.234421e-01):2.255904e-01,((34:8.937586e-01,(52:1.810036e-01,(51:4.533146e-01,50:2.514676e-01):5.252689e-02):1.487240e+00):3.129396e-01,(49:1.121671e+00,((48:2.063962e-01,45:2.973552e-01):4.593541e-01,(53:9.205800e-01,(47:2.748842e-01,46:7.273954e-02):5.174804e-01):7.947146e-02):1.186458e-01):9.385253e-01):1.291113e-01):8.381642e-02):2.628232e-01,(((68:1.203564e-01,((67:2.212258e-01,70:2.695214e-01):2.140335e-01,69:2.553110e-01):2.834256e-02):1.227807e+00,((((28:2.124550e-02,32:1.164335e-03):7.141870e-02,(27:1.921414e-01,31:1.394203e-01):1.262192e-02):4.057927e-02,29:3.910354e-02):6.520718e-03,(33:8.795393e-02,30:2.115099e-02):5.349394e-02):6.788225e-01):8.385748e-01,(3:4.721075e-01,(55:1.314872e+00,(4:6.216819e-02,5:5.572588e-02):7.115783e-01):3.329518e-01):2.977323e-01):1.800452e-01):2.184867e-01,((((66:3.558758e-02,63:6.682999e-02):1.216821e-01,(59:7.452351e-02,65:2.284003e-01):3.068889e-02):2.790392e-01,(((56:2.618166e-02,57:5.804945e-02):4.036719e-02,58:5.093695e-03):7.314292e-03,64:4.325680e-03):4.431377e-01):1.356279e-01,62:6.439853e-01):1.042280e+00):5.624332e-01,((39:3.447224e-02,2:5.097608e-02):3.053598e-01,40:3.325086e-01):3.078618e-01):4.221258e-01,7:5.260475e-01):3.174078e-01):9.165560e-02,1:7.650627e-02);
   tree gen.494500 = [&U] (22:7.901910e-02,(23:6.615298e-02,(((((((8:9.095080e-01,6:4.355826e-01):9.626588e-01,((38:2.169918e-01,((35:1.621489e-01,42:3.664394e-01):1.026571e-01,41:2.364401e-01):2.283846e-01):8.585684e-01,(25:7.071371e-01,(36:4.044284e-01,37:5.338920e-01):1.620243e-01):4.377238e-01):3.437024e-01):1.307716e-01,(((((18:9.933432e-01,((16:7.458499e-01,(61:4.241019e-01,60:3.110462e-01):4.035124e-01):3.027971e-01,(13:8.662324e-02,(21:1.261034e-01,9:2.291466e-01):1.670775e-01):4.196622e-01):2.996203e-01):1.753101e-02,(((19:6.623909e-01,17:8.386820e-01):2.668269e-01,((54:9.346459e-01,43:3.737173e-01):3.235487e-01,44:6.026097e-01):9.344164e-01):2.108805e-01,10:9.565831e-01):4.045493e-01):4.858521e-02,(26:9.106559e-01,12:7.315522e-01):1.648246e-01):2.543008e-01,(11:8.973326e-01,((24:7.399414e-01,(14:1.762768e-01,15:1.852729e-01):4.100981e-02):1.468701e-01,20:1.777519e-01):7.973548e-01):1.200549e-01):7.681209e-02,((34:8.692340e-01,(50:2.375118e-01,(51:2.561254e-01,52:2.640226e-01):5.068156e-02):1.427372e+00):3.183493e-01,(49:1.096171e+00,((48:2.007327e-01,45:2.891958e-01):4.467495e-01,(53:8.953195e-01,(47:2.673414e-01,46:7.074358e-02):5.329253e-01):1.712587e-01):1.153902e-01):8.094925e-01):1.123793e-01):2.483020e-01):2.556114e-01,(((((67:1.713813e-01,70:2.621258e-01):8.066008e-02,68:1.170539e-01):1.307003e-01,69:2.424457e-01):1.365206e+00,((((27:1.924209e-01,31:4.321575e-02):1.241487e-02,(28:5.133886e-03,32:1.132386e-03):7.069824e-02):3.946578e-02,29:4.734060e-02):6.341791e-03,(33:8.554049e-02,30:1.815083e-02):4.950496e-02):5.583906e-01):8.155645e-01,(3:4.591529e-01,(55:1.070538e+00,(4:6.046230e-02,5:5.419678e-02):4.463659e-01):3.238156e-01):2.895626e-01):1.751048e-01):5.994561e-02,((((66:3.690383e-02,63:7.486752e-02):1.183432e-01,(59:7.280539e-02,65:2.221330e-01):4.297303e-02):2.713825e-01,(58:2.780594e-03,(64:6.932059e-03,(56:2.293244e-02,57:6.772272e-02):3.898196e-02):7.212259e-03):5.189124e-01):1.974208e-01,62:6.487900e-01):8.864393e-01):5.578771e-01,((39:1.424446e-02,2:5.052468e-02):2.154759e-01,40:2.328700e-01):1.668300e-01):5.307830e-01,7:5.116129e-01):2.418371e-01):7.257546e-02,1:7.440695e-02);
   tree gen.495000 = [&U] ((23:5.152136e-02,((((39:2.254008e-02,2:1.675200e-02):4.012648e-01,40:3.023409e-01):3.380655e-01,((62:5.609556e-01,((57:1.290366e-02,((64:1.608745e-03,58:1.996938e-03):2.328843e-02,56:2.502472e-02):2.826910e-03):4.177761e-01,((66:3.079043e-02,63:6.776333e-02):1.366212e-01,(65:2.385464e-01,59:7.122105e-02):1.027493e-01):5.384694e-01):3.351651e-01):9.202243e-01,(((((((47:1.406551e-01,46:2.011706e-01):3.069782e-01,53:6.743300e-01):3.483538e-01,(48:3.165209e-01,45:2.256762e-01):3.621513e-01):6.006159e-01,49:7.756683e-01):1.166125e+00,(((25:5.206378e-01,(36:5.575308e-01,37:6.992026e-01):1.410481e-01):4.236971e-01,(38:1.267799e-01,(41:1.406584e-01,(35:3.044228e-01,42:2.646564e-01):1.861669e-01):3.445940e-01):8.491412e-01):2.381311e-01,(8:8.111212e-01,6:3.888168e-01):1.212230e+00):1.816474e-01):2.358686e-01,((((((13:1.744088e-01,(21:1.860462e-01,9:1.754194e-01):8.094832e-02):6.106649e-01,((60:6.817639e-01,61:3.609814e-01):8.240602e-01,16:8.206586e-01):3.828841e-01):2.903438e-01,18:1.074010e+00):5.909997e-02,(((43:7.260312e-01,(54:9.381643e-01,44:5.468131e-01):1.270804e-01):6.498648e-01,(19:4.555564e-01,17:7.976676e-01):3.207781e-01):7.097024e-02,10:1.095353e+00):2.805826e-01):4.911526e-02,((11:1.405653e+00,((51:2.700942e-01,50:1.866737e-01):4.433966e-02,52:2.575674e-01):1.841824e+00):1.304878e-01,((24:6.741529e-01,((15:3.679747e-02,14:2.290291e-01):9.841263e-02,20:4.029657e-01):2.502650e-01):5.960889e-01,(12:9.845015e-01,26:6.987419e-01):3.381861e-01):7.588419e-02):3.383684e-01):3.000427e-01,34:1.081173e+00):6.600972e-02):2.210569e-01,((3:4.916256e-01,((5:5.230220e-02,4:7.258950e-02):6.554819e-01,55:9.524403e-01):3.895967e-01):2.380874e-01,(((69:4.210609e-01,68:2.471655e-01):1.658363e-01,(70:2.429589e-01,67:2.045427e-01):2.904876e-01):4.901433e-01,(30:6.898074e-02,(((31:7.507240e-02,(27:2.112131e-01,(32:7.159699e-04,28:7.954566e-03):3.858803e-02):2.103145e-02):8.929157e-02,29:6.764471e-02):5.190061e-02,33:6.043278e-02):3.592812e-02):7.489103e-01):1.147824e+00):2.305951e-01):2.549391e-01):1.140095e+00):4.492277e-01,7:5.082413e-01):2.540364e-01):1.238549e-01,22:3.949190e-02,1:7.495164e-02);
   tree gen.495500 = [&U] (22:6.313415e-02,(23:9.599292e-02,(7:4.268365e-01,(((2:4.928440e-02,39:9.184099e-03):4.626499e-01,40:2.295985e-01):2.565613e-01,(((((55:1.013613e+00,(4:4.318851e-02,5:7.741814e-02):7.770368e-01):2.487830e-01,3:3.633195e-01):3.901556e-01,(((30:9.006124e-02,(29:2.880092e-02,(((32:2.106916e-04,28:4.774240e-03):8.137710e-02,27:3.322078e-01):2.298940e-02,31:8.965131e-02):1.380805e-02):1.820295e-02):3.280049e-02,33:1.088612e-02):8.656348e-01,((70:1.857799e-01,67:1.422085e-01):6.851168e-02,(68:1.984509e-01,69:3.689115e-01):1.061758e-01):1.059588e+00):5.014220e-01):3.698129e-01,(((52:8.960140e-02,(51:3.634176e-01,50:2.530296e-01):2.252228e-01):9.961036e-01,34:9.013505e-01):3.882543e-01,(((((21:1.244421e-01,9:1.438298e-01):7.798579e-02,13:2.984060e-01):4.720463e-01,(16:7.821643e-01,(61:5.595723e-01,60:5.311413e-01):5.248467e-01):5.273780e-01):4.957170e-01,(((12:8.772645e-01,26:8.996505e-01):3.452428e-01,((24:6.363849e-01,((14:1.914954e-01,15:1.005369e-01):1.651923e-01,20:2.365049e-01):2.817555e-01):7.300421e-01,11:1.057099e+00):9.672605e-02):3.348779e-02,(18:1.075323e+00,(((43:5.050440e-01,(54:6.502091e-01,44:7.114447e-01):1.333918e-01):9.496671e-01,(17:5.553201e-01,19:8.226237e-01):5.109464e-01):1.851254e-02,10:8.517483e-01):3.125566e-01):2.180745e-01):1.053415e-01):3.832022e-01,((8:8.464233e-01,6:4.789148e-01):7.748339e-01,((((48:1.811226e-01,45:3.856669e-01):6.657844e-01,((46:1.245309e-01,47:3.001264e-01):5.013651e-01,53:8.754092e-01):2.177627e-01):3.639603e-01,49:1.532024e+00):6.129482e-01,((38:1.440317e-01,((35:3.164146e-01,42:2.420901e-01):7.330649e-02,41:2.127635e-01):3.569631e-01):7.530775e-01,(25:4.383965e-01,(37:4.846199e-01,36:5.529847e-01):2.980024e-01):2.799061e-01):3.518721e-01):1.217847e-01):3.306478e-01):5.182324e-02):1.969972e-01):3.341805e-01,(62:5.237634e-01,(((56:2.772104e-02,57:1.504758e-02):2.625639e-02,(58:2.654212e-03,64:2.061567e-03):3.525485e-03):3.008092e-01,((66:3.806590e-02,63:8.224928e-02):7.241297e-02,(65:1.942325e-01,59:5.933483e-02):1.256848e-01):4.804014e-01):3.884407e-01):9.237076e-01):7.320920e-01):2.842655e-01):2.784500e-01):6.970590e-02,1:4.174936e-02);
   tree gen.496000 = [&U] (22:5.654861e-02,(23:9.105631e-02,(((((((((67:1.660141e-01,70:2.821269e-01):6.916989e-02,(68:1.620119e-01,69:3.764322e-01):2.950371e-02):3.453496e-01,((33:8.110059e-02,(29:5.099812e-02,(((28:1.274360e-03,32:1.171142e-02):1.038923e-01,27:1.468859e-01):8.251336e-03,31:4.566766e-02):2.852769e-02):1.951670e-02):5.252976e-02,30:7.618578e-03):1.075723e+00):6.714445e-01,(3:5.095336e-01,(55:7.710517e-01,(4:3.167628e-02,5:6.014353e-02):1.079002e+00):5.873430e-01):3.637947e-01):1.894436e-01,(8:1.135418e+00,6:5.094609e-01):6.792235e-01):4.242326e-03,(((49:8.467533e-01,((48:2.545097e-01,45:2.055390e-01):8.570387e-01,(53:1.037409e+00,(47:1.932448e-01,46:1.662006e-01):4.189207e-01):1.353204e-01):1.538722e-01):1.227590e+00,(((19:1.000783e+00,17:9.307065e-01):4.107008e-01,(((54:1.037200e+00,43:4.147235e-01):3.590502e-01,44:6.687312e-01):1.036945e+00,10:1.376663e+00):1.173113e-02):2.403292e-01,(((12:9.389420e-01,26:1.010578e+00):3.480659e-01,(18:1.174705e+00,((16:9.682888e-01,(61:4.706366e-01,60:7.805383e-01):3.748636e-01):5.640586e-01,(13:9.612800e-02,(21:1.399402e-01,9:1.517238e-01):1.854102e-01):1.079995e+00):3.065633e-01):8.194936e-02):1.166036e-01,((24:8.211317e-01,((14:1.562208e-01,15:1.157366e-01):1.907243e-01,20:1.972557e-01):5.658319e-02):8.814991e-01,11:9.957926e-01):2.899452e-03):9.548498e-02):1.470030e-01):1.805018e-01,((34:1.183933e+00,((51:1.627826e-01,52:5.033559e-01):4.159024e-03,50:2.542538e-01):1.660712e+00):4.661672e-01,((38:3.839002e-02,((35:1.589425e-01,42:4.066470e-01):9.136449e-02,41:2.623836e-01):3.764510e-01):8.243109e-01,((36:5.014039e-01,25:8.295277e-01):1.784884e-01,37:5.924735e-01):4.708575e-01):6.552824e-01):5.804846e-02):7.265260e-02):3.506861e-01,((((66:1.179347e-01,63:1.179242e-01):1.002692e-01,(59:6.144587e-02,65:2.465066e-01):3.912861e-02):3.011600e-01,((57:2.648931e-02,56:2.774260e-02):2.681111e-03,(58:1.267856e-04,64:2.910853e-03):3.204769e-02):4.629809e-01):3.109656e-01,62:7.214925e-01):6.028203e-01):7.982381e-01,((39:6.211748e-02,2:4.941599e-02):2.391190e-01,40:3.030627e-01):4.431830e-01):5.566590e-01,7:5.677497e-01):1.715065e-01):1.433625e-01,1:8.257127e-02);
   tree gen.496500 = [&U] (((7:6.383460e-01,((((((63:6.617291e-02,66:6.643466e-02):8.746771e-02,(65:2.878442e-01,59:1.231240e-01):7.162186e-02):2.289031e-01,((56:1.682372e-02,57:3.656708e-02):1.634409e-02,(58:8.451395e-03,64:1.070900e-02):4.033515e-02):4.496005e-01):1.939827e-01,62:8.261347e-01):9.702166e-01,((((8:7.076819e-01,6:3.834527e-01):9.067627e-01,((25:5.887919e-01,(37:6.037695e-01,36:5.585544e-01):1.339361e-01):2.476222e-01,(((35:3.105362e-01,42:3.641601e-01):2.226197e-01,41:1.886253e-01):3.074699e-01,38:1.208010e-01):9.982896e-01):5.250472e-01):4.016281e-02,(((34:1.019662e+00,((50:3.279194e-01,51:3.384795e-01):4.632790e-02,52:3.213773e-01):1.509060e+00):8.158129e-01,((((26:6.683679e-01,12:9.076459e-01):1.703637e-01,(((20:2.821752e-01,(14:1.350831e-01,15:1.559640e-01):1.375263e-01):2.769097e-02,24:8.094655e-01):8.041004e-01,11:1.064510e+00):1.785675e-01):5.609005e-02,((19:8.566286e-01,17:5.178649e-01):3.991290e-01,(10:1.506395e+00,(44:6.316586e-01,(43:1.170603e+00,54:8.326471e-01):2.693488e-01):5.683751e-01):1.702597e-01):7.601783e-01):1.591006e-01,((((21:1.958882e-01,9:1.175156e-01):4.250584e-02,13:1.719370e-01):4.556524e-01,(16:9.724493e-01,(60:4.964541e-01,61:4.141438e-01):6.345507e-01):6.257081e-01):4.401226e-01,18:1.058835e+00):2.404053e-01):1.413768e-01):4.005427e-02,(((45:2.865538e-01,48:2.601384e-01):4.854410e-01,(53:8.976598e-01,(46:1.630154e-01,47:2.018374e-01):4.455220e-01):3.410618e-01):4.216856e-02,49:1.197022e+00):1.382544e+00):1.712537e-01):7.691239e-02,((3:7.595335e-01,(55:1.332270e+00,(4:8.460751e-02,5:5.224039e-02):8.915497e-01):3.908376e-01):2.938853e-01,(((67:2.205876e-01,70:2.488230e-01):1.218605e-01,(69:6.726863e-01,68:1.210846e-01):5.742720e-02):6.578592e-01,(((((28:1.209983e-02,32:5.881059e-03):3.893953e-02,27:3.206071e-01):1.212044e-02,31:1.053906e-01):8.036848e-02,(33:7.204437e-02,30:3.622411e-02):6.547073e-02):8.260195e-02,29:9.054794e-03):9.012307e-01):9.646794e-01):2.728491e-01):2.950455e-01):1.084000e+00,((2:1.562604e-02,39:4.121089e-02):3.311229e-01,40:2.604532e-01):4.788684e-01):5.701539e-01):2.068114e-01,23:6.766973e-02):1.976879e-01,22:5.507947e-02,1:5.307904e-02);
   tree gen.497000 = [&U] (((7:5.711248e-01,(((2:3.530148e-02,39:1.100550e-02):3.592763e-01,40:1.799851e-01):2.364874e-01,((((((29:3.146270e-02,(31:1.184742e-01,((32:6.155408e-04,28:1.783919e-02):6.595045e-02,27:2.578788e-01):1.837671e-02):1.567746e-02):4.203422e-03,(33:4.325757e-02,30:6.336642e-02):4.995991e-02):3.887807e-01,((69:3.564475e-01,68:3.425450e-01):1.210123e-01,(67:1.161447e-01,70:2.832067e-01):3.307022e-01):1.145022e+00):1.022424e+00,(((4:4.485074e-02,5:3.956516e-02):6.553760e-01,55:1.574495e+00):1.680656e-01,3:5.123635e-01):5.083525e-01):3.162103e-01,((((11:1.217325e+00,((20:2.491567e-01,(15:1.116651e-01,14:1.981302e-01):8.207476e-02):1.404058e-01,24:8.777179e-01):6.785765e-01):2.368001e-01,(12:8.569010e-01,26:7.067020e-01):2.291870e-01):2.286733e-01,(((((60:3.967191e-01,61:5.042251e-01):4.591274e-01,16:1.105920e+00):3.858811e-01,((9:1.609727e-01,21:9.292349e-02):5.353644e-03,13:2.782088e-01):6.233823e-01):4.886048e-01,18:9.684210e-01):1.753303e-01,((10:1.266115e+00,((44:7.644742e-01,43:9.776385e-01):2.270166e-01,54:4.900709e-01):3.399082e-01):4.261609e-01,(17:6.966423e-01,19:4.911955e-01):4.285598e-01):3.975750e-01):1.226574e-01):3.072461e-01,((34:7.494481e-01,((51:3.994824e-01,50:2.362820e-01):5.702564e-02,52:1.892294e-01):1.024744e+00):5.806435e-01,(((49:7.889442e-01,(((47:1.888504e-01,46:1.406171e-01):3.174714e-01,53:7.982795e-01):4.937464e-01,(48:1.541618e-01,45:2.650296e-01):3.965066e-01):1.883444e-01):7.517816e-01,((38:2.004296e-01,((42:2.911422e-01,35:2.926535e-01):1.316019e-01,41:1.864182e-01):3.200785e-01):8.237328e-01,(25:3.754455e-01,(37:5.257380e-01,36:4.894336e-01):2.651339e-01):2.231876e-01):1.816763e-01):1.593947e-02,(6:3.693620e-01,8:7.786335e-01):6.548531e-01):5.860112e-01):6.364886e-03):1.783627e-01):4.155087e-01,(62:6.142230e-01,(((58:2.234248e-02,64:1.757230e-02):4.172959e-02,(56:3.716324e-02,57:3.164578e-02):2.752212e-02):2.560110e-01,((66:4.876813e-02,63:8.958909e-02):7.911233e-02,(65:1.935131e-01,59:3.494356e-02):8.000635e-02):3.145206e-01):3.508797e-01):9.089221e-01):6.794673e-01):3.667763e-01):3.353579e-01,23:3.950395e-02):2.219688e-01,22:4.249662e-02,1:4.368507e-02);
   tree gen.497500 = [&U] (((7:5.695118e-01,(((2:3.520179e-02,39:1.097442e-02):3.582616e-01,40:2.853678e-01):2.358195e-01,(((((((31:9.287817e-02,((32:2.337289e-03,28:5.391103e-03):6.505350e-02,27:1.813620e-01):1.870500e-02):1.508262e-02,(33:4.313540e-02,30:4.133885e-02):6.509149e-02):1.616353e-02,29:3.137385e-02):3.876827e-01,((69:3.446693e-01,68:2.695712e-01):1.163073e-01,(67:1.186831e-01,70:2.241238e-01):1.283613e-01):1.141789e+00):1.019537e+00,(((4:4.472408e-02,5:3.945343e-02):6.535252e-01,55:1.498903e+00):5.951878e-01,3:5.109165e-01):5.069168e-01):3.153173e-01,(((((11:1.213887e+00,((20:2.484530e-01,(15:1.113497e-01,14:1.975707e-01):1.834457e-01):1.069809e-01,24:8.752392e-01):4.134364e-01):2.361313e-01,(12:8.544810e-01,26:7.047062e-01):2.928713e-01):1.425713e-01,(((((60:3.955987e-01,61:5.028011e-01):4.578307e-01,16:1.102797e+00):5.008829e-01,((9:1.626439e-01,21:9.708427e-02):5.166343e-03,13:3.213064e-01):8.074610e-01):3.162825e-01,18:9.656860e-01):2.204878e-01,((10:1.262539e+00,((44:7.623152e-01,43:9.748775e-01):2.263754e-01,54:4.886869e-01):3.389482e-01):4.249574e-01,(17:6.996195e-01,19:4.898084e-01):5.375112e-01):3.446028e-01):1.223110e-01):3.047160e-01,((49:7.867162e-01,(((47:1.883171e-01,46:1.402200e-01):3.165748e-01,53:9.273789e-01):3.170688e-01,(48:1.537264e-01,45:2.642811e-01):5.124022e-01):1.411458e-01):7.556981e-01,(((38:1.998635e-01,((42:2.903199e-01,35:2.918270e-01):8.816173e-02,41:1.858917e-01):3.191746e-01):8.214065e-01,(25:3.743852e-01,(37:6.638278e-01,36:4.880514e-01):2.623857e-01):1.714810e-01):2.028577e-01,(6:3.781914e-01,8:7.784235e-01):8.909839e-01):6.606595e-02):5.651977e-01):4.247938e-02,(34:7.473316e-01,((51:4.159908e-01,52:1.886950e-01):5.639588e-02,50:2.356147e-01):1.252663e+00):3.947392e-01):6.455148e-02):4.143352e-01,(62:6.124884e-01,(((58:2.227938e-02,64:2.473744e-03):1.954256e-02,(56:3.705829e-02,57:3.912756e-02):1.650476e-02):4.337805e-01,((66:6.581061e-02,63:7.228606e-02):7.753791e-02,(65:1.929666e-01,59:6.834200e-02):4.279372e-02):3.136323e-01):5.117033e-01):8.083412e-01):6.775484e-01):3.657404e-01):3.344108e-01,23:3.939239e-02):1.909302e-01,22:4.936698e-02,1:4.356170e-02);
   tree gen.498000 = [&U] (((7:6.401540e-01,(((2:3.956821e-02,39:1.696924e-02):4.027003e-01,40:3.207648e-01):2.650705e-01,(((((((31:1.043988e-01,((32:1.305800e-02,28:6.059814e-03):7.312272e-02,27:1.848020e-01):3.836214e-02):5.363694e-02,(33:7.426782e-02,30:4.646651e-02):6.810989e-02):3.134687e-02,29:1.632536e-02):6.509105e-01,((69:5.034435e-01,68:3.030088e-01):9.122102e-02,(67:1.633343e-01,70:1.824217e-01):1.113154e-01):1.283416e+00):9.189802e-01,(((4:6.902314e-02,5:4.434722e-02):7.345883e-01,55:1.021327e+00):4.283952e-01,3:5.742905e-01):4.494961e-01):2.935507e-01,((((38:9.854943e-02,((42:3.203789e-01,35:3.280252e-01):9.653407e-02,41:2.089497e-01):3.587649e-01):9.232936e-01,(25:4.208238e-01,(37:6.127500e-01,36:5.254332e-01):2.304810e-01):3.422935e-01):6.973558e-01,((6:4.251021e-01,8:8.749790e-01):1.001501e+00,(((((((60:4.446687e-01,61:5.651684e-01):5.146200e-01,16:1.239588e+00):5.630124e-01,((9:1.828182e-01,21:1.091266e-01):1.218737e-02,13:2.329460e-01):9.076183e-01):1.611311e-01,18:1.085470e+00):1.022758e-01,((10:1.369311e+00,((43:1.095801e+00,54:8.034090e-01):2.544550e-01,44:8.568726e-01):4.692280e-01):3.775117e-01,(17:9.838100e-01,19:5.505641e-01):6.041840e-01):3.873472e-01):1.371824e-01,((11:1.364457e+00,((20:2.792711e-01,(15:1.251615e-01,14:2.220773e-01):1.127802e-01):1.878193e-01,24:7.811003e-01):7.441530e-01):1.693301e-01,(12:9.604707e-01,26:7.921178e-01):3.291989e-01):1.571802e-01):3.429285e-01,(49:8.843003e-01,(((47:2.116759e-01,46:1.576129e-01):5.835489e-01,53:9.490898e-01):1.528941e-01,(48:1.948854e-01,45:2.970625e-01):5.759605e-01):6.317455e-01):5.323454e-01):1.118231e-01):1.422029e-02):3.691458e-01,(34:8.400304e-01,(52:2.688390e-01,(50:2.648403e-01,51:4.349828e-01):1.519455e-03):1.374042e+00):4.360395e-01):4.931175e-02):4.650910e-01,(62:6.884613e-01,(((58:3.259265e-03,64:2.780586e-03):2.196662e-02,(56:4.165499e-02,57:4.029764e-02):1.855201e-02):4.875865e-01,((66:7.397374e-02,63:1.006585e-01):8.715569e-02,(65:2.169021e-01,59:3.586171e-02):8.533139e-02):3.525352e-01):2.435067e-01):1.341492e+00):7.615914e-01):4.111068e-01):3.758910e-01,23:4.427861e-02):2.146132e-01,22:1.199062e-01,1:4.896508e-02);
   tree gen.498500 = [&U] (((7:5.891161e-01,(((2:3.641354e-02,39:1.328062e-02):2.179073e-01,40:2.951910e-01):2.586669e-01,(((((29:2.083171e-03,((33:4.281850e-02,30:4.276186e-02):6.267966e-02,((32:1.201692e-02,28:6.040851e-03):7.715744e-02,(31:1.177430e-01,27:1.700682e-01):4.091809e-02):6.764591e-02):2.859730e-02):5.809025e-01,((67:1.195221e-01,70:4.834432e-01):1.481253e-01,(68:2.176064e-01,69:4.633052e-01):2.240441e-02):5.251529e-01):8.050517e-01,(((4:3.476626e-02,5:3.466266e-02):6.760215e-01,55:9.398991e-01):3.942404e-01,3:6.586502e-01):1.973368e-01):3.710856e-01,((((38:9.069233e-02,((42:2.948359e-01,35:3.018725e-01):1.264352e-01,41:1.922907e-01):2.290180e-01):9.729175e-01,(25:4.030742e-01,(37:5.638970e-01,36:3.791346e-01):2.121054e-01):3.174522e-01):6.417574e-01,((6:2.696608e-01,8:8.052192e-01):9.216542e-01,((((((((60:4.092164e-01,61:5.201090e-01):4.735906e-01,16:7.179971e-01):4.775414e-01,((9:1.682425e-01,21:7.087608e-02):8.295322e-02,13:2.143738e-01):8.352562e-01):1.482845e-01,18:9.989278e-01):9.412159e-02,((10:1.501200e+00,(54:7.393553e-01,(44:5.611985e-01,43:1.008436e+00):2.394954e-01):7.586590e-01):2.302888e-01,(17:9.053734e-01,19:6.744626e-01):2.448655e-01):4.498096e-01):1.262452e-01,(11:1.255672e+00,((20:2.570055e-01,(15:1.151827e-01,14:2.043716e-01):1.037885e-01):2.358127e-01,24:7.188251e-01):6.848236e-01):1.421400e-01):1.387180e-01,(12:1.023270e+00,26:8.415734e-01):1.348394e-01):3.155877e-01,(49:8.137973e-01,(((47:1.947995e-01,46:1.450468e-01):5.370241e-01,53:8.734213e-01):1.407043e-01,(48:3.059634e-01,45:2.733784e-01):5.300406e-01):5.813781e-01):4.899029e-01):1.029077e-01):1.308654e-02):3.397148e-01,(34:7.730570e-01,(50:2.516885e-01,(52:2.441812e-01,51:4.003027e-01):5.747599e-03):1.300192e+00):4.064581e-01):2.659406e-02):8.279609e-02,(62:6.335720e-01,(((58:2.999412e-03,64:1.769236e-03):2.021528e-02,(56:1.724838e-02,57:4.723938e-02):2.947068e-02):4.487125e-01,((66:6.807600e-02,63:9.263321e-02):1.143465e-01,(65:1.996091e-01,59:3.300255e-02):7.852814e-02):3.244285e-01):2.240926e-01):1.234538e+00):7.008716e-01):3.783303e-01):3.459222e-01,23:4.074839e-02):1.975026e-01,22:6.088148e-02,1:4.506122e-02);
   tree gen.499000 = [&U] (((7:5.832793e-01,((((((63:6.656825e-02,66:4.902901e-02):6.801413e-02,(65:2.965108e-01,59:5.545891e-02):7.874837e-02):3.643713e-01,((56:2.002469e-02,57:3.301415e-02):1.250988e-03,(58:2.978695e-03,64:8.185216e-03):3.633744e-02):2.436644e-01):1.032726e-01,62:7.548685e-01):1.111792e+00,((((34:9.899378e-01,(52:3.222174e-01,(51:3.645189e-01,50:2.824700e-01):1.627410e-02):1.643335e+00):2.072295e-01,((((26:9.614416e-01,12:8.854851e-01):8.543637e-02,(((20:2.974739e-01,(14:2.877386e-01,15:9.992438e-02):1.420873e-01):2.088702e-01,24:5.341798e-01):3.700570e-01,11:1.078060e+00):1.743333e-01):1.742179e-01,((19:6.852774e-01,17:6.021230e-01):6.580071e-01,((44:6.056966e-01,(43:7.235066e-01,54:7.779940e-01):2.560493e-02):7.188891e-01,10:6.898768e-01):1.382371e-01):3.969716e-01):2.202906e-01,((((21:1.777800e-01,9:1.387199e-01):2.899495e-02,13:1.922452e-01):4.486894e-01,(16:8.645205e-01,(60:4.536277e-01,61:3.784178e-01):3.665725e-01):2.944006e-01):3.606726e-01,18:9.138388e-01):2.231299e-01):1.355500e-01):1.913473e-01,((((37:6.264707e-01,(36:5.103708e-01,25:6.759026e-01):1.838264e-01):3.546024e-01,(((35:1.970661e-01,42:3.327460e-01):1.880743e-01,41:1.936305e-01):2.668404e-01,38:1.212542e-01):6.266390e-01):4.127053e-01,((45:2.618343e-01,48:2.399498e-01):4.164448e-01,((53:7.237423e-01,(46:1.489529e-01,47:2.250307e-01):5.718610e-01):2.707831e-01,49:1.119939e+00):5.155495e-02):7.733223e-01):1.944683e-01,(8:6.466340e-01,6:3.807832e-01):9.603854e-01):1.955048e-01):2.687770e-01,((3:5.431760e-01,(55:1.041923e+00,(4:3.587027e-02,5:5.371560e-02):6.381940e-01):3.571221e-01):3.532240e-01,(((67:4.322185e-01,70:4.285197e-01):1.301404e-01,(68:2.081229e-01,69:1.564623e-01):6.291787e-02):4.564182e-01,((33:4.318683e-02,30:8.286437e-02):4.440994e-02,(29:4.065966e-02,((28:2.159561e-02,32:4.274354e-03):8.808879e-02,(31:3.909732e-02,27:2.929500e-01):2.259622e-02):5.227729e-02):1.216703e-02):8.037005e-01):8.349972e-01):2.580526e-01):9.841680e-02):8.082905e-01,((2:1.071226e-01,39:2.076536e-02):2.033383e-01,40:2.379853e-01):3.426792e-01):3.842368e-01):2.093021e-01,23:6.183222e-02):1.300452e-01,22:1.942164e-02,1:1.212598e-01);
   tree gen.499500 = [&U] (22:6.095697e-02,(23:1.492685e-01,(7:5.871798e-01,(((2:7.306853e-02,39:1.401161e-02):3.137337e-01,40:2.122885e-01):4.804901e-01,(((((55:9.838666e-01,(4:7.749712e-02,5:2.334568e-02):6.153129e-01):5.238144e-01,3:4.267135e-01):2.821311e-01,((((31:5.864829e-02,(27:2.361912e-01,(32:5.061454e-03,28:1.709358e-03):4.526607e-02):1.874726e-02):2.622534e-02,29:2.486852e-02):8.719181e-02,(30:3.576269e-02,33:3.008377e-02):4.283496e-03):7.141094e-01,((68:1.714179e-01,(70:3.643827e-01,67:1.119967e-01):1.905615e-01):2.481944e-03,69:5.873871e-01):7.679359e-01):8.185520e-01):3.607000e-01,((((((46:1.938924e-01,47:3.358829e-01):4.967320e-01,53:7.968461e-01):3.363559e-01,(49:1.126916e+00,(48:2.656677e-01,45:3.267784e-01):3.517973e-01):1.272068e-02):9.251923e-01,((38:1.085710e-01,((35:1.826836e-01,42:3.044740e-01):1.306281e-01,41:1.529771e-01):2.661437e-01):8.902986e-01,(25:6.845036e-01,(36:4.435635e-01,37:5.125368e-01):1.795683e-01):2.455606e-01):3.211026e-01):2.339742e-01,(8:7.731657e-01,6:4.079608e-01):9.393424e-01):1.335418e-01,((((50:3.101291e-01,51:3.417371e-01):7.977544e-02,52:2.072024e-01):1.430306e+00,34:8.086117e-01):4.416192e-01,((11:9.041732e-01,(24:8.926424e-01,((14:1.770581e-01,15:1.122106e-01):1.352296e-01,20:2.285311e-01):1.094714e-01):6.767832e-01):1.047194e-01,(((((21:1.912233e-01,9:2.621172e-01):2.000786e-02,13:2.469403e-01):7.568559e-01,(16:7.231951e-01,(61:3.442187e-01,60:6.070162e-01):5.688436e-01):2.608125e-01):3.675457e-01,(12:7.970688e-01,26:8.141613e-01):1.232207e-01):1.609955e-01,((((17:7.070541e-01,19:7.739449e-01):4.243173e-01,((43:9.398994e-01,54:6.571041e-01):1.881671e-01,44:7.586787e-01):6.416959e-01):1.637240e-01,10:1.370985e+00):1.545315e-01,18:1.107822e+00):1.737023e-01):2.159354e-01):1.894794e-01):1.906469e-01):1.522037e-01):1.798310e-01,(62:7.914326e-01,(((64:6.481481e-03,(56:6.623266e-03,57:5.058517e-02):5.019045e-02):5.057580e-03,58:7.343655e-03):6.823498e-01,((66:1.542353e-02,63:8.171194e-02):1.453516e-01,(65:2.066385e-01,59:3.919445e-02):4.510966e-02):1.680749e-01):3.063635e-01):7.108716e-01):5.400722e-01):2.162935e-01):2.883152e-01):1.123427e-01,1:1.066732e-01);
   tree gen.500000 = [&U] (((7:5.528702e-01,((((((63:5.984647e-02,66:4.858460e-02):1.102252e-01,(65:2.810523e-01,59:5.255776e-02):6.957675e-02):3.570052e-01,((56:6.487525e-03,57:3.129297e-02):2.450902e-02,(58:1.101275e-02,64:1.122835e-03):3.493658e-02):3.984972e-01):2.051403e-01,62:7.213813e-01):1.057462e+00,((((34:9.383277e-01,(52:3.263866e-01,(51:3.895605e-01,50:2.529827e-01):2.027883e-02):1.483845e+00):2.945667e-01,((((26:9.112594e-01,12:7.302710e-01):3.840190e-01,((20:2.819652e-01,(14:1.965215e-01,15:9.471486e-02):1.946401e-01):1.979808e-01,24:5.063306e-01):6.182158e-01):1.103277e-01,11:7.411462e-01):2.421822e-01,(((((21:1.539399e-01,9:1.417316e-01):1.690047e-02,13:2.556625e-01):7.760857e-01,(16:8.915432e-01,(60:4.299779e-01,61:3.586891e-01):3.734090e-01):3.241489e-01):2.136061e-01,18:8.661961e-01):1.382544e-01,(((43:6.742690e-01,54:7.613862e-01):6.603417e-02,44:5.741188e-01):8.689378e-01,((19:6.495507e-01,17:5.707315e-01):3.288694e-01,10:1.342015e+00):7.352757e-02):1.863705e-01):1.681231e-01):1.284831e-01):9.920160e-02,(((25:6.406646e-01,(36:4.837628e-01,37:5.938099e-01):1.885879e-01):4.447066e-01,(((35:3.436678e-01,42:3.153984e-01):1.297856e-01,41:1.835356e-01):2.880579e-01,38:1.149326e-01):4.134019e-01):4.147710e-01,((8:7.883933e-01,6:4.304596e-01):9.103161e-01,(49:8.252356e-01,((45:2.422806e-01,48:3.024054e-01):3.867964e-01,(53:9.379760e-01,(46:1.411873e-01,47:2.132988e-01):3.447411e-01):2.247825e-01):2.659578e-01):7.039940e-01):1.313347e-01):2.047201e-01):3.455362e-01,((3:5.499108e-01,(55:9.876031e-01,(4:4.438591e-02,5:7.490918e-02):6.719136e-01):3.385037e-01):9.327998e-02,(((67:2.272522e-01,70:4.061789e-01):9.922906e-02,(68:1.972725e-01,69:1.483052e-01):8.849388e-02):5.278621e-01,((((27:2.776772e-01,31:1.037224e-01):1.228547e-02,(28:1.713507e-02,32:6.484224e-03):8.053721e-02):5.866611e-02,(33:6.128748e-02,30:4.354671e-02):1.917441e-02):2.071832e-02,29:3.519515e-02):7.617999e-01):8.401123e-01):3.312911e-01):3.857301e-02):8.256712e-01,((2:7.698404e-02,39:1.269534e-02):2.412518e-01,40:2.982270e-01):3.217249e-01):3.790195e-01):1.983902e-01,23:4.338706e-02):1.534252e-01,22:7.193972e-02,1:4.896594e-02);
   tree gen.500500 = [&U] (22:5.813528e-02,(23:3.910926e-02,(7:5.296290e-01,(((2:6.968620e-02,39:2.848209e-02):2.992110e-01,40:1.912376e-01):3.249871e-01,((((3:5.659239e-01,(55:1.082597e+00,(4:1.073614e-01,5:1.080351e-02):5.021806e-01):2.904389e-01):1.632936e-01,((((((32:4.733266e-03,28:6.355128e-03):9.272330e-02,31:5.593347e-02):1.483485e-02,27:2.169421e-01):2.897598e-02,(30:3.410724e-02,33:2.869119e-02):4.227978e-02):1.068733e-02,29:3.910105e-03):4.621008e-01,((68:1.654576e-01,(70:2.116162e-01,67:1.071709e-01):2.590127e-01):2.102811e-02,69:3.199666e-01):1.048673e+00):9.553365e-01):3.524970e-01,(((49:1.085410e+00,(((46:9.513867e-02,47:3.203350e-01):2.825515e-01,53:9.818846e-01):4.158747e-01,(48:3.146350e-01,45:3.116519e-01):4.166550e-01):3.023140e-02):8.245794e-01,((38:1.616949e-01,((35:1.742272e-01,42:2.903799e-01):1.245814e-01,41:2.875540e-01):3.217728e-01):8.490868e-01,(25:6.528180e-01,(36:4.230310e-01,37:5.552221e-01):9.810141e-02):2.877411e-01):3.111148e-01):3.491719e-01,((((50:2.969229e-01,(51:3.722136e-01,52:1.681619e-01):2.600199e-02):1.465846e+00,34:1.297004e+00):3.178087e-01,(8:7.373760e-01,6:5.525345e-01):8.695522e-01):6.577004e-02,((11:1.222687e+00,(((14:2.260999e-01,15:1.315963e-01):1.289698e-01,24:9.045753e-01):1.033270e-01,20:2.288711e-01):5.537764e-01):1.813070e-01,((((((21:1.288511e-01,9:1.547227e-01):9.236255e-02,13:1.639658e-01):6.077114e-01,(16:7.631560e-01,(61:3.282849e-01,60:5.737958e-01):5.435595e-01):2.381373e-01):3.925748e-01,(12:7.431204e-01,26:7.764739e-01):2.253798e-01):1.835895e-01,18:1.024285e+00):1.933283e-01,((17:7.669752e-01,19:7.381191e-01):3.905406e-01,(((43:8.046471e-01,54:6.266868e-01):6.707978e-02,44:6.928325e-01):5.428005e-01,10:1.063553e+00):3.855479e-01):4.278329e-01):4.864896e-02):1.868551e-01):7.779052e-02):2.020025e-01):1.732878e-01,(62:5.744307e-01,(((64:9.066901e-03,(56:5.967355e-03,57:2.294171e-02):5.974152e-02):1.501020e-03,58:7.442534e-03):3.670605e-01,((66:1.470958e-02,63:9.302532e-02):1.386233e-01,(65:1.780021e-01,59:5.207493e-02):7.494353e-02):1.602947e-01):2.703877e-01):6.779655e-01):6.920394e-01):2.984363e-01):3.150761e-01):2.325480e-01,1:4.104954e-02);
   tree gen.501000 = [&U] (((7:4.629649e-01,(((((((63:6.236051e-02,66:5.062555e-02):1.148556e-01,(65:2.928588e-01,59:1.148758e-01):8.871069e-02):3.164907e-01,((56:2.236932e-02,57:3.260753e-02):1.949788e-02,(58:1.147537e-02,64:2.975984e-03):1.401208e-02):4.392921e-01):1.459571e-01,62:7.516852e-01):1.139335e+00,((3:5.730115e-01,(55:1.029090e+00,(4:3.094156e-02,5:7.805598e-02):7.151169e-01):4.941495e-01):3.517995e-01,((69:1.572352e-01,((67:2.303491e-01,70:3.356337e-01):9.899663e-02,68:1.846666e-01):9.671235e-02):6.627110e-01,(((31:1.063628e-01,(27:2.893418e-01,(28:9.153810e-03,32:4.015945e-03):5.195741e-02):3.621686e-02):5.368637e-02,(33:6.150500e-02,29:9.629083e-02):8.977780e-03):2.007809e-02,30:2.887079e-02):6.074790e-01):8.294888e-01):3.573109e-01):2.624583e-02,(((34:9.777451e-01,((50:2.522361e-01,52:3.329211e-01):2.180721e-02,51:3.885136e-01):1.557417e+00):3.069409e-01,((((9:1.476855e-01,(13:2.664024e-01,21:9.107888e-02):7.316691e-02):8.048226e-01,(16:9.198784e-01,(60:4.480405e-01,61:3.737570e-01):5.418347e-01):3.681349e-01):2.242139e-01,18:1.009629e+00):3.523852e-01,((((43:6.863174e-01,(44:7.101482e-01,54:7.933706e-01):7.455044e-02):9.104876e-01,(19:6.768371e-01,17:5.947068e-01):5.199894e-01):6.357029e-02,10:1.169284e+00):2.627350e-01,((26:9.495396e-01,12:8.415582e-01):1.379203e-01,(11:7.722803e-01,((20:2.855286e-01,(14:2.047769e-01,15:9.869365e-02):9.851393e-02):2.946601e-01,24:5.276005e-01):6.441859e-01):1.028676e-01):2.523559e-01):1.109167e-01):1.789075e-01):1.649348e-01,(((25:6.675777e-01,(36:5.040848e-01,37:6.222041e-01):4.963307e-02):4.633879e-01,(((35:2.945917e-01,42:3.286477e-01):1.019714e-01,41:1.690186e-01):3.001586e-01,38:9.869310e-02):6.315920e-01):4.321947e-01,((8:7.831549e-01,6:4.485423e-01):1.159849e+00,(49:8.599021e-01,((45:2.524583e-01,48:1.516023e-01):4.197578e-01,(53:8.768743e-01,(46:1.319902e-01,47:3.400418e-01):3.070498e-01):7.150827e-02):5.148305e-01):7.335674e-01):1.318164e-01):1.817678e-01):2.919617e-01):9.131220e-01,((2:4.731551e-02,39:9.752270e-03):2.513863e-01,40:3.107549e-01):3.352399e-01):3.949413e-01):2.669066e-01,23:6.470174e-02):1.641369e-01,22:7.496177e-02,1:5.102291e-02);
   tree gen.501500 = [&U] (((7:4.762201e-01,(((((((63:8.065263e-02,66:5.207501e-02):1.188283e-01,(65:2.710052e-01,59:4.967925e-02):1.298766e-01):3.255521e-01,((56:2.781322e-02,57:3.354111e-02):2.005612e-02,(58:5.524195e-04,64:5.067116e-03):2.388472e-02):4.518695e-01):2.798038e-01,62:7.732066e-01):1.116163e+00,(((34:1.005739e+00,(52:3.424529e-01,(51:3.996371e-01,50:2.594579e-01):2.192156e-02):1.596465e+00):3.157289e-01,((((13:2.740297e-01,(21:1.288182e-01,9:1.857839e-01):7.526175e-02):8.278654e-01,(16:1.031905e+00,(60:4.608683e-01,61:4.595034e-01):5.573479e-01):3.601882e-01):2.954871e-01,18:1.038536e+00):1.077141e-01,(((((43:7.059673e-01,44:7.103795e-01):7.756303e-02,54:8.160856e-01):9.415396e-01,10:1.176848e+00):2.124721e-01,(19:7.201121e-01,17:6.117338e-01):4.023532e-01):4.648679e-01,((26:9.324900e-01,12:6.825058e-01):2.080446e-01,(((20:2.937036e-01,(14:2.106399e-01,15:1.027388e-01):1.078200e-01):3.030965e-01,24:5.427062e-01):6.626295e-01,11:7.943914e-01):1.855879e-01):2.098763e-01):1.942088e-01):1.659883e-01):1.696571e-01,(((25:6.866911e-01,(36:5.185172e-01,37:6.400183e-01):5.105411e-02):3.229316e-01,(((35:3.030261e-01,42:3.380572e-01):1.048909e-01,41:1.528498e-01):2.220857e-01,38:1.015188e-01):6.496751e-01):3.692344e-01,((8:9.537147e-01,6:4.613845e-01):1.193057e+00,(49:8.845219e-01,((45:2.754667e-01,48:4.795642e-01):4.672364e-01,(53:9.019800e-01,(46:1.357692e-01,47:3.497776e-01):4.085700e-01):4.503434e-01):2.514328e-01):6.640922e-01):8.792669e-02):3.278633e-01):1.747147e-01):2.845240e-02,(3:7.666431e-01,(((69:3.454352e-01,((67:2.221664e-01,70:3.452432e-01):1.896810e-01,68:2.296506e-01):2.607145e-02):4.894086e-01,((31:1.094080e-01,(27:2.976260e-01,(28:3.825846e-03,32:2.056104e-03):5.344500e-02):3.725378e-02):2.602701e-02,((33:6.249163e-02,30:6.702920e-02):5.389346e-02,29:9.904773e-02):6.589057e-03):6.248717e-01):1.411669e+00,(55:1.058554e+00,(4:3.182745e-02,5:8.029079e-02):7.355914e-01):5.082974e-01):9.100858e-02):6.324386e-01):9.392655e-01,((2:2.363604e-02,39:4.459950e-03):2.585838e-01,40:3.196522e-01):3.448381e-01):4.062489e-01):2.745484e-01,23:1.460364e-01):1.540145e-01,22:5.321187e-02,1:6.758992e-02);
   tree gen.502000 = [&U] (((7:4.306588e-01,(((((((63:4.282859e-02,66:4.709285e-02):1.074597e-01,(65:2.450774e-01,59:6.306016e-02):1.174509e-01):2.944057e-01,((56:8.741131e-03,57:3.033215e-02):1.976044e-02,(58:1.928683e-03,64:4.582332e-03):4.011178e-02):4.207452e-01):1.419370e-01,62:6.992319e-01):1.244901e+00,(((34:8.671326e-01,(52:1.197370e-01,(51:3.614028e-01,50:2.346348e-01):1.316695e-01):1.443727e+00):1.140269e-01,((((26:8.432762e-01,12:6.079144e-01):2.347475e-01,(((20:2.656042e-01,(14:1.904874e-01,15:9.290947e-02):1.200426e-01):9.749803e-02,24:7.001055e-01):5.992340e-01,11:7.183899e-01):2.052659e-01):1.897969e-01,((((43:6.384256e-01,44:6.424156e-01):3.555891e-02,54:7.083767e-01):8.127124e-01,(19:6.234760e-01,17:5.532076e-01):3.649250e-01):1.423682e-01,10:1.064256e+00):2.126356e-01):2.004497e-01,(((13:2.428626e-01,(21:1.137847e-01,9:1.609454e-01):4.182802e-02):7.486613e-01,(16:8.519218e-01,(60:4.167758e-01,61:4.155415e-01):7.821922e-01):3.257280e-01):2.672171e-01,18:9.391761e-01):9.740881e-02):1.522578e-01):1.534255e-01,(((49:7.998974e-01,((45:2.491121e-01,48:1.467349e-01):6.410519e-01,(53:8.156852e-01,(46:9.482427e-02,47:3.163134e-01):6.523202e-01):1.340845e-01):2.003521e-01):6.005568e-01,(8:8.624703e-01,6:5.638942e-01):1.170569e+00):3.762967e-03,((25:6.209935e-01,(36:4.689093e-01,37:5.787861e-01):6.784072e-02):2.022959e-01,(((35:2.968689e-01,42:3.057143e-01):8.005839e-02,41:1.995818e-01):2.626418e-01,38:9.180620e-02):5.875189e-01):3.738879e-01):3.258514e-01):1.579993e-01):2.573029e-02,((((69:3.117245e-01,68:2.015904e-01):2.544624e-02,(67:2.564066e-01,70:3.122129e-01):7.693676e-02):1.045152e+00,((31:8.318584e-02,(27:2.691513e-01,(28:3.459817e-03,32:9.575754e-03):6.612999e-02):3.368961e-02):3.347373e-02,((33:5.651289e-02,30:6.061634e-02):4.873733e-02,29:8.957157e-02):7.407418e-04):5.650886e-01):1.276611e+00,((55:9.572796e-01,(4:2.158442e-02,5:7.260916e-02):6.652154e-01):3.313430e-01,3:8.493788e-01):5.707956e-02):5.507085e-01):8.494035e-01,((2:2.137472e-02,39:1.886811e-02):2.338444e-01,40:2.890702e-01):3.118465e-01):2.536110e-01):2.482816e-01,23:1.518158e-01):1.085162e-01,22:4.812095e-02,1:6.112341e-02);
   tree gen.502500 = [&U] (((7:4.859217e-01,(((((((63:8.298180e-02,66:6.829976e-02):1.070821e-01,(65:2.442162e-01,59:1.144409e-01):1.999724e-02):3.895224e-01,((56:1.044365e-02,57:3.022555e-02):1.666788e-02,(58:9.352303e-04,64:3.215521e-03):4.326282e-02):4.192666e-01):2.057221e-01,62:6.967746e-01):1.240526e+00,(((68:9.732321e-02,(69:4.497372e-01,(67:1.756701e-01,70:3.111157e-01):8.659064e-02):2.557352e-02):1.041479e+00,(29:3.876672e-02,((33:5.538647e-02,30:6.040332e-02):4.866502e-02,(31:8.289350e-02,(27:2.682054e-01,(28:3.447658e-03,32:9.542102e-03):7.221048e-02):1.104597e-02):3.335609e-02):4.422921e-03):6.225298e-01):1.016187e+00,((55:1.009433e+00,(4:2.150856e-02,5:7.235399e-02):6.628776e-01):3.847225e-01,3:6.615813e-01):4.005996e-01):5.382202e-01):8.698492e-02,(((34:8.640852e-01,(52:1.193162e-01,(51:3.755273e-01,50:3.166947e-01):6.158822e-02):2.023429e+00):2.266462e-01,((((26:1.120071e+00,12:1.034570e+00):1.298741e-01,(((20:2.646708e-01,(14:1.898180e-01,15:9.258296e-02):1.196207e-01):9.715539e-02,24:6.976452e-01):5.971281e-01,11:7.158652e-01):2.045446e-01):1.891299e-01,((19:8.946511e-01,17:6.238820e-01):2.478255e-01,((43:6.361819e-01,(54:7.058873e-01,44:6.330596e-01):3.583430e-02):8.093187e-01,10:1.060516e+00):1.915815e-01):3.067763e-01):1.200918e-01,((((9:1.603798e-01,21:1.502421e-01):1.151347e-01,13:2.320760e-01):6.244377e-01,(16:8.489279e-01,(60:4.153111e-01,61:4.140812e-01):7.794433e-01):3.245833e-01):2.523400e-01,18:9.358756e-01):1.021399e-01):2.525285e-01):5.602287e-02,(((49:1.064903e+00,((45:2.482366e-01,48:2.747463e-01):5.499576e-01,((46:9.449102e-02,47:3.152018e-01):2.477003e-01,53:8.242941e-01):4.560478e-01):2.522867e-01):5.102372e-01,((25:6.188112e-01,(36:4.672614e-01,37:5.767521e-01):2.375624e-01):2.699074e-01,(((35:2.958256e-01,42:2.424682e-01):7.977704e-02,41:1.988804e-01):2.617188e-01,38:9.148357e-02):5.854542e-01):2.571041e-01):4.063829e-03,(8:9.163109e-01,6:4.318418e-01):1.162863e+00):3.247063e-01):1.574440e-01):7.163370e-01,((2:3.674512e-02,39:1.880181e-02):2.330226e-01,40:2.880543e-01):3.107506e-01):3.242233e-01):3.488014e-01,23:1.512823e-01):1.081349e-01,22:4.795184e-02,1:6.090860e-02);
   tree gen.503000 = [&U] (((7:4.836397e-01,(((((((67:1.827596e-01,70:3.096546e-01):8.072103e-02,(69:4.476251e-01,68:9.686616e-02):1.999565e-01):1.036588e+00,(29:3.858466e-02,((33:5.512636e-02,30:6.011965e-02):2.881698e-02,(31:8.250421e-02,(27:2.386095e-01,(28:3.431467e-03,32:6.349682e-03):9.024354e-02):2.024255e-02):3.280072e-02):7.189119e-03):6.045109e-01):1.011414e+00,((55:7.632897e-01,(4:3.451473e-02,5:6.702761e-02):1.048675e+00):3.829157e-01,3:6.558963e-01):3.987182e-01):2.338653e-01,(((34:8.600273e-01,(52:1.187559e-01,(51:3.737637e-01,50:3.220861e-01):9.182283e-02):1.717710e+00):4.198613e-01,((((26:1.114811e+00,12:1.029711e+00):3.425982e-01,(((20:2.634278e-01,(14:1.958103e-01,15:2.385988e-01):1.752983e-01):1.877891e-01,24:6.943688e-01):5.943238e-01,11:7.125033e-01):2.035840e-01):1.882417e-01,(((43:6.331943e-01,(54:9.254174e-01,44:6.300866e-01):3.566601e-02):7.950063e-01,(19:8.904496e-01,17:6.209521e-01):2.615553e-01):1.945599e-01,10:1.055535e+00):5.322261e-01):1.718983e-01,(((9:1.615416e-01,(21:1.495366e-01,13:2.309861e-01):1.177208e-01):6.215052e-01,(16:8.449411e-01,(60:4.133607e-01,61:4.121365e-01):7.757829e-01):7.811706e-01):2.511549e-01,18:9.314805e-01):1.811084e-01):2.457109e-01):5.767729e-02,(((49:1.059902e+00,((45:2.470708e-01,48:2.734561e-01):5.473748e-01,((46:3.674226e-02,47:3.137215e-01):3.439692e-01,53:8.204230e-01):4.539061e-01):2.511019e-01):8.278440e-01,((25:6.159050e-01,(36:5.545128e-01,37:5.740435e-01):2.364467e-01):2.686399e-01,(((35:2.944364e-01,42:2.413295e-01):8.180743e-02,41:3.648101e-01):2.604897e-01,38:9.105393e-02):5.827048e-01):2.569673e-01):4.044745e-03,(8:9.324211e-01,6:4.298137e-01):1.335468e+00):3.231814e-01):8.789235e-02):1.964644e-01,((((63:8.259209e-02,66:6.797900e-02):1.065792e-01,(65:2.381766e-01,59:6.085565e-02):6.175183e-02):2.923348e-01,((56:1.036770e-02,57:2.494535e-02):1.658960e-02,(58:3.114773e-03,64:3.200420e-03):5.944717e-03):3.774688e-01):3.374685e-01,62:6.935023e-01):1.061460e+00):1.132752e+00,((2:3.657256e-02,39:1.871351e-02):2.319282e-01,40:2.867015e-01):3.529180e-01):2.789252e-01):3.560514e-01,23:1.505718e-01):1.076270e-01,22:4.772664e-02,1:4.177679e-02);
   tree gen.503500 = [&U] (((7:4.760224e-01,(((((((67:1.798811e-01,70:3.047775e-01):6.882800e-02,(69:4.405750e-01,68:3.166922e-01):7.766887e-02):1.052940e+00,(((33:2.471656e-02,30:3.625166e-02):2.239309e-02,(31:8.120477e-02,(27:2.427398e-01,(28:3.377422e-03,32:6.249675e-03):8.882221e-02):5.898950e-02):3.144616e-02):7.484995e-03,29:3.797695e-02):6.086919e-01):9.954845e-01,((55:1.306797e+00,(4:3.481193e-02,5:6.597193e-02):8.097905e-01):2.295345e-01,3:6.455660e-01):3.924384e-01):2.301819e-01,(((34:1.030002e+00,(52:1.168855e-01,(51:3.678769e-01,50:3.749226e-01):6.020555e-02):1.690656e+00):3.220993e-01,((((9:1.589973e-01,(21:1.293798e-01,13:2.273481e-01):1.199254e-01):5.353426e-01,(16:8.316333e-01,(60:4.068503e-01,61:4.056454e-01):7.635643e-01):5.965841e-01):3.971232e-01,18:9.168097e-01):1.584504e-01,((10:1.053661e+00,((19:9.546795e-01,17:6.111721e-01):3.100561e-01,(43:6.232215e-01,(54:9.424046e-01,44:6.201628e-01):1.993507e-01):8.030365e-01):6.012727e-02):5.210500e-01,((26:1.097252e+00,12:1.013494e+00):3.372023e-01,(((20:2.592788e-01,(14:1.927263e-01,15:2.348409e-01):1.725374e-01):1.848314e-01,24:6.834325e-01):5.849633e-01,11:8.043767e-01):1.680995e-01):3.005277e-01):7.545018e-02):3.565026e-01):7.158746e-02,(((49:1.043209e+00,((45:2.431795e-01,48:2.880689e-01):3.922951e-01,((46:3.616357e-02,47:3.087804e-01):3.385517e-01,53:8.075014e-01):4.467571e-01):3.578972e-01):8.148055e-01,((25:6.062046e-01,(36:5.457792e-01,37:5.650023e-01):8.492843e-02):3.892315e-01,(((35:2.897990e-01,42:2.375286e-01):7.474735e-02,41:2.562503e-01):2.563870e-01,38:1.307388e-01):5.735272e-01):2.529200e-01):3.981040e-03,(8:7.565187e-01,6:4.230442e-01):1.327571e+00):1.636937e-01):8.895229e-02):9.700745e-02,((((63:8.129127e-02,66:1.740967e-02):1.631468e-01,(65:2.344253e-01,59:5.989718e-02):6.077924e-02):2.877305e-01,((56:1.020441e-02,57:2.781727e-02):1.615232e-02,(58:1.380228e-03,64:4.201980e-03):7.720241e-03):5.133489e-01):1.308411e-01,62:6.825797e-01):1.483206e+00):7.477042e-01,((2:3.599654e-02,39:1.841877e-02):2.282754e-01,40:2.821860e-01):3.473596e-01):4.545250e-01):2.140377e-01,23:1.482003e-01):1.059319e-01,22:4.697495e-02,1:4.111881e-02);
   tree gen.504000 = [&U] (22:8.085575e-02,(23:4.783078e-02,((((((8:9.863037e-01,6:4.810910e-01):8.931230e-01,(((38:1.039014e-01,((35:2.125864e-01,42:3.194297e-01):6.050288e-02,41:1.610101e-01):2.492910e-01):7.520040e-01,((36:4.893047e-01,37:5.375607e-01):1.622490e-01,25:5.437520e-01):3.977752e-01):4.249764e-01,(((34:8.581073e-01,((51:3.674559e-01,52:1.806132e-01):1.269274e-02,50:4.010387e-01):1.328200e+00):3.464071e-01,(((11:5.833049e-01,(((14:1.901455e-01,15:1.146525e-01):6.586854e-02,20:2.614167e-01):1.617294e-01,24:8.148401e-01):5.206246e-01):1.730027e-01,(((19:7.929999e-01,17:4.992055e-01):4.325113e-01,(((54:5.305385e-01,43:6.149167e-01):2.418634e-01,44:3.560705e-01):6.511660e-01,10:8.259483e-01):1.603778e-01):1.798389e-01,(18:6.453490e-01,((16:8.794526e-01,(61:3.279574e-01,60:3.835033e-01):7.461646e-01):3.746321e-01,(13:8.110698e-02,(21:1.323808e-01,9:1.841967e-01):1.063382e-01):4.542449e-01):4.807582e-01):1.014723e-01):1.934281e-01):1.136834e-01,(12:8.002363e-01,26:6.285173e-01):3.041960e-01):2.454273e-01):3.071397e-02,(((53:7.962750e-01,(47:2.644483e-01,46:1.548395e-01):3.625642e-01):1.788034e-01,(48:1.224816e-01,45:3.012036e-01):4.746839e-01):2.907368e-01,49:8.396818e-01):1.261084e+00):1.674630e-01):2.786488e-02):1.113997e-01,(((((67:1.049609e-01,70:1.458860e-01):1.251093e-01,68:1.755252e-01):2.910322e-04,69:2.484451e-01):4.886996e-01,(((29:5.869538e-02,((28:1.158746e-03,32:3.025077e-03):6.372798e-02,(27:2.122536e-01,31:6.738168e-02):9.637767e-04):8.607553e-02):2.984204e-02,30:3.409970e-02):2.406199e-02,33:1.275971e-02):8.767024e-01):9.739671e-01,(3:7.944087e-01,(55:6.606056e-01,(4:4.077192e-02,5:5.045536e-02):5.943893e-01):4.124024e-01):1.611569e-01):4.433565e-01):2.641983e-01,((((66:2.552820e-02,63:6.047329e-02):1.220926e-01,(65:2.135924e-01,59:1.213326e-01):6.997868e-02):4.390184e-01,((58:5.134943e-03,64:3.952119e-03):5.049158e-03,(57:6.232278e-02,56:2.394331e-02):2.253579e-02):2.375459e-01):3.175447e-01,62:6.736160e-01):6.399705e-01):5.992977e-01,((39:3.358766e-02,2:3.436350e-02):3.012763e-01,40:2.988305e-01):4.790393e-01):2.233509e-01,7:6.098224e-01):1.864473e-01):1.498422e-01,1:7.383434e-02);
   tree gen.504500 = [&U] (22:8.485342e-02,(23:7.763447e-02,(((((((8:1.035069e+00,6:5.048771e-01):9.372808e-01,((38:1.090384e-01,((35:2.143698e-01,42:3.352229e-01):6.583691e-02,41:2.490104e-01):2.616164e-01):7.891846e-01,((36:5.134969e-01,37:5.641388e-01):2.282519e-01,25:6.935363e-01):3.379028e-01):3.148949e-01):1.452027e-01,((34:9.005338e-01,(52:1.895431e-01,(51:2.226654e-01,50:4.208668e-01):1.371066e-02):1.393868e+00):6.261730e-01,((((53:5.250576e-01,(47:2.775232e-01,46:1.624951e-01):4.201739e-01):3.063858e-01,(48:1.285373e-01,45:3.869373e-01):4.549337e-01):1.747686e-01,49:8.811974e-01):1.296767e+00,((11:6.121447e-01,(((14:1.995467e-01,15:1.203211e-01):6.912521e-02,20:2.743417e-01):1.697257e-01,24:8.551274e-01):5.463654e-01):3.673166e-01,((12:8.398016e-01,26:6.595924e-01):1.192049e-01,(((16:9.229345e-01,(61:3.441722e-01,60:4.024645e-01):7.830565e-01):1.930002e-01,(13:1.503876e-01,(21:1.389260e-01,9:1.933037e-01):9.442901e-02):4.420063e-01):5.172422e-01,(((19:8.322074e-01,17:5.238872e-01):2.539215e-01,((54:5.567694e-01,(44:3.736754e-01,43:6.404148e-01):1.555291e-01):6.833609e-01,10:8.667849e-01):1.683072e-01):4.015712e-01,18:6.772563e-01):1.065461e-01):1.933498e-01):1.111137e-01):2.489204e-01):3.262515e-03):1.804912e-01):2.531028e-01,((((67:1.054592e-01,70:2.370550e-01):9.286335e-02,(69:2.607287e-01,68:1.842036e-01):1.582912e-02):1.195844e+00,(((29:8.609574e-02,(((28:1.482579e-03,32:4.979883e-03):4.854451e-02,27:2.147009e-01):2.251056e-02,31:9.780937e-02):8.837819e-02):2.225030e-02,30:3.444437e-02):3.671108e-02,33:6.109100e-03):9.200483e-01):5.993930e-01,(3:6.392367e-01,(55:9.201937e-01,(4:1.153744e-02,5:5.294998e-02):6.237771e-01):1.933729e-01):2.799884e-01):3.778297e-01):2.941922e-01,((((66:2.679037e-02,63:6.346321e-02):1.281291e-01,(65:2.241528e-01,59:4.513116e-02):7.343857e-02):4.607243e-01,((64:8.949697e-03,58:2.405261e-03):5.448528e-03,(57:4.343787e-02,56:2.512712e-02):3.718214e-02):2.557358e-01):1.410578e-01,62:7.069210e-01):9.389867e-01):8.556986e-01,((39:3.524830e-02,2:4.050780e-02):2.915036e-01,40:3.136052e-01):5.027240e-01):2.431440e-01,7:6.399733e-01):1.956656e-01):1.439317e-01,1:4.101531e-02);
   tree gen.505000 = [&U] ((23:1.763464e-01,((((39:2.205537e-02,2:4.281572e-02):2.901969e-01,40:2.007589e-01):3.645404e-01,((62:7.300892e-01,(((64:1.273344e-02,58:9.142311e-03):2.244828e-03,(56:2.022437e-02,57:2.565012e-02):5.360641e-02):4.763037e-01,((66:3.565382e-02,63:1.020517e-01):1.164880e-01,(65:2.425695e-01,59:4.431792e-02):3.665010e-02):4.699975e-01):1.623066e-01):7.316370e-01,(((3:5.385033e-01,((5:5.625231e-02,4:3.389795e-02):4.204056e-01,55:1.015764e+00):6.462918e-01):2.257602e-01,(((70:2.790288e-01,67:2.256345e-01):1.907209e-01,(69:3.700282e-01,68:7.139715e-02):1.660169e-02):7.187345e-01,((((32:1.543458e-04,28:6.680751e-03):6.822734e-02,(27:2.597852e-01,31:1.328762e-01):6.252084e-02):4.487628e-02,(33:3.438093e-02,30:4.984372e-02):6.392871e-02):4.070606e-02,29:1.010052e-01):8.033238e-01):5.474433e-01):3.509053e-01,(((((51:2.299924e-01,50:4.293922e-01):8.278299e-02,52:8.593150e-02):1.121965e+00,34:7.446597e-01):5.472190e-01,((((24:7.925343e-01,(20:2.801129e-01,(15:1.682204e-01,14:2.459688e-01):1.218051e-01):1.082521e-01):3.984229e-01,(12:1.146352e+00,26:7.116687e-01):2.527633e-01):1.685579e-01,(((13:9.156203e-02,(21:1.388375e-01,9:1.263436e-01):1.566774e-01):5.153488e-01,((60:3.725630e-01,61:3.446775e-01):6.050066e-01,16:7.048583e-01):4.133126e-01):5.518860e-01,11:1.640590e+00):1.246993e-01):1.439766e-01,(((19:8.013355e-01,17:7.484125e-01):4.870607e-01,((54:5.387698e-01,(43:7.452014e-01,44:8.972350e-01):2.908381e-01):3.346383e-01,10:9.272777e-01):2.640089e-01):3.036517e-01,18:1.156926e+00):2.387842e-01):2.824139e-01):1.558259e-02,((8:5.797794e-01,6:8.470153e-01):1.020676e+00,((49:1.025726e+00,(((47:2.192142e-01,46:2.364263e-01):4.640073e-01,53:7.279073e-01):4.272038e-01,(48:2.696539e-01,45:1.995043e-01):6.761554e-01):4.717070e-01):9.232056e-01,((25:6.103459e-01,(36:4.290572e-01,37:5.796700e-01):2.256413e-01):4.195426e-01,(38:8.176999e-02,(41:2.827659e-01,(42:3.108225e-01,35:2.130257e-01):9.410155e-02):3.008700e-01):6.740722e-01):4.493065e-01):5.446427e-02):1.987593e-01):2.580302e-01):3.990938e-01):4.676679e-01):2.462632e-01,7:6.930069e-01):2.677166e-01):3.331838e-02,22:7.047166e-02,1:5.519449e-02);
   tree gen.505500 = [&U] ((23:1.715723e-01,((((39:2.145828e-02,2:4.165659e-02):2.823405e-01,40:1.953239e-01):2.318620e-01,((62:7.103239e-01,((((56:1.967685e-02,57:4.940880e-02):3.671728e-02,64:2.795538e-03):3.230647e-03,58:3.854634e-03):4.634090e-01,((66:3.468858e-02,63:9.928891e-02):1.133344e-01,(65:2.360026e-01,59:6.904520e-02):2.824208e-02):4.572735e-01):1.202833e-01):7.604541e-01,(((3:5.239246e-01,((5:5.472942e-02,4:3.298025e-02):4.918633e-01,55:9.882645e-01):6.287950e-01):2.196483e-01,(((70:2.550162e-01,67:1.302231e-01):1.524529e-01,(69:3.513519e-01,68:1.159757e-01):3.379798e-02):8.473948e-01,(((((32:1.303904e-03,28:1.182901e-03):6.928453e-02,27:2.527521e-01):1.946975e-02,31:4.146159e-02):6.280992e-02,(33:6.588715e-02,30:4.849433e-02):8.729569e-03):8.348571e-02,29:1.929191e-02):7.815758e-01):1.253851e+00):3.414054e-01,((((51:2.237659e-01,(50:4.177675e-01,52:8.360512e-02):1.473526e-01):9.776541e-01,34:7.244999e-01):5.542022e-01,((49:9.979571e-01,(((47:1.906665e-01,46:2.300256e-01):4.514455e-01,53:7.082010e-01):3.611803e-01,(48:4.327888e-01,45:1.941032e-01):3.823339e-01):3.410329e-01):1.009244e+00,(((19:7.796413e-01,17:4.576041e-01):4.547504e-01,((54:5.241839e-01,(43:7.250269e-01,44:8.729446e-01):2.829643e-01):3.255788e-01,10:9.021740e-01):2.159259e-01):4.294845e-01,((((24:7.710784e-01,(20:1.741162e-01,(15:1.636662e-01,14:2.393098e-01):1.185075e-01):1.767906e-01):5.244990e-01,(12:1.115318e+00,26:7.059070e-01):1.081890e-01):3.626135e-01,(((13:8.908321e-02,(21:1.489641e-01,9:1.895795e-01):1.641024e-01):3.118451e-01,((60:3.624767e-01,61:3.353462e-01):5.886276e-01,16:6.857760e-01):4.021232e-01):6.859030e-01,11:1.591599e+00):3.716495e-03):1.648978e-01,18:1.125605e+00):8.592662e-02):2.159117e-01):4.995002e-02):5.292868e-02,((8:5.640833e-01,6:8.240845e-01):9.930438e-01,((25:5.938223e-01,(36:4.173754e-01,37:5.639768e-01):2.195327e-01):5.144722e-01,(38:7.955627e-02,(41:2.751107e-01,(42:3.024078e-01,35:2.093943e-01):6.760402e-02):2.927247e-01):6.558234e-01):4.525952e-01):1.933784e-01):3.034094e-01):9.746078e-02):7.827614e-01):2.395963e-01,7:6.742455e-01):2.688636e-01):3.241636e-02,22:6.793025e-02,1:5.370023e-02);
   tree gen.506000 = [&U] ((23:1.378039e-01,((((39:2.712106e-02,2:4.160658e-02):2.820015e-01,40:1.950893e-01):2.315836e-01,((62:6.384977e-01,(((56:2.699045e-02,57:4.934947e-02):2.348426e-02,(64:3.616339e-03,58:6.813439e-04):4.567934e-03):3.693323e-01,((66:3.464693e-02,63:9.916969e-02):1.131983e-01,(65:2.357192e-01,59:6.896230e-02):5.700213e-02):4.567244e-01):1.172415e-01):7.595410e-01,((3:5.232955e-01,((((69:3.509300e-01,(70:2.547100e-01,67:1.805523e-01):1.287446e-01):3.220782e-02,68:1.175891e-01):8.463773e-01,((33:6.580804e-02,30:8.308419e-02):8.719087e-03,(((32:1.302338e-03,28:1.340193e-02):6.260247e-02,(31:7.997405e-02,27:2.524486e-01):2.679327e-02):5.946449e-02,29:1.310394e-02):8.381578e-02):1.101704e+00):7.073501e-01,((5:5.466370e-02,4:3.758947e-02):4.912727e-01,55:9.870778e-01):4.608178e-01):2.904760e-02):3.409955e-01,((((51:2.234972e-01,(50:4.129163e-01,52:3.063973e-01):2.941450e-02):1.046817e+00,34:7.236299e-01):5.756551e-01,((49:9.967588e-01,(((47:1.904376e-01,46:2.455642e-01):3.789593e-01,53:9.493266e-01):3.933644e-01,(48:4.322692e-01,45:1.174365e-01):4.234546e-01):1.149627e-01):1.008032e+00,(((19:7.787051e-01,17:4.570546e-01):3.442999e-01,((54:5.235545e-01,(43:7.241563e-01,44:8.718964e-01):2.710356e-01):5.813589e-01,10:9.010907e-01):2.156666e-01):4.289688e-01,((((24:7.701525e-01,(20:4.132108e-01,(15:1.634697e-01,14:2.390225e-01):1.183652e-01):1.877563e-01):5.238692e-01,(12:1.113979e+00,26:8.807210e-01):2.561281e-02):3.621781e-01,(((13:1.064220e-01,(21:1.487852e-01,9:1.893518e-01):1.639053e-01):7.512926e-01,((60:4.030899e-01,61:4.045143e-01):5.139117e-01,16:7.569462e-01):2.540186e-01):1.494216e-01,11:1.589688e+00):1.185939e-01):2.308033e-01,18:1.152526e+00):8.582344e-02):2.156524e-01):4.543458e-02):9.770530e-02,((8:5.634060e-01,6:8.230950e-01):9.918514e-01,((25:6.511064e-01,(36:4.168742e-01,37:5.632996e-01):2.178823e-01):5.138544e-01,(38:7.274006e-02,(41:2.747804e-01,(42:3.020446e-01,35:1.885075e-01):6.752284e-02):2.923732e-01):6.550359e-01):4.618655e-01):1.625978e-01):3.574096e-01):1.994090e-01):7.818215e-01):3.689536e-01,7:5.224454e-01):1.117217e-01):1.169430e-01,22:4.970707e-02,1:6.075603e-02);
   tree gen.506500 = [&U] (((7:4.787750e-01,(((((((69:3.197056e-01,68:3.145696e-01):6.716130e-02,(67:1.349392e-01,70:5.174050e-01):1.412515e-01):9.272589e-01,(((27:1.946565e-01,(28:2.728942e-03,32:3.288104e-03):7.407950e-02):4.354545e-02,31:1.704013e-01):5.401872e-02,(29:5.824460e-02,(33:5.734663e-02,30:6.769040e-02):8.347701e-03):1.045554e-02):5.430429e-01):6.285773e-01,((55:8.462480e-01,(4:6.800415e-02,5:4.254986e-02):5.005680e-01):5.740104e-01,3:6.177141e-01):2.738376e-01):4.298942e-01,(((((25:7.058036e-01,(36:4.326279e-01,37:4.968247e-01):1.919765e-01):4.589855e-01,(((35:3.274927e-01,42:2.523770e-01):9.966645e-02,41:1.415470e-01):3.816572e-01,38:1.144063e-01):6.362184e-01):2.934637e-01,(49:1.136259e+00,((45:2.269252e-01,48:2.464727e-01):3.773765e-01,((46:1.543376e-01,47:2.474353e-01):3.716094e-01,53:7.665619e-01):3.665613e-01):5.952815e-02):5.951745e-01):2.126575e-01,(8:7.389283e-01,6:5.878618e-01):1.066137e+00):1.091120e-01,((34:1.030411e+00,(52:1.713089e-01,(50:2.641969e-01,51:3.461549e-01):2.013741e-01):1.616415e+00):3.656731e-01,(((10:8.238217e-01,((19:5.627300e-01,17:9.815652e-01):4.703417e-01,(54:5.373992e-01,(43:6.791706e-01,44:5.488780e-01):2.518178e-01):6.120133e-01):1.913225e-01):5.575911e-01,((26:8.222091e-01,12:9.981468e-01):2.617658e-01,(11:1.129303e+00,((20:2.944423e-01,(14:1.607882e-01,15:1.315514e-01):1.477533e-01):7.205872e-02,24:7.675618e-01):8.799002e-01):2.066966e-01):1.350073e-01):5.634878e-02,((((21:1.266680e-01,9:1.619900e-01):1.135644e-01,13:1.311562e-01):7.043809e-01,(16:7.353282e-01,(60:5.225529e-01,61:4.336081e-01):4.223692e-01):6.399803e-01):3.174073e-01,18:8.139666e-01):1.676580e-01):1.614099e-01):5.432435e-02):1.497496e-01):1.658708e-01,((((63:7.716988e-02,66:3.995674e-02):1.062577e-01,(65:1.918863e-01,59:3.765927e-02):8.970513e-02):2.864029e-01,((57:4.781740e-02,56:1.621950e-02):6.904279e-03,(64:4.350298e-03,58:5.015611e-04):2.553684e-02):3.865255e-01):4.462747e-01,62:5.535537e-01):7.160297e-01):7.968808e-01,((2:2.650862e-02,39:3.174783e-02):3.400050e-01,40:2.924007e-01):3.823569e-01):2.818635e-01):2.322982e-01,23:5.314749e-02):1.030223e-01,22:6.734389e-02,1:6.654829e-02);
   tree gen.507000 = [&U] (((7:4.679416e-01,((((((69:2.979200e-01,(68:3.055837e-01,(67:2.341169e-01,70:1.166022e-01):1.362032e-01):6.746012e-02):9.062775e-01,(((31:1.863641e-01,27:1.689624e-01):5.200083e-02,(28:2.422244e-03,32:3.213702e-03):7.038407e-02):4.350558e-02,(29:6.987443e-02,(33:5.604902e-02,30:6.615874e-02):1.025141e-02):6.371370e-04):5.307552e-01):9.333415e-01,((55:1.127443e+00,(4:5.663641e-02,5:4.158707e-02):3.634278e-01):4.411214e-01,3:6.037369e-01):2.226460e-01):2.086183e-01,(((((25:6.560743e-01,(36:4.228387e-01,37:4.855828e-01):1.876325e-01):4.485998e-01,(((35:2.427908e-01,42:2.466664e-01):1.844224e-01,41:1.383441e-01):3.730213e-01,38:1.118175e-01):6.218224e-01):2.868234e-01,(49:1.110549e+00,((45:2.217904e-01,48:2.954658e-01):3.972393e-01,((46:1.508453e-01,47:2.418364e-01):3.631916e-01,53:7.492166e-01):1.132421e-01):9.464932e-02):8.286365e-01):3.132738e-02,(8:7.222083e-01,6:3.840826e-01):1.042014e+00):3.817087e-02,((34:1.007095e+00,(52:1.060925e-01,(50:2.582188e-01,51:3.383223e-01):1.968175e-01):1.579840e+00):2.927365e-01,(((((21:1.238018e-01,9:1.583246e-01):1.109947e-01,13:1.925390e-01):5.950721e-01,(16:7.186896e-01,(60:5.107288e-01,61:4.237966e-01):4.128121e-01):6.254993e-01):3.988411e-01,18:7.955486e-01):1.130922e-01,((11:1.103750e+00,((26:7.676362e-01,12:9.755613e-01):2.858218e-01,((20:2.877798e-01,(14:1.571500e-01,15:1.285747e-01):1.444100e-01):7.042822e-02,24:7.501939e-01):8.599904e-01):2.094599e-01):1.853801e-01,(((44:5.364583e-01,(43:6.638028e-01,54:5.252393e-01):4.216639e-01):4.525061e-01,(19:4.857574e-01,17:3.817014e-01):4.492064e-01):5.006782e-02,10:1.354543e+00):2.347721e-01):5.542590e-02):1.625217e-01):6.218408e-02):5.991662e-02):3.052146e-01,((((63:6.916902e-02,66:2.650151e-02):8.515123e-02,(65:1.875444e-01,59:3.680713e-02):8.767534e-02):2.799223e-01,((57:4.673542e-02,56:1.585250e-02):3.878529e-02,(64:6.733223e-03,58:3.590326e-04):2.253427e-02):3.777794e-01):4.361767e-01,62:5.410283e-01):6.998278e-01):7.788495e-01,((2:2.590880e-02,39:3.102946e-02):3.323116e-01,40:2.503349e-01):3.358451e-01):3.569128e-01):2.270419e-01,23:5.194490e-02):1.052589e-01,22:6.582008e-02,1:6.504248e-02);
   tree gen.507500 = [&U] (((7:4.747804e-01,(((((((67:2.367847e-01,70:1.183063e-01):1.429831e-01,(68:3.136763e-01,69:2.413586e-01):1.291902e-01):9.366291e-01,((33:5.686816e-02,30:6.712563e-02):1.040123e-02,((31:1.326244e-01,(27:1.714318e-01,(28:2.145956e-03,32:3.260670e-03):7.429413e-02):7.881505e-03):4.320392e-02,29:7.089562e-02):5.993151e-04):8.136242e-01):7.060199e-01,((55:1.143920e+00,(4:5.746414e-02,5:4.469160e-02):3.687391e-01):5.545087e-01,3:9.242606e-01):7.774159e-02):2.116672e-01,(((((25:7.137503e-01,(36:4.290184e-01,37:4.926795e-01):2.030956e-01):4.551560e-01,(((35:2.403258e-01,42:2.742421e-01):1.027801e-01,41:1.403660e-01):2.692936e-01,38:1.134517e-01):6.309102e-01):2.910153e-01,(49:1.126779e+00,((45:2.250319e-01,48:2.997839e-01):4.030449e-01,((46:1.530499e-01,47:2.453708e-01):3.684996e-01,53:7.601662e-01):1.417698e-01):2.039567e-01):8.407468e-01):3.178522e-02,(8:7.327632e-01,6:3.896958e-01):1.057242e+00):2.328897e-02,((34:1.021814e+00,((((((21:1.256112e-01,9:1.606385e-01):1.126169e-01,13:1.257251e-01):3.569040e-01,(16:7.291931e-01,(60:5.181930e-01,61:4.299903e-01):6.364341e-01):4.281730e-01):4.046700e-01,18:1.190279e+00):5.946572e-02,(10:1.374339e+00,((19:5.075120e-01,17:3.872798e-01):4.510122e-01,(44:5.442985e-01,(43:6.735041e-01,54:5.329155e-01):1.900938e-01):1.088147e+00):1.437830e-01):2.382032e-01):5.703342e-02,(11:1.119881e+00,((26:7.788550e-01,12:9.898188e-01):2.779713e-01,((20:2.967860e-01,(14:1.382018e-01,15:1.304538e-01):1.172043e-01):9.321482e-02,24:7.611578e-01):8.868110e-01):1.991312e-01):4.571217e-02):1.636491e-01):6.451446e-02,(52:1.076430e-01,(50:2.989088e-01,51:2.585542e-01):1.506182e-01):1.599984e+00):6.309288e-02):6.079229e-02):3.096752e-01,((((63:5.331059e-02,66:3.659140e-02):7.840946e-02,(65:1.902853e-01,59:3.734506e-02):8.895669e-02):2.840133e-01,((57:2.981135e-02,56:3.969648e-02):8.040980e-03,(64:1.271594e-03,58:1.603127e-03):1.795548e-02):3.833006e-01):3.937667e-01,62:5.489352e-01):7.100556e-01):7.902322e-01,((2:2.628745e-02,39:4.250041e-02):3.371682e-01,40:2.539934e-01):3.407534e-01):3.621289e-01):2.303601e-01,23:5.270406e-02):1.067972e-01,22:6.678202e-02,1:5.575835e-02);
   tree gen.508000 = [&U] (22:4.854372e-02,(23:6.088076e-02,((((((((67:1.869244e-01,70:3.291400e-01):2.221660e-01,68:1.340378e-01):4.025976e-02,69:2.777150e-01):6.899414e-01,(30:2.831992e-02,((29:4.215095e-02,((31:8.057788e-02,(28:1.134565e-02,32:1.814108e-04):5.941840e-02):1.043294e-02,27:1.574508e-01):2.198331e-02):2.809243e-02,33:5.165721e-02):1.507151e-02):8.684317e-01):6.288622e-01,((((38:9.101226e-02,((35:3.091564e-01,42:3.091138e-01):1.187798e-01,41:2.195829e-01):3.140225e-01):8.438668e-01,(25:5.848292e-01,(36:4.577806e-01,37:6.520703e-01):1.638481e-01):2.258378e-01):4.948328e-01,((8:8.144712e-01,6:3.768300e-01):7.169529e-01,(((((53:9.439660e-01,(47:1.728826e-01,46:1.445132e-01):2.235207e-01):2.831802e-01,(48:3.712248e-01,45:2.348119e-01):6.282592e-01):1.865347e-01,49:6.763813e-01):9.574489e-01,(((12:8.177686e-01,26:8.404981e-01):2.317171e-01,(11:8.439088e-01,(((14:1.892655e-01,15:8.043574e-02):1.398952e-01,20:2.731043e-01):1.284741e-01,24:6.289766e-01):6.607044e-01):2.520050e-01):7.373229e-02,(((19:5.965666e-01,17:6.801774e-01):3.252610e-01,(((44:5.049122e-01,43:5.929202e-01):4.846233e-02,54:6.453670e-01):9.022965e-01,10:7.651607e-01):1.219681e-01):1.171351e-01,(18:7.847923e-01,((16:9.616383e-01,(61:4.092516e-01,60:4.918162e-01):5.633979e-01):2.938150e-01,(13:1.856666e-01,(9:1.774033e-01,21:9.831423e-02):6.558831e-02):6.813179e-01):3.629826e-01):5.107656e-01):2.613877e-01):1.136866e-01):1.005459e-01,(34:8.890144e-01,(51:2.074350e-01,(52:1.595632e-01,50:2.726080e-01):3.245264e-02):1.181815e+00):2.567850e-01):1.268765e-01):3.568386e-02):2.910030e-01,(3:4.940531e-01,(55:8.636427e-01,(4:7.795078e-02,5:3.651641e-02):6.489239e-01):2.749215e-01):3.683870e-01):1.750486e-01):1.689546e-01,((((66:5.192894e-02,63:7.655640e-02):9.344042e-02,(65:2.126852e-01,59:6.508480e-02):7.279511e-02):2.473469e-01,((56:4.929308e-02,57:5.810511e-03):1.081102e-02,(64:1.215729e-02,58:7.603776e-04):3.130789e-02):2.564768e-01):3.843548e-01,62:4.314950e-01):5.992313e-01):7.755936e-01,((39:2.480106e-02,2:5.863335e-02):1.994853e-01,40:3.473573e-01):2.076980e-01):3.311340e-01,7:3.176577e-01):3.849824e-01):1.894822e-01,1:8.118634e-02);
   tree gen.508500 = [&U] (((7:5.328006e-01,(((2:4.432400e-02,39:4.606507e-02):2.944756e-01,40:2.141674e-01):4.636477e-01,((62:6.489224e-01,(((56:1.449493e-02,57:2.441309e-02):2.905862e-02,(58:1.133071e-02,64:1.376774e-02):1.066568e-02):4.408302e-01,((66:3.526800e-02,63:6.194476e-02):8.091522e-02,(65:3.003848e-01,59:5.775938e-02):6.738742e-02):2.300157e-01):1.548963e-01):7.379271e-01,((((6:5.097787e-01,8:7.255489e-01):8.986968e-01,(((49:1.190574e+00,((48:2.185640e-01,45:1.955314e-01):4.207631e-01,((47:2.634571e-01,46:2.140816e-01):3.710086e-01,53:6.137136e-01):1.051423e-01):1.041566e-01):9.379985e-01,(34:8.767061e-01,(51:3.959506e-01,(50:1.994421e-01,52:1.688895e-01):3.354941e-03):1.183253e+00):2.044555e-01):1.939389e-01,((((((54:5.820073e-01,43:7.693015e-01):1.004101e-01,44:3.946181e-01):5.675338e-01,(17:5.021062e-01,19:8.589199e-01):2.107034e-01):9.539955e-02,10:1.209131e+00):3.362044e-01,((12:7.031815e-01,26:8.286928e-01):1.769660e-01,((((60:4.510220e-01,61:3.721443e-01):2.725646e-01,16:7.259961e-01):4.090975e-01,((9:1.624478e-01,21:8.079339e-02):8.860251e-02,13:1.824279e-01):5.525233e-01):4.174803e-01,18:1.434021e+00):1.450194e-03):1.068800e-01):8.517969e-02,((24:7.096940e-01,((15:9.343042e-02,14:2.313354e-01):6.305869e-02,20:2.698164e-01):5.543611e-02):7.772596e-01,11:7.644286e-01):1.865861e-01):2.595343e-01):2.798827e-01):9.367036e-02,((38:1.026459e-01,((42:3.480761e-01,35:2.727288e-01):9.174792e-02,41:1.868227e-01):2.036198e-01):6.665769e-01,((36:4.003969e-01,37:4.363668e-01):2.409510e-01,25:5.311454e-01):1.773296e-01):6.397270e-01):9.628358e-02,(((29:1.159517e-02,(((27:1.729485e-01,31:1.305387e-01):1.866981e-02,(32:7.744249e-03,28:3.151792e-03):8.768871e-02):3.732505e-02,(33:6.535543e-02,30:8.762642e-02):3.863879e-02):1.940590e-02):8.160865e-01,((67:3.069733e-01,70:1.998954e-01):1.851915e-01,(68:2.756393e-01,69:2.955143e-01):3.703540e-02):4.853072e-01):7.826924e-01,(((4:3.679788e-02,5:7.618276e-02):8.441561e-01,55:1.067065e+00):5.437478e-01,3:6.323985e-01):1.972791e-01):3.044368e-01):3.440416e-01):8.472922e-01):3.363922e-01):3.189185e-01,23:7.470589e-02):7.390022e-02,22:3.059510e-02,1:2.771505e-02);
   tree gen.509000 = [&U] (((7:5.690186e-01,(((2:1.618027e-02,39:2.345396e-02):3.240826e-01,40:2.287258e-01):2.604498e-01,((62:6.930341e-01,(((56:2.798565e-02,57:2.607262e-02):2.429833e-02,(58:1.210093e-02,64:1.422989e-03):4.248193e-02):4.707964e-01,((66:6.506372e-02,63:6.441161e-02):7.731050e-02,(65:3.208040e-01,59:6.272875e-02):7.999001e-02):2.456515e-01):1.654256e-01):7.880890e-01,(((((38:1.096234e-01,((42:3.717372e-01,35:2.576989e-01):1.702964e-01,41:1.995223e-01):2.174612e-01):7.118887e-01,((36:4.276146e-01,37:4.660296e-01):1.398625e-01,25:5.672509e-01):1.928860e-01):6.832136e-01,(6:4.633393e-01,8:7.748694e-01):9.250767e-01):1.000378e-01,((((48:2.240636e-01,45:2.180358e-01):4.441419e-01,(49:1.271505e+00,((47:2.661914e-01,46:2.286342e-01):4.245468e-01,53:6.554319e-01):2.564663e-01):1.040233e-01):1.001761e+00,(34:9.363017e-01,((52:1.803701e-01,50:2.158960e-01):3.623446e-03,51:4.228661e-01):1.313829e+00):3.043770e-01):1.471732e-01,((((12:9.552806e-01,26:8.850247e-01):1.538819e-01,18:1.471473e+00):1.626037e-03,(((60:4.816810e-01,61:3.974414e-01):5.175630e-01,16:1.190251e+00):3.852507e-01,((9:1.734905e-01,21:1.714162e-01):9.462542e-02,13:1.948288e-01):5.900820e-01):4.458593e-01):1.732759e-01,(((((15:9.978152e-02,14:2.470608e-01):9.572461e-02,24:7.579367e-01):5.952254e-02,20:2.881576e-01):8.300952e-01,11:1.116153e+00):1.992696e-01,(((17:6.567971e-01,19:9.173065e-01):2.309673e-01,((54:6.215703e-01,43:5.897518e-01):3.385047e-01,44:4.214430e-01):6.061129e-01):3.458143e-01,10:1.291324e+00):3.461307e-01):9.145984e-02):2.886803e-01):2.989082e-01):1.028286e-01,(((((33:5.729401e-02,30:8.167949e-02):7.702558e-02,((31:1.394123e-01,(32:8.270679e-03,28:3.366041e-03):9.121580e-02):8.024894e-03,27:1.817546e-01):3.986229e-02):2.247245e-02,29:8.701110e-03):8.715614e-01,((67:2.087280e-01,70:2.134837e-01):1.977802e-01,(68:2.943764e-01,69:3.156024e-01):2.805593e-02):5.250847e-01):8.358973e-01,(((4:9.788636e-02,5:8.136142e-02):9.015392e-01,55:1.139600e+00):5.807100e-01,3:4.521156e-01):1.454657e-01):3.251314e-01):3.674284e-01):4.795070e-01):3.172152e-01):2.823842e-01,23:1.071145e-01):1.009705e-01,22:1.366691e-01,1:2.959903e-02);
   tree gen.509500 = [&U] (22:6.898781e-02,(23:6.897672e-02,(7:5.623318e-01,(((2:2.269639e-02,39:1.817217e-02):5.638110e-01,40:9.371652e-02):2.941031e-01,((((3:4.487274e-01,(55:1.075641e+00,(4:3.173846e-03,5:1.434054e-01):5.227407e-01):2.677655e-01):2.250695e-01,((33:1.828520e-02,(30:2.875811e-02,((31:6.754410e-02,(27:1.936654e-01,(32:9.717978e-04,28:2.384571e-03):4.407446e-02):1.411391e-02):4.829820e-02,29:4.930454e-02):1.992463e-02):2.623850e-02):7.081037e-01,((70:2.890623e-01,67:1.924250e-01):1.627611e-01,(68:1.375984e-01,69:2.343769e-01):4.837387e-02):2.767265e-01):1.016767e+00):2.817171e-01,((((24:5.600948e-01,((14:1.775907e-01,15:1.114749e-01):7.504126e-02,20:4.549389e-01):3.016073e-01):4.148873e-01,(11:1.032489e+00,(((18:1.144160e+00,((17:6.137708e-01,19:4.418220e-01):4.260001e-01,((54:5.023503e-01,(44:8.067788e-01,43:5.869093e-01):4.852655e-02):7.333412e-01,10:1.243845e+00):6.618675e-02):2.429120e-01):7.470982e-02,(((21:9.542442e-02,9:2.059796e-01):1.406760e-01,13:5.005621e-02):6.264411e-01,(16:5.990331e-01,(61:3.992947e-01,60:4.438644e-01):5.341298e-01):3.299074e-01):3.201211e-01):2.040773e-01,(12:8.087816e-01,26:6.826669e-01):2.661705e-01):1.319721e-01):3.616258e-01):1.838840e-01,((50:1.356103e-01,(52:2.337075e-01,51:3.715425e-01):2.046709e-02):1.077265e+00,34:8.035142e-01):5.438071e-01):6.014153e-02,((8:5.494769e-01,6:4.844853e-01):6.202555e-01,(((38:8.412506e-02,((35:2.019122e-01,42:3.140811e-01):1.276411e-01,41:2.811733e-01):2.775493e-01):9.458035e-01,(25:4.237920e-01,(36:2.854339e-01,37:5.637942e-01):7.779842e-02):2.286922e-01):4.584768e-01,(49:5.630087e-01,((48:3.169364e-01,45:2.724092e-01):4.926851e-01,(53:1.071203e+00,(46:2.165541e-01,47:1.887964e-01):1.880878e-01):1.083050e-01):7.376815e-01):7.311330e-01):9.675746e-02):2.006764e-01):7.736015e-02):9.706604e-02,(62:5.886912e-01,(((58:6.422288e-04,64:5.266599e-04):9.868963e-03,(56:9.567172e-03,57:2.649272e-02):2.395515e-02):3.234673e-01,((66:5.663964e-02,63:8.106478e-02):1.448404e-01,(65:2.238313e-01,59:5.946022e-02):4.912736e-03):4.157563e-01):4.083948e-01):1.194233e+00):1.136903e+00):3.526872e-01):2.372807e-01):1.395411e-01,1:5.980310e-02);
   tree gen.510000 = [&U] (((7:5.545802e-01,(((2:3.715113e-02,39:2.297619e-02):3.174810e-01,40:2.240666e-01):2.551443e-01,((62:6.789168e-01,(((64:4.039663e-03,(56:1.559962e-02,57:1.163556e-02):3.997017e-02):7.565714e-03,58:5.913432e-03):4.522358e-01,((66:1.462328e-02,63:8.227374e-02):6.970181e-02,(65:3.429782e-01,59:7.872390e-02):8.597638e-02):2.663238e-01):1.309702e-01):7.720354e-01,((((((49:1.245605e+00,((47:2.607690e-01,46:2.435461e-01):2.237052e-01,53:6.420806e-01):2.512420e-01):1.794661e-01,(48:2.194994e-01,45:1.488709e-01):4.182303e-01):1.023640e+00,(34:9.172290e-01,(50:2.519680e-01,(52:1.766959e-01,51:2.608900e-01):3.434868e-03):1.339056e+00):2.421738e-01):2.906101e-01,((11:1.093417e+00,(24:7.318013e-01,(20:2.798403e-01,(15:8.900682e-02,14:1.729127e-01):2.346598e-01):8.148977e-05):7.955960e-01):2.166199e-01,((12:7.768457e-01,26:8.669965e-01):1.740870e-01,(18:1.070840e+00,((((60:4.718690e-01,61:5.406752e-01):4.665971e-01,16:6.848335e-01):5.337900e-01,((9:1.699565e-01,21:1.679245e-01):1.236977e-01,13:1.908601e-01):5.780619e-01):4.367771e-01,((17:6.434180e-01,19:1.063960e+00):2.262625e-01,(((43:5.777384e-01,44:7.107018e-01):1.592526e-01,54:6.089087e-01):5.612396e-01,10:1.245232e+00):3.112708e-02):3.390799e-01):1.608129e-01):1.054295e-01):1.126385e-01):2.517929e-01):9.927524e-02,(((38:1.073903e-01,((42:3.641648e-01,35:2.524495e-01):1.370182e-01,41:1.954580e-01):2.130315e-01):6.973873e-01,((36:4.189040e-01,37:4.565365e-01):1.351153e-01,25:5.295545e-01):2.636606e-01):5.523047e-01,(6:4.539010e-01,8:7.590851e-01):9.062327e-01):2.538631e-01):8.206470e-02,(((((33:4.847635e-02,30:8.001565e-02):4.137624e-02,(31:1.175627e-01,((32:1.266343e-03,28:7.762673e-03):8.462143e-02,27:1.780522e-01):7.685612e-03):5.881891e-02):2.741417e-02,29:2.323451e-03):8.538075e-01,(69:2.672517e-01,(68:3.568473e-01,(67:2.027839e-01,70:2.405050e-01):1.477314e-01):5.539837e-02):5.143886e-01):8.188699e-01,(((4:1.056347e-01,5:4.280293e-02):7.772280e-01,55:1.116386e+00):4.835338e-01,3:4.429059e-01):2.313863e-01):2.529100e-01):2.207396e-01):1.256660e+00):4.641776e-01):1.362685e-01,23:6.880301e-02):1.091657e-01,22:8.769474e-02,1:2.899609e-02);
   tree gen.510500 = [&U] (22:5.656296e-02,(((((((((((((12:7.560516e-01,26:8.451818e-01):3.747177e-01,(((14:1.734889e-01,15:9.629383e-02):1.256220e-01,20:3.553248e-01):1.479548e-01,24:1.000485e+00):5.044926e-01):1.820797e-01,11:1.114763e+00):2.604819e-01,((10:1.015429e+00,((43:6.614014e-01,44:6.168050e-01):2.874698e-01,54:7.096833e-01):6.471447e-01):1.873150e-01,(19:1.013782e+00,17:5.762034e-01):3.989657e-01):2.501460e-01):2.650856e-01,(18:1.020910e+00,(((61:4.325650e-01,60:4.810979e-01):4.000353e-01,16:1.068203e+00):7.149923e-01,(13:2.148818e-01,(21:1.473127e-01,9:6.697169e-02):1.797580e-01):6.072449e-01):3.327806e-01):2.314493e-01):8.128535e-02,((49:8.766901e-01,((53:8.768521e-01,(47:3.368652e-01,46:6.826075e-02):3.153358e-01):6.239030e-02,(45:2.151352e-01,48:3.760429e-01):6.528136e-01):6.774332e-01):1.250109e+00,(52:1.727087e-01,(50:3.622114e-01,51:3.562399e-01):5.316524e-02):1.422326e+00):1.397166e-01):1.097317e-01,34:1.079348e+00):4.950032e-02,((8:6.836012e-01,6:6.369602e-01):1.312442e+00,((25:6.347564e-01,(37:8.506018e-01,36:4.554348e-01):1.128932e-01):4.353190e-01,(38:4.109016e-02,(41:1.726235e-01,(42:4.081492e-01,35:3.781800e-01):1.075913e-01):2.209592e-01):4.744354e-01):4.873372e-01):7.454631e-02):2.693300e-01,(((((29:7.822417e-02,((31:7.030155e-02,27:2.059446e-01):1.919116e-02,(32:4.356448e-03,28:6.382933e-03):9.570483e-02):5.910650e-02):5.799349e-02,30:2.802900e-02):1.970585e-02,33:1.961149e-02):4.329805e-01,(((67:2.648032e-01,70:1.887177e-01):2.421999e-01,68:1.588694e-01):1.262795e-01,69:1.939983e-01):1.006762e+00):9.548993e-01,(((5:8.342458e-02,4:5.045345e-02):1.002945e+00,55:1.412627e+00):4.215392e-01,3:6.203601e-01):2.892059e-01):1.877804e-01):2.836452e-01,(62:5.483746e-01,(((65:1.981816e-01,59:9.570261e-02):6.317088e-02,(66:4.729311e-02,63:1.546175e-01):8.321890e-02):2.813640e-01,((56:8.987327e-03,57:4.031178e-02):1.649773e-02,(64:4.906242e-04,58:1.871165e-02):3.276456e-02):3.483827e-01):2.896850e-01):6.964455e-01):9.601750e-01,(40:2.523195e-01,(2:8.693954e-02,39:3.156168e-02):2.386834e-01):3.598908e-01):3.831002e-01,7:7.269895e-01):2.583969e-01,23:6.506523e-02):1.558786e-01,1:3.011267e-02);
   tree gen.511000 = [&U] (22:5.398657e-02,(((((((((49:8.371477e-01,((53:8.373024e-01,(47:3.216712e-01,46:6.518190e-02):2.979591e-01):7.205405e-02,(45:2.054317e-01,48:3.590818e-01):6.233690e-01):6.468782e-01):1.193724e+00,((52:1.649188e-01,(50:2.351319e-01,51:3.401720e-01):7.295322e-02):1.358173e+00,(((((((14:1.656638e-01,15:1.556342e-01):7.813183e-02,20:3.392981e-01):1.350648e-01,24:9.553589e-01):4.817379e-01,(12:7.564651e-01,26:8.070606e-01):3.615024e-01):1.956274e-01,11:1.064483e+00):2.126761e-01,((10:9.696292e-01,((43:7.978707e-01,44:5.889845e-01):5.761356e-02,54:6.525572e-01):6.179558e-01):1.941455e-01,(19:9.680566e-01,17:5.502142e-01):3.809707e-01):2.388634e-01):2.531291e-01,(18:9.748630e-01,(((61:4.130545e-01,60:4.593984e-01):3.819920e-01,16:1.020023e+00):2.315757e-01,((21:1.406683e-01,13:2.060092e-01):1.119315e-01,9:6.572900e-02):6.272522e-01):4.436789e-01):1.795121e-01):2.409065e-01):1.334148e-01):1.026728e-01,((8:6.527679e-01,6:6.017764e-01):8.243068e-01,((25:7.611647e-01,(37:6.333993e-01,36:4.348928e-01):1.078013e-01):4.564396e-01,(38:3.923682e-02,(41:1.648374e-01,(42:3.897400e-01,35:3.611225e-01):1.636690e-01):2.199093e-01):5.575942e-01):6.466635e-01):1.127667e-01):3.304543e-02,34:1.062179e+00):2.625027e-01,(((((29:5.220425e-02,((31:6.713065e-02,27:1.966557e-01):9.278479e-03,(32:6.274517e-04,28:2.109557e-03):9.138814e-02):3.683438e-02):6.107854e-02,30:2.676478e-02):1.485576e-02,33:1.888425e-02):7.259363e-01,((68:1.481929e-01,(67:2.528595e-01,70:1.802058e-01):2.407132e-01):8.731536e-02,69:3.228790e-01):8.249239e-01):9.457247e-01,(((5:3.859496e-02,4:4.817779e-02):6.221932e-01,55:1.348912e+00):7.859487e-01,3:6.138425e-01):2.701579e-01):3.280903e-01):1.849619e-01,(62:5.236406e-01,(((65:1.892427e-01,59:9.138144e-02):4.036012e-02,(66:4.979171e-02,63:5.946530e-02):1.890328e-01):2.686733e-01,((56:8.581961e-03,57:3.849355e-02):1.575362e-02,(64:4.684950e-04,58:8.550967e-03):2.267482e-02):3.326691e-01):2.766190e-01):6.436050e-01):7.537240e-01,(40:2.409389e-01,(2:8.301820e-02,39:3.283579e-03):2.279178e-01):3.436582e-01):3.658208e-01,7:4.308136e-01):2.226493e-01,23:6.213052e-02):1.488479e-01,1:4.543503e-02);
   tree gen.511500 = [&U] (22:9.159319e-02,(23:5.119585e-02,(7:5.719137e-01,(((2:5.374752e-02,39:2.807362e-02):4.229091e-01,40:1.081535e-01):5.203884e-01,((((3:9.181124e-01,(55:1.241342e+00,(4:2.985259e-03,5:1.421202e-01):7.156027e-01):3.171977e-01):3.529374e-01,(((29:8.953127e-02,(31:1.198861e-01,(27:2.234994e-01,(32:1.238516e-02,28:5.278179e-03):6.247818e-02):1.497380e-02):3.774786e-02):2.349080e-02,(33:6.267110e-02,30:2.406816e-02):2.940319e-02):7.885174e-01,((70:2.566175e-01,67:2.535717e-01):2.274807e-01,(68:2.107588e-01,69:2.710920e-01):7.217894e-03):7.044286e-01):9.021766e-01):2.875043e-01,((((((18:1.320416e+00,((17:6.166721e-01,19:5.469055e-01):2.732174e-01,(10:1.109192e+00,((43:7.537431e-01,54:5.872309e-01):1.192811e-01,44:1.090563e+00):6.794183e-01):2.667340e-01):2.971242e-01):1.663161e-01,(((21:1.146516e-01,9:2.029264e-01):2.014821e-01,13:1.130149e-01):5.744025e-01,(16:6.913137e-01,(61:4.835397e-01,60:6.670018e-01):5.313627e-01):3.204692e-01):4.735663e-01):1.963287e-01,(12:9.137525e-01,26:7.878313e-01):2.826198e-01):1.511009e-01,((24:4.829396e-01,((14:2.049484e-01,15:1.554666e-01):1.113033e-01,20:5.250219e-01):2.137925e-01):6.871804e-01,11:1.244127e+00):2.693590e-01):2.258369e-01,((51:4.060282e-01,(52:2.709695e-01,50:3.700454e-01):9.611079e-03):1.503220e+00,34:8.412050e-01):3.350175e-01):1.473359e-01,((8:7.042264e-01,6:4.984483e-01):1.404852e+00,(((38:9.708447e-02,((35:2.209685e-01,42:3.021015e-01):1.393012e-01,41:2.187327e-01):2.301010e-01):9.784879e-01,(25:4.890769e-01,(36:4.496288e-01,37:4.847586e-01):1.219167e-01):4.230934e-01):4.333548e-01,(49:9.604959e-01,((48:2.623396e-01,45:3.981392e-01):4.031231e-01,(53:1.118865e+00,(46:1.887997e-01,47:3.044337e-01):3.769240e-01):1.886675e-01):3.009145e-01):6.693798e-01):5.700611e-02):4.004884e-01):3.794996e-01):3.614110e-01,(62:4.024267e-01,(((58:2.834530e-03,64:1.693347e-02):2.184832e-02,(56:4.430348e-02,57:3.946884e-02):2.095310e-02):2.909061e-01,((65:2.629276e-01,59:4.578270e-02):4.071992e-02,(66:7.318951e-02,63:5.796585e-02):1.444047e-01):3.119506e-01):1.532938e-01):6.836808e-01):9.201024e-01):4.061439e-01):2.764874e-01):1.486533e-01,1:5.038123e-02);
   tree gen.512000 = [&U] (22:8.770107e-02,((((((((49:8.861407e-01,((53:8.863044e-01,(47:3.404966e-01,46:1.555138e-01):2.798608e-01):1.008112e-01,(45:2.174543e-01,48:3.800966e-01):5.010510e-01):4.368181e-01):8.207143e-01,(((((10:1.154059e+00,((43:7.570417e-01,44:6.649949e-01):1.596379e-01,54:6.648477e-01):5.365068e-01):6.261834e-02,(19:8.131217e-01,17:5.322642e-01):3.561173e-01):4.831849e-01,((11:1.148971e+00,(20:2.247758e-01,((14:1.753590e-01,15:1.526093e-01):8.686593e-02,24:9.314233e-01):1.375843e-01):5.350932e-01):5.424677e-01,(26:1.006208e+00,12:6.938574e-01):1.284304e-01):1.616174e-01):3.999319e-01,(18:1.031916e+00,(((61:3.631895e-01,60:6.638591e-01):8.170087e-01,16:1.079718e+00):2.451284e-01,((21:1.477715e-01,13:2.087949e-01):1.436222e-01,9:6.957570e-02):7.885400e-01):4.125292e-01):1.900178e-01):2.463615e-01,(((51:3.598969e-01,50:2.488927e-01):5.593768e-02,52:1.497404e-01):2.161570e+00,34:1.077177e+00):6.641505e-01):5.457170e-03):2.462169e-01,((8:7.548768e-01,6:6.369945e-01):8.360636e-01,((25:5.204797e-01,(37:6.837806e-01,36:4.603443e-01):1.719457e-01):4.449089e-01,(38:9.583785e-02,(41:2.466390e-01,(42:4.125490e-01,35:3.606036e-01):1.732475e-01):2.327792e-01):5.327458e-01):3.898674e-01):1.034508e-02):2.245642e-01,(((((29:8.828084e-02,((31:6.750307e-02,27:2.030643e-01):5.624318e-02,(32:6.641725e-04,28:2.006763e-02):9.929255e-02):3.899006e-02):3.939505e-02,30:8.025052e-02):4.037945e-02,33:3.982547e-03):5.947122e-01,((67:2.833415e-01,70:1.907521e-01):4.876643e-02,(69:2.384553e-01,68:1.606418e-01):1.234727e-01):8.941409e-01):7.565951e-01,(((5:5.770788e-02,4:5.099733e-02):6.586062e-01,55:1.427855e+00):2.847005e-01,3:5.526393e-01):1.677525e-01):3.354015e-01):3.308578e-01,(62:5.542860e-01,(((65:2.003179e-01,59:9.672942e-02):8.315124e-02,(66:5.270570e-02,63:6.294543e-02):4.152880e-02):4.163189e-01,(57:4.069313e-02,(56:3.330440e-02,(64:4.682179e-03,58:9.051401e-03):3.420473e-02):9.398457e-03):3.492425e-01):2.928078e-01):6.812711e-01):7.978347e-01,(40:2.945264e-01,(2:8.787673e-02,39:3.475746e-03):3.020021e-01):5.951970e-01):3.000693e-01,7:4.632798e-01):2.356795e-01,23:6.576662e-02):8.415814e-02,1:4.809405e-02);
   tree gen.512500 = [&U] (((7:4.814952e-01,(((2:3.764572e-03,39:2.958654e-02):2.824599e-01,40:2.981355e-01):2.683926e-01,((62:5.853539e-01,(((56:1.691474e-02,57:3.149983e-02):1.432316e-02,(64:1.026741e-02,58:6.051456e-04):4.046378e-02):3.707841e-01,((66:5.741680e-02,63:7.179155e-02):1.438166e-01,(65:2.486547e-01,59:1.363986e-01):9.816385e-02):4.356800e-01):1.338386e-01):1.089400e+00,(((3:6.675709e-01,((4:1.014275e-01,5:9.319499e-02):5.735612e-01,55:1.093330e+00):3.607936e-01):1.939929e-01,((((31:8.139415e-02,(27:2.395595e-01,(32:4.854205e-03,28:5.795746e-04):7.797668e-02):1.351874e-02):6.245771e-02,(33:3.311973e-02,30:3.745490e-02):1.951170e-02):4.502151e-02,29:8.775458e-03):1.172891e+00,(69:4.147254e-01,((67:2.278237e-01,70:3.097276e-01):1.803251e-01,68:1.897139e-01):1.285727e-01):1.034017e+00):3.620054e-01):2.509616e-01,((((38:2.306656e-01,((42:3.554142e-01,35:3.493817e-01):2.334621e-01,41:2.226080e-01):2.580784e-01):5.837507e-01,((36:4.549388e-01,37:6.591754e-01):3.623213e-01,25:6.045495e-01):2.979260e-01):3.444740e-01,(6:7.679491e-01,8:8.665860e-01):7.778128e-01):3.851941e-01,((((((47:1.200189e-01,46:2.117492e-01):3.139818e-01,53:7.815412e-01):2.723708e-01,(48:3.482722e-01,45:3.160323e-01):5.342835e-01):1.959009e-01,49:1.422006e+00):8.411034e-01,(34:9.121501e-01,((51:1.971134e-01,50:3.294781e-01):9.910209e-02,52:3.028888e-01):1.532118e+00):2.814269e-01):2.166949e-01,((11:1.231422e+00,(24:9.635298e-01,((15:1.475650e-01,14:2.482043e-01):1.894926e-01,20:3.194711e-01):9.112499e-02):7.443135e-01):8.201139e-02,((12:8.868619e-01,26:1.144553e+00):9.282125e-02,(((((60:7.579002e-01,61:5.247672e-01):4.939596e-01,16:9.718682e-01):3.732478e-01,((9:3.243770e-01,21:8.484378e-02):2.657114e-01,13:7.340196e-02):5.553187e-01):4.185600e-01,18:1.154584e+00):1.042473e-01,(10:8.966828e-01,(((54:1.087148e+00,43:1.062513e+00):6.065776e-02,44:4.619066e-01):5.681321e-01,(17:5.301613e-01,19:1.103786e+00):4.877269e-01):7.337660e-02):1.584169e-01):7.218408e-02):2.947712e-01):7.328813e-02):8.729537e-02):8.238795e-02):3.972714e-01):7.276811e-01):5.128933e-01):2.281871e-01,23:9.763690e-02):1.087892e-01,22:7.933615e-02,1:7.619167e-02);
   tree gen.513000 = [&U] (22:3.443566e-02,(23:1.211751e-01,(7:5.808154e-01,(((2:7.693240e-02,39:1.807138e-02):4.294916e-01,40:1.098369e-01):4.352866e-01,(((((11:1.263492e+00,((18:1.289669e+00,(((21:1.164361e-01,9:2.060849e-01):2.046181e-01,13:6.734453e-02):7.159977e-01,(16:7.318454e-01,(61:4.105312e-01,60:7.589042e-01):8.648379e-01):2.788462e-01):4.503450e-01):3.985131e-01,((17:6.262705e-01,19:1.128805e+00):4.692457e-01,(10:1.075586e+00,((43:6.518244e-01,44:7.789359e-01):1.943719e-02,54:7.767073e-01):9.429110e-01):1.700464e-01):4.622632e-01):1.878652e-01):2.087950e-01,((24:6.066317e-01,((14:2.213751e-01,15:1.578864e-01):1.100246e-01,20:3.799928e-01):3.302276e-01):5.850563e-01,(12:9.331816e-01,26:8.000937e-01):4.220333e-01):9.032466e-02):4.088032e-01,(((51:2.438491e-01,50:3.232286e-01):4.505392e-02,52:2.519391e-01):1.492276e+00,34:9.638583e-01):2.300722e-01):2.848286e-01,((8:8.363294e-01,6:2.359117e-01):1.486425e+00,(((38:9.859557e-02,((35:2.244078e-01,42:3.068037e-01):6.157080e-02,41:1.215256e-01):2.646733e-01):8.741979e-01,(25:7.123704e-01,(36:4.566272e-01,37:6.627698e-01):1.278504e-01):3.096602e-01):2.223799e-01,(49:9.807101e-01,((48:2.640125e-01,45:3.941672e-01):4.546881e-01,(53:1.136280e+00,(46:1.216933e-01,47:2.659095e-01):3.104969e-01):1.766015e-01):2.441911e-01):1.008151e+00):4.800473e-02):5.020603e-02):4.104314e-01,((62:6.056196e-01,(((58:1.869952e-03,64:2.413944e-03):2.761480e-02,(56:2.402813e-02,57:4.008316e-02):6.116843e-03):3.125648e-01,((65:2.670200e-01,59:6.026282e-02):2.458645e-02,(66:3.450986e-02,63:5.886808e-02):1.398884e-01):5.121058e-01):3.096012e-01):7.803486e-01,((3:6.317515e-01,(55:9.108285e-01,(4:4.255761e-03,5:1.296435e-01):7.052955e-01):2.020179e-01):5.965946e-01,((((27:2.825000e-01,(31:1.320492e-01,(32:1.592402e-02,28:7.102474e-04):5.698175e-02):8.022136e-03):4.289711e-02,(30:8.894721e-02,33:7.130947e-02):7.318148e-02):9.067669e-03,29:2.806280e-02):7.418588e-01,(((70:2.728951e-01,67:2.461651e-01):2.727006e-01,69:2.825021e-01):6.040729e-02,68:3.172457e-01):7.076025e-01):1.013371e+00):2.655889e-01):8.877768e-02):8.711058e-01):5.625367e-01):2.875807e-01):1.186313e-01,1:1.257348e-01);
   tree gen.513500 = [&U] (22:8.522353e-02,(23:3.563676e-02,((((((((67:2.082920e-01,70:2.178354e-01):1.725455e-01,(68:3.635768e-01,69:3.051631e-01):7.004719e-02):8.488006e-01,((((27:2.287117e-01,(28:8.577863e-04,32:1.427798e-02):3.069611e-02):3.372128e-02,31:7.580691e-02):1.003196e-01,29:3.549441e-02):6.993800e-03,(33:3.905376e-02,30:3.330377e-02):6.739101e-02):6.069659e-01):5.859866e-01,(3:7.532936e-01,(55:6.991938e-01,(4:1.144212e-02,5:6.289633e-02):7.731847e-01):3.032889e-01):4.477213e-01):2.120433e-01,(((((53:9.216324e-01,(47:3.039234e-01,46:1.192880e-01):4.037934e-01):2.879851e-01,(48:2.861479e-01,45:2.313356e-01):3.890643e-01):1.805838e-01,49:1.349595e+00):1.005799e+00,((8:8.528120e-01,6:4.619042e-01):1.153134e+00,((25:5.422269e-01,(36:4.592331e-01,37:6.088901e-01):3.192969e-01):2.146992e-01,(38:1.273013e-01,((35:1.975886e-01,42:3.032191e-01):7.901544e-02,41:2.336220e-01):2.349391e-01):8.980220e-01):3.539236e-01):7.363110e-02):1.685802e-01,(((((12:7.977093e-01,26:9.782691e-01):3.416974e-01,((((14:2.234071e-01,15:9.660143e-02):1.190114e-01,20:3.010105e-01):2.092033e-01,24:9.343536e-01):7.207491e-01,11:9.368512e-01):1.785972e-01):8.581354e-02,(((54:3.601440e-01,(44:7.450915e-01,43:6.969348e-01):3.127479e-01):6.914828e-01,(19:9.382975e-01,17:5.507316e-01):5.253142e-01):4.154410e-02,10:1.024183e+00):3.044749e-01):1.545462e-01,(18:1.184495e+00,((16:7.591795e-01,(61:5.204304e-01,60:5.023488e-01):3.408608e-01):5.151772e-01,(13:1.785415e-01,(21:1.476140e-01,9:1.447261e-01):9.091908e-02):5.322839e-01):1.609719e-01):2.041527e-01):7.541966e-02,(34:9.298495e-01,((52:1.412737e-01,51:4.290636e-01):4.214540e-02,50:1.930066e-01):1.459027e+00):1.811766e-01):1.230439e-01):1.807326e-01):4.264567e-01,((((65:2.300601e-01,(66:1.419001e-02,63:6.923791e-02):1.858846e-01):2.979955e-02,59:7.480195e-02):2.072297e-01,((64:4.464172e-04,58:2.961414e-03):3.149352e-03,(57:4.013619e-02,56:1.747230e-02):3.691614e-02):5.009512e-01):1.546409e-01,62:6.809106e-01):7.522680e-01):7.620011e-01,((39:4.641899e-02,2:1.564100e-02):3.432059e-01,40:1.292278e-01):4.239107e-01):2.713659e-01,7:6.486903e-01):1.577535e-01):1.258933e-01,1:2.761335e-02);
   tree gen.514000 = [&U] (22:6.258143e-02,(23:3.667188e-02,((((((((67:3.495928e-01,70:2.241627e-01):1.775573e-01,(68:2.834879e-01,69:4.005249e-01):9.879269e-02):5.836596e-01,(29:4.452161e-02,((33:7.716512e-02,30:3.427112e-02):1.062372e-02,((27:2.353549e-01,(28:1.640254e-02,32:1.469270e-02):3.158772e-02):3.309594e-02,31:9.195784e-02):4.265423e-02):6.026896e-03):6.245960e-01):8.766468e-01,(3:7.751740e-01,(55:7.195027e-01,(4:1.177447e-02,5:6.472324e-02):7.956428e-01):4.337747e-01):4.607259e-01):2.182024e-01,(((((25:6.946332e-01,(36:6.951722e-01,37:6.265761e-01):3.285713e-01):2.209354e-01,(38:1.133142e-01,((35:2.033278e-01,42:3.120264e-01):8.131054e-02,41:2.373375e-01):2.417632e-01):9.492935e-01):3.867310e-01,(((53:7.993923e-01,(47:2.065089e-01,46:1.467711e-01):6.241675e-01):2.963500e-01,(48:2.944594e-01,45:2.380550e-01):4.003651e-01):4.044363e-01,49:1.388796e+00):6.755692e-01):1.133843e-01,(8:9.315834e-01,6:4.753208e-01):1.186628e+00):1.280437e-01,(((((12:9.533810e-01,26:1.006684e+00):1.873299e-01,((((14:2.298962e-01,15:9.940734e-02):1.136652e-01,20:2.834606e-01):4.510497e-02,24:9.614931e-01):7.416842e-01,11:9.640632e-01):1.160385e-01):3.209203e-01,((54:3.706049e-01,(44:7.667336e-01,43:8.949900e-01):3.218320e-01):7.115677e-01,(10:1.053932e+00,(19:9.655515e-01,17:5.240894e-01):4.102543e-01):5.629297e-02):3.133187e-01):1.590352e-01,(18:1.218900e+00,((16:7.812308e-01,(61:5.355470e-01,60:5.169402e-01):3.507616e-01):4.253867e-01,(13:1.837274e-01,(21:1.606687e-01,9:2.350366e-01):4.949190e-02):6.870748e-01):2.835559e-01):1.991174e-01):1.104808e-01,(34:9.568582e-01,((52:1.453772e-01,51:4.415263e-01):3.392880e-02,50:4.496431e-01):1.501407e+00):1.864391e-01):1.266178e-01):1.863296e-01):4.388436e-01,((((66:1.460218e-02,63:8.658585e-02):2.011062e-01,(65:2.367425e-01,59:7.697467e-02):3.183994e-02):4.182538e-01,((64:4.593840e-04,58:1.544275e-03):6.177088e-03,(57:3.193861e-02,56:1.797981e-02):3.283980e-02):5.155019e-01):1.591326e-01,62:7.006885e-01):7.741186e-01):7.841344e-01,((39:4.199453e-02,2:1.887306e-02):3.531748e-01,40:2.866768e-01):3.272790e-01):2.792481e-01,7:6.675323e-01):3.612940e-01):1.295500e-01,1:2.841542e-02);
   tree gen.514500 = [&U] (22:1.188480e-01,(23:4.607312e-02,(7:5.237812e-01,(((2:7.848499e-02,39:1.876144e-02):2.408103e-01,40:2.060463e-01):2.923359e-01,((((3:7.958289e-01,(55:9.887417e-01,(4:7.730229e-02,5:1.169129e-01):8.218373e-01):3.827745e-01):1.519437e-01,(((((27:1.345334e-01,(32:3.316320e-03,28:3.900132e-04):3.451361e-02):5.609005e-02,31:1.190824e-01):3.036956e-02,(30:3.477213e-02,33:4.749803e-02):2.792612e-02):4.259551e-02,29:5.688033e-02):6.690106e-01,((70:3.269145e-01,67:1.372045e-01):1.827585e-01,(68:2.860932e-01,69:1.467684e-01):7.105436e-02):6.911777e-01):8.173464e-01):2.526250e-01,(((((24:7.950980e-01,((14:1.732724e-01,15:1.423825e-01):1.078864e-01,20:3.426787e-01):2.395051e-01):5.969438e-01,11:1.084394e+00):1.481877e-01,(((12:8.287736e-01,26:6.888223e-01):2.859415e-01,(18:1.163028e+00,(((21:1.600766e-01,9:1.858480e-01):7.778774e-02,13:1.557247e-01):4.145186e-01,(16:7.934675e-01,(61:3.753858e-01,60:4.626458e-01):4.678493e-01):6.383020e-01):5.755035e-01):6.220812e-02):6.337845e-02,(((17:5.707970e-01,19:1.017960e+00):2.680445e-01,10:1.054748e+00):3.621522e-02,(43:6.626026e-01,(54:6.098988e-01,44:6.914768e-01):4.339428e-02):8.500176e-01):3.600912e-01):8.267016e-02):1.031018e-01,(((50:3.077538e-01,52:2.271995e-01):7.955461e-02,51:1.437060e-01):1.354964e+00,34:1.262598e+00):2.410993e-01):1.301472e-01,((8:7.542045e-01,6:6.208950e-01):1.021082e+00,(((38:2.119314e-02,((42:2.766765e-01,35:2.263777e-01):1.766077e-01,41:2.418202e-01):4.096447e-01):8.250208e-01,(25:5.036832e-01,(36:4.822377e-01,37:5.976879e-01):2.059927e-01):3.344741e-01):3.242325e-01,(49:9.801676e-01,((48:2.380873e-01,45:1.834163e-01):3.597334e-01,(53:7.381033e-01,(46:1.907773e-01,47:2.397981e-01):3.186099e-01):1.565653e-01):5.383214e-01):9.742151e-01):5.407959e-02):1.385828e-01):1.449107e-01):2.435449e-01,(62:5.461497e-01,(((58:6.910325e-04,64:1.992727e-03):8.708063e-03,(56:3.653187e-02,57:1.291689e-02):2.618949e-02):2.059189e-01,((65:2.506032e-01,59:1.034340e-01):1.261611e-01,(66:5.949288e-02,63:5.308742e-02):6.964722e-02):4.680628e-01):2.267083e-01):7.037209e-01):8.196363e-01):2.755750e-01):3.015353e-01):1.335287e-01,1:5.824284e-02);
   tree gen.515000 = [&U] (22:5.954738e-02,(23:1.970089e-02,((((((((68:2.254598e-01,69:4.042151e-01):6.682752e-02,(67:1.665076e-01,70:2.132949e-01):2.235365e-01):6.697429e-01,((30:3.260960e-02,33:5.131507e-02):3.882378e-02,(29:8.619113e-02,((27:2.290760e-01,(28:2.956357e-03,32:7.614462e-03):3.514348e-02):4.176500e-02,31:8.481852e-02):2.123453e-02):5.878731e-03):6.318922e-01):9.512602e-01,(3:6.360983e-01,(55:8.679036e-01,(4:2.762788e-02,5:6.158535e-02):7.570687e-01):2.604903e-01):5.860438e-01):2.076235e-01,(((((25:6.609562e-01,(36:2.867514e-01,37:5.513791e-01):2.657972e-01):1.984709e-01,(38:1.148526e-01,((35:2.936831e-01,42:2.968989e-01):1.338811e-01,41:2.258310e-01):2.300421e-01):7.454954e-01):1.093718e-01,(((53:7.606364e-01,(47:1.964970e-01,46:1.669188e-01):4.812491e-01):4.083699e-01,(48:2.801835e-01,45:2.654265e-01):3.014783e-01):4.673849e-01,49:9.448251e-01):8.245968e-01):1.807116e-01,(8:8.864187e-01,6:4.820692e-01):9.081221e-01):1.496715e-01,((((11:8.940199e-01,(((14:2.338870e-01,15:9.458791e-02):1.401658e-01,20:2.697179e-01):1.509706e-01,24:7.777844e-01):6.602512e-01):8.037863e-02,((12:6.959799e-01,26:9.578784e-01):1.442951e-01,(18:1.252395e+00,((16:6.964315e-01,(61:4.539260e-01,60:6.727772e-01):5.677169e-01):5.136333e-01,(13:1.748200e-01,(21:9.217297e-02,9:2.236417e-01):1.093329e-01):4.208378e-01):3.821829e-01):1.351069e-01):1.104128e-01):1.871062e-01,((19:6.969109e-01,17:6.147466e-01):3.903645e-01,(10:1.002835e+00,(54:5.295457e-01,(44:7.295611e-01,43:8.515994e-01):2.915652e-01):5.144290e-01):1.694175e-01):3.704944e-01):3.358380e-01,(34:9.104681e-01,((51:4.212812e-01,52:1.377568e-01):1.935356e-02,50:4.278437e-01):1.468328e+00):3.330890e-01):2.189390e-02):1.499627e-01):4.175678e-01,((((66:1.659569e-02,63:1.198796e-01):1.024434e-01,(65:2.252649e-01,59:5.820941e-02):8.042202e-02):4.728426e-01,((58:3.418774e-05,(57:5.469276e-02,56:1.105969e-02):3.216074e-02):3.079307e-03,64:2.026842e-03):5.145609e-01):1.262142e-01,62:6.667179e-01):9.855930e-01):9.235904e-01,((39:2.209955e-02,2:1.689702e-02):3.391938e-01,40:2.727782e-01):4.434761e-01):1.829066e-01,7:6.351693e-01):3.437778e-01):1.639941e-01,1:9.847521e-02);
   tree gen.515500 = [&U] (22:6.085579e-02,(23:2.499620e-02,((((((((67:1.575727e-01,70:2.179816e-01):1.326358e-01,(68:2.204195e-01,69:4.193976e-01):6.728235e-02):6.844589e-01,(29:8.808498e-02,((30:3.332611e-02,33:8.048604e-02):3.974571e-02,((27:2.341094e-01,31:8.376869e-02):1.652593e-02,(28:2.028646e-02,32:7.781771e-03):2.361661e-02):3.307626e-02):1.091044e-02):6.457765e-01):9.721618e-01,(3:6.500750e-01,(55:8.869737e-01,(4:2.823494e-02,5:6.285122e-02):6.910513e-01):3.034437e-01):5.989207e-01):2.121856e-01,((((((37:8.085629e-01,36:4.326120e-01):3.905315e-02,25:6.432887e-01):3.691549e-01,(38:1.173762e-01,((35:3.001361e-01,42:3.034225e-01):1.104055e-01,41:3.942197e-01):1.957455e-01):7.618759e-01):1.441399e-01,(((53:7.773496e-01,(47:2.008146e-01,46:1.705865e-01):4.438231e-01):4.429385e-01,(48:2.863398e-01,45:3.075832e-01):1.776380e-01):4.776545e-01,49:9.655853e-01):8.427153e-01):1.710823e-01,(8:9.058956e-01,6:4.926615e-01):9.280758e-01):1.608834e-01,(((((11:9.136639e-01,(((14:2.390261e-01,15:9.666625e-02):1.874318e-01,20:3.720929e-01):5.949726e-02,24:8.206158e-01):5.189025e-01):2.218167e-01,(12:7.112724e-01,26:1.127619e+00):3.274505e-01):1.184560e-01,(((16:6.097337e-01,(61:4.638999e-01,60:6.875598e-01):5.801911e-01):4.963197e-01,(13:1.786612e-01,(21:9.419825e-02,9:2.285557e-01):1.117352e-01):5.561830e-01):2.173908e-01,18:1.268500e+00):1.357483e-01):7.293744e-02,((19:7.122238e-01,17:6.282542e-01):4.039118e-01,(10:1.024870e+00,(54:5.411812e-01,(44:7.455915e-01,43:8.703112e-01):2.979717e-01):5.257323e-01):2.199225e-01):3.681206e-01):3.432173e-01,(34:7.733318e-01,((51:3.308656e-01,50:5.169982e-01):1.068942e-02,52:1.407837e-01):1.449890e+00):3.404079e-01):2.237497e-02):1.532577e-01):1.660578e-01,((((66:1.696034e-02,63:8.094146e-02):1.459804e-01,(65:2.302145e-01,59:6.497067e-02):3.212663e-02):4.832321e-01,(64:2.228689e-03,(58:3.374317e-05,(57:4.820157e-02,56:1.130270e-02):3.286484e-02):3.213292e-03):5.061504e-01):2.652162e-01,62:6.813674e-01):1.007249e+00):9.438840e-01,((39:8.817034e-02,2:1.726829e-02):3.466468e-01,40:2.787718e-01):4.532204e-01):2.289316e-01,7:6.491256e-01):2.793730e-01):2.127747e-01,1:6.701667e-02);
   tree gen.516000 = [&U] (22:7.999953e-02,(23:8.507955e-02,(7:5.426443e-01,(((2:4.547122e-02,39:1.939354e-03):2.384090e-01,40:2.039916e-01):3.135810e-01,(((((55:1.220693e+00,(4:1.272209e-02,5:1.157471e-01):5.259517e-01):3.452977e-01,3:6.318623e-01):1.517954e-01,((30:7.338441e-03,(33:4.702439e-02,(((27:1.817291e-01,(32:1.168103e-02,28:1.900923e-04):3.840545e-02):2.524236e-02,31:8.233447e-02):3.701871e-02,29:5.631313e-02):7.263603e-02):2.780547e-02):6.623394e-01,((70:3.236546e-01,67:1.762896e-01):1.089248e-01,(68:1.230671e-01,69:3.354701e-01):5.671823e-02):9.173256e-01):6.420381e-01):5.524152e-01,((((((12:8.711457e-01,26:6.704221e-01):3.001125e-01,(20:1.356327e-01,(24:7.325768e-01,(14:1.745935e-01,15:1.432161e-01):2.136177e-01):8.663070e-02):8.693791e-01):4.913229e-02,11:1.193242e+00):2.347663e-01,((18:1.122468e+00,(((21:1.584803e-01,9:1.839948e-01):4.495122e-02,13:1.541718e-01):5.073720e-01,(16:1.052007e+00,(61:3.716426e-01,60:5.474919e-01):7.462629e-01):1.881448e-01):5.442750e-01):1.073551e-01,((17:5.651052e-01,19:1.007810e+00):2.323852e-01,(10:9.497866e-01,(44:5.861107e-01,(54:6.038171e-01,43:5.830141e-01):2.236938e-01):8.326014e-01):9.013853e-02):5.878486e-01):1.794409e-01):4.176227e-02,((51:1.793523e-01,(52:2.561922e-01,50:1.337130e-01):8.185171e-02):1.355429e+00,34:1.250008e+00):2.013493e-01):1.447492e-01,((8:6.542761e-01,6:6.579017e-01):1.024576e+00,(((38:1.088488e-01,((42:2.739176e-01,35:4.025861e-01):1.096055e-01,41:2.382194e-01):3.115482e-01):8.600461e-01,(25:4.713751e-01,(36:6.830332e-01,37:4.355647e-01):1.766011e-01):2.317298e-01):3.271893e-01,(((53:7.307431e-01,(46:1.624856e-01,47:2.520588e-01):3.911084e-01):5.488008e-01,(48:3.892262e-01,45:1.724475e-01):7.810282e-01):4.625726e-02,49:9.992495e-01):1.096276e+00):1.242347e-01):2.480964e-01):2.806570e-01):2.993568e-01,(62:5.889862e-01,(((58:3.245222e-05,64:1.258740e-03):1.915643e-02,(56:2.916644e-02,57:2.506835e-02):4.389168e-02):3.667737e-01,((65:2.481043e-01,59:3.405445e-02):4.075441e-02,(66:2.829155e-02,63:4.913557e-02):1.578257e-01):4.633954e-01):1.825263e-01):6.967036e-01):7.716401e-01):5.427758e-01):2.027464e-01):1.755795e-01,1:1.152095e-01);
   tree gen.516500 = [&U] (22:1.460200e-02,(23:4.155862e-02,(7:5.636778e-01,(((2:4.723374e-02,39:2.014526e-03):2.803243e-01,40:1.824661e-01):2.812686e-01,(((((55:1.268009e+00,(4:4.089507e-02,5:1.202336e-01):5.463382e-01):3.586818e-01,3:6.563541e-01):1.576791e-01,((30:7.622888e-03,(33:1.950225e-02,(((27:1.887732e-01,(32:1.430982e-02,28:1.974605e-04):3.989409e-02):2.622078e-02,31:9.712576e-02):4.662993e-02,29:6.345608e-02):9.161322e-03):2.888324e-02):6.880125e-01,((70:3.452906e-01,67:2.189442e-01):9.547523e-02,(69:3.638589e-01,68:1.233589e-01):6.385086e-02):9.729134e-01):7.931334e-01):5.334594e-01,(((((12:9.049124e-01,26:6.964085e-01):3.117452e-01,(((20:1.656182e-01,(14:1.813609e-01,15:1.487673e-01):2.144823e-01):1.055738e-01,24:7.609723e-01):9.256202e-01,11:1.239493e+00):4.901956e-02):2.361354e-01,((18:1.036329e+00,(((9:1.911267e-01,21:1.235278e-01):7.712174e-02,13:1.980901e-01):5.270384e-01,(16:1.092784e+00,(61:3.860479e-01,60:5.687133e-01):7.751889e-01):1.954375e-01):5.843845e-01):1.420809e-01,((17:5.870094e-01,19:1.046873e+00):4.289033e-01,(10:9.991502e-01,(44:6.088291e-01,(54:1.049025e+00,43:6.056124e-01):1.575128e-01):8.924799e-01):3.360676e-01):7.186421e-01):5.509688e-02):1.783684e-01,((50:1.388959e-01,(51:5.118034e-01,52:2.819868e-01):1.838206e-01):1.444775e+00,34:1.298460e+00):4.584139e-01):1.503598e-01,((8:6.796367e-01,6:3.948290e-01):1.064290e+00,(((38:1.130680e-01,((42:2.845350e-01,35:2.254295e-01):1.138539e-01,41:2.376283e-01):3.194196e-01):8.933825e-01,(25:4.896462e-01,(36:7.095084e-01,37:4.524477e-01):1.834464e-01):2.407120e-01):3.551212e-01,(((53:7.590676e-01,(46:1.687837e-01,47:2.132815e-01):4.062682e-01):1.134897e-01,(48:4.043131e-01,45:1.945394e-01):4.525897e-01):3.242004e-01,49:1.037982e+00):1.138769e+00):1.637266e-01):1.312411e-01):3.040982e-01):2.923859e-01,(62:6.118161e-01,(((58:7.730550e-04,64:2.062119e-03):1.989895e-02,(56:3.029697e-02,57:2.604003e-02):2.749580e-02):3.266297e-01,((65:2.577211e-01,59:3.837033e-02):3.835747e-02,(66:2.938817e-02,63:7.055968e-02):1.564353e-01):5.360694e-01):2.833776e-01):7.237086e-01):8.015497e-01):3.769465e-01):2.106051e-01):2.285923e-01,1:9.382404e-02);
   tree gen.517000 = [&U] (22:2.419017e-02,(23:1.116683e-01,((((((34:7.124492e-01,((50:1.585497e-01,51:4.789348e-01):2.338055e-01,52:1.297001e-01):1.716635e+00):2.884501e-01,((((66:2.365914e-02,63:7.456913e-02):1.987236e-01,(65:2.120902e-01,59:6.383422e-02):9.072380e-02):3.004098e-01,((57:2.633833e-02,56:2.191613e-02):4.375255e-02,(58:4.814705e-03,64:2.240660e-03):1.347671e-02):3.966562e-01):2.912002e-01,62:6.277249e-01):1.021304e+00):1.531070e-01,((((19:6.428998e-01,17:7.107866e-01):2.876404e-01,(10:9.441845e-01,(54:5.089201e-01,(44:6.634768e-01,43:7.763363e-01):1.739907e-01):6.262718e-01):2.588709e-01):4.066592e-01,((11:8.417332e-01,(24:7.560106e-01,((14:1.561659e-01,15:8.473459e-02):1.071346e-01,20:4.034200e-01):1.288878e-01):8.559502e-01):1.406599e-01,((12:9.089564e-01,26:1.038844e+00):3.191259e-01,(((16:8.311869e-01,(61:5.078065e-01,60:5.917020e-01):6.214741e-01):4.423196e-01,(13:9.793810e-02,(21:8.678223e-02,9:2.564618e-01):1.620148e-01):3.564916e-01):4.224918e-01,18:1.168634e+00):8.406922e-02):2.298549e-01):7.340017e-02):3.959764e-01,(((((37:4.029658e-01,36:3.642847e-01):4.146722e-01,25:5.926440e-01):1.601209e-01,(38:1.081354e-01,((35:2.765070e-01,42:2.795348e-01):1.170872e-01,41:1.999264e-01):1.493329e-01):7.157993e-01):3.606090e-01,(((53:7.004357e-01,(47:3.145559e-01,46:1.571566e-01):5.341472e-01):1.197224e-01,(48:1.954441e-01,45:2.289589e-01):4.493913e-01):2.785756e-01,49:8.497081e-01):6.677916e-01):4.958342e-02,(8:8.345765e-01,6:4.538754e-01):8.550105e-01):1.524249e-01):3.286818e-02):7.074929e-02,(((68:7.240303e-02,(69:2.759705e-01,(67:1.312854e-01,70:1.844913e-01):1.658409e-01):9.796767e-02):6.626006e-01,((33:7.349974e-02,30:3.164629e-02):6.470991e-03,(((27:2.310159e-01,(28:6.974514e-03,32:4.050842e-03):4.888822e-02):2.908791e-02,31:1.135234e-01):4.417489e-02,29:4.540038e-02):8.942018e-03):5.533728e-01):7.075230e-01,(3:6.491632e-01,(55:8.171443e-01,(4:8.367791e-02,5:8.103264e-02):6.366464e-01):4.261903e-01):3.428972e-01):3.042224e-01):6.706951e-01,((39:5.047034e-02,2:8.019500e-03):3.193561e-01,40:2.568248e-01):4.220546e-01):3.307985e-01,7:6.019128e-01):1.587009e-01):7.004974e-02,1:6.011629e-02);
   tree gen.517500 = [&U] (22:3.914641e-02,(23:4.052232e-02,(7:5.496222e-01,(((2:4.605593e-02,39:4.499162e-02):3.062443e-01,40:2.429610e-01):2.870155e-01,(((((55:9.168041e-01,(4:4.178195e-02,5:7.490488e-02):5.327149e-01):4.973402e-01,3:6.513387e-01):2.036385e-01,(((33:2.893506e-02,30:4.721289e-02):3.596338e-02,(29:1.891935e-02,((27:1.840660e-01,(32:1.395300e-02,28:1.004489e-03):3.889931e-02):4.787382e-02,31:9.470386e-02):5.474425e-02):5.614264e-02):6.968904e-01,((70:3.453999e-01,67:1.237950e-01):1.014937e-01,(69:3.671649e-01,68:1.963341e-01):7.260685e-02):9.156027e-01):6.451877e-01):2.300175e-01,((((((17:4.853527e-01,19:1.020769e+00):5.154159e-01,(10:1.018679e+00,((44:7.274649e-01,54:8.537425e-01):1.257599e-01,43:8.680869e-01):6.871929e-01):2.047441e-01):3.775303e-01,(((12:1.207131e+00,26:9.152949e-01):2.074755e-01,((20:1.614884e-01,(14:1.768386e-01,15:1.215851e-01):1.994017e-01):2.347529e-01,24:7.419970e-01):8.300071e-01):1.277386e-01,11:1.129688e+00):1.987166e-01):4.341278e-02,(18:1.010488e+00,(((9:1.863608e-01,21:1.643994e-01):7.519866e-02,13:1.931506e-01):5.138963e-01,(16:9.069259e-01,(61:5.300318e-01,60:5.545321e-01):7.736159e-01):2.278177e-01):3.974390e-01):1.213839e-01):2.044010e-01,((52:1.268706e-01,(51:2.777760e-01,50:3.342270e-01):1.272437e-01):1.408749e+00,34:1.266082e+00):4.469831e-01):2.448552e-02,((8:6.626895e-01,6:6.803909e-01):6.960633e-01,(((38:1.102485e-01,((42:4.453005e-01,35:2.198083e-01):6.548602e-02,41:2.317029e-01):2.884990e-01):8.898933e-01,(25:4.774366e-01,(36:6.918163e-01,37:4.260094e-01):1.186153e-01):2.347097e-01):1.703731e-01,(((53:6.082556e-01,(46:2.295272e-01,47:1.720414e-01):2.866923e-01):2.522407e-01,(48:3.876836e-01,45:1.896884e-01):4.413040e-01):1.218923e-01,49:1.012099e+00):7.671089e-01):1.596440e-01):2.512230e-01):1.974739e-01):1.537453e-01,(62:5.965600e-01,(((58:1.122869e-02,(56:3.838309e-03,57:3.022190e-02):3.896251e-02):2.139276e-03,64:2.956391e-03):2.757717e-01,((65:2.512947e-01,59:7.767384e-02):2.298206e-02,(66:3.470754e-02,63:6.880023e-02):9.553050e-02):2.740638e-01):4.112788e-01):7.807315e-01):7.815626e-01):3.675471e-01):3.261923e-01):1.636640e-01,1:3.414165e-02);
   tree gen.518000 = [&U] (22:5.945210e-02,(23:3.753890e-02,(7:4.343393e-01,(((2:4.575303e-02,39:4.469572e-02):3.059246e-01,40:2.114728e-01):2.798855e-01,(((((55:9.107745e-01,(4:4.150715e-02,5:7.441224e-02):5.292114e-01):4.940693e-01,3:6.470550e-01):2.065955e-01,((29:1.879492e-02,((33:2.874476e-02,30:4.690238e-02):3.572686e-02,((27:1.828554e-01,(32:6.666821e-03,28:6.176591e-04):3.864347e-02):1.707077e-02,31:9.408102e-02):5.319388e-02):5.851927e-02):7.139187e-01,((70:2.944594e-01,67:1.229809e-01):1.420021e-01,(69:3.647501e-01,68:1.890613e-01):3.140158e-02):9.095809e-01):6.409444e-01):3.795941e-01,(((52:2.089700e-01,(51:2.759492e-01,50:3.320289e-01):1.206411e-01):1.677401e+00,34:1.297780e+00):1.171371e-01,((11:1.122258e+00,((20:1.576148e-01,(24:7.378164e-01,(14:1.707225e-01,15:1.207855e-01):1.197049e-01):1.455731e-01):8.430243e-01,(((18:1.003842e+00,(((9:2.205485e-01,21:1.633182e-01):1.501537e-01,13:1.918803e-01):5.061118e-01,(16:9.009612e-01,(61:5.265459e-01,60:5.508851e-01):7.685280e-01):4.309238e-01):7.064980e-01):8.074500e-02,((17:5.867995e-01,19:9.525106e-01):2.837474e-01,(10:1.150677e+00,(54:8.539032e-01,(43:7.814812e-01,44:7.005466e-01):1.123995e-01):6.989878e-01):2.033976e-01):4.910752e-01):1.974097e-01,(12:7.370100e-01,26:9.092752e-01):2.198358e-01):3.150300e-02):7.199343e-02):2.069264e-01,((8:6.583311e-01,6:6.759161e-01):6.914855e-01,(((38:1.095235e-01,((42:4.423719e-01,35:2.183626e-01):1.535297e-01,41:2.301791e-01):2.866016e-01):8.840407e-01,(25:5.710228e-01,(36:4.178694e-01,37:5.411644e-01):3.428097e-01):1.240397e-01):4.180460e-01,(((53:6.042552e-01,(46:2.642860e-01,47:1.709100e-01):2.848068e-01):1.546044e-01,(48:3.851338e-01,45:2.649361e-01):4.384017e-01):2.148569e-01,49:1.005443e+00):7.620638e-01):1.239788e-01):2.250016e-01):6.561627e-02):1.961752e-01):1.527341e-01,(62:5.926366e-01,(((58:3.526741e-03,64:2.970007e-03):1.842257e-02,(56:1.410458e-02,57:4.881427e-02):2.168373e-02):3.600945e-01,((65:2.544039e-01,59:7.716300e-02):6.457495e-02,(66:1.716346e-02,63:6.834775e-02):1.106844e-01):2.722613e-01):4.085739e-01):8.951295e-01):7.764224e-01):3.651299e-01):3.240470e-01):1.003591e-01,1:6.301301e-02);
   tree gen.518500 = [&U] (22:5.926521e-02,(23:3.742089e-02,(7:4.329739e-01,(((2:8.606950e-03,39:4.455521e-02):3.049628e-01,40:3.271362e-01):3.446627e-01,(((((55:9.079113e-01,(4:4.137667e-02,5:1.034706e-01):4.882133e-01):5.608569e-01,3:6.450209e-01):1.242347e-01,(((30:8.399693e-02,((31:9.310994e-02,((32:2.732929e-03,28:3.347799e-03):1.011088e-01,27:1.822806e-01):1.763208e-02):5.669201e-02,29:1.873583e-02):5.467737e-02):4.841908e-03,33:4.160039e-02):8.153206e-01,((70:2.935337e-01,67:1.225942e-01):1.699194e-01,(69:3.636035e-01,68:1.884669e-01):2.479802e-01):9.067215e-01):6.389295e-01):5.007868e-01,((((((53:6.674803e-01,(46:2.634552e-01,47:1.703727e-01):2.839115e-01):2.871571e-01,(48:3.839231e-01,45:2.641032e-01):4.370235e-01):2.141814e-01,49:1.002282e+00):8.185628e-01,(((52:2.083131e-01,51:2.965016e-01):8.925448e-02,50:3.284942e-01):1.672128e+00,34:9.446085e-01):1.702637e-01):2.064140e-01,((11:1.082275e+00,(((18:1.000686e+00,(((9:2.198551e-01,21:1.628047e-01):9.202136e-02,13:1.912771e-01):4.638154e-01,(16:8.981289e-01,(61:5.248906e-01,60:5.491533e-01):8.094758e-01):7.120717e-01):3.841872e-01):8.049116e-02,((17:5.849548e-01,19:1.012261e+00):2.292112e-01,(10:1.147059e+00,((54:7.028640e-01,44:7.044307e-01):1.108798e-01,43:7.790245e-01):7.081016e-01):9.081420e-02):5.196495e-01):1.967891e-01,(12:7.346931e-01,26:9.064167e-01):2.191447e-01):3.004253e-01):1.335459e-02,(20:1.571193e-01,(24:7.354969e-01,(14:1.701858e-01,15:1.204058e-01):1.313268e-01):1.451155e-01):8.718880e-01):1.492444e-01):6.628592e-02,((8:6.562615e-01,6:6.737913e-01):7.116256e-01,((38:1.091791e-01,((42:4.409812e-01,35:2.176762e-01):7.673948e-02,41:2.294554e-01):2.857007e-01):8.812616e-01,(25:5.692277e-01,(36:4.165558e-01,37:7.885634e-01):1.292139e-01):4.194325e-01):4.167318e-01):1.332623e-01):3.086351e-01):9.887850e-02,(62:5.907735e-01,(((58:1.395190e-02,64:6.362115e-04):1.836466e-02,(56:1.619015e-02,57:4.866082e-02):1.955646e-02):3.589625e-01,((65:2.536041e-01,59:7.692042e-02):6.437194e-02,(66:1.696622e-02,63:6.813288e-02):9.571398e-02):2.714054e-01):3.230293e-01):7.250225e-01):9.085083e-01):3.430086e-01):2.940624e-01):1.000436e-01,1:6.281492e-02);
   tree gen.519000 = [&U] (22:5.121828e-02,(((((62:6.889097e-01,(((65:2.163987e-01,59:1.461503e-01):7.110239e-03,(66:3.195041e-02,63:4.213382e-02):1.345060e-01):3.926108e-01,((58:4.003517e-03,(57:2.051463e-02,56:2.507596e-02):5.763767e-02):1.386131e-02,64:2.985886e-03):3.114535e-01):4.492114e-01):9.496448e-01,((((30:1.419980e-02,((((32:1.470885e-03,28:3.988810e-03):1.150517e-01,(27:2.235593e-01,31:7.934637e-02):1.575888e-02):7.283397e-02,29:4.929130e-02):5.926177e-02,33:3.888474e-02):3.705960e-02):1.022549e+00,((67:2.350385e-01,70:3.806793e-01):2.390818e-01,(68:1.434153e-01,69:4.638152e-01):3.576551e-02):9.128247e-01):9.646863e-01,(((5:4.086683e-03,4:1.162477e-01):6.479526e-01,55:9.958768e-01):6.864406e-01,3:5.581755e-01):3.136007e-01):1.624984e-01,(((8:7.635907e-01,6:5.067325e-01):1.721123e+00,((25:6.506036e-01,(36:4.518681e-01,37:4.874393e-01):2.453138e-01):2.127992e-01,(38:1.598485e-01,((42:5.189661e-01,35:2.179394e-01):8.860082e-02,41:1.763149e-01):1.970251e-01):6.643467e-01):4.548365e-01):2.822436e-01,(((((45:1.766806e-01,48:3.823081e-01):4.863242e-01,(53:6.870779e-01,(47:1.555918e-01,46:1.822238e-01):3.183593e-01):3.456637e-01):1.505120e-01,49:1.313324e+00):1.181426e+00,(((50:4.374988e-01,51:2.953777e-01):7.094979e-03,52:1.713575e-01):1.474553e+00,34:1.087172e+00):1.984254e-01):1.516491e-01,(((26:7.840170e-01,12:9.808620e-01):2.962918e-01,(11:9.514250e-01,(((14:1.730459e-01,15:1.655729e-01):5.738594e-02,20:3.521468e-01):3.159967e-01,24:7.591052e-01):5.666391e-01):2.161117e-01):3.179246e-01,(((((61:3.629285e-01,60:4.819980e-01):6.643260e-01,16:9.036614e-01):1.603156e-01,((21:1.162957e-01,9:1.285678e-01):6.239748e-02,13:2.454226e-01):4.402858e-01):5.335508e-01,18:8.758850e-01):2.051415e-01,((((43:1.051033e+00,44:7.093117e-01):5.000797e-02,54:7.194908e-01):8.427664e-01,(19:8.704944e-01,17:6.913401e-01):5.986296e-01):4.586826e-02,10:8.345792e-01):2.492128e-01):1.545030e-01):9.249508e-02):2.268625e-01):9.470248e-02):1.209221e-01):9.688142e-01,(40:3.467783e-01,(2:4.786404e-02,39:5.044884e-02):3.358790e-01):3.494686e-01):3.983661e-01,7:5.013207e-01):3.162666e-01,23:1.202162e-01):6.218087e-02,1:7.218030e-02);
   tree gen.519500 = [&U] (22:5.012452e-02,(23:3.801972e-02,(7:4.399026e-01,(((2:1.379901e-02,39:1.152008e-02):3.098430e-01,40:3.323712e-01):3.501782e-01,(((((55:9.818975e-01,(4:5.941326e-02,5:1.051264e-01):6.005227e-01):5.686409e-01,((30:5.072245e-02,((((31:6.516972e-02,27:1.446507e-01):3.106643e-02,(32:4.314419e-03,28:1.430149e-02):1.027268e-01):6.826732e-02,29:1.903565e-02):3.486959e-02,33:6.363100e-02):1.456842e-02):8.565285e-01,((69:3.694221e-01,68:1.914829e-01):9.053501e-02,(70:3.387410e-01,67:2.583454e-01):2.860951e-01):9.212314e-01):8.717114e-01):2.495072e-01,3:6.826260e-01):2.446977e-01,((((11:1.099594e+00,(((18:1.016700e+00,(((9:1.882255e-01,21:7.918430e-02):9.412995e-02,13:1.943380e-01):4.712376e-01,(16:9.125013e-01,(61:5.332902e-01,60:5.579411e-01):8.588609e-01):5.863294e-01):3.801522e-01):2.210555e-01,(((17:5.943156e-01,19:9.124318e-01):3.954106e-01,10:1.074424e+00):4.204945e-02,((43:7.351191e-01,54:7.141117e-01):1.364729e-01,44:7.328405e-01):1.010519e+00):4.110927e-01):9.631621e-02,(12:7.464501e-01,26:9.209217e-01):2.226516e-01):8.802806e-02):2.150448e-01,((((53:6.781617e-01,(46:2.676712e-01,47:1.730991e-01):2.884548e-01):2.917524e-01,(48:3.900669e-01,45:1.621360e-01):5.269488e-01):2.408809e-01,49:1.018321e+00):1.378762e+00,(((14:1.746757e-01,15:1.223326e-01):6.362155e-02,20:2.789671e-01):1.417834e-01,24:7.472668e-01):4.918999e-01):1.016968e-01):5.149389e-02,(((51:2.971460e-01,50:3.342375e-01):3.128076e-03,52:2.113117e-01):1.353983e+00,34:9.597247e-01):4.073656e-01):1.837134e-01,((8:7.523368e-01,6:6.845737e-01):7.787810e-01,((38:1.056753e-01,((42:4.480380e-01,35:2.211596e-01):1.568282e-01,41:2.575025e-01):2.603998e-01):8.940549e-01,(25:5.783368e-01,(36:5.210705e-01,37:8.011824e-01):1.722770e-01):4.212553e-01):5.141539e-01):1.402632e-01):2.018697e-01):1.004608e-01,(62:6.002274e-01,(((58:1.096347e-02,64:6.867951e-04):2.078076e-02,(56:2.307496e-02,57:4.943952e-02):9.605997e-03):2.932650e-01,((65:2.576624e-01,59:7.815135e-02):6.540206e-02,(66:1.723772e-02,63:1.167427e-01):9.724566e-02):3.331793e-01):3.240778e-01):7.366248e-01):9.369129e-01):3.484976e-01):2.987681e-01):1.653546e-01,1:1.223693e-01);
   tree gen.520000 = [&U] (22:1.036245e-01,(23:3.559056e-02,(7:4.117964e-01,(((2:1.258643e-02,39:8.280398e-03):2.397861e-01,40:2.218352e-01):3.278047e-01,((((((((11:1.029339e+00,(((((9:1.761994e-01,21:1.232366e-01):9.077166e-02,13:1.819213e-01):4.411293e-01,(16:8.541998e-01,(61:4.992172e-01,60:5.222932e-01):3.090766e-01):5.488676e-01):3.558635e-01,(12:6.987579e-01,26:8.620822e-01):2.084259e-01):1.398676e-01,(18:1.389421e+00,((17:5.810028e-01,19:8.541347e-01):3.735962e-01,(10:1.005777e+00,((43:6.881509e-01,54:6.684857e-01):1.277534e-01,44:6.860179e-01):9.459545e-01):5.523460e-02):4.581341e-01):1.445899e-01):1.285874e-01):3.189750e-01,(24:7.203061e-01,((14:1.635153e-01,15:1.145165e-01):5.764457e-02,20:2.632344e-01):1.295855e-01):5.492840e-01):3.209825e-02,(((53:6.348326e-01,(46:2.505691e-01,47:1.620394e-01):3.826351e-01):2.731117e-01,(48:3.651447e-01,45:1.517768e-01):4.932810e-01):2.030839e-01,49:9.532583e-01):1.290670e+00):4.007872e-02,(((51:2.797502e-01,50:3.128824e-01):1.929317e-03,52:2.281750e-01):1.267474e+00,34:9.873274e-01):4.065803e-01):2.620644e-01,((8:7.042685e-01,6:6.408349e-01):7.290232e-01,((38:9.892347e-02,((42:4.194120e-01,35:2.347631e-01):1.259363e-01,41:2.410502e-01):2.477257e-01):9.235314e-01,(25:5.413857e-01,(36:4.877783e-01,37:7.499933e-01):2.251729e-01):3.292964e-01):4.762625e-01):2.430317e-01):1.888985e-01,((55:9.191622e-01,(4:1.993183e-02,5:8.766538e-02):5.896756e-01):5.453073e-01,3:6.390116e-01):6.467194e-01):9.413811e-02,(62:5.618777e-01,(((58:1.026299e-02,64:2.010340e-03):3.591161e-02,(56:2.253613e-02,57:4.628073e-02):1.621266e-02):2.788767e-01,((65:2.411999e-01,59:7.315810e-02):6.122339e-02,(66:2.486078e-02,63:1.092838e-01):8.599423e-02):3.118918e-01):3.033718e-01):9.788094e-01):2.372833e-01,((((((27:1.407610e-01,(32:6.437016e-03,28:1.353174e-03):7.291192e-02):1.853662e-02,31:6.100589e-02):6.186364e-02,29:3.144813e-02):2.983932e-02,30:4.748169e-02):1.419600e-02,33:3.149537e-03):8.221740e-01,(((70:3.170982e-01,67:2.418392e-01):1.472804e-01,68:1.792487e-01):1.604750e-02,69:3.422105e-01):8.325962e-01):8.142368e-01):8.770517e-01):3.262314e-01):3.042345e-01):1.158710e-01,1:7.130185e-02);
   tree gen.520500 = [&U] (((7:7.266278e-01,(((2:4.266510e-02,39:4.250865e-02):2.433238e-01,40:2.596809e-01):5.253752e-01,((62:5.765468e-01,(((64:9.190730e-03,58:1.914295e-02):2.566451e-02,(56:1.778699e-02,57:2.998853e-02):3.267185e-02):4.757274e-01,((66:2.197579e-02,63:5.951076e-02):7.490369e-02,(59:1.128031e-01,65:2.495456e-01):1.092814e-01):3.403034e-01):1.927764e-01):6.551527e-01,(((((34:1.362861e+00,((50:2.643634e-01,51:3.557372e-01):3.422178e-02,52:1.529559e-01):1.886373e+00):2.966882e-01,(((11:1.211029e+00,(20:3.320577e-01,((15:1.364718e-01,14:2.278978e-01):1.525119e-01,24:7.981431e-01):3.615435e-02):9.123050e-01):9.424029e-02,((26:7.894156e-01,12:1.056049e+00):4.331769e-01,(((17:4.804323e-01,19:7.165236e-01):4.762517e-01,((54:6.405311e-01,(44:1.072871e+00,43:5.755275e-01):4.008656e-01):5.304462e-01,10:1.101952e+00):9.671812e-02):4.513708e-01,(18:1.219932e+00,(((60:4.651795e-01,61:5.023387e-01):7.353378e-01,16:8.864060e-01):5.359577e-01,((9:1.692740e-01,21:1.274055e-01):1.368098e-01,13:1.445533e-01):6.791664e-01):2.445537e-01):3.240017e-01):1.071060e-01):2.915043e-01):1.151794e-01,((((47:3.487708e-01,46:9.065162e-02):3.758811e-01,53:7.473550e-01):2.644403e-01,(48:2.783496e-01,45:2.258121e-01):3.730182e-01):4.007183e-01,49:9.353233e-01):7.617383e-01):1.064520e-01):1.904995e-01,((38:1.064955e-01,((42:3.078787e-01,35:4.356896e-01):1.867394e-01,41:2.069909e-01):3.904992e-01):7.712031e-01,((36:4.775745e-01,37:6.893818e-01):3.480504e-01,25:5.678558e-01):1.840929e-01):6.953953e-01):3.380306e-01,(6:5.163206e-01,8:6.628023e-01):1.051833e+00):5.315603e-02,((3:4.726575e-01,((4:1.654814e-02,5:6.335492e-02):7.721317e-01,55:1.015341e+00):5.018740e-01):4.229645e-01,(((30:8.281473e-02,(29:9.233704e-02,((32:1.100117e-02,28:1.438365e-03):6.219847e-02,(27:2.129343e-01,31:4.366619e-02):5.041339e-02):6.296061e-02):6.583977e-02):6.489677e-02,33:1.580131e-02):1.079305e+00,((68:1.886043e-01,69:2.463822e-01):3.225349e-02,(67:2.544987e-01,70:3.671095e-01):9.952057e-02):5.957123e-01):7.522796e-01):2.436678e-01):2.198567e-01):5.405296e-01):4.211211e-01):2.848702e-01,23:7.831774e-02):1.580359e-01,22:5.277670e-02,1:4.891562e-02);
   tree gen.521000 = [&U] (((7:6.650136e-01,(((2:3.636118e-02,39:2.092829e-02):2.416236e-01,40:2.376614e-01):4.374394e-01,((62:6.958434e-01,(((64:2.090739e-03,58:1.060024e-03):4.145760e-02,(56:1.627875e-02,57:4.118886e-02):1.515779e-02):2.822760e-01,((66:2.011236e-02,63:9.205401e-02):6.855225e-02,(59:1.032380e-01,65:2.283855e-01):1.000149e-01):3.114475e-01):1.764300e-01):5.995993e-01,((((((((47:3.191969e-01,46:8.296485e-02):5.354307e-01,53:6.839833e-01):1.046813e-01,(48:2.756189e-01,45:2.066645e-01):4.583807e-01):3.320750e-01,49:8.560129e-01):6.926101e-01,(34:1.247298e+00,(50:1.495804e-01,(52:1.341580e-01,51:3.255726e-01):1.531155e-01):1.904358e+00):6.304178e-02):1.110899e-01,((11:1.086695e+00,(((15:1.248997e-01,14:1.965225e-01):1.428081e-01,20:3.039010e-01):1.979939e-02,24:7.304648e-01):8.467952e-01):2.436303e-02,((26:7.224774e-01,12:9.665013e-01):3.025610e-01,(((17:4.442769e-01,19:6.557662e-01):4.159755e-01,((54:5.862175e-01,(44:9.818972e-01,43:6.192514e-01):3.230179e-01):2.907048e-01,10:1.089414e+00):8.763529e-02):1.707198e-01,(18:1.116488e+00,(((60:4.257348e-01,61:4.597431e-01):5.558034e-01,16:8.112435e-01):3.966615e-01,((9:1.684028e-01,21:1.166022e-01):7.802366e-02,13:1.322960e-01):6.215767e-01):2.238169e-01):2.965281e-01):1.654016e-01):7.299237e-02):1.862948e-01):1.705726e-01,((38:9.746524e-02,((42:1.697986e-01,35:3.490475e-01):2.380578e-01,41:1.894392e-01):3.573869e-01):7.058092e-01,((36:4.370787e-01,37:6.309259e-01):7.055213e-02,25:5.235095e-01):2.324377e-01):3.932752e-01):2.123123e-01,((6:4.725394e-01,8:6.066002e-01):9.570544e-01,((3:6.814474e-01,((4:9.442564e-03,5:5.798276e-02):7.066590e-01,55:9.292451e-01):4.593177e-01):1.974379e-01,(((30:4.914582e-02,(29:2.093326e-02,(31:9.390200e-02,(27:1.948786e-01,(32:1.006833e-02,28:1.393806e-03):8.021202e-02):2.648409e-02):5.150893e-02):5.969134e-02):4.078627e-02,33:1.446144e-02):9.877856e-01,((68:1.695580e-01,69:2.254903e-01):3.620349e-02,(67:2.329186e-01,70:3.359806e-01):1.430093e-01):4.304997e-01):9.649063e-01):2.067877e-01):1.694066e-01):2.395774e-01):4.946955e-01):3.854123e-01):2.607147e-01,23:7.167681e-02):1.446353e-01,22:7.923587e-02,1:4.476784e-02);
   tree gen.521500 = [&U] (22:5.322346e-02,(23:6.652731e-02,(7:3.857005e-01,(((2:5.109147e-02,39:3.062643e-02):2.202947e-01,40:2.525405e-01):3.208815e-01,((62:4.271721e-01,(((63:7.253227e-02,66:4.857054e-02):4.258975e-02,(59:5.248822e-02,65:2.086512e-01):9.549275e-02):2.799102e-01,((56:2.883383e-02,57:2.402213e-02):2.149229e-02,(64:1.322374e-02,58:3.606089e-04):3.352697e-02):2.766395e-01):3.654381e-01):7.884666e-01,(((6:3.888740e-01,8:8.869469e-01):9.610589e-01,((((41:1.903021e-01,(35:3.275453e-01,42:4.265622e-01):1.484450e-01):1.950954e-01,38:1.254431e-01):6.084021e-01,((36:3.657708e-01,37:6.141803e-01):3.390099e-01,25:4.184750e-01):3.100003e-01):3.556531e-01,((((((((54:1.233771e+00,44:6.704297e-01):1.434842e-01,43:5.553753e-01):6.790363e-01,((19:8.012574e-01,17:8.047367e-01):3.865404e-01,10:8.336930e-01):7.295642e-02):2.427242e-01,(((16:8.456251e-01,(60:3.753451e-01,61:3.305538e-01):7.304307e-01):4.793802e-01,((21:1.731893e-01,13:2.033393e-01):1.557942e-01,9:1.267104e-01):6.440842e-01):1.177604e-01,18:7.219055e-01):3.802619e-01):7.759002e-02,(26:7.688811e-01,12:8.239011e-01):2.352075e-01):6.679305e-02,((24:5.719559e-01,((14:1.489000e-01,15:7.055419e-02):1.340696e-01,20:2.413385e-01):2.361322e-01):6.568299e-01,11:1.026164e+00):2.058267e-01):2.339672e-01,(((45:1.373102e-01,48:3.167704e-01):5.169156e-01,((46:1.524669e-01,47:2.370755e-01):2.645764e-01,53:8.717453e-01):3.242134e-01):1.139701e-01,49:9.798790e-01):1.186331e+00):8.676585e-02,(34:1.037049e+00,((50:2.642063e-01,52:2.521563e-01):4.668884e-02,51:2.176282e-01):1.117383e+00):2.123267e-01):1.178205e-01):2.305435e-01):5.687087e-02,((((29:2.442817e-02,((32:1.116600e-03,28:7.199852e-03):7.917937e-02,(27:2.667664e-01,31:7.771357e-02):9.709534e-03):2.989997e-02):2.031732e-02,(33:6.400712e-02,30:4.475763e-02):4.274435e-02):5.181270e-01,((67:5.899361e-02,70:2.317757e-01):1.051298e-01,(69:2.389644e-01,68:1.346237e-01):7.352760e-02):7.843368e-01):1.028253e+00,(3:6.350820e-01,(55:1.085756e+00,(4:2.463921e-02,5:7.386522e-02):6.839864e-01):4.329902e-01):2.762332e-01):1.484652e-01):1.681175e-01):5.334617e-01):3.761828e-01):2.756745e-01):1.738308e-01,1:3.622229e-02);
   tree gen.522000 = [&U] (22:1.444867e-01,(23:1.268595e-01,(((40:2.501549e-01,(39:1.664385e-02,2:2.118074e-02):2.635072e-01):2.080037e-01,((((3:5.334966e-01,(55:7.269638e-01,(5:5.721863e-02,4:2.848225e-02):8.421702e-01):2.288072e-01):1.978241e-01,(((69:2.308272e-01,68:1.713912e-01):7.785999e-02,(67:1.618024e-01,70:2.502785e-01):8.857795e-02):8.669378e-01,((30:6.889024e-02,(((27:1.661079e-01,31:6.045215e-02):1.898529e-02,(32:9.038962e-03,28:5.736600e-03):9.116355e-02):2.932573e-02,29:1.890024e-02):4.034497e-02):3.481371e-02,33:2.431789e-02):6.669985e-01):9.519449e-01):3.626010e-01,(((((25:5.780735e-01,(37:5.446485e-01,36:5.575331e-01):2.014922e-01):4.622140e-01,(((35:2.079178e-01,42:2.718624e-01):1.397787e-01,41:1.775489e-01):2.744382e-01,38:1.675001e-01):6.954282e-01):4.469670e-01,(((53:1.284589e+00,(45:2.803278e-01,48:2.105306e-01):5.966599e-01):2.871128e-03,(46:1.023353e-01,47:2.991391e-01):5.167474e-01):3.296819e-01,49:7.851338e-01):1.500662e+00):7.016913e-02,((34:7.723134e-01,((52:2.979830e-01,51:3.746046e-01):1.449215e-02,50:2.341549e-01):1.568529e+00):6.584090e-01,(((((20:2.740917e-01,(14:1.544815e-01,15:1.201823e-01):1.137609e-01):6.872237e-02,24:9.454780e-01):5.797590e-01,11:1.349887e+00):2.254817e-01,((12:1.198790e+00,26:7.619361e-01):5.507566e-01,((19:7.739993e-01,17:7.742145e-01):2.108840e-01,(((43:8.207949e-01,44:5.356384e-01):1.574064e-01,54:6.873576e-01):4.831783e-01,10:1.212266e+00):7.541007e-02):4.675013e-01):4.595730e-02):1.187921e-01,(((13:9.775926e-02,(21:8.218051e-02,9:1.478792e-01):1.450216e-01):6.677329e-01,(16:1.068002e+00,(61:5.192659e-01,60:4.708943e-01):3.918671e-01):6.391479e-01):1.812986e-01,18:1.193252e+00):1.809000e-01):2.995102e-01):2.297846e-01):4.551961e-02,(8:8.629258e-01,6:6.637197e-01):1.183537e+00):4.835272e-02):4.824843e-01,(62:5.419602e-01,(((65:1.787153e-01,59:4.791287e-02):7.217211e-02,(66:1.524865e-02,63:7.970897e-02):1.292867e-01):2.890124e-01,((58:5.110372e-03,64:2.701332e-04):2.793424e-02,(57:1.991164e-02,56:5.428861e-02):3.231195e-02):2.765680e-01):1.871088e-01):8.177825e-01):8.643828e-01):4.275196e-01,7:4.723800e-01):2.393905e-01):1.731056e-01,1:2.366759e-02);
   tree gen.522500 = [&U] (((7:5.492460e-01,(((2:3.502501e-02,39:2.484858e-02):2.367297e-01,40:4.092687e-01):3.020522e-01,((62:6.817495e-01,(((64:2.391029e-03,58:2.682932e-03):2.131398e-02,(56:1.931892e-02,57:2.932295e-02):1.383020e-02):2.826412e-01,((66:2.840500e-02,63:9.018951e-02):6.716376e-02,(59:6.822768e-02,65:2.237596e-01):2.835446e-02):6.043437e-01):1.883366e-01):5.874547e-01,(((3:6.967625e-01,((4:4.850758e-02,5:4.498734e-02):7.055599e-01,55:9.104237e-01):1.620726e-01):3.248637e-01,(((30:4.815040e-02,(29:8.417889e-02,(31:9.200007e-02,(27:1.909315e-01,(32:2.092405e-03,28:3.195266e-03):9.484103e-02):6.749155e-02):6.583539e-02):2.668793e-02):6.633732e-02,33:2.818821e-02):6.987964e-01,(69:2.907183e-01,(68:1.670372e-01,(67:1.313801e-01,70:2.877727e-01):3.172079e-01):1.817313e-02):4.071103e-01):1.073423e+00):2.025993e-01,((((((47:3.127317e-01,46:1.448280e-01):5.369888e-01,53:8.482346e-01):3.141463e-01,(48:4.180163e-01,45:2.024786e-01):5.049295e-01):1.106528e-01,49:8.386748e-01):6.475207e-01,(((50:2.855141e-01,51:3.323310e-01):1.466350e-01,52:1.099517e-01):2.079659e+00,(((11:8.619304e-01,(((15:1.422164e-01,14:2.511118e-01):1.537647e-01,20:2.977456e-01):2.366834e-02,24:8.830245e-01):6.752454e-01):1.210644e-02,(((18:1.093874e+00,((17:4.352783e-01,19:6.424840e-01):4.075501e-01,((54:5.317913e-01,(43:5.692554e-01,44:9.790649e-01):2.456245e-01):5.994367e-01,10:1.067348e+00):2.113987e-01):3.242467e-01):7.792318e-02,(((60:4.857583e-01,61:4.225366e-01):5.152941e-01,16:7.535520e-01):3.051298e-01,((9:1.649919e-01,21:1.121444e-01):7.866413e-02,13:1.557258e-01):4.386737e-01):1.468230e-01):1.149768e-01,(26:7.147271e-01,12:9.279132e-01):1.713042e-01):1.957154e-01):2.836828e-01,34:1.256263e+00):5.033594e-02):3.330139e-02):2.861377e-01,((6:5.007689e-01,8:5.987287e-01):9.350768e-01,((38:1.170326e-01,((42:4.103217e-01,35:3.419777e-01):1.043772e-01,41:1.856022e-01):1.471822e-01):6.915134e-01,((36:4.282259e-01,37:5.248703e-01):1.994942e-01,25:5.900917e-01):1.660877e-01):2.337512e-01):3.787161e-01):9.403125e-02):1.589116e-01):5.792796e-01):3.574841e-01):2.478047e-01,23:1.277188e-01):1.440853e-01,22:2.179141e-02,1:6.466867e-02);
   tree gen.523000 = [&U] (((7:5.372002e-01,(((2:3.796725e-02,39:1.156213e-02):1.958493e-01,40:2.039240e-01):2.954277e-01,((62:5.256991e-01,(((64:3.420561e-03,58:1.140225e-02):3.753208e-02,(56:2.238457e-02,57:2.708013e-02):1.352688e-02):2.764424e-01,((66:2.778204e-02,63:8.821151e-02):1.210974e-01,(59:6.673134e-02,65:2.188522e-01):1.142626e-01):3.629028e-01):1.842061e-01):6.151799e-01,(((3:6.814814e-01,((4:8.639874e-02,5:5.229127e-02):6.655881e-01,55:1.018170e+00):1.585181e-01):3.177389e-01,((((30:8.625217e-02,((31:8.998236e-02,27:1.880291e-01):4.193050e-03,(32:2.046515e-03,28:7.045138e-04):9.153959e-02):6.484390e-02):1.147870e-02,29:8.233271e-02):1.512375e-02,33:2.757000e-02):6.834707e-01,((68:1.653278e-01,69:2.843424e-01):2.311316e-01,(67:1.284987e-01,70:2.814613e-01):3.102510e-01):3.981817e-01):6.519502e-01):1.981560e-01,(((34:1.142067e+00,((11:8.430269e-01,((20:2.396571e-01,(15:6.871015e-02,14:2.456046e-01):1.503924e-01):8.951954e-02,24:7.937147e-01):7.675764e-01):2.057080e-01,(((18:1.030741e+00,(((60:4.751048e-01,61:4.505031e-01):5.039928e-01,16:8.262980e-01):4.435014e-01,((9:1.613734e-01,21:1.096849e-01):1.446648e-01,13:2.002716e-01):4.290529e-01):1.436030e-01):3.221648e-01,(((54:4.982370e-01,43:5.567707e-01):2.366584e-01,44:7.090652e-01):5.649057e-01,((17:4.257319e-01,19:6.283933e-01):4.056885e-01,10:1.043939e+00):3.410765e-01):2.793674e-01):1.162819e-01,(26:6.680662e-01,12:9.075626e-01):1.098292e-01):1.911778e-01):1.175416e-01):3.117585e-02,(((((47:3.058730e-01,46:1.416517e-01):2.215971e-01,53:8.296315e-01):3.072566e-01,(48:1.677405e-01,45:1.980379e-01):5.152192e-01):2.215084e-01,49:8.202813e-01):6.333195e-01,((50:2.731749e-01,51:3.250425e-01):1.548423e-01,52:1.075403e-01):1.636420e+00):3.476605e-01):9.076368e-02,((6:4.897862e-01,8:5.855977e-01):7.026996e-01,((38:1.144659e-01,((42:4.013227e-01,35:3.344776e-01):1.708390e-01,41:1.815316e-01):1.837705e-01):6.763474e-01,((36:4.188342e-01,37:5.133590e-01):1.680815e-01,25:5.771500e-01):1.624452e-01):3.647421e-01):2.187598e-01):2.601132e-01):1.554264e-01):5.665751e-01):3.496439e-01):2.663414e-01,23:1.249177e-01):1.409253e-01,22:2.131349e-02,1:6.325039e-02);
   tree gen.523500 = [&U] (22:2.257983e-02,(23:1.576267e-02,(7:5.602555e-01,(((2:1.375938e-02,39:3.906028e-02):4.207984e-01,40:5.959278e-02):5.131070e-01,(((((55:1.127582e+00,(4:1.106596e-02,5:7.052667e-02):7.419137e-01):3.536058e-01,3:4.471759e-01):3.008770e-01,(((30:4.213113e-02,(((32:2.306236e-04,28:3.282713e-03):1.048172e-01,(31:5.673082e-02,27:1.606716e-01):3.375932e-02):6.888985e-02,29:5.114717e-02):6.977316e-02):3.139344e-02,33:7.603820e-03):7.991868e-01,((70:2.280432e-01,67:1.859519e-01):2.344697e-02,(69:2.694482e-01,68:1.723473e-01):2.582728e-02):1.064771e+00):5.940449e-01):1.406409e-01,((8:6.891799e-01,6:4.531569e-01):9.391485e-01,(((38:8.639084e-02,((42:3.076150e-01,35:2.501544e-01):1.295859e-01,41:3.016195e-01):1.937401e-01):7.474008e-01,((36:4.991888e-01,37:6.378381e-01):8.554175e-02,25:6.952799e-01):1.798435e-01):2.376938e-01,(((((11:1.058191e+00,(24:5.512417e-01,((14:2.096106e-01,15:1.511396e-01):1.308362e-01,20:3.792748e-01):2.487462e-01):5.381878e-01):6.615558e-02,((13:1.616763e-01,(21:9.136934e-02,9:2.038516e-01):9.641944e-02):4.111870e-01,(16:8.027997e-01,(61:5.280076e-01,60:3.371400e-01):5.846042e-01):4.107490e-01):2.943986e-01):1.386511e-01,(26:7.307811e-01,12:9.883553e-01):1.156477e-01):5.397949e-02,(10:8.797984e-01,((((54:5.934188e-01,43:5.249896e-01):2.901050e-01,44:6.974195e-01):8.471147e-01,18:7.172791e-01):4.130151e-02,(17:5.772375e-01,19:7.541640e-01):4.195514e-01):8.164905e-02):4.539229e-01):3.452480e-01,((((51:4.555476e-01,52:1.444160e-01):3.768311e-02,50:3.130378e-01):1.670837e+00,34:8.036617e-01):3.896216e-01,(((53:6.457290e-01,(46:1.975552e-01,47:1.277644e-01):3.350746e-01):3.898414e-01,(48:3.736865e-01,45:3.383253e-01):6.332929e-01):2.219866e-01,49:9.755577e-01):7.777840e-01):8.601741e-02):1.803464e-01):8.244975e-02):2.213330e-01):1.969246e-01,(62:5.750216e-01,(((58:1.979534e-03,64:1.022804e-03):7.096446e-03,(56:1.596702e-02,57:2.162799e-02):3.631436e-02):3.053225e-01,((65:1.670297e-01,59:3.100470e-02):1.198640e-01,(66:6.394364e-02,63:8.796070e-02):9.665297e-02):2.792340e-01):4.032520e-01):8.581551e-01):1.123468e+00):1.719957e-01):2.289698e-01):1.242615e-01,1:1.150753e-01);
   tree gen.524000 = [&U] ((23:2.903923e-02,((((39:3.016266e-02,2:2.696840e-02):3.226715e-01,40:2.791992e-01):3.749037e-01,((((((51:2.942123e-01,50:3.106621e-01):9.236344e-02,52:1.278823e-01):1.402502e+00,34:8.340984e-01):1.207480e-01,((49:9.791088e-01,((48:3.489407e-01,45:2.266796e-01):6.817703e-01,((47:1.610617e-01,46:1.541115e-01):2.191150e-01,53:7.493712e-01):1.880142e-01):4.142297e-01):9.019219e-01,((((((60:5.117084e-01,61:6.894837e-01):6.706713e-01,16:8.898598e-01):2.605761e-01,(13:1.092000e-01,(21:1.240804e-01,9:1.221493e-01):1.874469e-01):9.884898e-01):4.591229e-01,(26:9.823554e-01,12:7.839561e-01):2.181523e-01):1.884225e-01,(11:1.116504e+00,((20:2.900642e-01,(15:2.465601e-01,14:1.361972e-01):1.208964e-01):6.666596e-02,24:6.642112e-01):9.788990e-01):7.568201e-02):1.323451e-01,(18:1.374441e+00,((19:5.851988e-01,17:7.376848e-01):6.368773e-01,((54:6.427659e-01,(44:1.083812e+00,43:5.172193e-01):2.069749e-01):8.413186e-01,10:1.286542e+00):1.146912e-01):3.046474e-01):7.773730e-02):7.025923e-02):2.087344e-01):1.510556e-01,((8:9.157535e-01,6:5.374014e-01):1.012692e+00,(((37:6.336238e-01,36:4.697128e-01):6.643045e-02,25:5.715678e-01):3.886947e-01,(38:1.137821e-01,(41:2.047956e-01,(42:3.008077e-01,35:2.342955e-01):1.174053e-01):2.409221e-01):7.140866e-01):2.693796e-01):6.689553e-02):2.344102e-01,((3:7.206026e-01,((((69:4.257059e-01,(67:2.223493e-01,70:4.680299e-01):2.454290e-01):1.859236e-02,68:1.435239e-01):8.142656e-01,((33:5.142029e-02,((31:1.054619e-01,(27:1.958896e-01,(32:2.133890e-03,28:7.084502e-03):9.048740e-02):2.188364e-02):4.425161e-02,29:6.197438e-02):6.303452e-02):2.830151e-03,30:1.673189e-02):6.176713e-01):9.917484e-01,((5:2.870079e-02,4:1.136875e-01):8.049623e-01,55:1.153765e+00):5.183083e-01):1.038549e-01):3.071043e-01,(62:3.919859e-01,((58:8.545441e-03,((56:1.110337e-02,57:3.618932e-02):2.192713e-02,64:4.100450e-03):6.578961e-04):3.230132e-01,((66:2.613621e-02,63:4.988762e-02):7.362279e-02,(65:2.371566e-01,59:8.932333e-02):8.380817e-02):3.432405e-01):3.231795e-01):9.954080e-01):9.503331e-03):9.856803e-01):2.723544e-01,7:4.796719e-01):2.223455e-01):1.927034e-01,22:8.198525e-02,1:6.526893e-02);
   tree gen.524500 = [&U] (((7:5.926189e-01,(((2:4.695372e-02,39:1.699232e-02):3.213581e-01,40:2.249612e-01):3.563902e-01,((62:5.799312e-01,(((64:5.161464e-03,58:9.877747e-03):3.702437e-02,(56:2.032992e-02,57:2.362386e-02):1.163031e-02):3.090359e-01,((66:3.064809e-02,63:9.731159e-02):1.508873e-01,(59:4.666567e-02,65:2.513770e-01):2.702893e-02):6.802416e-01):1.904416e-01):7.364502e-01,(((3:5.970076e-01,((4:8.780437e-02,5:5.768575e-02):7.342515e-01,55:1.123207e+00):2.670623e-01):2.748298e-01,((((30:7.916010e-02,33:6.673758e-02):3.634977e-02,((31:1.289939e-01,27:2.327102e-01):4.525820e-03,(32:1.877322e-02,28:8.306396e-03):8.161512e-02):2.781070e-02):2.760835e-03,29:3.095120e-02):7.378412e-01,((68:3.479122e-02,69:3.677845e-01):7.866706e-02,(67:1.171690e-01,70:2.930569e-01):7.515865e-02):1.343212e+00):8.003647e-01):1.711035e-01,((((6:5.403136e-01,8:5.857016e-01):9.928091e-01,((38:1.262745e-01,((42:2.022871e-01,35:2.435082e-01):1.884631e-01,41:1.571413e-01):2.860702e-01):6.078912e-01,((36:5.497981e-01,37:5.663182e-01):6.338598e-02,25:6.320845e-01):4.241045e-01):4.406705e-01):1.735544e-01,((((((20:2.528158e-01,(15:8.972213e-02,14:1.756788e-01):2.248780e-01):8.082376e-02,24:8.537131e-01):8.467611e-01,((18:1.073019e+00,(((60:4.207961e-01,61:4.969779e-01):4.974240e-01,16:8.366633e-01):4.987220e-01,((9:1.780210e-01,21:5.605116e-02):3.040053e-02,13:2.209321e-01):4.594553e-01):3.740190e-01):7.194743e-02,(26:8.986367e-01,12:1.001189e+00):2.942690e-01):1.202237e-01):1.262706e-01,(10:1.001479e+00,((17:4.696513e-01,19:6.932196e-01):2.771474e-01,((44:7.822138e-01,54:9.183404e-01):1.691816e-01,43:6.142083e-01):6.444102e-01):1.818891e-01):5.081860e-01):1.035602e-02,11:9.771573e-01):3.775011e-01,34:1.238923e+00):2.256120e-02):3.645684e-02,(((50:3.321686e-01,51:3.585745e-01):1.167300e-01,52:1.115465e-01):1.805236e+00,((((47:3.374275e-01,46:1.591197e-01):3.828801e-01,53:9.152179e-01):5.674470e-02,(48:1.850450e-01,45:4.246944e-01):5.177123e-01):1.607563e-01,49:9.207715e-01):9.343911e-01):5.907315e-02):1.240238e-01):6.878328e-01):6.250241e-01):3.232990e-01):1.735512e-01,23:3.829471e-02):1.554634e-01,22:2.351224e-02,1:6.342779e-02);
   tree gen.525000 = [&U] ((23:7.900781e-02,((((39:3.597932e-02,2:2.491038e-02):3.243142e-01,40:2.731294e-01):3.025974e-01,((((((((51:2.878160e-01,50:2.307752e-01):6.872513e-02,52:3.273116e-01):1.317484e+00,34:7.548285e-01):2.766645e-01,(49:8.840850e-01,((48:3.413547e-01,45:2.444255e-01):6.669485e-01,((47:1.575602e-01,46:1.507611e-01):4.650447e-01,53:7.330798e-01):1.696605e-01):4.052243e-01):1.010735e+00):1.998599e-01,(18:1.210494e+00,((((24:6.880861e-01,((15:2.411998e-01,14:1.473126e-01):1.236920e-01,20:1.992901e-01):5.363063e-02):9.929206e-01,11:1.092231e+00):6.970936e-02,((((60:6.472882e-01,61:3.264055e-01):4.636371e-01,16:8.705141e-01):4.504643e-01,(13:1.562626e-01,(21:1.213829e-01,9:2.777505e-01):8.915705e-02):5.018154e-01):4.491415e-01,(26:9.609988e-01,12:7.590817e-01):1.899874e-01):2.487927e-01):1.916123e-01,((19:5.724765e-01,17:7.216474e-01):6.230315e-01,((54:6.287920e-01,(44:8.228325e-01,43:5.928902e-01):8.583708e-02):9.305492e-01,10:8.730458e-01):8.048834e-02):2.940049e-01):1.303787e-01):1.305053e-01):1.037607e-01,((((37:7.227124e-01,36:4.595012e-01):2.934559e-01,25:6.680889e-01):3.802444e-01,(38:1.693536e-01,(41:2.003433e-01,(42:2.942681e-01,35:2.292019e-01):1.458549e-01):1.624158e-01):6.985622e-01):2.610567e-01,(8:7.657638e-01,6:5.257182e-01):8.991917e-01):1.146931e-01):3.756362e-01,(3:7.049366e-01,(((((67:1.407107e-01,70:4.578548e-01):1.698084e-01,68:1.486324e-01):3.024236e-05,69:3.663312e-01):7.653037e-01,((33:5.244608e-02,((31:1.031691e-01,(27:1.916309e-01,(32:2.087499e-03,28:1.241596e-03):5.836330e-02):1.289678e-02):3.976184e-02,29:2.809240e-02):7.615500e-02):2.926411e-02,30:2.152170e-02):6.076356e-01):8.688315e-01,((5:2.807683e-02,4:9.336909e-02):7.490238e-01,55:1.128682e+00):4.637334e-01):2.595515e-01):2.691829e-01):1.176760e-01,(62:3.834641e-01,((58:3.559914e-04,((56:1.090986e-02,57:4.592277e-02):2.145043e-02,64:2.973228e-04):9.403637e-04):4.346591e-01,((66:1.353094e-02,63:4.880305e-02):8.925517e-02,(65:2.320008e-01,59:8.738143e-02):1.081100e-01):3.357784e-01):3.161535e-01):9.737677e-01):9.201573e-01):3.366912e-01,7:4.692437e-01):2.175116e-01):1.884283e-01,22:9.747276e-02,1:5.733245e-02);
   tree gen.525500 = [&U] (22:7.328858e-02,(23:3.986290e-02,(7:5.086245e-01,(((2:3.375432e-02,39:1.933417e-02):5.694186e-01,40:6.346613e-02):4.486308e-01,(((((55:9.076367e-01,(4:4.676685e-02,5:8.843056e-02):9.411962e-01):2.987926e-01,3:4.258880e-01):3.574486e-01,((((30:2.905883e-02,33:1.996495e-02):6.969794e-03,((27:1.841033e-01,(32:2.747457e-03,28:6.173448e-04):6.018560e-02):1.755606e-02,31:6.262555e-02):5.499488e-02):5.601233e-03,29:2.626800e-02):8.169536e-01,((69:4.048736e-01,68:2.389754e-01):1.876149e-01,(70:2.001413e-01,67:1.980382e-01):9.085054e-02):9.606509e-01):6.326560e-01):4.279844e-01,((((38:3.812711e-02,((42:2.936109e-01,35:2.664136e-01):1.013880e-01,41:9.603582e-02):3.556052e-01):8.109703e-01,((37:7.419526e-01,36:3.503003e-01):1.877662e-01,25:7.468760e-01):4.887468e-01):4.093881e-01,(8:7.339745e-01,6:5.924075e-01):1.175044e+00):3.361675e-02,(((50:2.897356e-01,(51:3.814046e-01,52:1.338952e-01):1.190922e-02):1.757399e+00,34:7.559773e-01):4.396838e-01,((((53:1.042335e+00,(46:2.610561e-01,47:1.360687e-01):3.568535e-01):1.654652e-01,(48:1.426613e-01,45:3.603155e-01):4.015038e-01):2.749836e-01,49:1.038966e+00):8.865432e-01,(((((13:2.257529e-01,(21:9.730807e-02,9:1.709621e-01):5.979199e-02):6.522074e-01,(16:9.187912e-01,(61:5.623266e-01,60:4.874190e-01):1.062297e+00):3.567005e-01):5.469583e-01,(26:7.630872e-01,12:1.099217e+00):1.990152e-01):1.306444e-01,(18:1.005412e+00,(((44:6.942337e-01,(43:5.591620e-01,54:7.997732e-01):1.751358e-01):8.602734e-01,(17:5.725532e-01,19:8.031824e-01):4.505947e-01):3.484676e-02,10:1.492900e+00):2.746921e-01):1.310477e-01):2.243810e-01,((24:7.455436e-01,((14:2.218534e-01,15:1.609632e-01):2.820560e-01,20:2.302404e-01):5.907768e-02):5.831142e-01,11:1.126970e+00):1.899923e-01):1.932696e-01):5.738922e-02):2.539255e-01):3.519902e-01):2.581113e-01,(62:6.123963e-01,(((56:9.963862e-03,57:1.742729e-02):1.723694e-02,(58:1.050307e-02,64:7.165252e-03):5.518176e-03):4.410764e-01,((65:2.455157e-01,59:9.541831e-02):7.496501e-02,(66:2.703522e-02,63:9.367788e-02):1.029351e-01):3.268168e-01):4.654288e-01):7.908751e-01):8.238537e-01):4.214183e-01):1.666849e-01):1.030184e-01,1:6.859720e-02);
   tree gen.526000 = [&U] ((23:1.064786e-01,((((39:1.252653e-02,2:4.124070e-02):3.936453e-01,40:2.882036e-01):2.881913e-01,(((((((49:9.555136e-01,((48:3.540200e-01,45:2.579155e-01):4.476965e-01,((47:4.206204e-01,46:9.107126e-02):4.313338e-01,53:7.954791e-01):1.218428e-01):2.759950e-01):9.192057e-01,(((51:3.037008e-01,50:3.727915e-01):7.481019e-02,52:3.539235e-01):1.362026e+00,34:7.964879e-01):2.708035e-01):7.585713e-02,((((15:1.847773e-01,14:1.800083e-01):2.183779e-01,24:8.300595e-01):1.039090e-01,20:1.953232e-01):8.352738e-01,((((10:9.212297e-01,(19:1.092061e+00,17:7.614755e-01):3.493851e-01):8.461993e-02,(44:5.788544e-01,(43:6.256122e-01,54:9.536852e-01):1.942554e-01):9.578246e-01):4.789291e-01,(((((60:5.962116e-01,61:3.512695e-01):3.426500e-01,16:9.595578e-01):4.811504e-01,(13:1.648869e-01,(21:1.280821e-01,9:2.930797e-01):1.721391e-01):4.815717e-01):5.691918e-01,(26:1.014037e+00,12:9.193561e-01):1.556987e-01):2.777543e-02,18:1.086475e+00):2.522738e-02):8.969836e-02,11:1.152511e+00):2.981438e-02):2.308318e-01):2.082108e-01,(8:8.901133e-01,6:5.041904e-01):9.449867e-01):5.906627e-02,(((37:7.625993e-01,36:4.848613e-01):1.353706e-01,25:7.049611e-01):2.859010e-01,(38:1.787003e-01,(41:2.114004e-01,(42:3.105089e-01,35:2.669989e-01):1.356725e-01):1.713796e-01):7.371163e-01):6.215059e-01):2.307352e-01,(3:7.438425e-01,((((68:1.543996e-01,(67:2.181290e-01,70:2.265984e-01):4.175666e-01):5.101618e-02,69:3.704298e-01):7.801887e-01,((33:5.534062e-02,(((27:2.022072e-01,(32:1.619753e-02,28:1.310121e-03):6.024338e-02):1.190862e-02,31:1.088631e-01):4.306414e-02,29:6.376744e-02):5.160545e-02):2.344406e-02,30:2.270950e-02):6.203229e-01):9.167829e-01,((5:5.097266e-02,4:1.339057e-01):7.903629e-01,55:1.190975e+00):4.893271e-01):1.083695e-01):4.943483e-01):2.498367e-01,(62:7.210079e-01,(((56:1.150297e-02,57:4.845727e-02):5.222995e-02,(64:3.925808e-04,58:3.578693e-04):1.161423e-03):3.896973e-01,((66:5.118276e-02,63:5.149652e-02):7.701835e-02,(65:2.404410e-01,59:9.220407e-02):9.961905e-02):3.909246e-01):3.099036e-01):6.141350e-01):9.592233e-01):3.552734e-01,7:4.951416e-01):2.130434e-01):8.974860e-02,22:9.200935e-02,1:7.175716e-02);
   tree gen.526500 = [&U] ((23:1.001380e-01,((((39:1.178060e-02,2:3.878491e-02):3.841603e-01,40:2.710416e-01):5.947231e-01,(((((((49:8.986148e-01,((48:2.377776e-01,45:2.425572e-01):5.883317e-01,((47:3.955734e-01,46:8.564816e-02):4.056488e-01,53:7.481100e-01):1.741553e-01):1.002756e-01):7.498340e-01,((50:3.621146e-01,(51:2.856161e-01,52:3.171836e-01):2.831456e-02):1.332951e+00,34:9.235188e-01):3.214357e-01):3.836225e-01,((((((60:5.607085e-01,61:3.303522e-01):6.455179e-01,16:9.024182e-01):4.524989e-01,(13:1.550682e-01,(21:1.793362e-01,9:2.756274e-01):1.618885e-01):4.679567e-01):5.352976e-01,(26:9.536532e-01,12:8.646104e-01):1.464272e-01):1.204103e-01,(((10:8.663725e-01,(19:5.988625e-01,17:7.161313e-01):3.285800e-01):7.958099e-02,(44:5.443849e-01,(43:5.883584e-01,54:8.968953e-01):5.905140e-01):9.007882e-01):4.022903e-01,18:9.538868e-01):8.226075e-02):8.722729e-02,(11:1.083882e+00,(24:7.806312e-01,(20:1.836921e-01,(15:8.283228e-02,14:1.765446e-01):2.053739e-01):9.975217e-02):8.234933e-01):1.731676e-01):9.510290e-02):1.742539e-01,(8:8.371090e-01,6:4.741669e-01):8.887147e-01):3.266391e-02,(((37:7.171882e-01,36:4.193873e-01):1.827949e-01,25:6.629822e-01):5.149496e-01,(38:1.680591e-01,(41:1.988120e-01,(42:2.920188e-01,35:3.160442e-01):1.275935e-01):1.611743e-01):6.932226e-01):2.961782e-01):2.169954e-01,((((5:4.793735e-02,4:1.259319e-01):7.507088e-01,55:1.120055e+00):5.165159e-01,3:6.995482e-01):1.119878e-01,(((68:1.760883e-01,(67:2.509504e-01,70:2.131050e-01):3.793724e-01):3.446300e-02,69:3.483715e-01):7.649365e-01,((33:5.204520e-02,(((27:1.901662e-01,(32:1.523300e-02,28:4.445079e-03):5.940772e-02):2.214154e-02,31:1.023805e-01):2.375157e-02,29:5.997023e-02):4.935942e-02):2.204802e-02,30:2.135720e-02):5.833840e-01):8.621904e-01):8.378845e-02):4.682487e-01,(62:6.780735e-01,(((56:2.354442e-02,57:2.159462e-02):1.363618e-02,(64:1.600641e-04,58:6.569994e-04):3.486282e-03):3.664917e-01,((66:4.813493e-02,63:6.460488e-02):6.050986e-02,(65:2.261232e-01,59:8.671351e-02):1.068542e-01):4.342878e-01):1.998170e-01):7.467877e-01):8.513337e-01):3.341176e-01,7:4.656569e-01):4.841241e-01):8.440426e-02,22:4.654596e-02,1:1.139863e-01);
   tree gen.527000 = [&U] ((23:1.451360e-01,((((39:1.128859e-02,2:3.716509e-02):3.681162e-01,40:2.597218e-01):5.698850e-01,((((((((49:8.610850e-01,((48:2.278470e-01,45:2.324270e-01):5.637606e-01,((47:2.610269e-01,46:8.207115e-02):3.889793e-01,53:7.168659e-01):1.668818e-01):9.608766e-02):6.796705e-01,((50:3.469912e-01,(51:2.736876e-01,52:3.039367e-01):2.713203e-02):1.277282e+00,34:1.050725e+00):4.128089e-01):1.732568e-01,(((((44:5.288103e-01,(43:4.251901e-01,54:8.594373e-01):6.174803e-01):8.996160e-01,10:8.301892e-01):7.754261e-02,(19:5.738515e-01,17:6.862227e-01):3.148571e-01):2.919964e-01,(((((60:4.649970e-01,61:4.571812e-01):6.185584e-01,16:8.032339e-01):4.336007e-01,(13:1.594253e-01,(21:1.190154e-01,9:2.641161e-01):1.551274e-01):4.484129e-01):5.129414e-01,(26:9.138248e-01,12:8.285007e-01):1.403118e-01):1.828258e-01,18:9.031966e-01):8.113800e-02):2.093216e-01,11:1.038615e+00):9.113101e-02):1.383821e-01,(24:7.480289e-01,(20:1.760204e-01,(15:9.989553e-02,14:1.691714e-01):1.044325e-01):9.558611e-02):7.821296e-01):9.641778e-02,(8:8.021479e-01,6:4.543638e-01):1.175372e+00):7.483051e-02,(((37:5.150789e-01,36:4.018720e-01):1.751606e-01,25:6.352933e-01):2.386927e-01,(38:1.610403e-01,(41:1.905088e-01,(42:2.684912e-01,35:3.028449e-01):1.222647e-01):1.544430e-01):6.642708e-01):2.838086e-01):1.540152e-01,((((5:8.010540e-02,4:7.930592e-02):6.220996e-01,55:1.073277e+00):3.198288e-01,3:6.703322e-01):8.374918e-02,(((68:1.613662e-01,(67:2.404697e-01,70:2.042048e-01):2.660833e-01):3.298246e-02,69:2.688184e-01):7.654700e-01,(30:2.046524e-02,((((27:1.822240e-01,(32:2.854896e-03,28:4.259434e-03):6.911507e-02):2.688576e-02,31:5.209344e-02):7.196813e-02,29:5.746563e-02):4.578148e-02,33:4.425186e-02):1.388441e-02):5.590195e-01):7.563256e-01):2.708411e-01):4.486927e-01,(62:6.497543e-01,(((56:2.256110e-02,57:4.499614e-02):1.249239e-02,(64:4.405927e-04,58:6.295604e-04):3.120425e-03):3.511855e-01,((66:4.612462e-02,63:6.190671e-02):5.798272e-02,(65:2.166794e-01,59:8.309200e-02):1.023915e-01):4.161501e-01):1.914719e-01):7.155988e-01):8.157785e-01):3.201635e-01,7:4.462092e-01):1.549027e-01):8.087920e-02,22:4.460201e-02,1:1.092258e-01);
   tree gen.527500 = [&U] (22:3.895427e-02,(((((62:7.672889e-01,(((59:9.440888e-02,65:2.708186e-01):4.086440e-02,(66:9.765134e-02,63:8.797608e-02):1.663219e-01):4.531833e-01,((56:1.265436e-02,57:3.698147e-02):1.831569e-02,(58:3.681483e-03,64:1.354863e-02):3.771569e-02):3.674986e-01):3.090395e-01):9.581835e-01,(((((25:5.458199e-01,(36:3.639806e-01,37:6.037541e-01):2.135082e-01):1.488802e-01,(38:1.037682e-01,((42:3.031548e-01,35:2.531280e-01):1.152546e-01,41:2.120959e-01):3.157833e-01):7.409880e-01):6.294535e-01,(((((45:3.612986e-01,48:2.747568e-01):3.515356e-01,((47:2.144622e-01,46:1.611688e-01):4.551220e-01,53:8.196144e-01):2.686353e-01):2.391850e-01,49:9.053456e-01):1.004725e+00,(((10:1.106657e+00,((44:4.685936e-01,(43:7.143213e-01,54:3.987655e-01):2.491765e-01):7.460831e-01,(19:7.654598e-01,17:5.505233e-01):3.106137e-01):1.768490e-01):4.118675e-01,(18:1.119402e+00,((26:7.412023e-01,12:9.529942e-01):1.561575e-01,(((61:4.655881e-01,60:7.204155e-01):4.479885e-01,16:9.294261e-01):3.248128e-01,(13:1.364870e-01,(9:1.570854e-01,21:9.688625e-02):1.521929e-01):3.543468e-01):2.266632e-01):8.715133e-02):6.717439e-03):1.549433e-01,((((51:3.009252e-01,52:3.266218e-01):3.253756e-02,50:3.673188e-01):1.416934e+00,(((14:2.026450e-01,15:9.987116e-02):1.727389e-01,20:2.511742e-01):2.240601e-01,24:6.518262e-01):5.031526e-01):3.180651e-01,11:7.087924e-01):7.850057e-02):2.157881e-01):2.941006e-02,34:1.206247e+00):1.112426e-01):3.121278e-01,(8:7.660054e-01,6:4.728389e-01):8.091041e-01):1.908471e-01,((((5:6.572091e-02,4:1.640504e-02):4.990754e-01,55:1.050153e+00):3.930889e-01,3:5.960686e-01):2.135569e-01,((33:1.774023e-03,(30:8.932287e-02,(29:7.514449e-02,(31:9.219146e-02,(27:2.476940e-01,(32:1.163482e-02,28:7.907486e-03):4.279570e-02):1.537749e-03):4.700850e-02):3.590789e-02):3.630239e-02):6.727869e-01,((68:1.607026e-01,69:3.980460e-01):4.182534e-02,(67:2.045241e-01,70:2.756885e-01):1.062133e-01):6.871041e-01):6.170362e-01):4.200215e-01):2.535496e-01):4.519294e-01,(40:2.607511e-01,(2:5.103314e-02,39:4.275928e-02):2.508051e-01):4.473359e-01):3.258478e-01,7:6.936309e-01):8.102539e-02,23:1.333464e-01):1.865100e-01,1:8.062401e-02);
   tree gen.528000 = [&U] (22:3.907336e-02,(((((62:7.572897e-01,(((59:8.734865e-02,65:2.270135e-01):4.033186e-02,(66:9.637877e-02,63:8.682960e-02):1.641544e-01):4.695828e-01,((58:4.217028e-04,64:1.337206e-02):3.722419e-02,(57:1.867922e-02,56:2.344642e-02):1.136659e-02):2.287009e-01):3.050122e-01):9.456967e-01,(((((25:5.387069e-01,(36:4.100533e-01,37:6.162871e-01):1.434183e-01):3.990253e-01,(38:1.024159e-01,((42:2.992042e-01,35:2.498293e-01):1.137526e-01,41:2.093319e-01):3.116681e-01):7.313316e-01):2.798782e-01,(8:7.560230e-01,6:4.666769e-01):7.978904e-01):2.544574e-01,((((45:3.565902e-01,48:1.723036e-01):4.425323e-01,((47:2.116674e-01,46:1.590685e-01):4.491910e-01,53:8.089333e-01):2.651345e-01):2.360680e-01,49:8.935474e-01):9.841822e-01,(34:1.190528e+00,(((10:1.092236e+00,((44:4.624870e-01,(43:7.050125e-01,54:3.935689e-01):2.459293e-01):7.363603e-01,(19:7.554845e-01,17:5.433490e-01):3.065658e-01):7.007874e-02):6.717776e-01,(18:1.104814e+00,((26:7.315432e-01,12:1.027547e+00):1.264387e-01,(((61:2.685573e-01,60:6.528155e-01):5.446419e-01,16:9.173141e-01):4.160280e-01,(13:1.341107e-01,(9:1.373429e-01,21:9.562365e-02):1.123266e-01):3.555636e-01):2.237094e-01):2.586286e-02):6.756769e-02):1.082729e-01,((((14:2.000041e-01,15:9.856966e-02):1.704878e-01,20:2.479010e-01):2.407870e-01,24:6.433318e-01):6.188421e-01,(((52:9.708470e-02,50:3.474423e-01):6.374145e-02,51:3.053436e-01):1.445207e+00,11:6.995556e-01):3.544257e-01):7.747757e-02):3.338358e-01):5.239174e-02):1.097929e-01):1.883600e-01,((((5:7.771369e-02,4:1.619125e-02):6.703849e-01,55:1.036468e+00):4.495947e-01,3:5.883008e-01):2.107739e-01,((33:7.048795e-03,(30:6.959203e-02,(29:7.416522e-02,(31:7.270718e-02,((32:2.370377e-02,28:3.365730e-03):4.069223e-02,27:2.532584e-01):1.051723e-03):6.594433e-02):4.582408e-02):1.779333e-02):6.582357e-01,((68:2.142331e-01,69:3.928588e-01):4.128028e-02,(67:2.018587e-01,70:3.195785e-01):2.354524e-01):6.781499e-01):5.505387e-01):1.925340e-01):2.502454e-01):1.072658e+00,(40:2.562989e-01,(2:5.447966e-02,39:4.220205e-02):2.475367e-01):3.892243e-01):4.243846e-01,7:6.845917e-01):7.996948e-02,23:1.316086e-01):9.042559e-02,1:1.298252e-01);
   tree gen.528500 = [&U] ((23:8.669680e-02,((((39:6.313336e-02,2:1.325263e-02):3.564485e-01,40:2.926961e-01):3.905633e-01,(((((8:9.039886e-01,6:3.898088e-01):1.324597e+00,(((((50:3.892270e-01,51:3.376662e-01):4.875254e-02,52:1.511981e-01):1.427083e+00,34:1.095274e+00):2.433843e-01,(49:9.559854e-01,((48:3.054589e-01,45:4.156896e-01):5.928476e-01,((47:2.941669e-01,46:9.249090e-02):3.339899e-01,53:8.944175e-01):1.671316e-01):6.149901e-01):9.623961e-01):2.516591e-02,((24:8.429986e-01,((15:1.800760e-01,14:1.906494e-01):3.640356e-02,20:3.677340e-01):2.173897e-01):8.423027e-01,((((((60:4.893492e-01,61:3.767589e-01):8.484130e-01,16:8.955733e-01):4.829628e-01,(13:1.790582e-01,(21:1.921418e-01,9:3.110261e-01):9.387710e-02):4.949265e-01):4.895894e-01,(26:1.029844e+00,12:9.336872e-01):1.600089e-01):5.531338e-02,(18:1.017866e+00,(((19:6.539419e-01,17:7.733456e-01):3.546936e-01,10:9.355900e-01):8.490492e-02,(44:5.271187e-01,(43:4.655985e-01,54:9.685514e-01):1.592792e-01):1.057803e+00):3.388314e-01):1.867172e-01):1.205828e-01,11:1.120776e+00):2.772708e-01):2.514056e-01):3.091694e-01):1.012984e-01,((25:7.159502e-01,(37:5.804733e-01,36:4.528937e-01):1.179897e-01):2.650876e-01,(38:2.033849e-01,(41:2.146958e-01,(42:3.025789e-01,35:3.412940e-01):1.463276e-01):1.740511e-01):5.532057e-01):6.129126e-01):2.393129e-01,((((5:6.709722e-02,4:5.258871e-02):6.898000e-01,55:1.209540e+00):4.452959e-01,3:6.402707e-01):3.843723e-01,((69:3.929502e-01,(68:2.050948e-01,(67:1.673944e-01,70:2.301307e-01):2.942033e-01):1.101443e-02):1.064946e+00,(31:5.001103e-02,((29:4.942023e-02,(30:7.739926e-02,33:3.928802e-02):3.250005e-02):4.299846e-02,(27:2.093835e-01,(32:2.214090e-03,28:1.459017e-02):3.978441e-02):6.581158e-02):3.619686e-02):7.260193e-01):8.523487e-01):4.193369e-01):2.372519e-01,(62:5.582191e-01,(((56:1.460213e-02,57:4.497323e-02):9.466378e-03,(58:9.621577e-04,64:1.547520e-02):2.022079e-02):3.145240e-01,((66:3.335462e-02,63:8.510892e-02):1.559550e-01,(65:2.441890e-01,59:7.708328e-02):9.162534e-02):4.355128e-01):3.281025e-01):7.455414e-01):8.884610e-01):3.466762e-01,7:8.064956e-01):1.745691e-01):2.474020e-02,22:5.026468e-02,1:5.633763e-02);
   tree gen.529000 = [&U] ((23:7.378300e-02,((((39:5.372942e-02,2:1.131336e-02):3.033542e-01,40:2.490980e-01):3.323875e-01,((((8:7.693362e-01,6:3.317454e-01):1.127294e+00,(((25:6.093068e-01,(37:6.899881e-01,36:3.337408e-01):1.817965e-01):3.350317e-01,(38:1.841663e-01,(41:1.827161e-01,(42:2.575087e-01,35:2.904571e-01):1.245316e-01):1.001428e-01):5.766233e-01):5.826170e-01,(((((50:3.312502e-01,51:2.873696e-01):4.149068e-02,52:1.537777e-01):1.214514e+00,34:9.321287e-01):2.071313e-01,(49:8.135879e-01,((48:2.599597e-01,45:1.602708e-01):5.045408e-01,((47:2.503497e-01,46:2.030772e-01):2.950344e-01,53:5.361848e-01):1.422368e-01):5.233851e-01):8.190438e-01):4.033753e-02,((24:7.174309e-01,((14:1.622515e-01,15:1.532530e-01):1.050909e-01,20:3.129587e-01):1.926448e-01):6.862436e-01,(((18:9.748659e-01,((((60:4.164589e-01,61:3.206393e-01):7.220388e-01,16:7.415599e-01):4.510662e-01,(13:1.523868e-01,(21:6.215453e-02,9:2.417450e-01):1.811366e-01):4.212054e-01):3.424973e-01,(26:8.179773e-01,12:7.946111e-01):2.233793e-01):1.618941e-01):1.099613e-02,(10:7.962305e-01,((19:5.565349e-01,17:6.581530e-01):3.135146e-01,(44:4.486025e-01,(43:3.962459e-01,54:8.242822e-01):4.460416e-01):8.775252e-01):6.981552e-02):3.020953e-01):2.481814e-01,11:1.034164e+00):5.679705e-02):3.598445e-01):1.145258e-01):8.603529e-02):2.575517e-01,((((5:5.710284e-02,4:5.141577e-02):5.857948e-01,55:1.029375e+00):3.789675e-01,3:5.449000e-01):2.391370e-01,(((69:3.506884e-01,68:7.159167e-02):9.328523e-03,(67:1.027952e-01,70:1.958519e-01):2.759923e-01):9.063185e-01,(30:6.587036e-02,(((32:7.833465e-05,28:1.241691e-02):7.477124e-02,(27:1.781951e-01,31:6.284944e-02):2.636971e-02):2.357405e-02,(29:4.343128e-02,33:3.343593e-02):3.317341e-02):1.819996e-02):6.234277e-01):5.730819e-01):3.038944e-01):2.225066e-01,(62:4.750704e-01,(((56:1.897741e-02,57:3.827431e-02):8.940981e-03,(58:8.188409e-04,64:1.317012e-02):1.396644e-02):2.676745e-01,((66:2.838633e-02,63:7.243164e-02):1.327249e-01,(65:2.078162e-01,59:6.560145e-02):7.797741e-02):3.706416e-01):2.792305e-01):6.344903e-01):8.021207e-01):2.950375e-01,7:6.863651e-01):2.925378e-01):8.516312e-02,22:6.512734e-02,1:5.640410e-02);
   tree gen.529500 = [&U] (22:3.660506e-02,(23:4.253705e-02,(((((((66:2.268177e-02,63:6.241345e-02):8.403236e-02,(59:9.532419e-02,65:2.080029e-01):2.843143e-02):3.767546e-01,((58:9.897724e-04,64:3.274336e-03):1.075388e-02,(56:2.134834e-02,57:1.362329e-02):2.529745e-02):4.753827e-01):8.896735e-02,62:6.917766e-01):1.083352e+00,((3:8.101804e-01,((55:1.277785e+00,(4:7.123018e-02,5:3.584681e-02):7.286453e-01):4.559787e-01,(((68:2.865972e-01,(67:1.551177e-01,70:3.588849e-01):1.326260e-01):1.186593e-01,69:2.358561e-01):9.574328e-01,(33:1.023710e-02,(30:6.720795e-02,(29:6.875101e-02,((27:1.815349e-01,(28:4.271034e-03,32:2.075248e-03):7.908030e-02):5.457307e-02,31:9.731833e-02):4.080751e-02):2.303632e-02):6.245990e-02):7.974530e-01):8.295764e-01):1.220666e-01):2.888451e-01,((((51:3.652600e-01,(50:4.600788e-01,52:2.138005e-01):2.422744e-02):1.577987e+00,34:1.395118e+00):5.470835e-01,((18:7.341054e-01,((16:1.254027e+00,(61:4.813193e-01,60:6.610332e-01):3.616586e-01):4.802056e-01,((9:1.811814e-01,21:1.248467e-01):1.554630e-01,13:1.968965e-01):2.973443e-01):3.740388e-01):4.086373e-01,(((((54:6.415814e-01,44:6.835908e-01):1.033443e-01,43:6.765924e-01):9.780109e-01,10:9.768408e-01):1.526740e-01,(19:7.554610e-01,17:5.043688e-01):6.127829e-01):2.973663e-01,((12:1.115312e+00,26:7.719054e-01):2.706462e-01,(11:6.240229e-01,((24:8.616632e-01,(14:2.131947e-01,15:2.114722e-01):5.636762e-02):7.293907e-02,20:3.815732e-01):9.943221e-01):4.963647e-01):2.634439e-02):1.908243e-01):2.828530e-01):8.721284e-02,((8:8.148895e-01,6:6.579393e-01):1.031197e+00,(((25:6.317867e-01,(36:7.178376e-01,37:8.100282e-01):3.593636e-01):1.661317e-01,(38:1.166971e-01,((35:1.627963e-01,42:3.818173e-01):1.457498e-01,41:2.612852e-01):3.149579e-01):1.105266e+00):4.825646e-01,((((47:1.733467e-01,46:2.104028e-01):2.820746e-01,53:7.213087e-01):2.562461e-01,(48:2.093925e-01,45:2.901899e-01):3.749818e-01):3.924210e-01,49:1.267078e+00):6.518032e-01):1.555438e-01):1.434566e-01):2.302782e-01):8.252006e-02):5.764511e-01,((39:5.511883e-02,2:1.665173e-02):4.709341e-01,40:2.680007e-01):2.168127e-01):5.267743e-01,7:6.120540e-01):1.686290e-01):2.339164e-01,1:5.170568e-02);
   tree gen.530000 = [&U] (22:6.922507e-02,(23:3.176457e-02,(((40:1.885214e-01,(39:4.624810e-03,2:4.111582e-02):3.351105e-01):3.466576e-01,((((8:1.113221e+00,6:3.496907e-01):1.007088e+00,(((25:7.102302e-01,(37:6.350345e-01,36:6.200229e-01):1.149046e-01):3.525898e-01,(((35:3.237083e-01,42:3.169379e-01):7.284370e-02,41:1.640092e-01):4.780581e-01,38:7.508385e-02):1.051021e+00):4.341524e-01,((34:8.453411e-01,(50:3.023644e-01,(51:2.818173e-01,52:2.089523e-01):6.207337e-02):1.085287e+00):3.176524e-01,((((53:6.090995e-01,(46:2.523013e-01,47:3.308485e-01):6.013249e-01):3.642923e-01,(45:1.792631e-01,48:3.441313e-01):6.099111e-01):2.757946e-01,49:9.230780e-01):1.132610e+00,((((13:1.803779e-01,(21:1.202142e-01,9:2.423008e-01):1.073802e-01):4.023043e-01,(16:7.980178e-01,(61:4.057188e-01,60:7.444223e-01):7.677302e-01):1.861927e-01):5.449796e-01,18:1.058126e+00):6.089885e-02,(((19:4.290545e-01,17:8.633209e-01):4.071879e-01,((54:7.925449e-01,(44:5.309312e-01,43:5.893892e-01):1.295533e-01):6.195051e-01,10:1.205630e+00):9.245784e-02):5.679689e-01,(((24:8.271775e-01,((14:2.081981e-01,15:9.596586e-02):1.309367e-01,20:2.420872e-01):2.596484e-01):6.358889e-01,11:9.274083e-01):2.275608e-01,(12:1.231714e+00,26:6.682443e-01):2.070361e-01):1.251989e-01):6.238598e-02):1.123473e-01):5.288587e-02):2.407074e-01):1.277411e-01):1.388269e-01,((3:1.057898e+00,(55:1.433278e+00,(5:1.445608e-01,4:9.460853e-03):8.016423e-01):4.538508e-01):2.283506e-01,(((68:1.505246e-01,(67:2.516730e-01,70:1.412136e-01):1.882759e-01):3.571453e-02,69:4.615575e-01):6.439386e-01,(((33:4.811899e-02,30:5.387168e-02):3.072577e-02,29:4.665281e-02):4.228625e-02,((32:1.770963e-03,28:1.248572e-02):1.085956e-01,(31:9.849573e-02,27:1.967476e-01):2.570528e-02):1.603526e-02):6.306817e-01):8.763904e-01):4.176797e-01):5.688298e-01,(62:6.624647e-01,(((66:2.398606e-02,63:6.762295e-02):7.116054e-02,(59:5.780836e-02,65:1.892927e-01):6.280427e-02):4.428070e-01,((58:4.135863e-03,64:4.884356e-03):2.118003e-02,(56:4.295963e-02,57:1.988588e-02):3.829004e-02):2.929936e-01):3.897695e-01):6.907219e-01):5.230478e-01):3.379024e-01,7:6.255945e-01):2.859258e-01):1.594583e-01,1:5.571186e-02);
   tree gen.530500 = [&U] ((23:1.230709e-01,((((39:6.183620e-02,2:1.199300e-02):3.002424e-01,40:2.640625e-01):3.629906e-01,(((((((50:3.617464e-01,52:3.010664e-01):5.561391e-03,51:2.431292e-01):1.176405e+00,34:9.881261e-01):5.769397e-01,((((26:6.514796e-01,12:8.423471e-01):3.821569e-01,((((60:5.042073e-01,61:3.457741e-01):5.177546e-01,16:8.502507e-01):4.514150e-01,(13:7.592104e-02,(21:1.155312e-01,9:1.839850e-01):9.373244e-02):4.465092e-01):4.270449e-01,18:9.562160e-01):1.334020e-01):1.353537e-02,(10:1.175593e+00,((44:5.387747e-01,(43:5.579772e-01,54:8.738007e-01):2.223161e-01):9.302423e-01,(19:5.899686e-01,17:6.976913e-01):4.618948e-01):1.934169e-01):3.132312e-01):8.957003e-02,(11:8.285233e-01,(24:7.810118e-01,((14:1.722533e-01,15:1.270949e-01):1.029710e-01,20:2.756785e-01):1.388053e-01):5.414182e-01):2.585980e-01):3.678324e-01):1.382066e-01,(((49:8.624640e-01,((48:3.181181e-01,45:1.983485e-01):2.689718e-01,((47:2.072167e-01,46:2.389144e-01):5.256673e-01,53:5.683959e-01):2.593320e-01):4.510289e-01):8.505216e-01,((25:9.877132e-01,(37:8.410781e-01,36:4.291152e-01):1.488984e-01):3.249659e-01,(38:2.119625e-01,(41:1.936927e-01,(42:3.450042e-01,35:4.179384e-01):1.646021e-01):1.768370e-01):8.544067e-01):2.692074e-01):1.260862e-01,(8:8.411572e-01,6:3.791204e-01):1.423383e+00):1.366304e-01):2.187677e-01,((((5:7.453146e-02,4:3.643538e-02):6.209863e-01,55:1.176683e+00):4.017338e-01,3:5.369632e-01):2.963542e-01,(((67:9.793132e-02,70:3.578187e-01):8.404177e-02,(69:4.679840e-01,68:2.634681e-01):8.907131e-03):1.165242e+00,(30:7.209817e-02,(33:4.784097e-02,((31:7.890394e-02,(27:2.138465e-01,(32:2.896182e-03,28:4.947159e-03):9.288797e-02):1.027313e-02):3.668247e-02,29:3.535622e-02):2.001895e-02):3.065763e-02):6.194173e-01):9.658059e-01):2.568447e-01):9.162157e-02,(62:5.036101e-01,(((56:2.110368e-02,57:2.937255e-02):8.733277e-03,(58:8.724617e-03,64:1.117492e-03):4.602510e-02):6.115347e-01,((66:3.009163e-02,63:7.678295e-02):1.429368e-01,(65:2.433576e-01,59:4.632516e-02):7.370082e-02):4.027170e-01):2.790635e-01):8.694032e-01):1.084811e+00):3.440348e-01,7:7.920355e-01):2.114075e-01):2.121817e-01,22:1.729755e-02,1:4.758521e-02);
   tree gen.531000 = [&U] ((23:7.370075e-02,((((39:1.101752e-02,2:4.650444e-02):2.640136e-01,40:2.264989e-01):3.742147e-01,(((((((50:3.549339e-01,51:2.385506e-01):5.456658e-03,52:1.613974e-01):1.077470e+00,34:9.695175e-01):5.660747e-01,((((26:1.054029e+00,12:8.264839e-01):3.335137e-01,((((60:4.947120e-01,61:3.392624e-01):2.653737e-01,16:8.342386e-01):2.750973e-01,(13:8.291418e-02,(21:8.155207e-02,9:2.324835e-01):9.919591e-02):4.381005e-01):4.190027e-01,18:9.382084e-01):1.308898e-01):1.093322e-01,(10:1.214378e+00,((19:5.788582e-01,17:6.845523e-01):2.520739e-01,(44:5.286284e-01,(43:7.568968e-01,54:7.983273e-01):1.638797e-01):9.303383e-01):2.026999e-01):1.919456e-01):7.107810e-02,(11:8.129205e-01,(24:7.663036e-01,((14:1.690094e-01,15:1.247015e-01):6.916571e-02,20:2.704869e-01):1.841786e-01):5.312221e-01):2.537281e-01):1.689884e-01):1.648586e-01,(((49:8.462219e-01,((48:3.121273e-01,45:1.946131e-01):2.639065e-01,((47:2.033143e-01,46:2.344151e-01):5.157678e-01,53:5.576918e-01):2.544482e-01):3.029496e-01):9.108473e-01,((25:9.691124e-01,(37:9.343327e-01,36:4.210340e-01):1.460944e-01):5.312139e-01,(38:2.079708e-01,(41:1.857322e-01,(42:3.577895e-01,35:3.971154e-01):3.658275e-02):1.986698e-01):8.383164e-01):1.174107e-01):1.237117e-01,(8:8.253163e-01,6:3.363659e-01):1.396578e+00):2.207841e-02):1.648696e-01,((((5:7.312787e-02,4:3.039137e-02):6.092918e-01,55:1.154523e+00):3.941683e-01,3:5.268510e-01):2.907732e-01,((((67:2.498077e-01,70:3.510802e-01):8.281007e-02,69:3.522088e-01):6.478298e-02,68:2.585064e-01):1.143298e+00,((((31:7.741801e-02,27:2.098193e-01):1.030543e-02,(32:6.975519e-03,28:3.065912e-03):8.762343e-02):3.599166e-02,29:3.469038e-02):3.536904e-02,(33:5.582571e-02,30:7.074041e-02):1.960840e-02):6.077524e-01):9.476177e-01):1.503664e-01):1.983951e-01,(62:4.941260e-01,(((56:2.070625e-02,57:2.881940e-02):8.568810e-03,(58:2.795480e-03,64:1.096447e-03):4.515835e-02):6.000182e-01,((66:2.952494e-02,63:7.533696e-02):1.402450e-01,(65:2.387746e-01,59:9.149914e-02):3.338009e-02):2.333181e-01):2.738081e-01):8.530304e-01):1.064382e+00):3.375559e-01,7:7.771197e-01):2.074262e-01):1.716248e-01,22:1.697180e-02,1:4.668908e-02);
   tree gen.531500 = [&U] (((7:6.564600e-01,(((2:1.099625e-02,39:5.155375e-02):3.039967e-01,40:1.423040e-01):3.226744e-01,(((62:5.382180e-01,(((56:1.424126e-02,57:4.454965e-02):3.472340e-02,(64:3.268878e-03,58:1.755600e-02):2.855309e-02):3.391798e-01,((59:4.468238e-02,65:1.889033e-01):1.065794e-01,(66:4.845414e-02,63:5.620853e-02):8.373910e-02):4.926236e-01):1.820171e-01):7.686782e-01,((50:3.026107e-01,51:4.773273e-01):1.204127e-01,52:6.417813e-02):1.290139e+00):1.383186e-01,((((3:5.100912e-01,((4:2.880197e-03,5:1.179021e-01):5.977660e-01,55:6.706183e-01):4.882592e-01):2.892416e-01,(((33:1.039494e-02,(29:6.763006e-02,((27:2.442020e-01,(32:1.002029e-02,28:6.584360e-03):4.807644e-02):7.868332e-02,31:6.470806e-02):9.502115e-03):3.141341e-02):1.644790e-03,30:8.023086e-02):7.141529e-01,((69:3.495557e-01,68:1.057093e-01):1.009784e-01,(67:2.732207e-01,70:2.623662e-01):1.207179e-01):5.383003e-01):1.114114e+00):2.643088e-01,(6:5.132269e-01,8:4.733382e-01):7.317185e-01):8.622260e-02,((((49:9.744011e-01,((48:2.739790e-01,45:2.329988e-01):4.931446e-01,(53:8.259193e-01,(47:2.548413e-01,46:1.696254e-01):3.513334e-01):1.494553e-01):2.721361e-01):9.169883e-01,((18:8.316691e-01,((((43:7.911643e-01,54:6.629179e-01):9.774100e-02,44:5.116985e-01):7.768553e-01,(17:5.868713e-01,19:7.292912e-01):3.179797e-01):3.222244e-02,10:8.003098e-01):5.211484e-01):6.890807e-02,(11:9.608382e-01,(((20:2.010967e-01,(15:1.035351e-01,14:2.382306e-01):1.506039e-01):1.449121e-01,24:7.570449e-01):3.106213e-01,((12:1.024425e+00,26:7.108088e-01):3.686087e-01,((13:1.081686e-01,(9:1.922912e-01,21:1.299043e-01):8.725041e-02):6.432406e-01,((60:3.566956e-01,61:5.161082e-01):6.238449e-01,16:7.872258e-01):3.158049e-01):2.870889e-01):1.108723e-01):1.310377e-01):1.472908e-01):1.402778e-01):3.245259e-02,34:1.220287e+00):1.906772e-01,((38:1.680216e-01,((42:3.010146e-01,35:2.473840e-01):7.766617e-02,41:2.272032e-01):1.020069e-01):4.728203e-01,((37:4.149615e-01,36:4.607873e-01):2.147676e-01,25:3.980146e-01):3.957047e-01):4.618354e-01):2.191631e-01):2.680630e-01):7.260080e-01):4.408698e-01):2.000921e-01,23:4.153730e-02):1.587626e-01,22:3.993900e-02,1:5.573788e-02);
   tree gen.532000 = [&U] (22:4.231670e-02,(23:7.165527e-02,(7:6.593320e-01,(((2:4.372707e-02,39:1.321889e-02):3.661152e-01,40:1.536120e-01):1.703029e-01,((62:7.766463e-01,(((63:7.307543e-02,66:4.482211e-02):7.751583e-02,(59:1.004516e-01,65:2.552081e-01):8.632124e-02):2.427845e-01,((64:3.373839e-03,58:2.581688e-02):1.761202e-02,(56:2.818362e-02,57:5.625813e-02):1.332476e-02):3.941364e-01):2.465751e-01):5.680687e-01,((((((33:2.770267e-02,30:5.088390e-02):5.825786e-02,29:5.496888e-02):2.203396e-02,((27:1.861808e-01,31:8.273412e-02):4.353012e-03,(32:3.270972e-04,28:5.967397e-03):9.165193e-02):2.097786e-02):6.002994e-01,(68:1.348017e-02,((67:3.264368e-01,70:2.881979e-01):6.832516e-02,69:3.581755e-01):2.922861e-01):5.605309e-01):1.263702e+00,((55:1.280729e+00,(4:1.699532e-03,5:1.385269e-01):5.512815e-01):4.783879e-01,3:4.229780e-01):5.126454e-01):3.571873e-01,(((((((18:1.091413e+00,((16:6.833669e-01,(60:4.192688e-01,61:4.783531e-01):3.700252e-01):7.631605e-01,((21:7.082389e-02,9:2.580255e-01):2.753324e-01,13:1.741363e-01):8.368253e-01):3.618383e-01):2.182557e-01,(10:1.345326e+00,((19:9.186036e-01,17:6.053573e-01):5.497660e-01,((43:4.942894e-01,54:5.963782e-01):2.734882e-01,44:7.232687e-01):9.162281e-01):8.182395e-02):5.015497e-01):2.546825e-01,(12:7.077434e-01,26:8.421613e-01):1.309599e-01):1.258519e-01,(11:1.017871e+00,(24:6.992549e-01,((14:2.143465e-01,15:1.327155e-01):1.652942e-01,20:3.701326e-01):3.439144e-01):5.240682e-01):1.153065e-01):1.181318e-01,(49:7.329421e-01,(((46:2.810059e-01,47:2.262834e-01):3.138910e-01,53:9.160841e-01):9.808374e-02,(45:2.991352e-01,48:2.298853e-01):3.924645e-01):1.985121e-01):1.101428e+00):2.285816e-01,(34:8.831666e-01,((52:1.714335e-01,51:4.403353e-01):1.471580e-02,50:3.596530e-01):1.309020e+00):3.634309e-01):8.297468e-02,((((41:2.957165e-01,(35:3.265841e-01,42:3.973059e-01):1.386868e-01):1.663998e-01,38:2.067232e-01):7.607085e-01,((36:3.015908e-01,37:5.059632e-01):1.382115e-01,25:7.615921e-01):1.004052e-01):6.763778e-01,(6:6.139226e-01,8:6.809886e-01):7.801224e-01):1.477081e-01):2.471267e-01):1.067883e-01):7.395481e-01):4.393413e-01):3.555375e-01):8.462588e-02,1:7.881693e-02);
   tree gen.532500 = [&U] (22:6.450527e-02,(23:6.014433e-02,(7:4.929756e-01,(((2:1.935616e-02,39:4.160536e-02):3.691403e-01,40:2.136172e-01):3.365806e-01,((62:5.988851e-01,((58:1.411521e-02,(64:1.067325e-02,(56:8.252887e-03,57:1.380452e-02):5.111557e-02):1.178324e-02):4.222786e-01,((66:3.900753e-02,63:8.373653e-02):1.305454e-01,(59:4.112407e-02,65:2.699592e-01):4.415631e-02):3.041886e-01):2.486769e-01):8.316619e-01,((((((29:2.846217e-02,(31:1.903373e-01,(27:2.059698e-01,(32:2.078792e-03,28:2.845280e-03):1.014731e-01):1.219678e-02):5.662564e-02):6.051960e-02,33:5.240592e-02):6.435990e-02,30:6.153774e-02):7.868958e-01,((68:2.760104e-01,69:2.298958e-01):2.421298e-02,(67:1.497780e-01,70:3.948676e-01):1.440649e-01):7.791346e-01):1.014903e+00,((55:8.147866e-01,(4:5.878681e-02,5:2.483837e-02):5.576682e-01):3.457969e-01,3:1.066326e+00):4.034713e-01):3.143169e-01,((((38:5.895268e-02,((42:3.953212e-01,35:2.620446e-01):2.105959e-01,41:2.906622e-01):2.356020e-01):8.106584e-01,((37:5.453100e-01,36:4.750168e-01):2.354631e-01,25:5.719874e-01):1.136867e-01):3.250174e-01,(8:7.374617e-01,6:5.099532e-01):8.068116e-01):3.297370e-01,((((26:9.628283e-01,12:8.577446e-01):4.837204e-01,(((((9:2.046957e-01,21:1.232657e-01):1.685556e-01,13:1.902489e-01):5.749494e-01,(16:8.506435e-01,(61:4.698132e-01,60:4.062458e-01):4.123102e-01):3.282603e-01):4.818511e-01,18:1.120012e+00):1.632343e-01,((17:6.538218e-01,19:5.795461e-01):3.766137e-01,(10:7.860934e-01,(54:6.929106e-01,(44:5.846619e-01,43:8.194903e-01):3.156497e-01):3.835338e-01):1.980760e-01):4.627897e-01):1.457719e-01):8.485046e-02,((24:6.591866e-01,(20:3.406907e-01,(14:1.140992e-01,15:1.356188e-01):7.641320e-02):3.342655e-01):8.094719e-01,11:7.225999e-01):3.916096e-01):1.273044e-01,((((53:8.112303e-01,(46:1.767549e-01,47:2.969730e-01):2.753208e-01):3.283721e-01,(48:2.215527e-01,45:3.357688e-01):3.991581e-01):5.701975e-01,49:9.296224e-01):4.485043e-01,(((52:1.901497e-01,50:3.468380e-01):6.403850e-02,51:3.161098e-01):1.515362e+00,34:9.241957e-01):2.612178e-01):9.670327e-02):2.513004e-01):1.075973e-01):2.344194e-01):8.160481e-01):2.727499e-01):2.576558e-01):1.247984e-01,1:5.210015e-02);
   tree gen.533000 = [&U] (22:6.530835e-02,(23:6.089312e-02,(7:4.991131e-01,(((2:1.959715e-02,39:4.212335e-02):3.012047e-01,40:2.162767e-01):4.554887e-01,(((((((29:1.840342e-02,(31:1.927070e-01,(27:2.085341e-01,(32:3.267950e-03,28:3.474282e-03):1.409756e-01):4.156117e-02):4.791429e-02):2.861041e-02,33:7.095057e-02):1.620644e-02,30:1.476307e-02):7.966926e-01,((68:2.794467e-01,(67:1.516428e-01,70:3.997837e-01):2.476934e-01):2.330687e-02,69:2.656448e-01):1.177282e+00):6.989755e-01,((55:1.002352e+00,(4:5.951870e-02,5:2.514760e-02):6.408479e-01):3.501020e-01,3:1.083878e+00):4.585833e-01):3.182301e-01,(62:6.063411e-01,(((58:1.429094e-02,(56:8.381317e-03,57:1.397639e-02):5.059994e-02):1.107581e-02,64:8.666834e-04):4.156310e-01,((66:3.949317e-02,63:8.477904e-02):1.297820e-01,(59:4.384389e-02,65:2.733202e-01):4.470605e-02):3.349681e-01):2.517729e-01):8.476004e-01):2.374359e-01,((((38:1.409883e-01,((42:5.025594e-01,35:2.653070e-01):8.653582e-02,41:2.942809e-01):2.385353e-01):7.722770e-01,((37:5.520990e-01,36:4.920056e-01):2.414289e-01,25:5.791086e-01):1.150208e-01):4.994238e-01,(8:7.176340e-01,6:5.163021e-01):6.590744e-01):1.939076e-01,(((50:3.511561e-01,(52:1.972545e-01,51:2.526592e-01):6.613962e-02):1.534228e+00,34:9.357019e-01):1.930521e-01,((((53:8.641582e-01,(46:1.789555e-01,47:3.006703e-01):2.787486e-01):1.620910e-01,(48:2.243110e-01,45:3.399491e-01):4.041276e-01):5.772964e-01,49:9.411961e-01):4.540882e-01,((((17:6.619618e-01,19:8.492561e-01):5.766136e-01,(10:7.958802e-01,(54:6.347145e-01,(44:5.919409e-01,43:8.296929e-01):3.195795e-01):3.941538e-01):2.005421e-01):3.563182e-01,(((((9:2.072441e-01,21:1.248004e-01):1.205453e-01,13:1.926175e-01):6.424074e-01,(16:8.612339e-01,(61:4.756624e-01,60:4.113035e-01):5.617679e-01):1.635509e-01):4.055008e-01,18:1.133956e+00):4.701980e-01,(26:1.454276e+00,12:6.348061e-01):4.511960e-01):5.190139e-02):8.029814e-02,((24:6.673935e-01,(20:3.449322e-01,(14:1.360424e-01,15:1.980857e-01):7.736454e-02):3.258731e-01):5.418832e-01,11:7.315962e-01):3.036856e-01):1.288893e-01):9.183172e-02):2.544291e-01):2.111948e-01):8.262078e-01):5.014595e-01):2.608636e-01):1.263522e-01,1:5.021738e-02);
   tree gen.533500 = [&U] (22:3.874313e-02,(23:3.960063e-02,(7:6.036526e-01,(((2:5.449924e-02,39:3.395318e-03):3.351975e-01,40:1.406397e-01):4.528413e-01,((62:5.098669e-01,(((63:6.701357e-02,66:4.103696e-02):5.597011e-02,(59:7.598639e-02,65:2.336562e-01):1.117116e-01):2.275603e-01,((64:1.357312e-04,58:1.113679e-03):1.822576e-02,(56:1.994408e-02,57:5.150723e-02):2.172603e-02):3.608522e-01):2.230813e-01):6.917587e-01,(((((33:4.026794e-02,(29:5.032685e-02,(31:5.316719e-02,((32:2.486560e-04,28:4.395263e-03):8.309097e-02,27:1.704582e-01):3.983576e-02):4.569244e-02):3.721745e-02):4.647756e-02,30:3.063850e-02):1.049106e+00,((67:2.183799e-01,70:3.797530e-01):2.399328e-01,(69:2.777545e-01,68:9.745704e-02):6.733687e-02):8.627324e-01):5.090144e-01,((55:9.044988e-01,(4:3.111089e-02,5:4.891781e-02):6.867988e-01):3.360954e-01,3:4.324008e-01):3.641342e-01):3.270235e-01,(((((24:5.296666e-01,((14:1.141036e-01,15:1.248053e-01):9.001040e-02,20:4.391729e-01):2.356874e-01):4.891939e-01,(11:9.319133e-01,(((12:8.433463e-01,26:6.498092e-01):1.522964e-01,(((16:8.652229e-01,(60:4.883923e-01,61:2.749527e-01):4.131024e-01):6.837358e-01,((21:1.213891e-01,9:2.204538e-01):8.675752e-02,13:1.594308e-01):4.501187e-01):1.015075e-01,18:1.014523e+00):4.175399e-01):1.893783e-01,((((44:6.915276e-01,43:4.563969e-01):2.049405e-01,54:6.170459e-01):4.224141e-01,10:9.033875e-01):4.353748e-01,(19:8.798835e-01,17:6.443735e-01):7.925467e-02):3.286782e-01):9.741085e-02):1.467636e-01):2.771516e-01,((34:6.144431e-01,(50:2.912602e-01,(51:2.884788e-01,52:1.852726e-01):2.889709e-02):1.396841e+00):3.430263e-01,(49:6.710465e-01,(((46:1.766750e-01,47:2.571277e-01):3.880374e-01,53:8.387224e-01):4.245348e-01,(45:2.790903e-01,48:2.776625e-01):3.674030e-01):2.819867e-01):1.033653e+00):8.911770e-02):4.620668e-02,(((41:2.775317e-01,(35:1.400274e-01,42:3.040515e-01):1.717548e-01):9.561447e-02,38:1.873183e-01):6.161107e-01,((36:4.160524e-01,37:4.632355e-01):2.447986e-01,25:3.688934e-01):3.878087e-01):4.383965e-01):1.929294e-01,(6:5.620779e-01,8:6.234803e-01):8.061570e-01):1.364349e-01):2.443298e-01):6.770946e-01):4.213816e-01):1.657212e-01):1.007428e-01,1:8.169988e-02);
   tree gen.534000 = [&U] (((7:5.423649e-01,(((2:1.465834e-02,39:6.905561e-02):4.364307e-01,40:1.811735e-01):1.719426e-01,(((6:6.171484e-01,8:5.698991e-01):8.636870e-01,(((3:5.250423e-01,((4:5.998645e-03,5:9.120285e-02):7.652166e-01,55:9.553306e-01):4.877000e-01):2.349159e-01,((((((32:1.264631e-02,28:5.337008e-03):8.352765e-02,31:6.992033e-02):5.708524e-03,27:2.406992e-01):2.035893e-02,(33:8.820321e-02,30:6.945223e-02):1.415651e-02):2.337062e-02,29:3.640215e-02):8.771257e-01,((67:1.373209e-01,70:2.526523e-01):1.681925e-01,(68:1.847522e-01,69:4.604249e-01):1.478673e-01):4.752725e-01):6.994017e-01):1.607828e-01,((34:1.602118e+00,((49:9.047233e-01,((48:2.651613e-01,45:2.327319e-01):3.901145e-01,(53:9.609051e-01,(47:2.936257e-01,46:1.364509e-01):4.212996e-01):2.372672e-01):5.126743e-01):9.141126e-01,((((20:2.325732e-01,(15:1.576998e-01,14:1.603710e-01):1.768511e-01):2.674143e-01,24:7.561779e-01):5.316204e-01,11:9.597378e-01):2.274262e-01,((((12:1.007953e+00,26:7.146018e-01):1.495556e-01,((13:2.034504e-01,(21:1.239286e-01,9:2.379053e-01):3.481970e-02):7.475870e-01,((60:5.398869e-01,61:5.155171e-01):7.865561e-01,16:9.345054e-01):9.135023e-02):5.672983e-01):1.106090e-01,((17:5.612264e-01,19:7.234764e-01):3.205149e-01,(10:7.715618e-01,(43:8.572007e-01,(44:5.598649e-01,54:6.536950e-01):1.320399e-01):1.037468e+00):7.071615e-02):4.451724e-01):6.788299e-02,18:8.307167e-01):1.270928e-01):1.031253e-01):9.168009e-02):1.077323e-01,((38:1.973185e-01,((42:2.993500e-01,35:3.497579e-01):1.280810e-01,41:2.269430e-01):1.779972e-01):7.325448e-01,((37:8.533721e-01,36:5.855509e-01):1.635336e-01,25:4.158045e-01):3.659045e-01):3.519183e-01):1.066663e-01):3.779791e-06):4.166091e-01,(((50:2.916508e-01,51:2.951453e-01):8.100940e-02,52:1.830329e-01):1.045929e+00,(62:5.376016e-01,(((56:1.815880e-02,57:5.608988e-02):3.411389e-02,(64:1.344175e-03,58:6.056920e-03):3.375781e-02):3.174126e-01,((59:6.484253e-02,65:1.957045e-01):1.392085e-01,(66:7.567563e-03,63:9.509642e-02):6.140033e-02):4.920594e-01):3.702327e-01):6.730431e-01):1.568161e-01):7.799700e-01):5.901301e-01):1.665066e-01,23:5.308311e-02):2.211798e-01,22:6.151566e-02,1:3.885179e-02);
   tree gen.534500 = [&U] (((7:6.111973e-01,(((2:1.651865e-02,39:1.337863e-01):4.428780e-01,40:2.041665e-01):1.937641e-01,(((6:7.074252e-01,8:8.488937e-01):1.042957e+00,(((3:5.916763e-01,((4:1.363001e-02,5:1.027776e-01):8.623315e-01,55:1.076573e+00):2.687639e-01):5.583388e-01,((((27:1.692932e-01,((32:4.908293e-03,28:6.014337e-03):9.455802e-02,31:7.879403e-02):2.523528e-03):4.606893e-02,(33:3.012445e-02,30:7.826652e-02):1.595313e-02):1.962948e-02,29:4.102201e-02):1.173003e+00,((67:1.969547e-01,70:2.847168e-01):1.101169e-02,(68:2.172732e-01,69:5.188581e-01):1.846886e-01):8.351325e-01):7.881639e-01):2.228869e-01,(((49:1.019543e+00,((48:2.988134e-01,45:2.327297e-01):4.396246e-01,(53:1.082855e+00,(47:2.731291e-01,46:1.537681e-01):4.747674e-01):2.266560e-01):4.483374e-01):1.030124e+00,((((12:1.135873e+00,26:8.052930e-01):9.621319e-02,((13:2.906414e-01,(21:9.680894e-02,9:2.539503e-01):1.689345e-02):8.424521e-01,((60:6.084048e-01,61:5.809423e-01):2.917597e-01,16:7.072981e-01):4.255088e-01):7.651009e-01):3.548163e-01,(((20:4.226019e-01,(15:5.857268e-02,14:1.807240e-01):1.992956e-01):3.509964e-01,24:7.349298e-01):6.162647e-01,11:1.111446e+00):2.181282e-01):1.683634e-01,(((17:6.324526e-01,19:8.152940e-01):5.146924e-01,(10:8.694820e-01,(44:6.309183e-01,(43:9.386433e-01,54:9.079230e-01):1.524422e-01):1.169135e+00):7.787566e-02):3.111127e-01,18:9.361443e-01):5.841117e-02):3.054293e-01):9.705812e-02,(34:1.179192e+00,((38:2.223605e-01,((42:3.422757e-01,35:2.063197e-01):1.279161e-01,41:2.557447e-01):2.308625e-01):6.678967e-01,((37:9.315111e-01,36:6.598641e-01):3.812035e-01,25:4.685749e-01):4.123420e-01):4.363138e-01):9.050648e-03):2.300026e-01):8.741597e-02):4.165678e-01,(((50:3.720068e-01,51:3.326026e-01):9.129043e-02,52:2.062619e-01):1.758888e+00,(62:6.058295e-01,((64:5.181494e-03,((56:1.420353e-02,57:4.745477e-02):4.644978e-02,58:4.451361e-03):3.753212e-02):3.576959e-01,((59:7.307180e-02,65:2.205416e-01):8.715905e-02,(66:3.943124e-02,63:1.071653e-01):6.919275e-02):3.894855e-01):4.704377e-01):7.584601e-01):2.366286e-01):1.010073e+00):4.049790e-01):4.052016e-01,23:3.462191e-02):1.736628e-01,22:4.765442e-02,1:6.094536e-02);
   tree gen.535000 = [&U] (22:5.215031e-02,(23:1.452880e-02,(7:6.483555e-01,(((2:3.603097e-02,39:2.731668e-02):2.909728e-01,40:2.349042e-01):5.463436e-01,((62:4.190047e-01,(((63:7.476756e-02,66:4.578526e-02):1.379175e-01,(59:8.477861e-02,65:2.606921e-01):4.242716e-02):3.872199e-01,((56:1.612089e-02,57:5.746702e-02):1.352899e-02,(64:1.055403e-02,58:1.747111e-03):3.949694e-03):2.973400e-01):2.566391e-01):8.408835e-01,(((((33:5.650103e-02,30:1.391704e-02):3.207230e-02,(29:4.587157e-02,((32:3.872419e-04,28:6.065426e-03):7.368918e-02,(31:6.185186e-02,27:1.901815e-01):1.271099e-02):7.174072e-02):3.133476e-02):5.921583e-01,((67:3.508335e-01,70:2.211318e-01):2.037673e-01,(68:1.087336e-01,69:3.288130e-01):1.415416e-01):7.302878e-01):1.007033e+00,((55:9.322572e-01,(4:1.846614e-02,5:7.292560e-02):8.027855e-01):3.616370e-01,3:4.783803e-01):2.378107e-01):4.481690e-01,(((6:6.171833e-01,8:6.956219e-01):8.933372e-01,(((41:2.534407e-01,(35:2.509058e-01,42:2.200731e-01):1.852839e-01):2.447910e-01,38:2.089925e-01):5.043332e-01,((36:6.068596e-01,37:7.040987e-01):1.704055e-01,25:4.115773e-01):4.326812e-01):4.370871e-01):1.935233e-01,(((34:6.855390e-01,((50:3.249613e-01,51:3.218580e-01):1.104534e-02,52:2.145290e-01):1.493823e+00):3.838172e-01,(((((16:6.825601e-01,(60:6.508574e-01,61:3.067668e-01):6.371779e-01):5.800498e-01,((21:8.364383e-02,9:2.459621e-01):8.991419e-02,13:1.082598e-01):5.022009e-01):2.898875e-01,(11:1.039743e+00,((12:9.226343e-01,26:7.249972e-01):1.262844e-01,(24:5.909531e-01,((14:1.273062e-01,15:1.310345e-01):1.630892e-01,20:2.469179e-01):2.629583e-01):5.266673e-01):2.151051e-01):2.243301e-01):1.912618e-01,((19:8.038185e-01,17:7.189326e-01):1.931408e-01,(10:1.312050e+00,(54:6.884429e-01,(43:6.947441e-01,44:6.692369e-01):1.116564e-01):9.901148e-01):1.739664e-01):2.803715e-01):1.086355e-01,18:1.131912e+00):1.958834e-01):1.502771e-02,(49:9.259440e-01,(((46:1.971176e-01,47:2.261207e-01):5.010313e-01,53:1.231545e+00):2.958457e-02,(45:3.113833e-01,48:1.996192e-01):4.099145e-01):3.146148e-01):1.145648e+00):2.985697e-01):6.160447e-02):1.815013e-01):7.554398e-01):3.939889e-01):3.139732e-01):1.836223e-01,1:2.699365e-02);
   tree gen.535500 = [&U] (22:5.008415e-02,(23:7.250070e-02,(7:6.226681e-01,(((2:3.460345e-02,39:2.623441e-02):2.794446e-01,40:2.342480e-01):5.246978e-01,((62:6.175224e-01,(((63:8.675360e-02,66:6.520524e-02):1.324533e-01,(59:4.298087e-02,65:2.503636e-01):7.630159e-02):3.718786e-01,((58:4.496686e-03,64:1.241938e-02):3.575586e-03,(56:2.559478e-03,57:3.083328e-02):3.843993e-02):2.855596e-01):2.712390e-01):4.486525e-01,((((29:4.405417e-02,((33:4.043876e-02,30:1.336566e-02):4.663960e-02,((32:3.821079e-04,28:8.951416e-03):7.212249e-02,(31:5.940133e-02,27:1.853943e-01):1.220739e-02):3.550697e-02):5.927908e-02):5.833153e-01,((67:3.369337e-01,70:2.590831e-01):1.563137e-01,(68:2.958249e-01,69:3.157856e-01):1.359338e-01):7.013543e-01):9.671352e-01,((55:8.953218e-01,(4:6.039941e-02,5:7.003633e-02):4.880876e-01):3.473092e-01,3:5.255964e-01):1.339777e-01):4.304129e-01,(((6:5.927309e-01,8:6.680618e-01):8.579438e-01,(((41:2.400902e-01,(35:2.409651e-01,42:3.770601e-01):5.726228e-02):2.028510e-01,38:2.007124e-01):4.843518e-01,((36:5.828163e-01,37:6.762028e-01):1.636541e-01,25:3.952709e-01):4.155386e-01):4.197700e-01):2.257720e-02,((34:6.583784e-01,((52:2.158331e-01,50:2.970767e-01):4.872019e-02,51:2.976275e-01):1.276637e+00):4.507917e-01,(((((((16:6.555175e-01,(60:6.250708e-01,61:2.946129e-01):6.119334e-01):3.410897e-01,((21:1.200441e-01,9:2.362172e-01):1.901984e-01,13:8.269301e-02):4.659439e-01):4.419235e-01,11:9.985491e-01):2.213721e-01,((12:8.860801e-01,26:6.962733e-01):1.212811e-01,(24:5.675400e-01,((14:2.303938e-01,15:1.481454e-01):1.351025e-01,20:2.623766e-01):2.525400e-01):5.058011e-01):2.065828e-01):1.836841e-01,((19:7.719717e-01,17:4.119436e-01):4.015572e-01,(10:7.304935e-01,((44:6.427221e-01,54:6.611673e-01):1.079648e-01,43:7.679267e-01):9.479344e-01):1.741950e-01):2.692634e-01):1.043314e-01,18:1.087066e+00):7.030645e-02,((45:2.990465e-01,48:1.917105e-01):3.936739e-01,(((46:1.058866e-01,47:1.691769e-01):4.360456e-01,53:1.182752e+00):2.484892e-01,49:8.892587e-01):8.810440e-02):1.100258e+00):9.410626e-02):2.797940e-01):1.121906e-01):2.145517e-01):7.255097e-01):2.405408e-01):1.883662e-01):7.450238e-02,1:2.753701e-02);
   tree gen.536000 = [&U] (22:2.060049e-02,(23:1.048487e-01,(7:4.721290e-01,(((2:7.874341e-03,39:3.740791e-02):3.796371e-01,40:2.236650e-01):3.156204e-01,(((((38:1.333658e-01,((42:3.771889e-01,35:2.248955e-01):1.443592e-01,41:1.362579e-01):3.116161e-01):6.902475e-01,((37:5.549709e-01,36:2.936457e-01):3.033520e-01,25:6.171306e-01):1.454163e-01):3.974100e-01,(8:6.788357e-01,6:4.067810e-01):9.087652e-01):2.273943e-01,(((11:9.190189e-01,(20:2.460375e-01,((14:1.510023e-01,15:1.806605e-01):1.442957e-01,24:7.031750e-01):1.330633e-02):6.373624e-01):3.100025e-01,(((17:6.269570e-01,19:6.149098e-01):4.611321e-01,((44:4.342290e-01,(54:5.560838e-01,43:7.274909e-01):7.174850e-02):1.035533e+00,10:8.023144e-01):6.443392e-02):2.853503e-01,((26:9.166151e-01,12:6.376783e-01):1.638522e-01,((((9:2.537459e-01,21:1.430708e-01):8.194649e-02,13:1.802794e-01):4.652000e-01,(16:8.381667e-01,(61:3.964149e-01,60:7.584302e-01):4.927398e-01):5.536144e-01):3.634445e-01,18:1.108015e+00):1.535157e-01):1.170579e-01):1.646514e-01):2.110732e-01,(((52:2.570674e-01,(50:2.506861e-01,51:2.226191e-01):4.868635e-03):1.309176e+00,34:7.708537e-01):2.727286e-01,(((53:8.628821e-01,(46:1.764528e-01,47:1.965849e-01):3.616649e-01):2.915779e-01,(48:2.445220e-01,45:2.631044e-01):5.954999e-01):3.654759e-01,49:7.315433e-01):6.289645e-01):3.985940e-02):1.675418e-01):5.549978e-02,((62:6.203437e-01,(((56:1.149389e-02,57:2.797865e-02):1.005758e-02,(64:2.798820e-03,58:2.128453e-03):6.381914e-03):3.271447e-01,((66:2.927841e-02,63:4.346421e-02):1.102588e-01,(59:7.281681e-02,65:1.714933e-01):4.170374e-02):4.164038e-01):1.686694e-01):8.705836e-01,((((29:3.969539e-02,((27:1.706405e-01,(32:1.559150e-03,28:1.129505e-03):5.536944e-02):1.009484e-02,31:1.330209e-01):2.283793e-02):4.541447e-02,(30:1.448359e-01,33:2.813855e-02):2.057090e-03):1.387152e+00,(69:2.696186e-01,(68:1.242623e-01,(67:3.186663e-01,70:3.478117e-01):1.217246e-01):8.509337e-03):8.762148e-01):6.000341e-01,((55:6.915729e-01,(4:8.037085e-02,5:5.141761e-02):7.838340e-01):3.311741e-01,3:4.485050e-01):1.001402e-01):6.128298e-01):4.991868e-02):8.072222e-01):5.148906e-01):2.062269e-01):1.015464e-01,1:7.977190e-02);
   tree gen.536500 = [&U] (((7:6.253909e-01,(((2:7.022311e-02,39:1.650123e-02):3.873961e-01,40:1.852459e-01):2.906753e-01,((((3:5.835644e-01,((4:3.484813e-03,5:1.280489e-01):8.930166e-01,55:1.058374e+00):2.148903e-01):4.807031e-01,(((33:5.682365e-02,30:6.701583e-02):2.202272e-02,((((32:9.090505e-03,28:1.029433e-02):1.361690e-01,27:1.572303e-01):3.803126e-03,31:1.554638e-01):5.303587e-02,29:5.056520e-02):3.741797e-03):9.531998e-01,(68:6.897114e-02,((67:2.133370e-01,70:2.822167e-01):2.915314e-01,69:4.689452e-01):7.804959e-02):1.070539e+00):6.542694e-01):8.254610e-02,(((((48:2.700683e-01,45:1.621420e-01):4.532725e-01,(53:9.603192e-01,(47:2.982401e-01,46:1.389760e-01):3.775682e-01):7.420168e-02):9.367307e-02,49:9.214656e-01):9.659691e-01,(((((20:2.944551e-01,(15:2.501236e-01,14:1.671968e-01):8.115736e-02):2.079873e-01,24:6.343977e-01):7.639325e-01,(11:1.004528e+00,((13:4.478728e-02,(21:6.602758e-02,9:1.796499e-01):1.949390e-01):6.307298e-01,((60:3.329367e-01,61:5.755903e-01):6.507452e-01,16:9.063777e-01):3.111314e-01):3.839621e-01):2.295163e-01):1.319371e-01,(12:1.259352e+00,26:7.278258e-01):2.096587e-01):1.163014e-01,(((17:7.479160e-01,19:6.218236e-01):3.228732e-01,(10:9.422676e-01,((44:7.737193e-01,43:7.031090e-01):4.058680e-01,54:6.259952e-01):5.790007e-01):5.345643e-02):4.160072e-01,18:1.041205e+00):2.496894e-01):1.480352e-01):2.688814e-01,((((38:1.878079e-01,((42:3.093496e-01,35:2.121041e-01):2.214633e-01,41:2.167342e-01):1.704149e-01):7.091475e-01,((37:3.944393e-01,36:5.963867e-01):1.938798e-01,25:3.889723e-01):3.324463e-01):3.496369e-01,34:1.275169e+00):8.135441e-02,(6:5.954910e-01,8:6.973971e-01):7.299397e-01):2.857319e-02):4.415299e-01):1.497728e-01,(((50:3.269236e-01,51:3.085755e-01):6.184989e-02,52:1.393582e-01):1.734756e+00,(62:5.475502e-01,(((56:5.294641e-03,57:1.845882e-02):2.206711e-02,(64:8.808830e-04,58:2.243839e-03):3.783635e-02):3.250577e-01,((59:6.733677e-02,65:2.217543e-01):2.137182e-02,(66:3.563805e-02,63:9.685622e-02):1.619115e-01):3.118877e-01):3.703329e-01):5.459586e-01):3.140229e-01):7.392758e-01):2.386165e-01):2.844936e-01,23:1.364398e-01):9.737803e-02,22:1.960080e-02,1:8.779446e-02);
   tree gen.537000 = [&U] (((7:6.130437e-01,(((2:3.252591e-02,39:5.942119e-03):3.797477e-01,40:1.815885e-01):2.849364e-01,((((50:3.204691e-01,51:3.024832e-01):6.062877e-02,52:1.417489e-01):1.715633e+00,(((3:5.720429e-01,((4:6.742081e-04,5:1.255208e-01):8.753855e-01,55:8.206872e-01):5.303313e-01):3.080628e-01,((((32:5.523868e-03,28:1.283186e-02):1.113432e-01,(27:1.959249e-01,31:1.523944e-01):7.483672e-04):5.198876e-02,((33:5.833111e-02,30:6.569271e-02):2.215305e-02,29:5.058526e-02):3.767384e-03):9.343805e-01,((69:4.596867e-01,68:1.101640e-01):3.962330e-02,(67:2.091251e-01,70:2.766448e-01):2.778685e-01):1.049403e+00):8.098725e-01):8.091636e-02,(34:1.249993e+00,(((38:7.217160e-02,((42:3.714101e-01,35:2.079165e-01):1.181867e-01,41:2.124552e-01):1.694629e-01):6.951466e-01,((37:3.866518e-01,36:5.976258e-01):2.545473e-01,25:9.758449e-01):3.258827e-01):3.427339e-01,(((((48:2.647362e-01,45:1.589408e-01):4.443234e-01,(53:9.413593e-01,(47:2.923519e-01,46:1.362321e-01):3.701138e-01):1.483798e-01):4.980156e-02,49:9.032729e-01):9.468976e-01,(((((20:2.609565e-01,(15:1.192601e-01,14:1.638958e-01):1.349454e-01):2.112867e-01,24:6.218726e-01):4.893321e-01,(11:9.846950e-01,((13:6.952334e-02,(21:6.472398e-02,9:1.761030e-01):1.910903e-01):6.182771e-01,((60:3.263635e-01,61:5.642263e-01):4.247089e-01,16:7.905506e-01):3.045943e-01):6.181625e-01):2.249849e-01):2.335728e-01,(12:1.194580e+00,26:7.134561e-01):2.042207e-01):1.081658e-01,(((17:7.331497e-01,19:6.095468e-01):3.164986e-01,(10:9.236642e-01,((43:4.973574e-01,54:7.323183e-01):3.978548e-01,44:5.795713e-01):5.382203e-01):5.886185e-02):4.077938e-01,18:1.031578e+00):1.053149e-01):3.038888e-01):2.635727e-01,(6:5.837340e-01,8:5.585255e-01):5.965579e-01):2.756280e-02):8.772028e-03):1.772334e-01):2.063123e-01):3.210089e-01,(62:7.661315e-01,(((56:1.889847e-02,57:3.877790e-02):1.327985e-02,(64:7.562338e-03,58:4.094130e-03):1.580625e-02):3.341737e-01,((59:4.788222e-02,65:2.173762e-01):3.816941e-02,(66:3.493443e-02,63:9.494395e-02):1.587148e-01):2.976549e-01):3.630213e-01):5.351796e-01):7.246801e-01):2.339055e-01):2.774281e-01,23:6.162545e-02):1.764961e-01,22:1.778748e-02,1:8.606111e-02);
   tree gen.537500 = [&U] (22:1.791547e-02,(23:1.001941e-01,(7:6.526610e-01,(((2:5.415853e-02,39:9.284855e-02):2.829300e-01,40:2.502228e-01):3.100991e-01,((62:6.472674e-01,(((63:9.093237e-02,66:5.177760e-02):1.388334e-01,(59:7.824007e-02,65:2.784167e-01):1.507980e-01):3.897913e-01,((56:8.654886e-03,57:5.226939e-02):1.394343e-02,(64:3.785522e-03,58:2.311734e-03):1.522306e-02):4.588004e-01):3.013060e-01):7.151684e-01,(((((((32:6.469176e-03,28:3.103652e-03):7.191469e-02,(27:3.394992e-01,31:7.203103e-02):3.560057e-02):5.268036e-02,(33:4.368456e-02,30:4.600524e-02):1.228110e-02):1.586203e-02,29:2.294856e-02):4.166425e-01,((67:2.073017e-01,70:2.420751e-01):4.555855e-02,(68:2.477079e-01,69:3.476295e-01):1.631823e-01):5.860854e-01):1.384812e+00,((55:9.052424e-01,(4:6.330875e-02,5:4.238737e-02):8.817593e-01):2.342105e-01,3:6.682083e-01):2.392470e-01):2.647267e-01,(((((41:2.516550e-01,(35:2.966889e-01,42:1.957346e-01):1.074657e-01):1.936968e-01,38:1.396857e-01):4.999539e-01,((36:5.499359e-01,37:7.087744e-01):2.687819e-01,25:4.414973e-01):3.938244e-01):3.155981e-01,(6:4.187540e-01,8:6.442363e-01):7.131640e-01):9.211403e-02,(((((45:2.221206e-01,48:2.971262e-01):4.535875e-01,((46:1.401842e-01,47:2.195443e-01):2.476949e-01,53:8.554576e-01):2.144320e-01):4.815880e-01,49:9.831515e-01):1.226077e+00,((18:1.045253e+00,((19:8.374463e-01,17:5.089625e-01):3.845259e-01,(((54:7.607188e-01,43:7.515935e-01):6.421402e-03,44:6.567817e-01):8.132721e-01,10:8.804043e-01):9.354605e-02):3.751150e-01):1.256961e-02,((12:9.516982e-01,26:9.357681e-01):2.964792e-01,(((16:6.870927e-01,(60:6.551795e-01,61:3.088040e-01):6.414092e-01):6.058167e-01,((21:1.258264e-01,9:2.746523e-01):1.250878e-01,13:1.232765e-01):4.497464e-01):2.897094e-01,(11:1.046648e+00,(24:5.757739e-01,((14:2.163773e-01,15:1.552813e-01):1.201896e-01,20:2.457370e-01):4.424104e-01):7.941444e-01):5.294685e-02):9.781107e-02):1.729035e-01):2.420886e-01):3.059986e-02,(34:8.984657e-01,(50:3.102488e-01,(51:3.181259e-01,52:2.262295e-01):6.395065e-02):2.065311e+00):1.138604e-01):1.656157e-01):1.928259e-01):3.870197e-01):7.648732e-01):3.442840e-01):2.767462e-01):1.166976e-01,1:6.069172e-02);
   tree gen.538000 = [&U] (22:1.818286e-02,(23:1.016895e-01,(7:6.624019e-01,(((2:3.782574e-02,39:9.423430e-02):3.162536e-01,40:2.539573e-01):3.147273e-01,((62:4.572405e-01,(((63:9.086852e-02,66:5.255037e-02):1.409054e-01,(59:7.940779e-02,65:2.825720e-01):2.284816e-02):4.382646e-01,((56:1.519608e-02,57:1.750682e-02):2.149104e-02,(64:2.238575e-03,58:1.863254e-03):1.545026e-02):4.656480e-01):3.058029e-01):7.437967e-01,(((((33:3.464877e-02,(((27:3.365656e-01,(32:2.026535e-02,28:1.123824e-02):7.298801e-02):5.010651e-02,31:7.310608e-02):2.513932e-02,29:2.329106e-02):1.636148e-02):1.094097e-02,30:3.011315e-02):4.331328e-01,((67:2.103956e-01,70:2.403252e-01):8.924109e-03,(68:2.514049e-01,69:3.473572e-01):1.656177e-01):1.033567e+00):1.405480e+00,((55:9.218544e-01,(4:6.425362e-02,5:4.301999e-02):8.949194e-01):2.377060e-01,3:5.929624e-01):1.954894e-01):2.686777e-01,(((((41:2.554109e-01,(35:3.011169e-01,42:2.112077e-01):9.324598e-02):2.345014e-01,38:1.417705e-01):8.441233e-01,((36:5.581436e-01,37:7.193527e-01):1.946410e-01,25:4.480866e-01):2.279538e-01):4.418772e-01,(((18:1.060853e+00,((19:8.499450e-01,17:5.165587e-01):3.902649e-01,(((43:7.628109e-01,54:5.909719e-01):1.721359e-01,44:6.665840e-01):8.852013e-01,10:8.935442e-01):9.494221e-02):3.807135e-01):9.955188e-02,((12:7.740000e-01,26:9.497343e-01):3.633572e-01,((24:5.843672e-01,((14:2.196067e-01,15:1.575988e-01):1.962087e-01,20:2.494045e-01):4.490133e-01):8.299688e-01,(((16:6.973475e-01,(60:6.649579e-01,61:3.134128e-01):6.509821e-01):4.409943e-01,((21:1.277044e-01,9:2.787515e-01):1.183775e-01,13:1.251164e-01):6.079615e-01):4.979487e-01,11:1.062269e+00):1.670791e-02):4.415278e-02):3.953114e-01):1.518172e-01,((34:9.118752e-01,(50:1.423748e-01,(51:3.228738e-01,52:2.296059e-01):6.490511e-02):2.096136e+00):1.155597e-01,(((45:2.254357e-01,48:3.015608e-01):3.980346e-01,((46:1.422764e-01,47:2.228210e-01):2.513917e-01,53:8.682252e-01):2.176324e-01):5.498463e-01,49:9.978249e-01):1.095385e+00):8.813534e-02):1.646963e-01):9.348882e-02,(6:4.250039e-01,8:6.538515e-01):7.054062e-01):1.893692e-01):2.466781e-01):7.762888e-01):3.494223e-01):2.808766e-01):1.184393e-01,1:6.159754e-02);
   tree gen.538500 = [&U] (22:6.099202e-02,(23:1.138658e-01,(7:6.520668e-01,(((2:9.146692e-03,39:1.569770e-02):3.739122e-01,40:2.421817e-01):1.927034e-01,((62:4.501065e-01,(((63:9.758381e-02,66:5.173046e-02):9.181212e-02,(59:7.816884e-02,65:2.781632e-01):2.786618e-02):3.209659e-01,((56:1.495899e-02,57:1.723367e-02):2.115573e-02,(64:1.092114e-02,58:1.834182e-03):1.520920e-02):4.583827e-01):3.010316e-01):7.321917e-01,(((((33:3.410817e-02,(((27:3.313143e-01,(32:7.344375e-03,28:1.106290e-02):7.678290e-02):4.409453e-02,31:7.196545e-02):4.995577e-02,29:2.437994e-02):1.618633e-02):3.556302e-02,30:2.706491e-03):1.418975e+00,((68:2.474824e-01,(67:1.779950e-01,70:2.365755e-01):8.710204e-02):1.753810e-02,69:3.576738e-01):1.024407e+00):5.756937e-01,((55:1.006439e+00,(4:6.325111e-02,5:7.036602e-02):8.809565e-01):4.349265e-01,3:6.805119e-01):1.156368e-01):2.644857e-01,(((((41:1.995478e-01,(35:3.128820e-01,42:2.550713e-01):6.687627e-02):2.620416e-01,38:1.395585e-01):8.309530e-01,((36:5.494352e-01,37:7.081291e-01):1.916041e-01,25:4.410953e-01):2.243971e-01):4.390073e-01,(((((((43:7.509092e-01,44:6.561837e-01):7.943091e-03,54:7.836127e-01):7.693244e-01,(10:8.406627e-01,(19:8.746094e-01,17:5.084992e-01):3.910664e-01):9.827538e-02):3.966443e-01,((12:7.619238e-01,26:1.032901e+00):2.163560e-01,(((24:5.752497e-01,((14:1.208746e-01,15:1.551399e-01):1.544174e-01,20:2.455132e-01):5.022027e-01):8.170192e-01,((16:6.864671e-01,(60:6.545830e-01,61:3.085228e-01):6.408252e-01):4.341137e-01,((21:1.257119e-01,9:2.744023e-01):1.165305e-01,13:1.231642e-01):5.984758e-01):4.901794e-01):1.610344e-02,11:1.045695e+00):4.231341e-02):3.891436e-01):1.024989e-01,18:1.044301e+00):1.984465e-01,(34:8.976477e-01,(52:2.260235e-01,(51:3.488861e-01,50:1.401534e-01):4.431067e-02):2.048898e+00):1.137567e-01):8.797853e-02,(((45:2.219184e-01,48:2.968557e-01):3.918243e-01,((46:1.132669e-01,47:3.369010e-01):5.343301e-01,53:8.546787e-01):2.300910e-01):3.814008e-01,49:9.877387e-01):1.078294e+00):1.590110e-01):9.203017e-02,(6:4.183728e-01,8:6.436498e-01):6.944002e-01):2.353586e-01):1.869855e-01):7.641768e-01):3.439705e-01):2.764943e-01):1.165914e-01,1:6.063647e-02);
   tree gen.539000 = [&U] (((7:6.379924e-01,(((2:1.533465e-02,39:2.238633e-02):3.744416e-01,40:1.022271e-01):2.769486e-01,((((((4:1.297411e-02,5:1.192136e-01):2.583691e-01,55:1.030337e+00):3.190041e-01,(((29:2.034661e-02,(31:1.555998e-01,((32:4.946823e-03,28:1.323527e-02):8.365516e-02,27:2.038984e-01):1.977214e-02):6.061707e-02):9.991904e-03,(33:5.430277e-02,30:1.723586e-02):2.503155e-02):7.566078e-01,(69:2.994555e-01,(68:2.152730e-01,(67:2.155223e-01,70:2.859029e-01):1.605094e-01):2.100762e-02):6.295619e-01):1.483905e+00):1.486799e-01,3:5.953231e-01):6.194249e-01,(((34:1.039816e+00,(((48:2.995544e-01,45:2.657904e-01):4.944782e-01,(53:6.432881e-01,(47:1.933863e-01,46:1.455006e-01):5.528445e-01):7.747932e-02):2.661521e-01,49:9.400329e-01):8.602180e-01):4.150475e-01,(((((12:1.243195e+00,26:6.328189e-01):2.180944e-01,((13:1.245703e-01,(21:1.363481e-01,9:2.412090e-01):1.173588e-01):5.688549e-01,((60:4.494758e-01,61:3.908012e-01):5.167956e-01,16:8.227232e-01):4.694099e-01):4.418156e-01):2.720005e-01,(11:1.109940e+00,((20:2.715765e-01,(15:1.109264e-01,14:1.399444e-01):1.118159e-01):1.114733e-01,24:7.811220e-01):5.160696e-01):2.537423e-01):1.222607e-01,((17:7.097808e-01,19:6.343532e-01):5.536956e-01,(10:9.748221e-01,((43:6.928017e-01,44:4.193431e-01):3.564526e-02,54:9.380872e-01):1.193434e+00):1.942935e-01):4.198767e-01):1.200502e-02,18:1.073560e+00):1.896247e-01):9.130480e-02,((6:3.830243e-01,8:6.211785e-01):1.029658e+00,((38:1.514864e-01,((42:4.146717e-01,35:3.513543e-01):1.702635e-01,41:1.805961e-01):1.811346e-01):5.280438e-01,((37:5.733546e-01,36:3.663661e-01):1.392292e-01,25:5.297797e-01):3.534661e-01):2.764456e-01):1.020427e-01):1.057221e-01):2.164087e-01,((62:5.509835e-01,(((64:1.715185e-03,58:7.337642e-03):3.043178e-02,(57:2.368843e-02,56:1.135867e-02):1.690613e-02):3.559836e-01,((59:6.623421e-02,65:2.331604e-01):8.599648e-02,(66:1.772084e-02,63:9.111329e-02):1.283073e-01):3.615340e-01):3.756502e-01):7.216854e-01,((51:3.147932e-01,50:7.409811e-02):6.428203e-02,52:1.929310e-01):1.862111e+00):1.053217e-01):1.050197e+00):2.912514e-01):6.576988e-02,23:1.194894e-01):1.386881e-01,22:4.149036e-02,1:8.997198e-02);
   tree gen.539500 = [&U] (22:7.256891e-02,(23:2.470600e-02,(7:5.070766e-01,(((2:1.082663e-02,39:3.328685e-02):4.187152e-01,40:1.767150e-01):3.355383e-01,((62:6.367150e-01,(((56:3.294325e-02,57:2.132928e-02):3.811414e-02,(64:7.327705e-03,58:1.118272e-02):1.263925e-02):2.283446e-01,((66:1.646338e-02,63:1.035572e-01):1.178303e-01,(59:4.813924e-02,65:2.185110e-01):5.740071e-02):4.694056e-01):2.314989e-01):6.279058e-01,((((((33:6.142710e-02,30:5.163180e-02):2.178033e-02,(((32:1.669764e-03,28:5.031040e-03):1.536664e-01,31:5.915452e-02):4.798482e-03,27:2.842024e-01):7.851705e-02):3.656726e-03,29:3.803169e-02):1.239966e+00,((68:1.778879e-01,69:5.630570e-01):5.134419e-02,(67:2.867744e-01,70:3.174505e-01):4.104257e-02):7.559252e-01):3.595914e-01,((55:1.104726e+00,(4:7.654625e-02,5:1.057175e-01):6.991855e-01):5.318776e-01,3:6.204017e-01):3.152474e-01):2.574761e-01,((((38:8.041022e-02,((42:3.511672e-01,35:2.305195e-01):2.741357e-01,41:2.930217e-01):2.157740e-01):7.516398e-01,((37:5.983030e-01,36:3.707052e-01):1.567695e-01,25:5.895977e-01):3.751270e-01):6.589125e-01,(8:5.536611e-01,6:5.642436e-01):9.008877e-01):6.578019e-02,((((53:8.229988e-01,(46:2.311583e-01,47:2.223766e-01):4.333361e-01):3.676204e-01,(48:2.720462e-01,45:2.087689e-01):3.414757e-01):3.400213e-01,49:7.067406e-01):8.461674e-01,(((50:2.360591e-01,(51:2.262599e-01,52:2.850574e-01):7.622069e-03):1.423744e+00,34:6.864816e-01):3.590718e-01,((((((((21:1.012516e-01,9:1.658644e-01):1.213678e-01,13:1.974645e-01):6.717468e-01,(16:5.931509e-01,(61:3.710967e-01,60:4.552654e-01):8.232827e-01):5.021065e-01):1.422362e-01,18:8.809086e-01):4.501747e-01,((17:5.783381e-01,19:6.198899e-01):2.639734e-01,(10:1.184287e+00,((43:7.909375e-01,44:6.734579e-01):4.252576e-02,54:4.105988e-01):7.258177e-01):1.098634e-01):2.097168e-01):1.331590e-01,11:1.090629e+00):5.180342e-02,(26:7.949010e-01,12:7.857998e-01):4.048408e-01):3.934980e-02,(((14:2.315141e-01,15:1.376525e-01):1.372993e-01,20:1.914566e-01):9.826956e-02,24:8.241278e-01):5.826243e-01):2.055459e-01):1.071781e-02):1.959362e-01):2.493273e-01):2.854483e-01):9.043044e-01):1.822202e-01):1.682122e-01):2.084529e-01,1:3.311119e-02);
   tree gen.540000 = [&U] (22:4.577734e-02,(23:1.070489e-01,(7:6.575679e-01,(((2:1.883622e-02,39:4.650714e-02):3.411949e-01,40:1.375319e-01):2.766184e-01,((62:4.747935e-01,(((63:1.029360e-01,66:7.119449e-02):6.387261e-02,(59:5.498081e-02,65:2.934197e-01):6.226326e-02):3.420817e-01,((56:1.811769e-02,57:2.898895e-02):2.231606e-02,(64:1.004366e-03,58:2.435876e-03):2.037761e-02):3.407311e-01):1.783251e-01):9.146332e-01,(((((41:3.430196e-01,(35:2.786728e-01,42:3.479661e-01):1.354751e-01):2.903699e-01,38:1.472129e-01):6.988423e-01,((36:5.795702e-01,37:7.469679e-01):9.269319e-02,25:4.652881e-01):3.072346e-01):4.078781e-01,(((34:9.457283e-01,((51:6.354956e-01,50:1.586907e-01):3.763377e-02,52:2.567250e-01):1.591460e+00):1.401803e-01,(((45:2.950272e-01,48:2.278725e-01):4.121372e-01,((46:1.143753e-01,47:3.553791e-01):3.891933e-01,53:7.427880e-01):3.722449e-01):1.326342e-01,49:1.312383e+00):7.699413e-01):1.466905e-01,(((10:8.867706e-01,(19:9.804060e-01,17:5.213286e-01):2.652192e-01):1.799760e-01,((44:8.721238e-01,54:1.101620e+00):1.195602e-01,43:7.920944e-01):7.437373e-01):3.262584e-01,(11:1.097156e+00,((24:6.068005e-01,((14:2.333409e-01,15:1.992769e-01):1.628867e-01,20:3.309270e-01):3.946612e-01):9.463304e-01,(((12:9.962869e-01,26:9.818573e-01):2.129983e-01,18:1.133373e+00):4.919917e-02,((16:7.241179e-01,(60:5.274800e-01,61:4.505365e-01):6.759726e-01):3.197042e-01,((21:7.068378e-02,9:2.131904e-01):2.143504e-01,13:7.957540e-02):4.074633e-01):4.031297e-01):1.988984e-01):9.117821e-02):4.970411e-02):1.530305e-01):2.384751e-01):8.946377e-02,((6:4.413193e-01,8:1.324172e+00):7.148295e-01,((((33:7.555559e-02,((31:1.078118e-01,(27:3.341914e-01,(32:5.202886e-04,28:2.700511e-03):6.860095e-02):1.570036e-02):3.758463e-02,29:7.478322e-02):1.820909e-02):7.699652e-02,30:1.200151e-03):1.496802e+00,((67:1.801665e-01,70:2.625953e-01):2.189616e-01,(68:5.455120e-01,69:4.872598e-01):8.232281e-02):1.116141e+00):5.968300e-01,((55:1.061639e+00,(4:2.305677e-02,5:6.967369e-02):9.292744e-01):4.434749e-01,3:7.178360e-01):2.445147e-01):4.360246e-01):1.542386e-01):2.162310e-01):1.202982e+00):4.832120e-01):8.672962e-02):8.096868e-02,1:1.131032e-01);
   tree gen.540500 = [&U] (22:2.979551e-02,(23:6.352690e-02,(((40:1.574473e-01,(39:3.470590e-02,2:2.034515e-02):5.203958e-01):2.911494e-01,((((((((18:9.819417e-01,(((21:1.514006e-01,9:1.208514e-01):9.203503e-02,13:1.155562e-01):5.273611e-01,(16:9.915829e-01,(61:2.975379e-01,60:4.876972e-01):4.681355e-01):3.399658e-01):3.612542e-01):1.776572e-01,(((54:8.062175e-01,(44:8.955878e-01,43:6.740789e-01):1.136255e-01):6.696612e-01,10:9.119813e-01):1.940203e-01,(19:7.935176e-01,17:5.168255e-01):3.997856e-01):3.770064e-01):7.957844e-02,((24:8.347769e-01,(20:3.213212e-01,(14:1.834835e-01,15:5.268714e-02):1.589431e-01):9.538907e-02):3.863075e-01,((12:7.552383e-01,11:9.121057e-01):1.670880e-01,26:8.315996e-01):1.227635e-01):2.512615e-01):2.603983e-01,((49:1.011496e+00,((45:1.653851e-01,48:1.720784e-01):5.527773e-01,((46:8.140237e-02,47:4.052380e-01):3.895214e-01,53:9.049292e-01):1.784052e-01):2.887460e-01):1.327617e+00,(34:8.774772e-01,((50:2.216879e-01,51:2.759514e-01):3.156525e-02,52:1.533952e-01):1.238575e+00):2.542974e-01):1.872810e-01):1.225375e-01,(8:4.465172e-01,6:8.431200e-01):1.492743e+00):9.502713e-02,((25:7.558950e-01,(36:6.591696e-01,37:6.710321e-01):4.326450e-02):1.769865e-01,(((35:2.840234e-01,42:2.929281e-01):1.163730e-01,41:2.391425e-01):1.265438e-01,38:2.292382e-01):1.181874e+00):4.886775e-01):2.541168e-01,((3:5.205987e-01,(55:1.082039e+00,(5:4.757287e-02,4:3.253116e-02):6.760074e-01):6.089792e-01):1.925707e-01,(((67:3.220527e-01,70:4.727115e-01):9.697511e-02,(68:2.183314e-01,69:3.243247e-01):5.217774e-02):5.667956e-01,(33:8.645361e-03,(30:4.734948e-02,(((32:4.300272e-03,28:2.552485e-03):1.104442e-01,(27:1.759130e-01,31:8.311606e-02):9.354430e-04):6.804071e-02,29:5.236946e-02):7.634149e-02):1.682959e-02):7.124255e-01):7.633749e-01):4.687003e-01):1.290075e-01,(62:4.498648e-01,(((66:5.070283e-02,63:1.064532e-01):1.004884e-01,(59:8.642112e-02,65:1.958680e-01):7.865429e-02):6.088973e-01,((64:2.330190e-03,58:6.820965e-03):2.566379e-02,(57:2.803667e-02,56:6.741169e-02):2.109813e-02):3.948266e-01):3.085806e-01):8.773728e-01):8.609522e-01):3.197930e-01,7:4.801801e-01):1.513319e-01):1.555078e-01,1:6.555249e-02);
   tree gen.541000 = [&U] (22:8.209569e-02,(23:1.262033e-01,(7:7.701148e-01,(((2:5.604035e-02,39:5.229962e-02):2.701586e-01,40:2.861181e-01):5.202715e-01,((62:8.012488e-01,((((56:3.202983e-02,57:4.369671e-02):2.302963e-02,64:2.665917e-03):8.111503e-03,58:8.319883e-03):2.583215e-01,((66:3.459436e-02,63:8.546278e-02):5.006232e-02,(59:5.671648e-02,65:2.471970e-01):8.371290e-02):5.181036e-01):4.057444e-01):6.032745e-01,((((((33:7.055050e-02,30:5.555197e-02):2.787679e-02,(((32:6.082746e-03,28:1.055324e-02):9.165092e-02,(31:6.635170e-02,27:3.751955e-01):7.809449e-03):4.262815e-02,29:4.302446e-02):5.427570e-02):8.329876e-01,((68:1.715356e-01,69:5.886414e-01):3.316833e-02,(67:4.838678e-01,70:1.504550e-01):1.890414e-01):9.464504e-01):9.713877e-01,((55:1.290250e+00,(4:6.560292e-03,5:1.195960e-01):8.620492e-01):4.186495e-01,3:3.397903e-01):5.828072e-01):2.152905e-01,(8:1.109628e+00,6:5.194601e-01):9.421345e-01):4.062515e-02,(((((52:3.147787e-01,50:2.884654e-01):1.026980e-01,51:2.650456e-01):1.404941e+00,34:1.156241e+00):2.485425e-01,(((((((43:7.025794e-01,54:9.342355e-01):1.746096e-01,44:7.071140e-01):1.373293e+00,10:1.101686e+00):2.309130e-02,(17:6.542618e-01,19:7.012685e-01):6.314610e-01):2.514300e-01,(26:8.992549e-01,(((((21:1.489849e-01,9:1.876389e-01):4.977094e-02,13:1.675867e-01):4.235482e-01,(16:1.004726e+00,(61:4.198140e-01,60:4.763605e-01):6.001701e-01):2.090754e-01):3.178971e-01,18:1.027405e+00):1.951473e-01,12:9.653127e-01):1.849135e-01):2.478634e-01):1.298329e-01,(11:1.100558e+00,((20:1.717802e-01,(14:2.056516e-01,15:1.204597e-01):9.891074e-02):5.115927e-02,24:9.613786e-01):6.254746e-01):6.867923e-02):2.331737e-01,((((46:2.361023e-01,47:2.515700e-01):4.335730e-01,53:9.389195e-01):1.713492e-01,(48:2.355314e-01,45:3.161754e-01):4.479257e-01):2.690370e-01,49:7.995208e-01):1.070731e+00):1.373838e-01):3.118339e-01,((38:5.209477e-02,((42:2.763773e-01,35:3.803417e-01):1.172316e-01,41:1.256075e-01):3.506030e-01):1.198252e+00,(25:6.020766e-01,(36:4.187396e-01,37:6.768477e-01):2.660416e-01):3.023224e-01):6.548565e-01):1.158882e-01):2.052919e-01):1.134783e+00):4.215793e-01):1.593621e-01):9.794544e-02,1:1.364195e-01);
   tree gen.541500 = [&U] (22:4.876039e-02,(23:6.755367e-02,(((40:2.206580e-01,(39:6.096105e-02,2:1.069227e-02):5.088910e-01):2.847127e-01,(((3:5.090894e-01,(55:9.500003e-01,(5:9.811330e-02,4:3.181197e-02):6.610623e-01):5.227192e-01):1.883134e-01,(((68:3.825180e-01,69:2.478987e-01):9.390959e-02,(67:2.759777e-01,70:3.126826e-01):1.191896e-01):8.200265e-01,(33:8.454231e-03,(30:5.957276e-02,((31:8.595728e-02,(27:1.490277e-01,(32:8.360565e-03,28:5.537811e-03):1.051395e-01):5.325161e-02):4.726496e-02,29:7.020894e-02):4.851976e-02):5.327266e-02):8.798654e-01):7.953854e-01):4.583384e-01,((62:5.272266e-01,(((66:1.860608e-02,63:1.040998e-01):9.826677e-02,(59:7.219808e-02,65:2.559607e-01):3.492086e-02):2.000585e-01,((64:1.613051e-03,58:1.322098e-03):1.611081e-02,(57:1.560611e-02,56:3.910738e-02):1.148553e-02):3.257836e-01):3.017585e-01):7.595485e-01,((((((24:8.163217e-01,(20:3.142175e-01,(14:2.052533e-01,15:2.078250e-01):1.407508e-01):3.791799e-01):7.220966e-01,11:8.919410e-01):2.919408e-01,((12:9.540251e-01,26:8.132147e-01):2.265894e-01,((18:1.015638e+00,(((21:1.480534e-01,9:1.181796e-01):2.131355e-01,13:1.130015e-01):6.362835e-01,(16:9.696612e-01,(61:2.817545e-01,60:3.633599e-01):4.720696e-01):3.324499e-01):1.595577e-01):3.032623e-01,(((44:8.757883e-01,(54:7.970786e-01,43:7.687141e-01):8.565053e-02):6.548564e-01,10:8.918194e-01):1.897309e-01,(19:7.759746e-01,17:5.053996e-01):4.534737e-01):3.536895e-01):5.960836e-02):2.457067e-01):3.651648e-01,((((51:2.698507e-01,50:2.036780e-01):4.180391e-02,52:1.657369e-01):1.129919e+00,34:1.274900e+00):2.013202e-02,(49:9.891340e-01,((45:2.704301e-01,48:2.987826e-01):5.357211e-01,((46:7.960274e-02,47:2.618912e-01):5.880714e-01,53:8.849232e-01):2.436518e-01):1.942193e-01):1.298266e+00):2.352661e-01):2.098008e-01,(((36:6.183090e-01,37:6.561971e-01):1.289024e-01,25:7.144373e-01):4.694979e-01,(((35:2.124237e-01,42:3.658664e-01):1.385522e-01,41:2.116953e-01):1.237462e-01,38:1.793492e-01):5.915724e-01):6.763221e-01):1.416791e-01,(8:6.205799e-01,6:8.244805e-01):1.218414e+00):4.020467e-01):2.646682e-02):8.965852e-01):4.102967e-01,7:4.695643e-01):1.479863e-01):1.196737e-01,1:6.683586e-02);
   tree gen.542000 = [&U] (22:4.958836e-02,(23:2.871737e-02,(((40:1.310070e-01,(39:5.493951e-02,2:1.031489e-02):4.164165e-01):3.815989e-01,(((62:5.361792e-01,(((66:4.529466e-02,63:1.058674e-01):1.506457e-01,(59:9.263337e-02,65:2.603070e-01):2.383146e-02):6.748667e-01,((64:1.593396e-03,58:1.477393e-03):1.638438e-02,(57:1.333735e-02,56:7.474675e-03):2.521260e-02):3.300302e-01):3.068825e-01):7.550298e-01,((((((24:8.301832e-01,(20:3.195530e-01,(14:2.087385e-01,15:1.612091e-01):8.778473e-02):2.779925e-01):5.658986e-01,11:9.070865e-01):1.955528e-01,((12:9.702248e-01,26:9.925897e-01):1.675188e-01,((18:8.729624e-01,(((21:1.505675e-01,9:1.942084e-01):9.927035e-02,13:1.149204e-01):6.470879e-01,(16:9.861265e-01,(61:2.865388e-01,60:3.695299e-01):4.800856e-01):3.380950e-01):3.965839e-01):2.840227e-01,(10:9.339031e-01,((54:8.333802e-01,(44:9.295268e-01,43:7.817672e-01):8.316637e-02):6.755005e-01,(19:7.891510e-01,17:5.139815e-01):4.665081e-01):1.870102e-01):6.282275e-01):4.559085e-02):2.543139e-01):3.713655e-01,((((51:2.744329e-01,50:2.071365e-01):4.251376e-02,52:1.685511e-01):1.149105e+00,34:1.296548e+00):8.829170e-02,(49:9.353056e-01,((45:2.750221e-01,48:2.669114e-01):5.450583e-01,((46:8.095443e-02,47:2.663382e-01):3.059415e-01,53:8.999496e-01):3.230267e-01):1.975173e-01):7.283184e-01):1.393737e-01):2.631038e-01,(((36:6.288082e-01,37:6.673396e-01):1.310912e-01,25:7.265687e-01):4.774702e-01,(((35:2.160307e-01,42:3.720790e-01):1.307131e-01,41:2.152899e-01):1.163069e-01,38:1.823947e-01):6.016176e-01):6.878064e-01):1.440849e-01,(8:7.432334e-01,6:6.106419e-01):9.601308e-01):1.151630e-01):2.606985e-02,((3:5.177340e-01,(55:9.661317e-01,(5:9.977930e-02,4:3.770598e-03):6.722874e-01):5.315952e-01):1.915110e-01,((68:2.692079e-01,(69:2.521081e-01,(67:2.814093e-01,70:3.179921e-01):1.168969e-01):6.832160e-02):7.166329e-01,(33:8.597787e-03,(30:6.058433e-02,(((27:1.479031e-01,31:8.741687e-02):1.152172e-02,(32:6.887842e-03,28:9.043818e-04):1.186789e-01):6.757826e-02,29:7.140112e-02):2.409438e-02):5.417726e-02):8.948059e-01):8.088914e-01):4.053089e-01):9.118096e-01):4.172638e-01,7:4.775377e-01):1.504992e-01):1.225236e-01,1:6.797076e-02);
   tree gen.542500 = [&U] (22:4.740174e-02,(23:8.929426e-02,(((40:2.297240e-01,(39:5.251693e-02,2:9.860048e-03):3.980544e-01):4.302831e-01,((62:4.396892e-01,(((66:4.329737e-02,63:1.011992e-01):1.440029e-01,(59:5.043815e-02,65:2.488287e-01):3.949323e-02):5.524533e-01,((64:2.021676e-03,58:8.623657e-03):5.413494e-03,(57:7.185844e-02,56:7.145076e-03):2.410083e-02):3.154774e-01):2.958900e-01):7.217364e-01,(((((((24:7.935759e-01,(20:3.327398e-01,(14:1.995341e-01,15:1.541005e-01):8.391382e-02):1.663336e-01):7.335955e-01,11:8.670881e-01):1.869298e-01,(26:9.488210e-01,(12:9.030400e-01,((18:8.344687e-01,(((21:1.439281e-01,9:1.856446e-01):9.489298e-02,13:1.910464e-01):6.185542e-01,(16:9.426427e-01,(61:2.178580e-01,60:3.532353e-01):5.097506e-01):1.643874e-01):3.790963e-01):1.633871e-01,(10:8.927222e-01,((54:7.966319e-01,(43:8.094014e-01,44:8.958807e-01):3.178413e-02):6.848619e-01,(19:7.543530e-01,17:4.010265e-01):4.618100e-01):2.921786e-01):2.718657e-01):1.399590e-01):1.646731e-01):7.935965e-02):3.255754e-01,(((51:2.623317e-01,50:1.980027e-01):4.063909e-02,52:1.611188e-01):1.098435e+00,34:1.239376e+00):2.643801e-01):1.365682e-01,(49:8.940628e-01,((45:2.628949e-01,48:2.551419e-01):5.210237e-01,((46:1.856556e-01,47:2.545939e-01):2.003775e-01,53:8.602658e-01):1.450147e-01):1.888077e-01):6.962028e-01):3.996875e-02,(((25:6.945303e-01,(36:6.045373e-01,37:6.379129e-01):1.197107e-01):3.429586e-01,(((35:2.054574e-01,42:3.556720e-01):1.466079e-01,41:2.057966e-01):1.111783e-01,38:1.743519e-01):5.750890e-01):3.259148e-01,(8:7.232658e-01,6:6.322721e-01):9.390113e-01):1.325161e-01):5.564914e-01,((3:4.949042e-01,(55:9.235297e-01,(5:9.537948e-02,4:3.141392e-02):6.426426e-01):5.081543e-01):1.830662e-01,(((68:2.573370e-01,69:2.409913e-01):4.011754e-02,(67:2.667249e-01,70:3.039701e-01):1.556038e-01):6.850326e-01,(33:2.344028e-03,(30:5.791284e-02,(((27:1.404521e-01,31:9.496189e-02):1.313902e-02,(32:8.400048e-04,28:8.645026e-04):1.152745e-01):4.775617e-02,29:5.726362e-02):2.303193e-02):5.178829e-02):8.553490e-01):7.732229e-01):2.243779e-01):1.170038e-01):9.817504e-01):2.304931e-01,7:5.514098e-01):1.169328e-01):1.364660e-01,1:5.060450e-02);
   tree gen.543000 = [&U] ((23:1.178833e-01,((((39:1.823538e-02,2:3.614941e-02):3.917911e-01,40:2.811882e-01):5.715396e-01,((62:8.983143e-01,(((66:3.888183e-02,63:6.674112e-02):1.063654e-01,(65:2.688560e-01,59:1.183764e-01):8.242835e-02):3.497363e-01,((56:1.730799e-02,57:4.919639e-02):2.773994e-02,(58:3.811599e-03,64:8.125329e-03):1.989279e-02):3.829857e-01):3.182248e-01):5.890240e-01,((((((26:6.736515e-01,12:1.040606e+00):5.187472e-01,(10:9.906119e-01,((43:8.772267e-01,(44:7.906392e-01,54:1.110599e+00):6.751834e-02):1.115081e+00,(19:7.146010e-01,17:9.244779e-01):4.618911e-01):8.035617e-03):2.847493e-01):1.384260e-01,((18:8.866377e-01,(((60:5.281093e-01,61:4.453596e-01):4.890930e-01,16:8.557804e-01):4.942651e-01,((21:1.308375e-01,9:2.342853e-01):4.654578e-02,13:2.400694e-01):7.158700e-01):2.330171e-01):2.572397e-01,((24:7.665039e-01,((14:1.296688e-01,15:1.588364e-01):1.395259e-01,20:2.763741e-01):1.603870e-01):7.546401e-01,11:1.116768e+00):1.787270e-01):1.356197e-01):2.643320e-01,(((((47:3.325066e-01,46:1.987781e-01):4.708728e-01,53:1.404656e+00):1.454404e-01,(48:2.851318e-01,45:1.765326e-01):4.304453e-01):4.067237e-01,49:1.208919e+00):1.010147e+00,(((50:3.022721e-01,51:3.966020e-01):9.408971e-02,52:2.183457e-01):1.242384e+00,34:9.658892e-01):4.901158e-01):4.278091e-02):1.152279e-01,((8:8.353840e-01,6:4.478019e-01):9.228332e-01,((25:6.220889e-01,(36:5.309808e-01,37:4.821278e-01):3.077823e-01):3.554495e-01,(38:2.843304e-01,(41:1.450118e-01,(42:3.531917e-01,35:2.582672e-01):2.491143e-01):1.842277e-01):6.911377e-01):4.722826e-01):2.710684e-01):1.393603e-01,((((5:3.319108e-02,4:7.895963e-02):7.069335e-01,55:1.161455e+00):2.691178e-01,3:6.517457e-01):1.265079e-01,(((70:3.267473e-01,67:7.739416e-02):2.347863e-01,(69:5.329652e-01,68:2.746172e-01):5.331415e-02):1.043659e+00,((33:5.695093e-02,(29:1.085534e-01,(((32:2.050243e-02,28:1.292970e-02):7.281015e-02,27:2.436798e-01):1.978532e-02,31:6.446369e-02):8.396818e-02):6.800994e-03):2.444352e-02,30:5.314454e-02):5.062171e-01):1.163198e+00):3.289959e-01):2.614849e-01):9.354161e-01):3.858094e-01,7:6.511544e-01):1.683996e-01):1.252850e-01,22:7.641221e-02,1:7.570059e-02);
   tree gen.543500 = [&U] (22:5.204544e-02,(23:5.122294e-02,(((40:2.522288e-01,(39:3.374567e-02,2:7.123095e-02):4.370497e-01):3.922153e-01,((62:4.827632e-01,(((66:4.753898e-02,63:9.458405e-02):1.581101e-01,(59:1.015570e-01,65:2.732051e-01):8.185522e-02):4.669650e-01,((57:5.928350e-02,56:7.845041e-03):2.817767e-02,(64:7.150984e-03,58:4.368157e-03):1.016528e-02):3.730469e-01):3.144583e-01):7.804022e-01,(((8:8.231901e-01,6:6.269903e-01):9.951203e-01,((((18:8.268867e-01,(((21:1.675389e-01,9:1.980960e-01):8.520528e-02,13:1.858311e-01):6.791507e-01,(16:1.034988e+00,(61:5.231955e-01,60:5.950607e-01):4.993037e-01):3.708475e-01):2.720377e-01):1.550401e-01,(((12:9.522341e-01,26:1.041772e+00):2.829962e-01,((24:8.713183e-01,(20:3.169679e-01,(14:2.190814e-01,15:1.329010e-01):9.438696e-02):2.409621e-01):8.613083e-01,11:9.520321e-01):1.931941e-01):2.540652e-01,((10:1.086286e+00,(54:8.746737e-01,(44:9.836453e-01,43:8.886941e-01):7.084030e-02):7.519542e-01):1.756824e-01,(19:8.244390e-01,17:4.403130e-01):5.182002e-01):2.364852e-01):4.979895e-02):1.186097e-01,((50:2.152014e-01,(52:4.189180e-01,51:2.930485e-01):3.998549e-02):1.244519e+00,34:1.137527e+00):2.853928e-01):1.877020e-01,((49:9.816494e-01,((45:1.771942e-01,48:2.701315e-01):6.479132e-01,((46:1.444068e-01,47:2.795351e-01):3.001627e-01,53:7.582597e-01):1.592210e-01):4.030554e-01):1.040625e+00,((25:7.625697e-01,(36:4.389284e-01,37:6.836249e-01):1.984682e-01):3.989071e-01,(((35:2.562520e-01,42:2.117296e-01):1.188357e-01,41:2.444009e-01):2.050766e-01,38:1.914322e-01):6.716186e-01):2.927505e-01):2.106683e-01):2.139576e-01):6.235473e-01,((3:5.433873e-01,(55:9.351477e-01,(5:1.047233e-01,4:4.162572e-02):6.762470e-01):4.416605e-01):1.751137e-01,(((68:2.825469e-01,69:2.811351e-01):1.179024e-02,(67:1.048464e-01,70:2.204073e-01):1.584532e-01):7.105799e-01,(33:1.535863e-02,(30:6.358625e-02,(((27:1.640650e-01,(32:1.971315e-02,28:6.903865e-03):9.830382e-02):2.376471e-02,31:1.042648e-01):4.990818e-02,29:6.287343e-02):2.663096e-02):1.106617e-02):9.391430e-01):7.353926e-01):6.622474e-02):1.437998e-01):9.215059e-01):3.461323e-01,7:5.737981e-01):2.254900e-01):1.498348e-01,1:8.072466e-02);
   tree gen.544000 = [&U] (22:4.938407e-02,(23:7.800857e-02,(((40:2.393310e-01,(39:2.620278e-02,2:1.435583e-02):4.147010e-01):3.721592e-01,((62:4.580770e-01,(((66:5.309838e-02,63:5.749651e-02):1.500251e-01,(59:9.636383e-02,65:2.592346e-01):7.766952e-02):4.430865e-01,((57:2.803762e-02,56:7.443882e-03):2.042259e-02,(64:4.238259e-03,58:4.144790e-03):1.221393e-02):3.539710e-01):2.983783e-01):7.404960e-01,(((((49:1.023219e+00,((45:2.101877e-01,48:2.563182e-01):5.971626e-01,((46:1.370225e-01,47:2.652410e-01):2.848138e-01,53:8.746891e-01):1.510792e-01):3.824450e-01):9.411616e-01,(8:7.810959e-01,6:5.949289e-01):9.619485e-01):4.686675e-02,((25:7.235755e-01,(36:4.164837e-01,37:6.486675e-01):2.672050e-01):2.879234e-01,(((35:2.431485e-01,42:2.009027e-01):1.127590e-01,41:2.148841e-01):1.945899e-01,38:1.816432e-01):7.372583e-01):1.591363e-01):2.064060e-01,(((18:7.846035e-01,(((21:1.589717e-01,9:1.879663e-01):1.172562e-01,13:1.763285e-01):6.444220e-01,(16:9.820639e-01,(61:4.964417e-01,60:5.646321e-01):4.737717e-01):3.518841e-01):2.581270e-01):1.471121e-01,(((24:7.256277e-01,(20:3.007596e-01,(14:2.078786e-01,15:1.817166e-01):2.230605e-01):2.286404e-01):7.703115e-01,(11:9.033496e-01,(12:9.035412e-01,26:9.885005e-01):2.685251e-01):7.358596e-02):1.885475e-01,((10:1.030738e+00,(44:9.333462e-01,(43:8.432504e-01,54:8.299469e-01):1.296821e-01):7.135027e-01):1.666988e-01,(19:7.822810e-01,17:4.177974e-01):4.917018e-01):2.243924e-01):1.061164e-01):1.776955e-01,((52:1.998618e-01,(50:2.222896e-01,51:2.816516e-01):3.998020e-02):1.185380e+00,34:1.079359e+00):2.859016e-01):3.621547e-01):2.197839e-01,((3:7.278386e-01,(55:8.873286e-01,(5:9.936824e-02,4:3.949717e-02):6.416669e-01):4.190761e-01):1.661592e-01,((((67:9.948502e-02,70:3.334048e-01):1.502781e-01,68:1.833956e-01):1.124877e-02,69:2.664145e-01):6.742441e-01,(33:1.103515e-02,(30:6.033474e-02,(((27:1.521694e-01,(32:1.870511e-02,28:1.498328e-03):1.046140e-01):3.242452e-02,31:9.893318e-02):2.111600e-02,29:5.965838e-02):2.526918e-02):1.050030e-02):8.911196e-01):6.977881e-01):6.283831e-02):4.104348e-01):7.392320e-01):1.915096e-01,7:5.444567e-01):2.139594e-01):1.172769e-01,1:6.732257e-02);
   tree gen.544500 = [&U] (22:4.105689e-02,((((((((((30:6.735010e-02,33:4.547449e-02):2.704620e-02,((31:1.031486e-01,((32:8.741348e-04,28:1.314431e-02):9.142455e-02,27:2.024431e-01):2.586879e-02):4.586778e-02,29:3.459980e-02):9.214525e-03):1.032493e+00,((69:4.078448e-01,68:2.809394e-01):8.733396e-02,(67:2.260102e-01,70:2.786391e-01):3.214213e-02):7.748275e-01):8.523901e-01,((5:9.646208e-03,4:4.885094e-02):7.731208e-01,55:9.525706e-01):5.244272e-01):1.074743e-01,3:6.372340e-01):3.665243e-01,((8:7.825050e-01,6:3.807903e-01):9.668670e-01,((((37:6.197521e-01,36:3.598474e-01):3.054756e-01,25:8.420239e-01):4.645296e-01,(38:6.361372e-02,((42:3.053616e-01,35:3.792406e-01):1.300567e-01,41:2.148468e-01):3.403189e-01):1.024108e+00):4.382263e-01,(((((10:1.281158e+00,((54:7.400709e-01,43:7.867275e-01):3.051559e-01,44:8.147365e-01):7.337238e-01):1.238170e-01,(19:8.461428e-01,17:4.845724e-01):4.228278e-01):5.264857e-01,(11:1.333619e+00,(((((61:6.647564e-01,60:4.101298e-01):5.296891e-01,16:7.425604e-01):5.724251e-01,(13:2.876662e-01,(9:2.607314e-01,21:1.485338e-01):5.173452e-02):8.757959e-01):6.026044e-02,18:1.121261e+00):2.532589e-01,(12:1.079359e+00,26:9.143170e-01):2.502696e-01):1.979291e-01):1.501444e-01):4.048117e-01,((24:8.621737e-01,((14:1.641553e-01,15:1.797208e-01):4.472677e-02,20:3.222682e-01):1.598043e-01):6.763589e-01,((((47:2.162502e-01,46:2.180829e-01):3.466010e-01,53:8.114783e-01):8.051200e-02,49:1.281666e+00):2.560352e-01,(45:3.772966e-01,48:2.032983e-01):5.569941e-01):1.039370e+00):1.681145e-01):1.043945e-01,((51:2.457852e-01,(50:2.423304e-01,52:2.221207e-01):7.914621e-02):1.490885e+00,34:1.000762e+00):2.499538e-01):3.132533e-01):6.336796e-02):2.940603e-01):6.799120e-02,(62:6.269012e-01,(((59:1.490535e-01,65:2.542000e-01):3.887144e-02,(66:2.068767e-02,63:1.298526e-01):1.468204e-01):3.408075e-01,((58:5.349197e-03,64:1.201623e-02):4.781764e-03,(57:7.336509e-02,56:1.323209e-02):1.581466e-02):3.899670e-01):2.007069e-01):8.353571e-01):8.331577e-01,(40:1.083513e-01,(2:7.199633e-02,39:2.178795e-02):2.830262e-01):3.463186e-01):3.235331e-01,7:5.746026e-01):1.988122e-01,23:3.109902e-02):2.233178e-01,1:5.901588e-02);
   tree gen.545000 = [&U] (22:6.558313e-02,(23:5.467119e-02,(7:6.009862e-01,(((2:1.812504e-02,39:2.647171e-02):4.828495e-01,40:1.810255e-01):4.289477e-01,((((((41:2.188851e-01,(42:3.490895e-01,35:2.524193e-01):1.512493e-01):2.199255e-01,38:1.288827e-01):8.793362e-01,((36:5.796608e-01,37:6.013839e-01):9.791702e-02,25:4.833284e-01):4.019305e-01):4.370463e-01,((((24:6.305196e-01,((14:2.443957e-01,15:1.133336e-01):7.665740e-02,20:2.638788e-01):1.635983e-01):6.792622e-01,11:1.023345e+00):2.025081e-01,((((16:8.461573e-01,(60:4.865059e-01,61:2.720530e-01):3.978486e-01):2.742404e-01,(13:1.910806e-01,(9:2.296556e-01,21:8.228022e-02):3.227839e-02):8.537842e-01):2.388579e-01,18:1.037719e+00):1.532461e-01,(((10:1.016932e+00,(43:6.642716e-01,(54:1.022235e+00,44:5.735840e-01):2.529648e-01):7.429995e-01):1.148843e-01,(19:7.072359e-01,17:1.050281e+00):4.529676e-01):2.654735e-01,(12:9.467076e-01,26:8.686617e-01):2.220824e-01):1.400429e-01):6.646070e-02):1.542181e-01,((((45:2.769011e-01,48:4.248056e-01):3.101985e-01,((46:2.355478e-01,47:2.136008e-01):3.937870e-01,53:9.251955e-01):2.720164e-01):5.479574e-01,49:8.133022e-01):7.163505e-01,((52:2.938497e-01,(50:4.002800e-01,51:2.348109e-01):5.649236e-02):1.210428e+00,34:9.166114e-01):3.923316e-01):1.683779e-02):1.839768e-01):1.920507e-01,((6:3.056199e-01,8:7.634114e-01):1.086674e+00,(((((29:6.760964e-02,((31:6.392505e-02,(32:5.755439e-03,28:6.621968e-03):1.192662e-01):2.322203e-02,27:2.653087e-01):1.805551e-02):2.663433e-02,33:9.040859e-02):1.901034e-02,30:8.818028e-03):9.176892e-01,((69:3.649141e-01,68:2.164621e-01):1.353045e-02,(67:1.404738e-01,70:5.866557e-01):2.066606e-01):6.430099e-01):8.588472e-01,((55:8.095286e-01,(4:1.727881e-02,5:9.651514e-02):4.812618e-01):6.763878e-01,3:4.816670e-01):2.192324e-01):1.716018e-01):9.639935e-02):3.670348e-01,(62:8.655113e-01,(((63:8.330704e-02,66:2.978540e-02):8.510473e-02,(59:7.464229e-02,65:2.244295e-01):5.640417e-02):3.632314e-01,(58:1.025918e-02,((56:2.116963e-02,57:4.247693e-02):1.655759e-02,64:6.738546e-03):3.933279e-04):5.278817e-01):2.668979e-01):9.769945e-01):7.735017e-01):2.541627e-01):2.871844e-01):1.490303e-01,1:3.798784e-02);
   tree gen.545500 = [&U] (22:5.057732e-02,(23:5.190628e-02,(((40:2.451139e-01,(39:2.919520e-02,2:2.677641e-02):4.437349e-01):2.994930e-01,((62:4.691453e-01,(((66:5.438137e-02,63:3.920352e-02):1.447202e-01,(59:5.670147e-02,65:2.654984e-01):6.287228e-02):2.825531e-01,((57:2.871509e-02,56:2.503895e-02):8.297037e-03,(64:2.172627e-03,58:5.147037e-03):1.181112e-02):3.846838e-01):4.151665e-01):7.617388e-01,(((((8:7.999692e-01,6:4.886880e-01):9.851917e-01,((25:4.106381e-01,(36:4.265470e-01,37:6.093509e-01):2.172321e-01):2.523634e-01,(((35:1.997222e-01,42:4.768915e-01):1.627888e-01,41:9.387968e-02):3.464851e-01,38:7.325152e-02):8.539746e-01):2.802665e-01):1.076792e-01,(49:1.047943e+00,((45:2.152664e-01,48:3.386610e-01):6.056755e-01,((46:1.260146e-01,47:2.414002e-01):3.336358e-01,53:8.958239e-01):4.569386e-01):2.961029e-01):9.639025e-01):1.805706e-01,(((18:8.035616e-01,((13:1.813500e-01,(9:2.083499e-01,21:1.618278e-01):4.333358e-02):4.824731e-01,(16:1.025616e+00,(61:4.659679e-01,60:4.707478e-01):4.134211e-01):5.635800e-01):4.583313e-01):1.473918e-01,((((24:7.317428e-01,(20:3.992738e-01,(14:2.022660e-01,15:1.771991e-01):8.397062e-02):3.682973e-02):6.662568e-01,11:9.251768e-01):1.750286e-01,(12:9.348863e-01,26:1.012385e+00):2.229060e-01):3.078392e-01,((10:1.055643e+00,((44:6.311893e-01,43:8.636255e-01):1.506749e-01,54:5.630457e-01):1.000406e+00):1.374725e-01,(19:8.324994e-01,17:4.849969e-01):5.103231e-01):3.268743e-01):9.177008e-02):1.819891e-01,((50:2.259330e-01,(52:2.029733e-01,51:2.884570e-01):5.674685e-03):1.251683e+00,34:1.084294e+00):2.122938e-01):7.889200e-02):2.329176e-01,((3:7.454250e-01,(55:1.202583e+00,(5:1.017692e-01,4:3.095962e-02):6.571712e-01):4.270516e-01):2.966350e-01,(((67:1.302489e-01,70:3.605866e-01):4.289140e-01,(68:1.456812e-01,69:4.771809e-01):2.680637e-02):6.618043e-01,((30:3.700310e-02,(((27:1.618439e-01,31:1.022512e-01):1.372833e-02,(32:8.195430e-03,28:2.895118e-03):8.496950e-02):4.102571e-02,29:1.530682e-02):6.019604e-02):4.687898e-02,33:8.866674e-03):8.500773e-01):9.023422e-01):1.523062e-01):1.029975e-01):1.075733e+00):1.961370e-01,7:6.130790e-01):2.774434e-01):1.062749e-01,1:6.894926e-02);
   tree gen.546000 = [&U] (22:1.880119e-02,(((((((((5:1.411374e-02,4:1.074263e-01):6.846265e-01,55:8.069857e-01):4.147042e-01,3:5.642937e-01):4.729762e-01,(((31:1.084986e-01,((32:2.155061e-02,28:1.163976e-02):6.076168e-02,27:1.792707e-01):3.428253e-02):3.839305e-02,(29:1.058807e-01,(33:3.246540e-02,30:4.356121e-02):2.226202e-02):9.308350e-03):9.610661e-01,(69:3.005815e-01,(68:3.095814e-01,(67:1.815095e-01,70:2.467450e-01):1.452804e-01):5.378394e-02):8.685184e-01):6.736221e-01):2.385854e-01,(((8:7.340823e-01,6:4.631682e-01):8.561957e-01,(((37:7.118985e-01,36:4.239689e-01):7.106089e-02,25:5.863027e-01):2.946051e-01,(38:1.881775e-01,((42:2.170767e-01,35:1.868950e-01):9.447989e-02,41:1.870610e-01):3.295973e-01):7.638013e-01):3.837664e-01):1.200967e-01,((((12:9.558111e-01,26:7.633806e-01):5.253648e-01,((24:7.728938e-01,((14:1.034703e-01,15:1.790077e-01):1.826733e-01,20:2.853801e-01):2.643843e-01):5.933551e-01,(49:1.134961e+00,((45:3.341098e-01,48:1.800280e-01):4.532597e-01,((47:1.914974e-01,46:3.080753e-01):3.386201e-01,53:8.741530e-01):1.891887e-01):1.002114e-01):1.060981e+00):4.529845e-02):1.332227e-01,(11:9.588771e-01,((18:1.007823e+00,(((61:4.430947e-01,60:5.433488e-01):4.647512e-01,16:7.834547e-01):3.850691e-01,((21:1.425750e-01,9:2.015610e-01):1.280761e-01,13:2.743151e-01):7.104950e-01):9.271700e-02):2.380745e-01,((19:7.492900e-01,17:6.259434e-01):3.855522e-01,((54:8.089188e-01,(44:8.702577e-01,43:6.813258e-01):1.184272e-01):8.170754e-01,10:9.078885e-01):2.286889e-01):4.746639e-01):1.553839e-01):3.777502e-02):2.699637e-01,((51:2.111457e-01,(52:1.956892e-01,50:2.227864e-01):1.281189e-02):1.315010e+00,34:1.655890e+00):2.344171e-01):9.669288e-02):1.275482e-01):2.390735e-01,(62:5.551437e-01,(((59:5.333279e-02,65:2.251033e-01):6.137268e-02,(66:3.062674e-02,63:4.570703e-02):1.300148e-01):2.911172e-01,((57:2.402613e-02,56:2.298496e-02):1.721582e-02,(58:1.662257e-02,64:5.087387e-03):1.141005e-02):3.678627e-01):4.732429e-01):7.397390e-01):5.828386e-01,(40:2.187886e-01,(2:5.062527e-02,39:2.397187e-02):3.451898e-01):3.066777e-01):4.376444e-01,7:5.849518e-01):2.579700e-01,23:1.043591e-01):1.848559e-01,1:7.379859e-02);
   tree gen.546500 = [&U] (((7:8.370221e-01,((((((57:3.338598e-02,56:3.541400e-02):1.147760e-02,(64:3.028635e-02,58:4.246914e-04):9.834001e-03):3.812793e-01,((63:1.066835e-01,66:5.045252e-02):1.234556e-01,(65:2.921522e-01,59:8.378165e-02):1.022264e-01):5.212260e-01):3.342444e-01,62:6.258599e-01):9.884245e-01,((((((51:3.518643e-01,50:3.410558e-01):1.422197e-02,52:2.728745e-01):1.671712e+00,34:8.434526e-01):4.652936e-01,((((14:1.573154e-01,15:1.481577e-01):9.831442e-02,20:2.872559e-01):1.925158e-01,24:8.301243e-01):8.569510e-01,(11:1.141704e+00,((18:1.027460e+00,(((19:6.110846e-01,17:7.251120e-01):4.663045e-01,((43:6.973394e-01,54:7.953564e-01):3.359161e-01,44:7.019054e-01):5.569749e-01):8.180235e-02,10:1.285217e+00):3.356170e-01):2.306668e-01,((12:1.073637e+00,26:1.102776e+00):1.486745e-01,((13:8.950698e-02,(21:9.966214e-02,9:3.228494e-01):2.903389e-01):3.675068e-01,((60:8.823108e-01,61:2.671120e-01):8.153806e-01,16:8.433052e-01):4.382176e-01):3.954707e-01):2.101069e-01):1.116612e-01):3.947127e-02):1.837213e-01):4.575694e-01,(((8:1.048941e+00,6:2.789570e-01):9.188883e-01,(((45:2.987482e-01,48:5.042482e-01):2.942121e-01,((46:8.791474e-02,47:2.485081e-01):3.748595e-01,53:7.888120e-01):3.375205e-01):4.038228e-01,49:1.002103e+00):8.012743e-01):1.372532e-01,(((36:4.037679e-01,37:5.185014e-01):2.663542e-01,25:6.478942e-01):1.884665e-01,(((35:2.110344e-01,42:4.133934e-01):1.086464e-01,41:2.195517e-01):2.348339e-01,38:1.576328e-01):7.398671e-01):6.948103e-01):1.063742e-01):1.683374e-01,((3:8.218971e-01,((4:3.138791e-03,5:1.076522e-01):6.797819e-01,55:8.350414e-01):4.854653e-01):1.341836e-01,((69:2.045505e-01,(68:1.572057e-01,(67:2.430540e-01,70:2.419986e-01):4.593499e-01):4.775062e-02):7.474107e-01,(((29:7.171043e-02,((28:1.145694e-02,32:7.788759e-03):7.519389e-02,(27:2.247889e-01,31:9.911088e-02):1.505404e-02):3.802247e-02):1.607710e-02,33:8.548196e-02):4.809573e-02,30:3.904393e-03):9.227488e-01):6.807263e-01):3.482071e-01):3.679124e-02):1.304967e+00,((2:5.539793e-02,39:3.937663e-03):2.895222e-01,40:1.753524e-01):5.701067e-01):4.059459e-01):1.886410e-01,23:3.092668e-02):1.665531e-01,22:8.948639e-02,1:7.941117e-02);
   tree gen.547000 = [&U] (22:1.234263e-01,(23:7.373879e-02,(((((((66:2.434921e-02,63:4.693938e-02):8.615702e-02,(59:7.876135e-02,65:1.806654e-01):3.952188e-02):4.050584e-01,((58:6.031859e-04,64:1.063866e-03):2.735514e-02,(56:1.342823e-02,57:4.223350e-02):3.164274e-02):2.313215e-01):1.532151e-01,62:4.981701e-01):8.553223e-01,((((55:9.130812e-01,(4:1.652737e-02,5:1.320772e-01):6.226264e-01):4.894998e-01,3:5.802897e-01):2.740472e-01,(((68:2.803606e-01,69:4.208824e-01):1.437020e-03,(70:1.242242e-01,67:1.788928e-01):2.701190e-01):1.285154e+00,(((31:8.971976e-02,((28:1.140822e-02,32:3.682455e-03):5.802900e-02,27:2.701139e-01):3.270815e-02):3.389346e-02,(33:6.226432e-02,30:5.389212e-02):2.030076e-02):2.011308e-02,29:6.891145e-02):6.490456e-01):4.456255e-01):3.509054e-01,(((8:6.528058e-01,6:4.925087e-01):1.215237e+00,(((37:6.264275e-01,36:5.298737e-01):5.490619e-02,25:6.268629e-01):3.574386e-01,(38:2.247898e-01,((35:2.519935e-01,42:3.947230e-01):9.835577e-02,41:1.330179e-01):1.416419e-01):4.639911e-01):6.116001e-01):2.569499e-02,(((((14:1.712947e-01,15:1.406434e-01):2.168692e-01,20:1.152139e-01):2.749821e-01,24:8.425412e-01):7.006216e-01,((49:8.735833e-01,((53:8.485758e-01,(47:2.549804e-01,46:1.040782e-01):4.202509e-01):2.751998e-01,(48:2.826014e-01,45:2.266488e-01):3.396582e-01):3.449732e-01):1.318317e+00,(((51:3.658892e-01,50:3.084349e-01):9.301031e-02,52:1.611838e-01):1.112786e+00,34:1.089506e+00):2.536146e-01):1.406648e-02):1.147023e-01,((((10:1.045936e+00,(((54:8.125869e-01,43:6.922540e-01):3.557012e-01,44:3.586556e-01):9.796118e-01,(19:8.013624e-01,17:6.924471e-01):3.817258e-01):1.175399e-01):4.162427e-01,(18:1.130390e+00,((16:8.634195e-01,(61:3.488369e-01,60:6.876279e-01):8.005721e-01):4.465008e-01,((9:1.699889e-01,13:2.185480e-01):3.683324e-02,21:1.072521e-01):9.092741e-01):4.312084e-01):1.969518e-01):1.936345e-01,(26:9.448517e-01,12:7.992672e-01):1.979505e-01):7.995112e-02,11:1.120536e+00):9.304593e-02):3.765650e-01):3.212307e-01):1.005699e-01):5.972470e-01,((39:5.296538e-02,2:1.647846e-02):3.738388e-01,40:2.483285e-01):3.894072e-01):4.879521e-01,7:7.403376e-01):1.026897e-01):1.497448e-01,1:1.779456e-02);
   tree gen.547500 = [&U] (((7:6.896316e-01,(((2:1.526254e-02,39:4.489544e-02):1.968390e-01,40:2.626291e-01):2.693403e-01,((62:6.942669e-01,(((57:5.677019e-02,56:1.586163e-02):2.591574e-02,(64:1.618279e-03,58:8.531578e-04):8.580992e-03):2.985217e-01,((66:9.052599e-03,63:8.601140e-02):1.412845e-01,(59:4.860362e-02,65:1.398304e-01):9.092765e-02):2.481548e-01):2.457666e-01):9.240859e-01,(((((4:8.644722e-02,5:2.957608e-02):7.109060e-01,55:9.189006e-01):4.077390e-01,3:7.822543e-01):2.537162e-01,((30:7.843136e-03,((((31:1.285485e-01,(32:1.308728e-02,28:9.562126e-04):6.485173e-02):1.145101e-02,27:2.584953e-01):2.375455e-02,29:2.470404e-02):1.562344e-02,33:6.387068e-02):1.568843e-02):7.119084e-01,((67:2.603043e-01,70:3.588613e-01):1.859554e-01,(69:2.944927e-01,68:2.035138e-01):6.113964e-03):6.000920e-01):1.213326e+00):1.319054e-01,((((((49:1.220907e+00,(48:2.423303e-01,45:4.205581e-01):2.164965e-01):1.285950e-02,(53:6.028727e-01,(47:2.444450e-01,46:1.324849e-01):5.257081e-01):1.664747e-01):9.483652e-01,34:9.703946e-01):1.830149e-01,((11:9.708672e-01,(24:8.453522e-01,(20:3.404808e-01,(15:1.457811e-01,14:2.405057e-01):1.347350e-01):1.793399e-01):5.800951e-01):2.319432e-01,(((((44:6.239416e-01,43:8.456765e-01):1.042907e-01,54:5.586354e-01):8.551027e-01,(17:6.882677e-01,19:7.041733e-01):3.867409e-01):1.368201e-01,10:6.921496e-01):5.411801e-01,((((13:1.481514e-01,(9:1.983046e-01,21:1.314912e-01):8.279518e-02):4.527019e-01,((60:6.790154e-01,61:5.730453e-01):3.309706e-01,16:1.063471e+00):3.435569e-01):2.293567e-01,18:1.038921e+00):3.434110e-01,(12:9.079213e-01,26:7.409463e-01):1.287832e-01):1.236827e-01):6.932811e-02):1.420156e-01):1.090336e-01,(52:3.870697e-02,(50:1.847294e-01,51:3.575229e-01):1.866017e-01):1.368672e+00):7.434869e-02,(((38:8.529770e-02,((42:1.675932e-01,35:2.555060e-01):2.475835e-01,41:1.304003e-01):3.482608e-01):9.709529e-01,(25:5.262325e-01,(37:6.202487e-01,36:6.667284e-01):1.007832e-01):3.545355e-01):2.237554e-01,(6:3.431329e-01,8:8.946716e-01):1.082237e+00):1.245668e-01):2.692729e-01):3.668453e-01):5.013633e-01):5.412659e-01):3.647883e-01,23:1.332175e-01):1.372508e-01,22:5.085436e-02,1:9.337109e-02);
   tree gen.548000 = [&U] (((7:4.841650e-01,((((((57:2.991935e-02,56:2.200841e-02):4.842836e-02,(64:2.087182e-04,58:8.613390e-03):1.713759e-02):3.416891e-01,((63:8.957477e-02,66:2.403220e-02):1.192081e-01,(65:2.618166e-01,59:7.508218e-02):5.692716e-02):4.990872e-01):3.323646e-01,62:4.634416e-01):7.070967e-01,(((((51:3.153285e-01,(52:1.858687e-01,50:3.056423e-01):2.667037e-02):1.447312e+00,34:8.431605e-01):1.134938e-01,((18:9.207739e-01,(10:1.151767e+00,((19:6.209774e-01,17:6.498200e-01):4.448143e-01,((44:6.529305e-01,43:7.662127e-01):1.486549e-01,54:4.133579e-01):5.304348e-01):1.009181e-01):3.007682e-01):1.827970e-01,((((13:9.825410e-02,(21:8.931372e-02,9:2.065052e-01):1.432370e-01):3.175952e-01,((60:7.540683e-01,61:5.112963e-01):4.743060e-01,16:6.103094e-01):4.489947e-01):8.708055e-01,(12:6.172212e-01,26:9.882696e-01):3.479399e-01):2.406498e-01,(11:7.961237e-01,(((14:1.893941e-01,15:1.681883e-01):1.870499e-01,20:3.234841e-01):1.400076e-01,24:7.439283e-01):5.038667e-01):2.589456e-02):1.538194e-01):1.931412e-01):1.487878e-01,((((45:2.677277e-01,48:3.576256e-01):3.192415e-01,((46:1.940099e-01,47:2.227042e-01):8.136446e-02,53:8.956811e-01):3.342113e-01):2.670394e-01,49:1.089568e+00):8.554676e-01,((8:1.081056e+00,6:3.743496e-01):8.699910e-01,(((36:3.618426e-01,37:5.748690e-01):1.187493e-01,25:5.806201e-01):3.661096e-01,(((35:3.492577e-01,42:3.704686e-01):9.736512e-02,41:1.967545e-01):2.395110e-01,38:1.556586e-01):5.802251e-01):3.446878e-01):5.996199e-03):2.453069e-01):9.924089e-02,((3:5.236483e-01,((4:5.581006e-03,5:5.663438e-02):5.952999e-01,55:8.301156e-01):3.625471e-01):3.047188e-01,((69:1.405110e-01,(68:2.788123e-01,(67:2.037958e-01,70:2.152985e-01):1.130345e-01):3.770554e-03):8.511999e-01,(((29:6.426437e-02,((27:1.472976e-01,31:1.055326e-01):3.554620e-02,(28:9.515631e-03,32:2.940036e-03):3.517387e-02):2.471326e-02):2.819011e-02,33:2.516632e-02):5.031545e-02,30:2.054874e-03):8.269352e-01):7.091554e-01):4.014339e-01):3.569403e-01):6.144303e-01,((2:4.142737e-02,39:1.835759e-03):2.594597e-01,40:3.793431e-01):1.352003e-01):5.817926e-01):1.690535e-01,23:1.090857e-01):1.057539e-01,22:8.019457e-02,1:7.420340e-02);
   tree gen.548500 = [&U] (22:3.164028e-02,(23:8.932139e-02,(((40:2.857870e-01,(39:1.653153e-02,2:9.220312e-02):2.540140e-01):4.354980e-01,((62:4.543757e-01,(((66:2.016718e-02,63:9.760478e-02):1.047585e-01,(59:7.449221e-02,65:2.885178e-01):6.189439e-02):4.347432e-01,((58:2.393834e-02,64:5.564134e-03):9.209095e-03,(57:4.707093e-02,56:2.217826e-02):2.677175e-02):3.718857e-01):1.677358e-01):1.050461e+00,((((52:1.227465e-01,(50:4.128186e-01,51:3.114465e-01):1.205008e-01):2.007340e+00,34:9.625441e-01):2.930524e-01,(((((19:5.390253e-01,17:6.522687e-01):6.217667e-01,(10:1.088374e+00,(43:4.459931e-01,(54:7.561816e-01,44:8.392543e-01):6.944677e-02):8.869153e-01):2.163890e-01):2.186074e-01,(11:9.576467e-01,((20:2.711083e-01,((14:1.834462e-01,15:1.197503e-01):7.657410e-02,24:1.072305e+00):1.042079e-01):1.094699e+00,(12:9.291024e-01,26:6.609384e-01):4.639629e-01):8.461926e-02):9.557350e-02):1.125606e-02,(((13:1.384512e-01,(9:2.499425e-01,21:7.317730e-02):1.034800e-01):4.476257e-01,(16:9.775959e-01,(61:5.432852e-01,60:5.419132e-01):6.547293e-01):3.866250e-01):3.676926e-01,18:1.010676e+00):4.499678e-02):3.410246e-01,((8:7.338150e-01,6:5.236077e-01):4.766428e-01,(((25:5.057323e-01,(37:6.890354e-01,36:5.449496e-01):3.870467e-01):2.946562e-01,(((35:2.620853e-01,42:4.283533e-01):1.677523e-01,41:2.521354e-01):2.157456e-01,38:1.884509e-01):8.027059e-01):2.938168e-01,(49:7.902027e-01,((45:2.703122e-01,48:3.333936e-01):2.223780e-01,((46:2.504850e-01,47:3.540282e-01):2.587447e-01,53:8.818906e-01):5.589025e-01):5.714978e-01):1.019531e+00):2.229711e-01):1.001872e-01):4.391902e-02):1.973331e-01,((3:7.454490e-01,(55:1.172215e+00,(5:7.845877e-02,4:3.416874e-02):6.819171e-01):4.172837e-01):4.006962e-01,(((68:1.922645e-01,69:3.582309e-01):2.666725e-02,(67:2.842925e-01,70:3.364645e-01):2.186874e-01):6.601250e-01,(((((32:2.662892e-03,28:1.512317e-02):8.144304e-02,27:1.706235e-01):2.395115e-02,31:1.591841e-01):4.377146e-02,(33:5.823574e-02,30:8.535038e-02):2.289326e-02):1.127283e-02,29:2.414290e-02):4.510146e-01):1.044327e+00):2.121328e-01):1.737648e-01):7.777127e-01):5.286860e-01,7:6.644647e-01):2.323518e-01):1.108464e-01,1:1.417743e-01);
   tree gen.549000 = [&U] (((7:5.553364e-01,(((2:1.268535e-02,39:4.299335e-02):1.884995e-01,40:2.515023e-01):2.532159e-01,((62:6.777216e-01,((64:2.357017e-03,(58:1.046607e-02,(57:3.080485e-02,56:2.301862e-02):3.269153e-02):2.318984e-03):3.103529e-01,((66:1.813785e-02,63:5.968292e-02):1.352987e-01,(59:4.654443e-02,65:1.826583e-01):9.327076e-02):3.126234e-01):1.699941e-01):6.440426e-01,(((((4:8.278471e-02,5:2.993847e-02):6.622198e-01,55:1.139780e+00):4.871846e-01,3:6.467110e-01):6.411842e-02,((30:2.547113e-02,(((27:2.475437e-01,((32:1.260804e-02,28:3.630044e-03):6.245421e-02,31:8.446070e-02):1.072430e-02):5.113200e-02,29:4.412781e-02):6.464473e-02,33:1.833591e-02):1.831855e-02):6.526275e-01,((68:1.344868e-01,69:3.375666e-01):7.379645e-02,(67:8.659193e-02,70:3.436575e-01):1.029514e-01):6.145407e-01):1.235829e+00):2.852886e-01,(((34:1.036980e+00,(50:3.029440e-01,(52:1.434213e-01,51:3.318708e-01):6.075240e-02):1.770642e+00):3.351811e-01,(((((44:5.978362e-01,(54:5.301535e-01,43:7.901197e-01):1.132558e-01):8.188746e-01,10:6.628254e-01):3.147692e-01,(17:6.591079e-01,19:7.025025e-01):4.296493e-01):2.910994e-01,(((12:9.626928e-01,(((13:1.418746e-01,(9:1.954895e-01,21:8.420047e-02):1.107431e-01):5.924901e-01,((60:6.502476e-01,61:3.549436e-01):4.941537e-01,16:7.870194e-01):2.566200e-01):1.354150e-01,18:1.162106e+00):3.690942e-01):2.634592e-02,26:8.298433e-01):2.865813e-01,(11:9.297345e-01,(24:8.095372e-01,(20:3.381466e-01,(15:1.176458e-01,14:2.579292e-01):1.015440e-01):1.727387e-01):6.372625e-01):2.564227e-02):2.284243e-01):1.586227e-01,((48:2.197666e-01,45:3.035104e-01):4.935108e-01,((53:5.773308e-01,(47:2.475052e-01,46:1.268719e-01):4.282628e-01):2.711829e-01,49:1.147548e+00):1.023035e-01):9.034938e-01):3.004832e-02):1.142036e-01,(((38:2.305742e-01,((42:2.949082e-01,35:2.474101e-01):8.928159e-02,41:1.604030e-01):2.022094e-01):9.298165e-01,(25:6.292913e-01,(37:5.939707e-01,36:4.132659e-01):1.944698e-01):3.395149e-01):2.311160e-01,(6:3.496932e-01,8:7.454766e-01):9.617397e-01):5.296272e-02):2.597840e-01):3.513032e-01):9.303079e-01):2.546824e-01):1.129926e-01,23:4.064883e-02):1.314359e-01,22:3.654040e-02,1:5.117440e-02);
   tree gen.549500 = [&U] (((7:5.076038e-01,((((((57:1.450620e-02,56:4.922286e-02):2.352623e-02,(64:3.484376e-03,58:9.797565e-03):1.296554e-02):2.644559e-01,((63:9.026082e-02,66:2.649987e-02):1.314485e-01,(65:2.887003e-01,59:8.279175e-02):3.126423e-02):4.388067e-01):2.745675e-01,62:5.110286e-01):7.797026e-01,(((((18:1.015321e+00,(10:1.185957e+00,((19:6.847405e-01,17:8.783138e-01):2.238993e-01,(54:6.354214e-01,(44:5.154831e-01,43:7.150134e-01):2.266297e-01):8.329750e-01):1.023572e-01):3.348411e-01):1.228418e-01,(((((13:1.083430e-01,(21:9.848460e-02,9:1.774913e-01):1.769300e-01):4.769273e-01,((60:4.936277e-01,61:4.923737e-01):1.010315e+00,16:6.729770e-01):6.734527e-01):4.645674e-01,12:6.841678e-01):5.379604e-02,26:9.884176e-01):1.204012e-01,(11:8.778710e-01,(((14:2.624961e-01,15:9.968476e-02):9.175275e-02,20:3.567000e-01):1.449634e-01,24:5.545003e-01):8.257171e-01):2.379344e-01):2.085262e-01):3.606147e-01,((51:4.322671e-01,(52:2.712442e-01,50:4.420902e-01):6.645891e-02):1.571733e+00,34:9.745643e-01):2.525678e-01):9.116944e-02,(((((36:4.810699e-01,37:6.159993e-01):9.806212e-02,25:6.402392e-01):6.289906e-01,(((35:2.795451e-01,42:3.149710e-01):1.418605e-01,41:2.169576e-01):1.342657e-01,38:2.252300e-01):8.487519e-01):1.934359e-01,(((45:4.223291e-01,48:3.295135e-01):4.172866e-01,((46:3.538846e-01,47:1.129936e-01):2.832610e-01,53:6.849508e-01):8.043661e-02):5.855131e-01,49:1.012215e+00):9.245183e-01):3.715755e-01,(8:9.725604e-01,6:5.541552e-01):9.850435e-01):1.363965e-01):3.177365e-01,((3:4.653057e-01,((4:5.375462e-02,5:7.071741e-02):6.383209e-01,55:1.174893e+00):6.244104e-01):5.991055e-01,(((68:2.226461e-01,(67:2.017789e-01,70:2.374057e-01):6.341354e-02):4.243467e-02,69:1.916671e-01):1.232631e+00,(((29:3.565621e-02,((27:2.430409e-01,(28:8.993871e-03,32:5.369628e-03):3.195448e-02):7.503988e-02,31:4.235768e-02):4.269703e-02):8.819521e-03,33:2.775044e-02):3.296227e-02,30:8.824426e-03):9.647846e-01):4.662132e-01):3.348003e-01):4.842224e-01):8.907084e-01,((2:2.325734e-02,39:1.822436e-02):3.073502e-01,40:2.969993e-01):1.902334e-01):3.509178e-01):2.516071e-01,23:6.236033e-02):1.365990e-01,22:6.393157e-02,1:4.939453e-02);
   tree gen.550000 = [&U] (((7:6.089231e-01,(((2:2.204598e-02,39:4.581343e-02):2.117273e-01,40:2.903332e-01):4.304093e-01,((62:7.221757e-01,(((58:1.064116e-02,64:5.155123e-03):3.488261e-04,(57:1.363310e-02,56:6.787285e-03):6.730720e-02):3.444624e-01,((66:1.932757e-02,63:1.163362e-01):1.111024e-01,(59:3.778652e-02,65:2.327922e-01):4.515015e-02):3.030890e-01):1.811446e-01):6.862876e-01,(((((4:8.332492e-02,5:3.190223e-02):7.092311e-01,55:1.214542e+00):4.445479e-01,3:6.891310e-01):2.722134e-01,(((((31:9.000076e-02,((32:1.343505e-02,28:3.379546e-03):1.019427e-01,27:2.637809e-01):4.413282e-02):4.667387e-02,29:4.702230e-02):8.259509e-02,30:3.700819e-02):2.891879e-02,33:1.154502e-02):6.304240e-01,(((67:2.630315e-01,70:3.661991e-01):1.027525e-01,68:1.958694e-01):2.316539e-02,69:3.664752e-01):1.021676e+00):7.470299e-01):3.719006e-01,((((((((18:1.238333e+00,((13:1.688388e-01,(9:2.000278e-01,21:8.972347e-02):1.459610e-01):4.149870e-01,((60:5.192997e-01,61:3.782255e-01):5.265669e-01,16:9.342321e-01):1.943876e-01):4.434611e-01):1.344076e-01,(12:1.025839e+00,26:9.139008e-01):2.074714e-01):2.977260e-01,((((54:5.512703e-01,43:8.307057e-01):1.240467e-01,44:6.628261e-01):9.429933e-01,10:9.178875e-01):2.010854e-01,(17:7.023411e-01,19:7.577791e-01):3.329668e-01):3.746974e-01):1.295470e-01,11:9.907189e-01):1.070237e-01,(24:8.626375e-01,(20:3.203450e-01,(15:8.864704e-02,14:2.748477e-01):1.206556e-01):1.840692e-01):6.564455e-01):1.677416e-01,((34:1.104999e+00,(52:1.769035e-01,(51:3.536393e-01,50:3.367975e-01):2.133461e-02):1.795280e+00):3.042710e-01,(((48:1.789785e-01,45:1.964163e-01):5.040495e-01,(53:6.590872e-01,(47:2.637399e-01,46:1.351939e-01):4.563540e-01):1.471324e-01):1.481271e-01,49:1.222819e+00):7.126365e-01):2.237791e-02):2.025691e-01,(6:4.543103e-01,8:7.943750e-01):9.004911e-01):2.537563e-03,((38:2.080681e-01,((42:3.630725e-01,35:1.980283e-01):1.482631e-01,41:1.670018e-01):2.172912e-01):9.908064e-01,(25:5.391577e-01,(37:4.488233e-01,36:4.403734e-01):1.436255e-01):1.996852e-01):4.454216e-01):1.553285e-01):3.743464e-01):9.913300e-01):1.663281e-01):1.669967e-01,23:9.501274e-02):1.832785e-01,22:3.983976e-02,1:5.595604e-02);
   tree gen.550500 = [&U] (((7:5.713498e-01,(((2:2.068564e-02,39:4.298654e-02):2.809390e-01,40:2.724184e-01):4.112122e-01,((62:6.776141e-01,((58:8.000432e-03,(64:4.837029e-03,(57:1.751004e-02,56:6.368478e-03):6.438487e-02):3.258990e-04):5.066599e-01,((66:1.813497e-02,63:1.091577e-01):1.360384e-01,(59:5.153705e-02,65:2.184278e-01):2.602402e-02):2.567648e-01):1.699672e-01):6.439405e-01,(((((4:7.818339e-02,5:2.993372e-02):6.654683e-01,55:1.139599e+00):4.171173e-01,3:6.466085e-01):2.554166e-01,(((29:4.412081e-02,(33:6.203117e-02,30:4.805985e-02):8.780655e-03):1.392633e-02,(31:1.399510e-01,((32:1.391069e-03,28:3.171013e-03):7.592285e-02,27:2.475044e-01):1.587375e-02):3.850974e-02):5.151350e-01,((68:1.837833e-01,69:3.438620e-01):3.952637e-03,(67:1.880120e-01,70:3.436030e-01):1.004903e-01):5.721341e-01):7.046790e-01):3.489526e-01,((((34:1.006680e+00,((52:1.659877e-01,51:3.318182e-01):3.099225e-02,50:3.160156e-01):1.638920e+00):4.929872e-01,(((48:1.679347e-01,45:3.243923e-01):6.953616e-01,(53:6.184185e-01,(47:2.474660e-01,46:1.268518e-01):4.281949e-01):7.945840e-02):2.335798e-01,49:1.147366e+00):7.965888e-01):2.134668e-02,((((18:1.161922e+00,((13:1.584207e-01,(9:1.707882e-01,21:8.418712e-02):1.369545e-01):6.146662e-01,((60:4.872566e-01,61:3.548873e-01):4.940754e-01,16:8.765857e-01):1.823930e-01):5.166121e-01):2.094056e-01,(12:9.625402e-01,26:7.942612e-01):1.294337e-01):2.046094e-01,((((54:5.073554e-01,43:7.794474e-01):2.710714e-01,44:6.219268e-01):8.848063e-01,10:8.029437e-01):1.886775e-01,(17:6.590034e-01,19:7.110206e-01):2.454106e-01):4.075931e-01):3.231232e-02,((24:5.976251e-01,(20:3.005783e-01,(15:8.317711e-02,14:1.620232e-01):1.168676e-01):1.727113e-01):5.946780e-01,11:9.295871e-01):2.152121e-01):1.497729e-01):1.819816e-01,((6:4.262773e-01,8:7.453584e-01):8.449267e-01,((38:1.952294e-01,((42:3.991596e-01,35:1.858090e-01):7.955954e-02,41:1.566971e-01):2.038833e-01):9.296691e-01,(25:5.058892e-01,(37:3.922233e-01,36:4.132004e-01):1.347631e-01):1.873637e-01):6.241360e-01):8.198729e-02):3.622663e-01):1.353300e-01):9.301604e-01):1.693142e-01):3.064777e-01,23:8.915002e-02):1.509218e-01,22:3.738147e-02,1:1.014182e-01);
   tree gen.551000 = [&U] ((23:6.296192e-02,((((39:1.396939e-02,2:6.978682e-02):3.142015e-01,40:2.684940e-01):2.013853e-01,((62:7.153936e-01,(((66:4.548849e-02,63:4.566093e-02):1.535561e-01,(65:1.770207e-01,59:7.921302e-02):1.139435e-01):3.276648e-01,((64:4.294508e-03,58:3.427718e-03):1.716890e-02,(57:3.902287e-02,56:2.556792e-02):3.013518e-02):3.842667e-01):3.634354e-01):6.136871e-01,((((49:6.218643e-01,((48:2.179433e-01,45:2.607014e-01):5.013151e-01,((47:1.861476e-01,46:1.742006e-01):4.211100e-01,53:8.714742e-01):2.849154e-01):3.513270e-01):7.872751e-01,(((52:1.711627e-01,(50:4.307712e-01,51:2.243534e-01):3.663552e-02):1.824657e+00,34:7.427517e-01):3.537700e-01,((((20:2.943551e-01,(14:1.536438e-01,15:1.029270e-01):1.840423e-01):1.869631e-01,24:7.350686e-01):6.213233e-01,11:7.459007e-01):1.589982e-01,(((((60:4.757512e-01,61:4.773677e-01):5.141101e-01,16:7.738964e-01):5.574068e-01,((21:1.672685e-01,9:1.632692e-01):7.566788e-02,13:1.170206e-01):7.509089e-01):2.851098e-01,(26:1.074193e+00,12:9.094454e-01):2.338617e-01):2.809448e-01,(((19:8.456912e-01,17:8.427633e-01):5.903230e-01,(10:9.498403e-01,(43:6.381277e-01,(54:6.140126e-01,44:5.321949e-01):2.166510e-01):6.509391e-01):1.024684e-01):2.615131e-01,18:1.176259e+00):1.832866e-01):2.948170e-02):1.396916e-01):7.596904e-02):1.165218e-01,((8:8.740763e-01,6:3.823645e-01):7.427134e-01,((25:5.448681e-01,(36:4.931228e-01,37:5.408951e-01):1.651355e-01):4.019552e-01,(38:1.818488e-01,(41:2.701301e-01,(42:3.599234e-01,35:2.207023e-01):6.665088e-02):1.622241e-01):5.810715e-01):5.158510e-01):1.526374e-01):1.959723e-01,(3:6.374859e-01,((((70:2.806847e-01,67:3.237337e-01):1.316366e-01,(69:3.659847e-01,68:1.047298e-01):1.186030e-02):5.997219e-01,(((33:5.357919e-02,30:4.227404e-02):3.809787e-02,(31:1.012684e-01,((32:1.644526e-03,28:3.181705e-03):9.710290e-02,27:2.750647e-01):2.435435e-02):5.118516e-02):2.551401e-03,29:3.305576e-02):7.852762e-01):1.106927e+00,((5:3.678474e-02,4:3.981055e-02):5.770976e-01,55:1.205997e+00):4.513085e-01):6.403346e-02):3.989378e-01):4.532194e-01):8.764855e-01):4.985392e-01,7:5.334132e-01):4.171827e-01):8.966949e-02,22:1.415738e-01,1:9.238223e-02);
   tree gen.551500 = [&U] (((7:5.806981e-01,(((2:6.003529e-02,39:1.235037e-02):3.885678e-01,40:2.400291e-01):4.255365e-01,((62:6.887011e-01,((64:3.523928e-02,(58:2.742783e-03,(57:2.095541e-02,56:2.555081e-02):3.874053e-02):3.570368e-03):4.058705e-01,((66:1.843169e-02,63:1.109437e-01):1.005258e-01,(59:6.161951e-02,65:2.220017e-01):5.177323e-02):2.931636e-01):2.536509e-01):6.544765e-01,(((((4:7.946261e-02,5:3.437476e-02):6.763566e-01,55:1.158245e+00):3.402852e-01,3:6.571882e-01):3.315405e-01,((29:3.069666e-02,((33:4.646450e-02,30:5.849093e-02):6.326835e-02,((32:6.924236e-03,28:2.869112e-03):9.726511e-02,(31:3.473111e-02,27:2.012794e-01):8.194369e-03):4.076667e-02):7.490866e-03):6.088772e-01,((67:1.835734e-01,70:3.492249e-01):1.741477e-01,(69:3.494882e-01,68:1.832093e-01):2.039580e-02):8.546431e-01):7.162088e-01):2.874972e-01,(((34:8.160324e-01,((50:3.085876e-01,52:1.772503e-01):3.745133e-02,51:3.032464e-01):1.665736e+00):3.161500e-01,((((48:1.931557e-01,45:3.297000e-01):4.565467e-01,(53:8.138622e-01,(47:2.515150e-01,46:1.246114e-01):4.307767e-01):1.336276e-01):2.673297e-01,49:1.166139e+00):8.921616e-01,((((((54:5.374096e-01,43:7.922006e-01):1.514736e-01,44:6.195277e-01):6.740663e-01,10:8.160813e-01):1.917646e-01,(17:6.697859e-01,19:7.226542e-01):2.782296e-01):4.142621e-01,(18:1.024751e+00,((12:9.782891e-01,26:8.096447e-01):1.315515e-01,((13:1.610127e-01,(9:1.735827e-01,21:9.789980e-02):1.391953e-01):5.982472e-01,((60:4.952289e-01,61:3.606939e-01):5.285831e-01,16:1.030972e+00):5.173689e-01):1.989939e-01):7.159889e-02):2.151624e-01):3.058935e-02,((24:6.074034e-01,(20:2.503612e-01,(15:1.004581e-01,14:1.646742e-01):2.234060e-01):3.473389e-01):4.789832e-01,11:9.447968e-01):1.366736e-01):1.187971e-01):1.256791e-02):2.199031e-01,((6:4.332520e-01,8:9.145821e-01):1.124394e+00,((38:1.984237e-01,((42:3.251412e-01,35:1.888492e-01):8.086128e-02,41:3.208094e-01):2.010570e-01):6.598237e-01,(25:5.141665e-01,(37:5.415866e-01,36:5.737101e-01):3.128148e-01):2.129383e-01):4.910811e-01):1.657243e-01):1.568627e-01):4.148079e-01):8.909551e-01):2.715337e-01):3.863567e-01,23:8.698783e-02):8.714082e-02,22:9.100423e-02,1:7.907134e-02);
   tree gen.552000 = [&U] ((23:6.519559e-02,((((39:4.137334e-02,2:4.822043e-02):3.391892e-01,40:2.637452e-01):3.872727e-01,((62:7.407733e-01,(((66:5.973740e-02,63:4.728083e-02):8.209524e-02,(65:2.794276e-01,59:6.856173e-02):5.738757e-02):3.399490e-01,((64:7.161214e-04,58:3.549322e-03):1.777799e-02,(57:2.489706e-02,56:2.647498e-02):3.120427e-02):3.561945e-01):3.763288e-01):9.366284e-01,((3:8.645798e-01,(((5:7.741768e-02,4:3.457283e-02):5.975710e-01,55:1.248781e+00):4.673194e-01,(((68:1.344948e-01,(70:2.658356e-01,67:3.352187e-01):2.035247e-01):1.180802e-02,69:3.720116e-01):5.926804e-01,(((31:1.048611e-01,(32:8.216473e-04,28:2.315219e-04):8.909570e-02):3.382571e-04,27:2.924030e-01):2.678322e-02,((33:5.548000e-02,30:8.877870e-02):2.415813e-02,29:8.293604e-02):1.982210e-02):7.085854e-01):7.654828e-01):1.492291e-01):2.629808e-01,((((((51:2.223077e-01,50:3.892779e-01):1.632733e-01,52:1.446788e-01):1.912646e+00,34:9.362767e-01):4.606491e-01,(49:6.439259e-01,((48:2.256752e-01,45:2.699502e-01):5.191000e-01,((47:1.927515e-01,46:1.803806e-01):3.257918e-01,53:9.023911e-01):1.450774e-01):3.637909e-01):8.065331e-01):3.036363e-01,((((20:1.770080e-01,(14:1.590945e-01,15:1.065785e-01):1.365332e-01):1.554145e-01,24:9.469960e-01):6.433657e-01,11:9.317895e-01):1.058717e-01,(((((60:4.926293e-01,61:4.943031e-01):6.073740e-01,16:8.013516e-01):1.969736e-01,((21:1.732027e-01,9:2.187748e-01):1.563231e-01,13:9.873079e-02):7.238490e-01):4.604639e-01,(26:1.009609e+00,12:8.846607e-01):3.866091e-01):4.962135e-02,(((19:8.668307e-01,17:8.726617e-01):5.715946e-01,(10:9.835373e-01,(44:5.510754e-01,(54:9.572079e-01,43:8.113252e-01):1.563586e-01):1.083269e+00):1.960332e-01):2.213690e-01,18:9.535618e-01):2.552948e-01):3.220612e-01):1.284565e-01):2.158592e-01,(((25:5.449655e-01,(36:6.248519e-01,37:6.183864e-01):7.477694e-02):2.424904e-01,(38:2.374183e-01,(41:2.797134e-01,(42:2.581159e-01,35:2.468818e-01):6.454353e-02):2.701042e-01):6.894964e-01):6.573354e-01,(8:9.050855e-01,6:3.959295e-01):7.690623e-01):1.006959e-01):1.559390e-01):1.927418e-01):9.075802e-01):3.040465e-01,7:4.816925e-01):1.664638e-01):1.064633e-01,22:6.015046e-02,1:1.219565e-01);
   tree gen.552500 = [&U] (((7:6.471296e-01,(((2:3.795995e-02,39:1.863815e-02):5.291212e-01,40:2.936150e-01):4.189863e-01,((62:7.921557e-01,(((57:2.063284e-02,56:2.131922e-02):3.907748e-02,(64:1.082325e-02,58:2.700563e-03):3.186830e-02):4.191103e-01,((66:1.069890e-01,63:1.092360e-01):1.170688e-01,(59:5.980291e-02,65:1.733986e-01):5.097629e-02):3.485060e-01):2.881146e-01):6.350057e-01,(((((4:7.823945e-02,5:1.046430e-01):6.659455e-01,55:1.140416e+00):4.893127e-01,3:6.470722e-01):2.886707e-01,((29:6.830806e-02,((30:5.308099e-02,33:6.878153e-02):5.214227e-03,((27:1.981811e-01,31:3.419649e-02):4.632058e-02,(32:3.637365e-04,28:2.678907e-03):1.367117e-01):9.150605e-02):1.543799e-02):5.995048e-01,(69:4.153144e-01,(68:1.803891e-01,(67:1.907451e-01,70:3.438494e-01):1.256252e-01):8.715496e-03):8.414877e-01):7.051843e-01):4.036401e-01,(((34:7.350245e-01,(50:2.812152e-01,(52:1.943202e-01,51:3.200986e-01):7.903624e-02):1.277296e+00):2.863268e-01,((((48:2.257941e-01,45:1.989284e-01):3.611398e-01,(53:8.430144e-01,(47:2.602634e-01,46:2.304242e-01):4.340616e-01):1.094707e-01):3.849560e-01,49:1.211837e+00):8.407752e-01,(((((44:6.165445e-01,(54:5.276149e-01,43:7.800063e-01):8.783955e-02):6.109195e-01,10:1.176958e+00):3.785022e-02,(17:6.765871e-01,19:7.115305e-01):2.712571e-01):3.665168e-01,((12:9.632304e-01,26:7.971819e-01):1.185801e-01,(((13:1.585343e-01,(9:1.341900e-01,21:9.639284e-02):6.983363e-02):5.814009e-01,((60:4.876059e-01,61:3.551418e-01):4.396962e-01,16:1.015103e+00):5.094051e-01):3.844876e-01,18:1.071699e+00):1.330362e-01):8.700967e-02):2.501712e-01,((24:5.980537e-01,(20:3.700892e-01,(15:1.859949e-01,14:1.219235e-01):1.731507e-01):1.951135e-01):4.716103e-01,11:9.658465e-01):1.396919e-01):1.169053e-01):1.047484e-01):1.299459e-01,((6:4.265830e-01,8:9.005040e-01):7.166978e-01,((38:1.953694e-01,((42:3.201364e-01,35:3.619936e-01):3.467639e-02,41:3.158712e-01):2.001795e-01):6.586159e-01,(25:5.062520e-01,(37:6.243168e-01,36:5.535866e-01):2.881549e-01):2.096605e-01):4.835220e-01):1.369350e-01):7.195056e-02):3.868890e-01):7.035066e-01):1.205455e-01):1.876045e-01,23:8.564884e-02):8.595581e-02,22:1.441255e-01,1:8.378119e-02);
   tree gen.553000 = [&U] (((7:6.305770e-01,(((2:2.301996e-02,39:2.648820e-02):1.680309e-01,40:2.701155e-01):3.854527e-01,((62:5.079455e-01,(((57:2.810594e-02,56:2.172303e-02):1.488688e-02,(64:2.911592e-03,58:4.073081e-03):2.870644e-02):3.855669e-01,((66:9.842612e-02,63:7.889620e-02):1.076992e-01,(59:5.501659e-02,65:1.341051e-01):6.219289e-02):3.206133e-01):2.650554e-01):7.531215e-01,(((((4:7.197756e-02,5:6.888902e-02):6.126466e-01,55:1.049143e+00):3.602900e-01,3:5.952838e-01):2.711264e-01,(((30:5.166298e-02,33:2.957575e-02):1.796787e-03,(29:3.158095e-02,((27:1.869719e-01,31:5.989152e-02):5.196868e-02,(32:3.346249e-04,28:1.158709e-03):1.625388e-01):8.183869e-02):2.124131e-02):6.306640e-01,((69:3.820747e-01,(67:1.803293e-01,70:3.163294e-01):1.117990e-01):1.710457e-02,68:1.518298e-01):4.765272e-01):9.384847e-01):2.021769e-01,(((34:6.761969e-01,((52:1.642932e-01,50:2.587082e-01):1.004766e-02,51:2.944795e-01):1.175067e+00):2.634107e-01,((((48:2.077227e-01,45:1.686963e-01):3.533753e-01,(53:7.495819e-01,(47:2.394333e-01,46:1.553381e-01):4.341085e-01):8.449951e-02):3.541461e-01,49:6.743830e-01):7.734838e-01,((((10:8.677321e-01,((43:6.751870e-01,(44:5.671994e-01,54:5.078455e-01):8.931084e-02):5.577579e-01,(17:6.053824e-01,19:6.545832e-01):4.213511e-01):1.708295e-01):3.378419e-01,(((13:1.458460e-01,(9:1.234501e-01,21:8.867805e-02):1.643099e-01):5.348685e-01,((60:4.463322e-01,61:3.267180e-01):4.510603e-01,16:9.338590e-01):4.260504e-01):3.537152e-01,18:9.859252e-01):1.729907e-01):3.189844e-02,(12:8.861383e-01,26:7.333795e-01):1.043149e-01):1.963969e-01,((24:5.501885e-01,(20:3.276058e-01,(15:1.711088e-01,14:1.121654e-01):2.352995e-01):1.794976e-01):4.338650e-01,11:8.885450e-01):1.285116e-01):1.075488e-01):9.636483e-02):1.853131e-01,((6:3.924414e-01,8:9.006648e-01):7.251060e-01,((38:1.371275e-01,((42:2.945143e-01,35:3.330215e-01):3.190107e-02,41:2.905905e-01):1.841581e-01):6.400075e-01,(25:4.353032e-01,(37:5.743497e-01,36:5.092803e-01):1.314722e-01):1.788083e-01):4.448233e-01):8.855214e-02):2.169232e-01):2.010429e-01):3.788902e-01):3.255473e-01):1.642926e-01,23:7.879394e-02):1.569631e-01,22:3.078689e-02,1:2.684005e-02);
   tree gen.553500 = [&U] (22:4.071091e-02,(23:9.708780e-02,(((40:2.394005e-01,(39:9.345761e-03,2:5.026476e-02):2.731529e-01):3.775290e-01,(((((67:1.578411e-01,70:1.811018e-01):1.120724e-01,(68:3.155082e-01,69:2.678121e-01):6.569445e-02):5.908992e-01,(29:3.389725e-02,((31:9.809231e-02,((32:2.180780e-03,28:6.344392e-03):6.304191e-02,27:1.687427e-01):1.236199e-02):2.981226e-02,(30:4.172586e-02,33:6.923618e-02):1.163524e-02):1.873878e-03):9.367215e-01):9.498589e-01,(3:5.961247e-01,(55:1.031318e+00,(5:8.518321e-03,4:9.386188e-02):9.755469e-01):5.413605e-01):2.917825e-01):1.594507e-01,((((((44:7.367225e-01,(43:4.749099e-01,54:7.148689e-01):9.654661e-02):6.493347e-01,((19:9.025587e-01,17:5.314465e-01):3.067354e-01,10:1.344901e+00):1.198995e-01):3.079935e-01,(18:1.392867e+00,((13:1.644089e-01,(21:1.499103e-01,9:1.626582e-01):1.166512e-01):7.549565e-01,(16:1.003470e+00,(61:3.917018e-01,60:5.246511e-01):7.841484e-01):3.574051e-01):2.175881e-01):1.616335e-01):1.133494e-01,(11:9.987548e-01,((24:6.621662e-01,((14:2.195608e-01,15:8.274063e-02):1.482974e-01,20:2.391892e-01):4.057095e-01):5.530374e-01,(12:8.484643e-01,26:6.933122e-01):4.869372e-02):2.030114e-01):1.676909e-01):2.496447e-01,((((50:1.634777e-01,51:2.235610e-01):5.455863e-02,52:2.615910e-01):1.330941e+00,34:1.229499e+00):2.178808e-01,((8:7.034522e-01,6:3.379743e-01):6.518217e-01,((49:8.981422e-01,((45:2.057960e-01,48:4.072003e-01):4.313569e-01,((46:1.984205e-01,47:1.790582e-01):4.076540e-01,53:8.454009e-01):2.975331e-01):4.756593e-01):7.867846e-01,((25:7.570657e-01,(36:2.503785e-01,37:6.188180e-01):2.406401e-01):1.627245e-01,(((35:1.942577e-01,42:4.374095e-01):2.185851e-01,41:2.210378e-01):1.998849e-01,38:4.658776e-02):7.779662e-01):3.039172e-01):6.950655e-02):1.866158e-01):2.868693e-02):5.844556e-02,(62:5.006356e-01,(((66:3.678633e-02,63:7.606049e-02):1.127123e-01,(59:3.670997e-02,65:2.509693e-01):7.401213e-02):3.812360e-01,((58:2.115068e-03,64:1.161466e-02):2.453395e-02,(57:2.851106e-02,56:3.962713e-02):1.025665e-02):5.041700e-01):2.394539e-01):8.272788e-01):9.762233e-02):9.955180e-01):2.584902e-01,7:6.532582e-01):3.606987e-01):1.117435e-01,1:2.704107e-02);
   tree gen.554000 = [&U] (((7:4.639731e-01,((((((((50:2.724565e-01,52:3.683481e-01):5.236113e-02,51:1.846833e-01):1.806555e+00,34:1.611473e+00):9.669440e-02,(((((13:1.353272e-01,(21:1.185292e-01,9:1.399430e-01):1.083856e-01):7.096640e-01,((60:4.568897e-01,61:4.705444e-01):7.298267e-01,16:7.206169e-01):7.405855e-01):2.786562e-01,(12:1.133883e+00,26:1.160930e+00):5.648897e-02):1.445744e-01,((((14:2.514098e-01,15:1.249462e-01):1.774760e-01,20:2.756403e-01):2.581750e-01,24:6.134646e-01):4.977883e-01,11:8.417073e-01):1.584289e-01):1.886163e-01,(18:1.083154e+00,((44:7.147404e-01,(43:8.532087e-01,54:7.007066e-01):4.679348e-02):1.060999e+00,((19:6.968518e-01,17:5.545811e-01):3.894887e-01,10:1.264960e+00):2.393501e-01):1.936523e-01):1.818298e-01):1.488704e-01):8.634421e-02,((8:7.074182e-01,6:4.966902e-01):1.253132e+00,((((46:2.604983e-01,47:1.372176e-01):4.731111e-01,53:5.955479e-01):1.151785e-01,((45:1.759121e-01,48:3.503662e-01):4.658846e-01,49:1.290007e+00):1.416547e-01):1.167701e+00,(((36:4.678702e-01,37:5.297796e-01):2.189857e-01,25:8.484039e-01):1.570640e-01,(((35:4.103321e-01,42:3.115576e-01):6.227447e-02,41:2.482639e-01):1.866036e-01,38:2.179687e-01):9.777436e-01):2.255646e-01):3.077063e-01):1.758069e-01):1.870981e-01,((((70:2.318227e-01,67:1.640148e-01):1.947824e-01,(68:2.094477e-01,69:5.883645e-01):8.606472e-02):6.526260e-01,(((29:5.757678e-02,(31:5.892032e-02,((28:2.839812e-03,32:3.223415e-03):3.177650e-02,27:2.495665e-01):2.890093e-02):5.042881e-02):1.919635e-02,33:6.969093e-02):4.902765e-03,30:5.279242e-02):1.090582e+00):9.018597e-01,(3:8.616363e-01,((4:1.513538e-01,5:4.919968e-02):6.840027e-01,55:1.179907e+00):4.216285e-01):5.222564e-01):2.716115e-01):2.444566e-01,((((57:2.616160e-02,56:1.018329e-02):2.808143e-02,(64:5.070370e-04,58:1.408843e-02):1.129345e-02):2.685336e-01,((63:7.109773e-02,66:5.505639e-02):1.633798e-01,(65:2.368828e-01,59:7.328621e-02):4.674474e-02):4.802227e-01):2.439236e-01,62:5.791864e-01):9.084221e-01):8.201645e-01,((2:2.398656e-02,39:5.872060e-02):4.834211e-01,40:2.153541e-01):6.561502e-01):4.569939e-01):2.224996e-01,23:5.013505e-02):1.200956e-01,22:5.492254e-02,1:6.533699e-02);
   tree gen.554500 = [&U] (22:5.723544e-02,(23:5.343021e-02,(((((((((66:2.782573e-02,63:6.301451e-02):1.010341e-01,(59:1.010830e-01,65:1.842542e-01):7.822060e-02):3.367720e-01,((56:1.928452e-02,57:3.580451e-02):2.968584e-02,(58:5.535091e-03,64:1.715957e-02):2.497746e-02):3.611332e-01):2.364113e-01,62:3.630771e-01):7.812876e-01,(((((37:5.464424e-01,36:4.853747e-01):1.205935e-01,25:3.919331e-01):3.138407e-01,(38:8.217936e-02,((35:2.357672e-01,42:3.689056e-01):1.216753e-01,41:1.254714e-01):2.264542e-01):5.447621e-01):4.397712e-01,(8:5.011451e-01,6:5.092248e-01):7.360449e-01):6.837803e-02,(((49:1.152817e+00,((53:1.004077e+00,(47:2.265943e-01,46:1.474081e-01):2.484559e-01):2.982185e-01,(48:1.230836e-01,45:2.910428e-01):3.075105e-01):1.562689e-01):7.317435e-01,((52:9.844117e-02,(51:2.175801e-01,50:2.660486e-01):1.288649e-01):1.350992e+00,34:9.585884e-01):4.090150e-01):4.848759e-03,((((12:8.974514e-01,26:8.226794e-01):8.757908e-02,((16:6.898485e-01,(61:5.802401e-01,60:3.889295e-01):4.068584e-01):5.227880e-01,(13:1.421045e-01,(9:1.126361e-01,21:8.037310e-02):7.194198e-02):5.897765e-01):3.359759e-01):1.516992e-01,18:8.239162e-01):8.687962e-02,((11:7.454706e-01,(((14:1.373818e-01,15:1.269748e-01):1.773429e-01,24:6.884261e-01):3.884862e-02,20:2.393279e-01):5.565577e-01):4.499936e-01,(((54:4.844141e-01,(44:5.094945e-01,43:6.069884e-01):1.026789e-01):5.632281e-01,10:7.268514e-01):9.567440e-02,(19:7.633916e-01,17:5.550594e-01):1.943412e-01):2.236985e-01):4.498226e-02):1.681798e-01):7.550628e-02):1.705288e-01):1.206581e-01,((55:7.866675e-01,(4:7.939102e-02,5:2.537796e-02):7.463192e-01):3.306034e-01,3:5.081679e-01):2.682762e-01):4.904532e-02,(((69:4.616873e-01,68:1.953741e-01):8.000384e-03,(70:1.893265e-01,67:1.385619e-01):1.193618e-01):6.493203e-01,(((30:3.748622e-02,33:2.675825e-02):1.780083e-03,(31:5.903739e-02,((28:2.557762e-03,32:2.502779e-03):9.067844e-02,27:2.671104e-01):1.302433e-02):3.403388e-02):3.427054e-02,29:7.044659e-02):5.466490e-01):1.000169e+00):7.437048e-01,((39:1.137926e-02,2:9.820227e-03):2.794690e-01,40:2.505333e-01):4.860592e-01):2.434311e-01,7:5.985309e-01):1.552930e-01):9.139496e-02,1:4.191760e-02);
   tree gen.555000 = [&U] (((7:6.646944e-01,((((((((50:2.687541e-01,51:1.891224e-01):1.935962e-02,52:3.675455e-01):1.438719e+00,34:1.198037e+00):1.348361e-01,(((((13:2.740470e-01,(21:1.634749e-01,9:2.192738e-01):5.636452e-02):5.897955e-01,((60:5.943990e-01,61:4.036117e-01):4.910722e-01,16:8.960953e-01):4.915247e-01):2.390187e-01,(12:9.725938e-01,26:6.756485e-01):1.558338e-01):1.310046e-01,((((14:2.156480e-01,15:1.413061e-01):1.407099e-01,20:2.193837e-01):2.214508e-01,24:5.262022e-01):4.269802e-01,11:7.219784e-01):2.362578e-01):1.102139e-01,(18:1.062696e+00,((19:6.047301e-01,17:5.470231e-01):3.416126e-01,((44:4.490119e-01,(54:7.141142e-01,43:7.076778e-01):3.860953e-01):7.616860e-01,10:1.122472e+00):1.229926e-01):2.355932e-01):2.986317e-01):1.649564e-01):1.563635e-01,((8:6.712073e-01,6:4.260384e-01):1.074880e+00,((((45:1.518158e-01,48:3.005283e-01):4.121088e-01,((46:2.334594e-01,47:1.176991e-01):4.289936e-01,53:5.108340e-01):2.268924e-01):9.372597e-02,49:1.031825e+00):1.028874e+00,(((36:4.013179e-01,37:4.544209e-01):2.965560e-01,25:4.760899e-01):2.297878e-01,(((35:3.340591e-01,42:2.672400e-01):1.426102e-01,41:2.129495e-01):2.535968e-01,38:6.758752e-02):9.094031e-01):3.426557e-01):2.161774e-01):6.034962e-02):2.215500e-01,((((70:1.988470e-01,67:2.080645e-01):1.966877e-01,(68:2.409147e-01,69:2.580080e-01):2.747523e-02):8.272961e-01,((29:4.728897e-02,(33:5.977772e-02,30:4.635285e-02):3.241118e-02):2.525677e-02,((28:9.757782e-04,32:2.764899e-03):1.313084e-01,(27:2.014062e-01,31:5.053918e-02):5.751318e-04):6.463266e-02):9.354515e-01):7.735744e-01,(3:1.075819e+00,((4:8.441666e-02,5:1.061374e-02):5.722906e-01,55:1.012070e+00):4.631209e-01):4.109924e-01):8.599808e-02):2.466735e-01,((((57:1.306727e-02,56:8.734769e-03):1.051989e-02,(64:4.985286e-03,58:1.241792e-02):3.377902e-02):2.303360e-01,((63:6.098441e-02,66:4.958184e-02):1.401398e-01,(65:2.031873e-01,59:6.950747e-02):3.318172e-02):3.839645e-01):2.092267e-01,62:4.967999e-01):7.752361e-01):6.283346e-01,((2:2.057459e-02,39:4.486894e-02):4.146567e-01,40:3.374392e-01):3.162131e-01):2.095789e-01):2.197364e-01,23:5.449497e-02):1.054399e-01,22:5.934729e-02,1:7.042964e-02);
   tree gen.555500 = [&U] (((7:6.048523e-01,(((2:3.931730e-02,39:1.825517e-02):3.252943e-01,40:3.634555e-01):2.576682e-01,(((((34:1.134374e+00,(51:3.696864e-01,(50:3.205967e-01,52:2.273589e-01):3.965986e-02):1.374491e+00):4.160047e-01,((((48:3.465351e-01,45:2.003572e-01):4.848036e-01,(53:8.204756e-01,(47:2.872087e-01,46:1.407982e-01):2.608334e-01):3.375737e-01):2.835440e-01,49:1.008779e+00):9.982507e-01,((10:1.037941e+00,((44:6.539113e-01,(54:6.767132e-01,43:6.006952e-01):1.455295e-01):8.539026e-01,(17:7.033986e-01,19:7.774353e-01):6.247807e-01):3.175754e-02):4.432392e-01,(((((13:1.732183e-01,(9:1.509755e-01,21:1.053211e-01):7.475230e-02):4.049980e-01,((60:4.981027e-01,61:3.819244e-01):5.309624e-01,16:1.052767e+00):2.110866e-01):3.698855e-01,18:9.176181e-01):1.231095e-01,(26:1.050481e+00,12:1.052449e+00):2.641480e-01):1.629586e-01,(11:1.128048e+00,(24:7.045654e-01,(20:3.890908e-01,(15:1.118419e-01,14:1.778874e-01):1.067209e-01):1.896172e-01):3.926035e-01):2.235909e-01):1.728838e-02):1.463633e-01):2.453725e-02):1.119866e-01,((6:4.660948e-01,8:1.069701e+00):7.625608e-01,((38:8.833857e-02,((42:3.098678e-01,35:2.395084e-01):1.366758e-01,41:1.056922e-01):2.480185e-01):8.504976e-01,(25:5.055773e-01,(36:5.070778e-01,37:6.701188e-01):1.591917e-01):3.130060e-01):3.735113e-01):1.057386e-01):1.142392e-01,((((4:6.321448e-02,5:6.569039e-02):6.690996e-01,55:9.271706e-01):4.366949e-01,3:8.278314e-01):1.837188e-01,(((29:3.476232e-02,(30:6.132197e-02,33:3.765064e-02):2.098926e-02):1.112877e-03,(31:9.414094e-02,(27:2.571679e-01,(32:4.554532e-03,28:5.028787e-03):6.941604e-02):5.149739e-02):7.323697e-02):6.861691e-01,(69:2.889354e-01,((67:4.505151e-01,70:2.437404e-01):1.624803e-01,68:1.297353e-01):1.722417e-01):4.600047e-01):1.265343e+00):3.630847e-01):1.704085e-01,(62:6.032766e-01,(((58:7.579977e-03,64:6.359695e-03):1.900268e-02,(57:1.809889e-02,56:3.095891e-02):1.058645e-02):4.665516e-01,((66:1.427380e-02,63:5.674804e-02):3.512327e-02,(59:1.135262e-01,65:2.201077e-01):8.557543e-02):3.682964e-01):3.047254e-01):6.724306e-01):8.802509e-01):3.922710e-01):1.561048e-01,23:5.243928e-02):1.301777e-01,22:2.245758e-02,1:1.542946e-01);
   tree gen.556000 = [&U] (((7:5.069679e-01,(((2:4.045197e-02,39:1.787986e-02):3.658309e-01,40:3.788606e-01):3.880094e-01,((((((((48:3.612230e-01,45:2.088494e-01):5.053521e-01,(53:8.552515e-01,(47:3.435012e-01,46:1.467659e-01):5.158406e-01):3.518817e-01):2.417850e-01,49:1.043849e+00):1.139666e+00,((11:1.175860e+00,(24:7.344284e-01,(20:4.055825e-01,(15:1.165823e-01,14:1.854272e-01):1.666028e-01):2.598669e-01):1.166007e+00):9.905898e-02,(((26:9.397481e-01,12:1.097057e+00):2.422334e-01,(((13:1.805602e-01,(9:1.573746e-01,21:1.243515e-01):7.208305e-02):5.649665e-01,((60:2.693411e-01,61:4.735350e-01):8.407163e-01,16:1.097388e+00):2.200335e-01):6.243390e-01,18:9.220478e-01):1.262757e-01):1.698656e-01,((10:1.212015e+00,(17:7.332122e-01,19:8.103869e-01):2.144892e-01):4.443865e-02,(44:6.816273e-01,(43:6.261557e-01,54:7.053957e-01):1.516978e-01):1.186159e+00):5.579208e-01):1.862069e-02):1.343319e-01):4.752478e-02,(34:1.182455e+00,(50:2.824853e-01,(52:2.425209e-01,51:4.054766e-01):3.527225e-02):1.446015e+00):4.336371e-01):2.811456e-01,((6:5.549398e-01,8:1.115041e+00):7.948820e-01,((38:8.762146e-02,((42:3.230016e-01,35:2.496600e-01):1.424688e-01,41:1.101720e-01):3.657697e-01):8.855664e-01,(25:4.416512e-01,(36:5.285703e-01,37:6.985219e-01):1.129491e-01):2.067713e-01):6.077425e-01):2.700236e-01):3.171830e-01,((((4:9.661113e-02,5:6.847468e-02):6.974595e-01,55:9.664688e-01):6.721397e-01,3:8.629191e-01):1.915057e-01,((((31:9.813111e-02,(27:1.750173e-01,(32:6.515450e-03,28:7.785331e-04):7.815977e-02):1.758512e-02):4.854348e-02,(30:8.610693e-02,33:3.924646e-02):2.502699e-02):1.536739e-02,29:3.623572e-02):7.286652e-01,(69:4.350266e-01,((67:2.940650e-01,70:2.210835e-01):2.020381e-01,68:1.352341e-01):1.795422e-01):7.347542e-01):7.100403e-01):3.784740e-01):1.384398e-01,(62:6.288465e-01,(((58:7.901254e-03,64:6.629251e-03):2.756366e-02,(57:1.003062e-02,56:1.828574e-02):1.549694e-02):4.863264e-01,((66:3.560503e-02,63:5.915331e-02):7.788347e-02,(59:4.051719e-02,65:2.294370e-01):9.439799e-02):3.350709e-01):3.176412e-01):7.009316e-01):9.175604e-01):4.088974e-01):1.627213e-01,23:5.139801e-02):1.502186e-01,22:1.532315e-02,1:1.608344e-01);
   tree gen.556500 = [&U] (((7:4.179158e-01,(((2:3.996806e-02,39:1.766598e-02):4.547086e-01,40:2.235248e-01):3.625910e-01,((((((((48:3.569019e-01,45:2.840439e-01):5.190879e-01,(53:8.450206e-01,(47:3.393921e-01,46:1.737201e-01):5.096699e-01):1.901582e-01):2.226154e-01,49:1.235645e+00):9.962654e-01,(34:1.168310e+00,(50:2.791061e-01,(52:2.396197e-01,51:4.006261e-01):3.466202e-02):1.418720e+00):4.284497e-01):2.430179e-02,((11:1.161794e+00,(24:7.256429e-01,(20:4.007307e-01,(15:1.151877e-01,14:1.832090e-01):6.710753e-02):7.119451e-02):1.002774e+00):6.874258e-02,(((26:9.285064e-01,12:1.083933e+00):2.393357e-01,(((13:1.784003e-01,(9:2.868408e-01,21:1.055146e-01):7.122076e-02):5.582081e-01,((60:5.150009e-01,61:4.678703e-01):5.091790e-01,16:1.145166e+00):2.302176e-01):6.017686e-01,18:9.110178e-01):3.185788e-01):1.678336e-01,((10:1.197517e+00,(44:6.734734e-01,(43:6.186653e-01,54:6.969574e-01):1.498831e-01):1.171969e+00):4.446144e-02,(17:7.343826e-01,19:1.153368e+00):2.059341e-01):3.768209e-01):3.277042e-02):1.682427e-01):1.697500e-01,((6:5.483014e-01,8:1.039575e+00):8.704674e-01,((38:8.657329e-02,((42:3.191377e-01,35:2.466734e-01):1.407645e-01,41:3.261058e-01):3.613942e-01):8.749728e-01,(25:4.363679e-01,(36:5.222473e-01,37:6.901658e-01):1.115979e-01):2.042978e-01):6.004724e-01):4.736993e-02):3.380307e-01,((((4:1.292209e-02,5:6.765556e-02):9.147365e-01,55:9.549075e-01):4.676451e-01,3:8.034573e-01):1.892149e-01,((29:3.414388e-02,((30:6.397878e-02,33:3.877698e-02):2.893636e-02,((31:9.695722e-02,27:1.850733e-01):8.472005e-03,(32:6.437509e-03,28:6.971729e-04):6.169874e-02):3.449173e-02):1.463475e-02):7.199486e-01,((67:2.905473e-01,70:6.248290e-01):2.037266e-01,(68:1.368779e-01,69:3.548337e-01):1.375309e-01):7.287612e-01):7.015464e-01):3.739466e-01):2.430822e-01,(62:6.502493e-01,(((58:7.806736e-03,64:2.777021e-03):2.723393e-02,(57:4.436752e-02,56:1.806699e-02):2.756154e-02):4.805088e-01,((66:3.517911e-02,63:5.844569e-02):7.695179e-02,(59:4.649609e-02,65:2.342910e-01):9.326876e-02):3.310627e-01):3.138415e-01):6.430853e-01):8.096849e-01):4.040060e-01):5.197191e-01,23:5.078316e-02):1.484216e-01,22:5.678716e-02,1:9.177661e-02);
   tree gen.557000 = [&U] (22:7.312143e-02,(23:4.194711e-02,((((((69:2.947986e-01,68:1.307475e-01):2.639993e-02,(70:2.496756e-01,67:1.306205e-01):1.796415e-01):9.331233e-01,((30:3.516744e-02,33:1.864352e-02):3.994995e-02,(29:7.387751e-02,(31:7.583491e-02,(27:3.065735e-01,(28:4.281333e-03,32:1.874864e-03):8.703281e-02):8.182840e-02):1.798541e-02):3.526813e-02):4.599575e-01):1.028869e+00,((((55:1.181779e+00,(4:1.055333e-02,5:1.657100e-01):5.601334e-01):2.574127e-01,3:7.910393e-01):2.125045e-01,(((((50:3.020890e-01,52:2.273166e-01):2.601993e-02,51:2.404582e-01):1.454626e+00,34:1.138671e+00):4.740165e-01,((8:5.719906e-01,6:5.812124e-01):7.598701e-01,((((37:6.405797e-01,36:4.182100e-01):1.225339e-01,25:6.458695e-01):2.749954e-01,(38:1.660504e-01,((35:2.690969e-01,42:2.673110e-01):1.172626e-01,41:1.792894e-01):1.872444e-01):7.418833e-01):3.212321e-01,((48:1.659861e-01,45:3.448770e-01):3.014879e-01,((53:9.119062e-01,(47:2.462441e-01,46:1.930953e-01):3.444311e-01):4.163249e-01,49:9.409898e-01):2.366368e-01):6.219259e-01):2.960546e-01):5.264452e-02):6.027164e-02,(((((((16:6.983042e-01,(61:3.261935e-01,60:6.054356e-01):6.874317e-01):2.006970e-01,((9:1.635002e-01,21:1.359828e-01):1.483945e-01,13:2.933342e-01):6.321019e-01):7.317222e-02,18:1.174396e+00):2.230389e-01,(((19:7.753503e-01,17:6.000424e-01):2.654734e-01,(44:4.953837e-01,(54:7.679292e-01,43:5.550502e-01):2.045564e-01):8.576212e-01):1.415361e-01,10:9.803925e-01):4.589884e-01):8.089291e-02,(12:9.787900e-01,26:9.488486e-01):2.639581e-01):7.544849e-02,11:8.508556e-01):1.753492e-01,(24:5.422923e-01,((14:1.540636e-01,15:1.338372e-01):2.317496e-01,20:2.667387e-01):2.988426e-01):5.037006e-01):3.173578e-01):1.652199e-01):7.689514e-02,((((66:3.878304e-02,63:1.204317e-01):9.543423e-02,(59:7.484701e-02,65:1.508523e-01):3.972419e-02):2.310227e-01,((56:2.117590e-02,57:3.796056e-02):4.043917e-03,(58:9.644720e-03,64:2.313757e-03):2.850845e-02):3.552158e-01):3.062941e-01,62:7.478716e-01):8.917360e-01):7.503401e-02):1.044851e+00,((39:1.283129e-02,2:1.946489e-02):4.002054e-01,40:1.292221e-01):4.218375e-01):2.940204e-01,7:5.503033e-01):2.142218e-01):9.971625e-02,1:5.756234e-02);
   tree gen.557500 = [&U] ((23:4.944080e-02,((((39:1.495544e-02,2:4.779396e-02):4.390354e-01,40:9.921441e-02):4.694263e-01,(((62:7.054513e-01,(((66:2.050987e-02,63:7.565999e-02):6.610118e-02,(65:1.941284e-01,59:7.640324e-02):8.002245e-02):3.560867e-01,(57:2.926974e-02,((64:1.179061e-02,58:1.219587e-03):5.627340e-02,56:1.063907e-02):6.415737e-04):3.716284e-01):2.066865e-01):1.033172e+00,((((68:3.288422e-02,69:4.146477e-01):1.160237e-01,(70:2.877445e-01,67:2.474124e-01):4.537081e-01):1.010473e+00,((30:6.853891e-02,(((27:2.751940e-01,31:7.289816e-02):3.168288e-02,(32:1.874258e-02,28:3.208713e-03):1.070291e-01):2.759194e-02,29:5.361117e-02):4.903422e-02):3.020713e-02,33:4.080491e-02):8.317671e-01):6.450268e-01,(((5:5.790364e-02,4:5.186594e-02):6.398258e-01,55:1.313374e+00):5.888812e-01,3:7.030953e-01):1.700534e-01):3.258896e-01):6.771459e-03,(((34:8.603634e-01,((20:7.249374e-02,((14:2.095655e-01,15:1.254270e-01):1.416712e-01,24:6.975824e-01):1.738261e-01):1.347227e+00,((51:3.034397e-01,50:1.701606e-01):4.718177e-02,52:2.278454e-01):1.435004e+00):1.228293e-01):2.096548e-01,((49:1.105324e+00,((48:2.093818e-01,45:2.311379e-01):2.362404e-01,((47:2.571653e-01,46:1.893824e-01):3.326439e-01,53:7.104038e-01):5.070634e-01):3.042521e-01):5.957516e-01,(11:1.067686e+00,((18:1.085346e+00,((26:8.552985e-01,12:6.001459e-01):2.660506e-01,(((60:4.610609e-01,61:4.562997e-01):3.324736e-01,16:6.726650e-01):5.396674e-01,((21:9.335718e-02,9:1.642370e-01):1.262597e-01,13:1.544461e-01):4.816351e-01):4.159626e-01):1.152181e-01):1.343974e-01,((19:5.786259e-01,17:6.152646e-01):2.923851e-01,(((44:8.944211e-01,54:8.117217e-01):1.387235e-01,43:6.225887e-01):5.288554e-01,10:7.269091e-01):1.580642e-01):6.608859e-01):3.962053e-02):1.488319e-01):2.313190e-03):2.733230e-01,(((25:5.588237e-01,(36:5.678182e-01,37:4.242196e-01):2.840510e-01):1.764264e-01,(38:2.357659e-01,(41:1.919077e-01,(42:2.988291e-01,35:3.946694e-01):1.079009e-01):1.981466e-01):7.871466e-01):3.320381e-01,(8:8.065735e-01,6:4.340481e-01):1.043641e+00):1.048622e-01):9.438155e-02):1.016137e+00):3.963397e-01,7:6.535442e-01):4.156151e-02):8.648000e-02,22:1.503380e-02,1:1.243292e-01);
   tree gen.558000 = [&U] (((7:5.926296e-01,(((((3:7.472260e-01,((4:2.343016e-02,5:5.449033e-02):7.344408e-01,55:1.060392e+00):5.320895e-01):3.633353e-01,((((56:2.879049e-02,57:2.977979e-02):1.137601e-02,(64:6.534091e-04,58:8.518675e-04):7.749441e-03):2.943591e-01,((63:1.031299e-01,66:3.388603e-02):1.141692e-01,(65:1.933625e-01,59:8.886909e-02):7.493546e-02):2.595405e-01):4.148959e-01,62:3.441805e-01):6.248348e-01):3.150267e-01,(((((52:1.794765e-01,51:1.955735e-01):1.189597e-01,50:1.721123e-01):1.303053e+00,34:1.128518e+00):1.271538e-01,((((10:1.004300e+00,((44:6.333996e-01,43:4.566310e-01):2.303098e-01,54:6.367737e-01):5.585059e-01):4.406518e-01,(19:5.696422e-01,17:8.202409e-01):3.007341e-01):3.080582e-01,(((((14:1.451040e-01,15:1.286786e-01):5.295781e-02,20:3.712748e-01):2.580528e-01,24:3.764024e-01):5.196741e-01,(12:1.011070e+00,26:6.152706e-01):1.258958e-01):2.766507e-01,11:7.647533e-01):1.051319e-01):7.256657e-02,((((9:2.176807e-01,21:1.284451e-01):7.380305e-03,13:2.148825e-01):6.084573e-01,((60:5.193354e-01,61:3.942055e-01):7.093189e-01,16:7.263648e-01):3.785756e-01):1.967046e-01,18:1.189680e+00):2.457002e-01):9.526898e-02):1.192559e-01,((8:7.901980e-01,6:4.489064e-01):9.924253e-01,((49:1.021256e+00,((45:1.689315e-01,48:4.205160e-01):4.379748e-01,(53:5.979960e-01,(46:1.929212e-01,47:1.942281e-01):4.240781e-01):2.654855e-01):1.295224e-01):6.307309e-01,(((36:5.899913e-01,37:4.816157e-01):1.627625e-01,25:5.319831e-01):1.897395e-01,(((35:2.993934e-01,42:2.407576e-01):7.055380e-02,41:1.939197e-01):2.076114e-01,38:7.267107e-02):6.792008e-01):2.920997e-01):1.702028e-01):3.208515e-01):1.497825e-01):1.327720e-01,((((70:2.460638e-01,67:1.241594e-01):1.392972e-01,68:8.396429e-02):2.025749e-01,69:2.844039e-01):6.285801e-01,(((((30:3.222661e-02,33:5.750131e-02):1.352024e-02,29:9.247451e-02):4.093215e-02,27:1.834080e-01):3.353392e-04,31:8.698229e-02):4.721514e-02,(32:2.438211e-04,28:7.267274e-03):9.751415e-03):8.005906e-01):7.188847e-01):7.700237e-01,((2:4.175355e-02,39:3.097376e-02):3.446231e-01,40:2.391086e-01):5.577600e-01):1.450407e-01):2.001001e-01,23:3.984589e-02):1.621120e-01,22:1.508181e-01,1:6.093153e-02);
   tree gen.558500 = [&U] (((7:6.226900e-01,(((((((56:3.025086e-02,57:3.129034e-02):1.195304e-02,(64:2.112912e-03,58:8.950775e-04):8.142523e-03):4.199400e-01,((63:4.441714e-02,66:7.851239e-02):1.199603e-01,(65:2.031706e-01,59:6.532973e-02):5.972515e-02):2.727054e-01):3.048517e-01,62:3.616387e-01):1.027715e+00,((3:6.842587e-01,((4:2.461863e-02,5:5.725430e-02):7.716945e-01,55:1.114179e+00):5.590792e-01):1.934540e-01,((((51:2.060639e-01,(50:1.808425e-01,52:3.463516e-01):7.813017e-02):1.337672e+00,34:1.185761e+00):2.271701e-01,((((10:6.689701e-01,(44:6.776459e-01,(43:4.797931e-01,54:5.574803e-01):2.459680e-01):5.868355e-01):4.630034e-01,(19:5.985367e-01,17:8.618467e-01):3.159885e-01):3.236841e-01,(((((14:1.635304e-01,15:1.352057e-01):8.096550e-02,20:3.901073e-01):3.183459e-01,24:7.687068e-01):5.329721e-01,(12:1.062355e+00,26:6.464795e-01):1.750851e-01):1.211366e-01,11:1.353228e+00):3.661779e-02):1.064007e-01,((((9:1.643145e-01,21:1.349604e-01):6.999377e-03,13:2.257822e-01):6.393206e-01,((60:5.456781e-01,61:4.142011e-01):7.452983e-01,16:7.632089e-01):3.719214e-01):2.066822e-01,18:7.010371e-01):2.581630e-01):8.700444e-02):1.549858e-01,((8:8.302799e-01,6:4.232363e-01):1.042765e+00,((49:1.073058e+00,((45:1.775004e-01,48:4.418462e-01):4.601906e-01,(53:6.283287e-01,(46:2.027069e-01,47:2.040801e-01):4.455889e-01):1.779516e-01):1.978606e-01):5.265693e-01,(((36:3.846495e-01,37:5.060452e-01):8.424510e-02,25:6.531648e-01):2.182332e-01,(((35:3.145798e-01,42:3.259968e-01):7.413257e-02,41:2.037561e-01):1.444915e-01,38:3.029337e-01):5.795068e-01):1.945819e-01):2.431442e-01):1.077138e-01):3.547245e-01):1.625724e-01):2.015007e-01,(((70:2.211012e-01,67:6.924603e-02):1.100378e-01,(68:8.822329e-02,69:2.988300e-01):1.963701e-01):6.884990e-01,((27:1.845516e-01,(31:9.139437e-02,((30:2.566863e-02,33:6.041800e-02):2.084661e-02,29:9.716517e-02):4.253744e-02):1.681195e-03):7.449134e-02,(32:3.287230e-03,28:7.423519e-03):9.178759e-03):8.292380e-01):7.879531e-01):8.090822e-01,((2:4.387145e-02,39:3.254487e-02):3.621038e-01,40:2.512371e-01):5.860517e-01):1.523977e-01):2.059224e-01,23:9.731811e-02):1.769913e-01,22:1.584682e-01,1:1.746795e-02);
   tree gen.559000 = [&U] (22:8.545525e-02,(23:7.691936e-02,(7:5.699177e-01,(((2:4.233471e-02,39:2.146708e-02):2.068677e-01,40:3.097055e-01):3.060105e-01,(((((((48:2.497297e-01,45:2.948431e-01):3.071516e-01,(49:1.461752e+00,((46:1.143899e-01,47:2.437805e-01):3.418620e-01,53:7.137978e-01):1.382308e-01):3.923495e-01):7.247511e-01,(34:8.862665e-01,((50:3.773831e-01,51:3.264494e-01):2.677657e-02,52:1.192538e-01):1.429680e+00):1.137451e-01):1.728158e-01,((((18:9.678153e-01,(((13:2.115240e-01,21:8.817284e-02):1.794649e-02,9:1.436638e-01):6.166994e-01,(16:7.897989e-01,(61:2.631464e-01,60:8.120377e-01):5.015845e-01):4.629516e-01):1.713822e-01):3.236955e-01,(12:9.664024e-01,26:9.940002e-01):1.285612e-01):1.363355e-01,(((17:6.223770e-01,19:6.190079e-01):2.467133e-01,((44:5.373817e-01,54:5.938790e-01):2.593728e-01,43:6.646244e-01):7.613670e-01):6.043532e-01,10:9.870510e-01):2.739734e-01):1.728952e-01,((24:7.514549e-01,((15:1.107401e-01,14:2.146448e-01):8.268271e-02,20:3.151726e-01):3.222911e-01):7.424794e-01,11:1.130074e+00):1.184322e-01):1.155912e-01):3.112873e-01,((8:5.475804e-01,6:5.659733e-01):9.622625e-01,((38:1.106132e-01,(41:1.966578e-01,(42:3.321527e-01,35:1.952057e-01):1.301881e-01):3.271740e-01):7.759974e-01,(25:4.050512e-01,(36:3.355334e-01,37:5.881994e-01):3.262661e-01):3.953717e-01):6.821656e-01):1.289950e-01):1.414049e-01,(((((29:5.086078e-02,((27:1.501196e-01,(32:7.054256e-03,28:9.848291e-03):6.195576e-02):2.999234e-02,31:9.668209e-02):3.401286e-02):3.833721e-02,30:6.589157e-02):3.034005e-02,33:1.225281e-03):6.629465e-01,(69:5.889772e-01,(68:2.618270e-01,(67:2.721635e-01,70:2.781274e-01):2.548779e-01):8.788732e-02):4.621957e-01):1.087091e+00,((55:8.325594e-01,(4:8.694337e-02,5:2.160154e-02):7.371214e-01):6.315476e-01,3:6.299337e-01):4.364503e-01):1.167897e-01):8.502417e-02,(62:5.925575e-01,(((56:1.345682e-02,57:2.221393e-02):2.203738e-02,(58:1.983733e-03,64:2.003087e-02):1.752455e-02):4.918673e-01,((66:3.097637e-02,63:1.046077e-01):8.998851e-02,(59:3.086258e-02,65:3.102958e-01):6.997255e-02):5.737282e-01):3.854876e-01):7.568325e-01):8.456494e-01):3.754743e-01):4.120766e-01):1.390718e-01,1:9.304508e-02);
   tree gen.559500 = [&U] (((7:4.755569e-01,(((2:2.467551e-02,39:2.045898e-02):3.343631e-01,40:2.789255e-01):3.337135e-01,(((((34:8.155565e-01,((52:1.317182e-01,51:3.098898e-01):4.578174e-02,50:3.425114e-01):1.181887e+00):4.561318e-01,(((38:8.530498e-02,((42:3.449343e-01,35:1.729138e-01):1.288144e-01,41:2.707194e-01):2.653373e-01):6.635353e-01,(25:5.658729e-01,(36:4.568607e-01,37:4.633521e-01):6.267161e-02):3.946279e-01):3.376056e-01,(6:3.734035e-01,8:8.868863e-01):7.403625e-01):2.215893e-01):6.739487e-03,((((20:3.562838e-01,(15:1.163284e-01,14:2.383573e-01):1.277972e-01):1.114679e-01,24:8.744903e-01):9.788425e-01,(11:7.019141e-01,(((((44:6.987825e-01,43:7.958921e-01):1.063588e-01,54:7.579217e-01):9.831436e-01,10:7.902383e-01):1.142943e-01,(17:7.819827e-01,19:6.057700e-01):5.182641e-01):3.289333e-01,((((21:9.428733e-02,(9:1.880421e-01,13:3.242107e-01):2.722805e-04):5.348033e-01,((60:4.389257e-01,61:2.155704e-01):5.597511e-01,16:1.032276e+00):2.386297e-01):6.209767e-01,18:8.519847e-01):9.021068e-02,(26:8.775368e-01,12:9.770802e-01):8.807670e-02):1.149370e-01):9.593582e-02):1.050696e-01):2.356778e-01,(((48:2.596425e-01,45:1.923037e-01):2.168582e-01,(53:6.777789e-01,(47:2.848603e-01,46:1.414938e-01):6.458432e-01):2.573792e-01):1.500661e-01,49:1.113836e+00):4.967076e-01):2.384428e-01):2.930649e-01,((((4:4.784908e-02,5:1.321594e-01):7.575460e-01,55:8.607736e-01):3.296827e-01,3:5.468714e-01):4.126571e-01,(((31:7.426710e-02,((32:1.855877e-03,28:7.936309e-03):2.986078e-02,27:2.901821e-01):4.025734e-02):3.848873e-02,(29:7.125326e-03,(30:3.185118e-02,33:8.058483e-02):2.346838e-02):7.544365e-03):6.994073e-01,((67:1.111012e-01,70:1.445311e-01):2.815292e-01,(68:1.787738e-01,69:3.581981e-01):8.407702e-02):7.730078e-01):5.144049e-01):3.464219e-01):1.010936e-01,(62:5.213363e-01,(((58:1.938510e-03,64:1.432076e-04):1.786383e-02,(57:2.739964e-02,56:3.655976e-02):1.622424e-02):5.103039e-01,((66:2.883245e-02,63:5.315111e-02):6.537583e-02,(59:6.742455e-02,65:1.547785e-01):8.295338e-02):4.080430e-01):3.098470e-01):1.102208e+00):1.029159e+00):2.131225e-01):2.017129e-01,23:5.684239e-02):1.433104e-01,22:2.184774e-02,1:1.152538e-01);
   tree gen.560000 = [&U] (((7:6.798334e-01,(((((((56:1.369373e-02,57:2.833486e-02):1.872532e-02,(64:2.528258e-03,58:4.312423e-03):3.276002e-02):4.477285e-01,((63:7.830289e-02,66:6.533794e-02):1.219338e-01,(65:2.218153e-01,59:5.625279e-02):2.766472e-02):3.077203e-01):1.834041e-01,62:5.551355e-01):1.122027e+00,((3:8.034800e-01,((4:1.163425e-01,5:1.181311e-02):4.239042e-01,55:1.216426e+00):7.235498e-01):2.457358e-01,(((((52:2.243815e-01,50:3.090412e-01):6.826595e-02,51:2.310457e-01):1.180449e+00,34:1.294577e+00):4.363815e-01,((((10:9.776806e-01,((43:5.740666e-01,44:9.267420e-01):1.348282e-01,54:5.472875e-01):9.459555e-01):1.557974e-01,(19:5.764952e-01,17:7.001479e-01):4.060186e-01):4.596241e-01,(((((14:1.501532e-01,15:2.225191e-01):1.817441e-01,20:1.820984e-01):2.025651e-01,24:8.392499e-01):5.040680e-01,(12:1.037055e+00,26:7.058060e-01):2.362791e-01):2.164885e-01,11:9.885567e-01):2.309252e-01):8.459847e-02,((((9:1.734179e-01,21:1.081350e-01):6.932330e-02,13:1.632483e-01):5.306592e-01,((60:4.502908e-01,61:6.279988e-01):6.472379e-01,16:8.773017e-01):4.357776e-01):2.960184e-01,18:1.165272e+00):1.918859e-01):1.461319e-01):8.062947e-02,((8:6.940352e-01,6:4.620761e-01):1.138458e+00,((49:8.246986e-01,((45:1.937894e-01,48:4.823938e-01):5.139985e-01,(53:6.859895e-01,(46:1.612243e-01,47:2.228083e-01):4.874966e-01):1.832537e-01):3.321675e-01):4.532648e-01,(((36:4.128915e-01,37:5.000867e-01):2.349107e-01,25:7.131048e-01):1.897241e-01,(((35:3.348421e-01,42:3.559131e-01):2.198001e-01,41:2.224545e-01):3.232200e-01,38:8.988078e-02):6.326873e-01):3.511308e-01):3.163856e-01):1.334477e-01):2.176249e-01):1.307399e-01):2.250812e-01,(((70:2.413914e-01,67:2.958450e-01):6.683414e-02,(68:1.271525e-01,69:3.505145e-01):1.388462e-01):1.105646e+00,((28:1.765105e-03,((31:8.088031e-02,((30:6.884595e-02,33:6.994851e-02):8.030659e-02,29:6.399874e-02):5.395893e-02):3.372421e-03,27:2.014876e-01):9.141047e-02):1.211984e-02,32:7.416203e-03):1.020922e+00):8.138884e-01):6.113127e-01,((2:7.771937e-02,39:1.692997e-02):3.823569e-01,40:2.742927e-01):4.014714e-01):4.109663e-01):2.534763e-01,23:7.969442e-02):1.445875e-01,22:8.570944e-02,1:1.255613e-01);
   tree gen.560500 = [&U] (((7:6.266619e-01,(((((3:6.345842e-01,((4:1.072430e-01,5:1.483774e-02):3.907495e-01,55:1.357811e+00):4.167209e-01):3.703337e-01,(((((52:2.052194e-01,50:2.848703e-01):3.317744e-02,51:2.129750e-01):1.082504e+00,34:1.193324e+00):3.396896e-01,((((19:6.190835e-01,17:6.453875e-01):4.100595e-01,(10:9.012137e-01,((43:9.029049e-01,44:8.542591e-01):1.242830e-01,54:1.142999e+00):4.703563e-01):1.477849e-01):4.576333e-01,(((((14:1.384093e-01,15:2.013859e-01):1.675295e-01,20:1.666160e-01):9.046816e-02,24:7.736100e-01):5.816000e-01,(12:9.559445e-01,26:6.944261e-01):2.306674e-01):2.097006e-01,11:9.112391e-01):1.086946e-01):2.075766e-01,(((21:8.582075e-02,(13:2.511282e-01,9:1.598544e-01):8.720703e-02):4.700343e-01,((60:3.430207e-01,61:5.788814e-01):5.966158e-01,16:7.236487e-01):6.057467e-01):2.728660e-01,18:1.074133e+00):1.768780e-01):1.347025e-01):6.400264e-02,((8:6.397529e-01,6:4.259359e-01):1.049416e+00,((49:7.601968e-01,((45:1.786326e-01,48:2.422313e-01):4.737974e-01,(53:6.323365e-01,(46:1.397410e-01,47:2.053818e-01):4.945127e-01):2.534346e-01):3.061878e-01):9.873488e-01,(((36:3.805982e-01,37:4.480496e-01):1.658592e-01,25:6.573310e-01):1.908020e-01,(((35:3.086532e-01,42:4.775575e-01):9.422997e-02,41:2.050557e-01):2.979401e-01,38:1.059184e-01):5.832031e-01):3.236679e-01):2.916402e-01):1.230104e-01):2.274683e-01):1.919930e-01,(((70:2.225115e-01,67:1.768654e-01):1.695398e-01,(68:1.746730e-01,69:3.230999e-01):1.279867e-01):5.073045e-01,((28:4.470732e-03,32:1.354661e-03):1.117192e-02,(27:1.857287e-01,(((30:1.078040e-01,33:6.447765e-02):2.462817e-02,29:4.791591e-02):5.002789e-02,31:7.455445e-02):9.593264e-03):8.426102e-02):9.410726e-01):7.502321e-01):8.084805e-02,((((56:4.186881e-02,57:2.611872e-02):1.375441e-02,(64:1.291372e-03,58:3.817993e-03):1.143291e-02):4.127105e-01,((63:5.619617e-02,66:6.022769e-02):1.123971e-01,(65:2.044665e-01,59:6.897440e-02):2.550099e-02):2.836527e-01):1.690596e-01,62:5.117169e-01):1.034271e+00):5.650751e-01,((2:2.038127e-02,39:2.968415e-02):3.524518e-01,40:1.957691e-01):3.700713e-01):4.861655e-01):2.220993e-01,23:7.346131e-02):4.683018e-02,22:7.900588e-02,1:3.114421e-02);
   tree gen.561000 = [&U] (((7:5.562843e-01,(((((((56:4.604277e-02,57:2.872253e-02):3.930659e-02,(64:1.420111e-03,58:2.094136e-03):1.576818e-02):4.538542e-01,((63:1.065509e-01,66:6.623187e-02):2.072482e-01,(65:2.248501e-01,59:7.585056e-02):2.804322e-02):2.145474e-01):1.859134e-01,62:5.627308e-01):1.137379e+00,(((70:2.446940e-01,67:2.557543e-01):1.864415e-01,(68:1.920864e-01,69:3.553102e-01):1.881265e-01):5.578784e-01,((31:8.077077e-02,(((30:1.185511e-01,33:7.090552e-02):2.708339e-02,29:4.265118e-02):3.479461e-02,27:2.042443e-01):1.021872e-02):9.447270e-02,(32:9.405734e-03,28:6.952899e-03):9.772648e-03):1.011189e+00):8.465009e-01):5.512519e-02,((3:5.898374e-01,((4:1.179343e-01,5:1.193326e-02):8.726641e-01,55:1.493174e+00):4.582644e-01):4.072529e-01,((((((19:6.808009e-01,17:4.706238e-01):4.509389e-01,(10:9.910570e-01,(54:1.212176e+00,(43:9.927250e-01,44:9.394214e-01):2.149228e-01):5.127617e-01):2.109839e-01):4.772059e-01,(((((14:1.522075e-01,15:1.457334e-01):2.073436e-01,20:1.832262e-01):2.668310e-01,24:8.507323e-01):6.395805e-01,(12:9.379917e-01,26:7.636545e-01):2.820745e-01):2.306059e-01,11:1.002082e+00):1.801709e-01):2.282702e-01,((((21:9.437635e-02,9:1.676301e-01):9.889430e-02,13:1.505907e-01):6.510265e-01,((60:3.772169e-01,61:6.365909e-01):5.282858e-01,16:7.957903e-01):6.661345e-01):3.738233e-01,18:1.181215e+00):1.748380e-01):2.533131e-01,((52:2.256781e-01,(50:2.997470e-01,51:4.089933e-01):3.549922e-02):1.151675e+00,34:1.312289e+00):3.585795e-01):8.061411e-02,((8:7.611845e-01,6:4.683981e-01):1.248087e+00,((49:8.359820e-01,((45:1.964407e-01,48:2.663797e-01):4.488850e-01,(53:6.953751e-01,(46:1.536720e-01,47:2.102754e-01):5.438114e-01):2.894158e-01):3.826980e-01):1.085779e+00,(((36:4.185406e-01,37:4.927163e-01):1.823940e-01,25:7.228613e-01):2.098233e-01,(((35:3.394233e-01,42:1.818626e-01):1.036239e-01,41:2.254981e-01):3.276422e-01,38:1.164776e-01):6.729798e-01):3.559349e-01):3.207143e-01):1.402085e-01):3.006198e-01):1.928373e-01):9.596462e-01,((2:2.241311e-02,39:9.587307e-03):3.875882e-01,40:2.152856e-01):4.069642e-01):2.973828e-01):1.941655e-01,23:1.009893e-01):5.149875e-02,22:6.868943e-02,1:3.424902e-02);
   tree gen.561500 = [&U] (22:3.928441e-02,(23:5.586278e-02,((((((55:1.120804e+00,(4:2.680907e-02,5:7.660960e-02):7.066263e-01):5.797504e-01,3:6.032534e-01):1.372447e-01,(((69:2.900364e-01,68:6.300138e-02):7.142360e-02,(70:2.162247e-01,67:9.993413e-02):6.114536e-02):6.632377e-01,((29:4.278431e-02,(30:3.058098e-02,33:5.242319e-02):2.170958e-02):2.425337e-03,((28:2.691299e-03,32:1.839748e-03):1.133341e-01,(31:7.916603e-02,27:2.095964e-01):1.736486e-02):4.118607e-02):6.257257e-01):7.933365e-01):4.371851e-01,(((((66:2.175312e-02,63:9.546427e-02):1.369576e-01,(59:7.308842e-02,65:2.638030e-01):6.821966e-02):3.293819e-01,((57:5.828423e-02,56:2.857650e-02):3.173907e-02,(64:1.700733e-03,58:7.882494e-03):1.242292e-02):4.080214e-01):2.640745e-01,62:7.732858e-01):6.893861e-01,(((((51:2.643014e-01,50:4.494582e-01):8.499594e-02,52:2.207074e-01):1.116462e+00,34:1.143183e+00):3.274837e-01,(((8:9.197571e-01,6:3.835478e-01):9.340582e-01,(((53:7.370303e-01,(47:2.595636e-01,46:1.798304e-01):3.409684e-01):2.401453e-01,(48:3.510503e-01,45:2.421342e-01):3.067679e-01):2.905609e-01,49:9.238274e-01):9.405156e-01):1.351606e-02,((25:6.340680e-01,(37:5.628420e-01,36:4.805286e-01):1.685855e-01):2.300359e-01,(38:1.197197e-01,((35:2.444440e-01,42:2.864341e-01):6.276689e-02,41:2.666730e-01):2.632770e-01):9.976652e-01):3.555381e-01):1.737152e-01):2.378758e-01,((((10:9.433441e-01,((54:7.516142e-01,43:5.629019e-01):1.911574e-01,44:6.634960e-01):1.038876e+00):1.779497e-01,(19:6.698384e-01,17:5.725609e-01):4.504442e-01):3.901024e-01,((((9:2.191565e-01,(13:2.934714e-01,21:9.138151e-02):4.854282e-02):6.113310e-01,(16:7.371619e-01,(61:3.314834e-01,60:5.015552e-01):7.590873e-01):5.938488e-01):4.708560e-01,18:1.046935e+00):1.423310e-01,(12:9.982752e-01,26:8.061542e-01):2.065956e-01):8.892156e-02):1.387552e-01,(11:1.108373e+00,(24:6.600245e-01,((14:1.807910e-01,15:6.092567e-02):1.562802e-01,20:2.604714e-01):8.570423e-02):7.708811e-01):2.665479e-01):2.038620e-01):1.853800e-01):3.190415e-02):1.002297e+00,((39:5.266460e-02,2:5.575437e-02):3.178906e-01,40:1.395793e-01):4.043311e-01):1.900521e-01,7:6.240993e-01):1.150118e-01):1.605562e-01,1:3.982010e-02);
   tree gen.562000 = [&U] ((23:1.176629e-01,((((39:4.506103e-02,2:3.317264e-02):3.686053e-01,40:2.616160e-01):5.143480e-01,(((8:6.524847e-01,6:5.796137e-01):1.325873e+00,((((((26:1.054187e+00,12:9.584419e-01):1.733980e-01,(11:9.776649e-01,(((((60:5.428471e-01,61:4.479782e-01):6.551934e-01,16:8.216727e-01):4.236026e-01,((21:1.524721e-01,9:2.034476e-01):1.040833e-01,13:1.111679e-01):4.052091e-01):4.321830e-01,18:1.142012e+00):2.870395e-01,((10:1.277945e+00,(19:9.231277e-01,17:4.492815e-01):4.087520e-01):4.357034e-03,((43:7.701924e-01,44:6.543792e-01):7.530876e-02,54:6.844550e-01):6.111988e-01):3.449235e-01):9.050642e-02):1.611651e-01):1.542536e-01,(49:1.154777e+00,((48:2.427552e-01,45:2.643631e-01):3.950767e-01,((47:2.605466e-01,46:1.409242e-01):3.096986e-01,53:7.607091e-01):1.950504e-01):3.256688e-01):7.154034e-01):2.799691e-03,(20:1.471658e-01,((14:2.282131e-01,15:4.919553e-02):8.325003e-02,24:8.319653e-01):1.380319e-01):6.670730e-01):2.103527e-01,(34:9.175673e-01,((51:4.502464e-01,50:2.668131e-01):3.330092e-02,52:2.450713e-01):1.390278e+00):3.659439e-01):6.701704e-02,((((((70:3.822221e-01,67:2.468287e-01):1.525332e-01,68:4.072617e-01):3.463349e-02,69:3.952508e-01):8.884076e-01,(((30:4.253886e-02,33:1.447372e-02):3.706339e-02,(((32:1.192100e-02,28:7.124490e-04):7.606461e-02,27:1.778782e-01):3.143946e-02,31:1.322734e-01):3.177679e-02):5.943458e-02,29:1.660105e-02):6.975498e-01):8.046432e-01,(((5:7.537639e-02,4:2.600329e-02):6.543268e-01,55:1.111402e+00):2.652542e-01,3:5.062479e-01):3.523486e-01):3.711551e-01,((25:6.478945e-01,(36:4.123884e-01,37:7.069184e-01):2.468765e-01):3.980528e-01,(38:1.952222e-01,(41:2.093256e-01,(42:3.485696e-01,35:2.534907e-01):4.690384e-02):2.946693e-01):6.355913e-01):7.021103e-01):1.725897e-02):3.715961e-02):1.760459e-01,(62:7.050791e-01,(((66:6.003707e-02,63:7.707336e-02):9.890169e-02,(65:2.517633e-01,59:7.567072e-02):8.114400e-02):4.400749e-01,((64:1.065571e-03,58:1.078964e-02):3.357069e-03,(56:1.233595e-02,57:3.052866e-02):7.266813e-02):2.121965e-01):2.760783e-01):8.411248e-01):9.235631e-01):2.235491e-01,7:4.222203e-01):2.009782e-01):8.175075e-02,22:2.871057e-02,1:9.069904e-02);
   tree gen.562500 = [&U] (22:3.443568e-02,(23:7.516823e-02,((((((55:1.099663e+00,(4:2.630337e-02,5:7.516452e-02):6.932972e-01):2.982149e-01,3:6.259596e-01):1.879231e-01,(((69:2.845655e-01,68:6.181299e-02):7.007634e-02,(70:3.138147e-01,67:2.379035e-01):2.128987e-01):5.987731e-01,(29:4.197727e-02,(((31:7.767273e-02,27:2.177136e-01):2.782246e-02,(28:1.454364e-03,32:2.037165e-03):5.106105e-02):2.440887e-02,(30:5.343151e-02,33:5.143434e-02):1.232631e-02):1.691456e-02):5.924732e-01):5.711022e-01):4.289386e-01,(((((66:2.134279e-02,63:9.043134e-02):9.833855e-02,(59:6.350450e-02,65:1.706666e-01):7.528644e-02):3.231688e-01,((57:3.398612e-02,56:2.803747e-02):9.649204e-03,(64:1.351161e-03,58:7.632051e-03):1.396806e-02):3.847297e-01):2.296688e-01,62:4.579672e-01):1.086555e+00,((((50:2.288982e-01,(51:2.343058e-01,52:2.223843e-01):1.947319e-02):1.092777e+00,34:1.084553e+00):3.930689e-01,((((((21:1.765207e-01,9:1.242847e-01):7.655682e-02,13:2.174700e-01):3.863941e-01,(16:7.232569e-01,(61:3.252307e-01,60:4.920944e-01):4.525284e-01):6.096683e-01):4.619742e-01,((((43:5.522840e-01,54:7.146345e-01):1.753892e-01,44:6.509806e-01):8.760496e-01,((19:7.828003e-01,17:5.617607e-01):2.166860e-01,10:9.255499e-01):9.715017e-03):4.270250e-01,18:1.027187e+00):1.012855e-01):8.027985e-02,(12:9.794449e-01,26:9.319720e-01):1.901006e-01):9.536328e-02,(11:1.087466e+00,(24:6.475745e-01,((14:1.610351e-01,15:9.304372e-02):4.785139e-02,20:3.134566e-01):2.860220e-01):6.322490e-01):2.950469e-01):2.060477e-01):2.304073e-01,(((49:1.072706e+00,((53:8.661802e-01,(47:2.546675e-01,46:1.219778e-01):4.351247e-01):1.221340e-01,(48:2.603587e-01,45:2.130781e-01):2.950762e-01):1.658088e-01):6.951074e-01,((25:6.221076e-01,(37:7.780474e-01,36:4.714644e-01):1.619168e-01):2.808224e-01,(38:8.901118e-02,((35:2.158920e-01,42:2.810311e-01):7.446787e-02,41:2.616428e-01):2.541332e-01):9.288373e-01):3.488316e-01):7.971616e-02,(8:9.024079e-01,6:4.220597e-01):9.143941e-01):1.704384e-01):5.676378e-02):5.245880e-02):9.833910e-01,((39:5.661323e-02,2:1.774041e-02):3.118943e-01,40:1.256934e-01):5.993194e-01):1.155207e-01,7:6.123269e-01):8.921190e-02):1.007681e-01,1:9.977854e-02);
   tree gen.563000 = [&U] (22:3.724711e-02,(23:8.506622e-02,(((((((66:2.258487e-02,63:9.569414e-02):7.011441e-02,(59:6.720025e-02,65:1.805988e-01):7.966786e-02):2.900818e-01,((57:3.596399e-02,56:4.380358e-02):2.127473e-02,(64:1.429794e-03,58:2.733837e-03):3.662171e-02):4.071197e-01):2.430348e-01,62:7.853230e-01):1.149789e+00,((((55:1.163660e+00,(4:5.510579e-02,5:7.953885e-02):7.336448e-01):3.155700e-01,3:7.072398e-01):9.324713e-02,(((69:2.849598e-01,68:6.491000e-02):1.247837e-01,(70:3.320776e-01,67:1.862265e-01):1.179123e-01):6.336197e-01,(((27:2.303839e-01,(31:1.005213e-01,(28:1.539004e-03,32:2.155722e-03):5.589480e-02):2.621182e-03):5.486201e-02,29:2.713640e-02):2.445791e-02,(30:5.654104e-02,33:1.943984e-02):1.263619e-02):6.550417e-01):5.971455e-01):4.641487e-01,((((50:2.422193e-01,(51:2.479416e-01,52:2.353263e-01):1.179247e-01):1.112033e+00,34:1.147670e+00):4.159442e-01,(((((54:7.512827e-01,(43:5.844251e-01,44:6.803718e-01):1.437985e-01):9.270327e-01,((19:8.283567e-01,17:5.944533e-01):2.292964e-01,10:9.794139e-01):1.028040e-02):4.116561e-01,(18:1.086966e+00,(((21:1.867936e-01,9:1.315176e-01):8.101217e-02,13:2.301260e-01):5.961890e-01,(16:9.712187e-01,(61:3.871889e-01,60:5.207327e-01):5.118572e-01):6.442391e-01):2.917915e-01):1.071799e-01):8.495187e-02,(12:1.036445e+00,26:9.862097e-01):2.011639e-01):1.515092e-01,(11:1.150752e+00,(24:6.852612e-01,((14:1.704068e-01,15:9.845856e-02):5.063618e-02,20:3.316988e-01):3.026675e-01):6.502446e-01):3.122177e-01):3.490308e-01):1.057410e-01,(((49:1.135134e+00,((53:9.025101e-01,(47:2.694883e-01,46:1.290765e-01):4.604475e-01):1.966153e-01,(48:2.782940e-01,45:2.254786e-01):2.831411e-01):1.754583e-01):7.355604e-01,((25:6.583122e-01,(37:8.233272e-01,36:4.989021e-01):1.713398e-01):1.149804e-01,(38:9.677787e-02,((35:2.284562e-01,42:2.973862e-01):8.607530e-02,41:2.975209e-01):2.855398e-01):9.828926e-01):3.952305e-01):2.999334e-01,(8:9.549250e-01,6:4.466222e-01):9.676087e-01):1.289737e-01):2.818450e-01):1.680403e-01):1.040621e+00,((39:5.990793e-02,2:1.877284e-02):3.116916e-01,40:3.334363e-01):6.341978e-01):1.222436e-01,7:5.948822e-01):2.231834e-01):1.066324e-01,1:1.055853e-01);
   tree gen.563500 = [&U] (22:3.741121e-02,(23:6.925868e-02,(((((((66:2.268437e-02,63:8.709998e-02):2.375244e-01,(59:6.749630e-02,65:1.813944e-01):2.766939e-02):3.420233e-01,((57:3.612244e-02,56:3.795913e-02):2.833397e-02,(64:1.436093e-03,58:2.745881e-03):1.313785e-02):4.089133e-01):2.441055e-01,62:7.887828e-01):6.379103e-01,((((55:1.168786e+00,(4:4.029011e-02,5:7.988926e-02):6.146008e-01):3.074512e-01,3:7.103556e-01):1.550827e-01,(((69:2.862152e-01,(70:3.288366e-01,67:2.087287e-01):1.104307e-01):1.548192e-01,68:7.092332e-02):6.364112e-01,(((((27:2.348193e-01,31:1.009641e-01):1.692326e-03,(28:4.717574e-03,32:2.353710e-03):4.732558e-02):2.474679e-02,29:2.725595e-02):2.931385e-02,30:4.117716e-02):2.505656e-02,33:1.952549e-02):8.601544e-01):5.997763e-01):1.760798e-01,((((50:1.489352e-01,(51:2.413847e-01,52:2.363630e-01):1.104117e-01):1.116932e+00,34:1.152726e+00):4.177767e-01,(((12:1.031310e+00,26:9.905545e-01):2.147378e-01,(((19:8.320061e-01,17:5.970723e-01):2.303065e-01,(10:9.837287e-01,((43:5.629079e-01,54:7.781414e-01):7.049535e-02,44:6.922511e-01):9.077046e-01):3.327875e-02):4.134697e-01,(18:1.091755e+00,((9:1.320971e-01,(21:1.570590e-01,13:2.311398e-01):3.471305e-02):5.930854e-01,(16:9.754975e-01,(61:3.888947e-01,60:5.230268e-01):6.041332e-01):5.143360e-01):5.159283e-01):1.009527e-01):2.633039e-02):1.669880e-01,(11:1.155822e+00,(24:6.882802e-01,((14:1.711576e-01,20:4.689457e-01):5.045150e-02,15:9.889232e-02):3.040009e-01):1.012858e+00):3.135932e-01):3.124985e-01):9.987063e-02,(((49:1.140135e+00,((53:9.064861e-01,(47:2.706755e-01,46:1.296451e-01):4.624761e-01):1.974815e-01,(48:2.795201e-01,45:3.011135e-01):2.843885e-01):4.546096e-01):7.388010e-01,((25:6.612125e-01,(37:8.269544e-01,36:5.011000e-01):1.572065e-01):1.219914e-01,(38:9.720423e-02,((35:2.294627e-01,42:2.986964e-01):8.645451e-02,41:2.803110e-01):2.867978e-01):9.872228e-01):3.439763e-01):3.012548e-01,(8:6.233860e-01,6:4.485898e-01):1.132770e+00):2.358850e-01):1.430860e-01):1.114219e-01):1.045206e+00,((39:6.017186e-02,2:1.885555e-02):2.768871e-01,40:3.349053e-01):6.369918e-01):2.377567e-01,7:5.975030e-01):2.241666e-01):1.029611e-01,1:6.470598e-02);
   tree gen.564000 = [&U] (22:3.503212e-02,(23:6.496823e-02,(((((((66:2.127911e-02,63:6.964049e-02):8.257812e-02,(59:7.357053e-02,65:1.701574e-01):5.078496e-02):1.862502e-01,((58:9.053737e-04,(57:3.427436e-02,56:3.007812e-02):2.735481e-02):1.252560e-02,64:3.671588e-03):5.418792e-01):1.744964e-01,62:6.632544e-01):7.711371e-01,((((55:9.798481e-01,(4:3.779421e-02,5:7.494026e-02):7.061952e-01):3.369532e-01,3:6.663503e-01):1.454756e-01,((69:2.684847e-01,(68:6.652975e-02,(70:3.084657e-01,67:1.957983e-01):9.295922e-02):1.364458e-01):5.969867e-01,(((((28:6.488648e-03,32:2.207902e-03):3.304889e-02,(31:8.879489e-02,27:1.608550e-01):1.939118e-02):3.003982e-02,29:2.556750e-02):2.749791e-02,30:5.085810e-02):1.546566e-02,33:3.050729e-02):8.068694e-01):1.194493e+00):1.651719e-01,(((((18:1.024122e+00,((9:1.118082e-01,(21:1.473295e-01,13:2.639840e-01):3.256264e-02):5.563449e-01,(16:7.544637e-01,(61:3.648034e-01,60:4.906262e-01):5.667082e-01):4.824738e-01):1.646659e-01):3.533936e-01,(12:9.674222e-01,26:8.310444e-01):1.470574e-01):3.537346e-02,(((43:5.280368e-01,(54:7.299369e-01,44:6.211059e-01):6.667650e-02):8.514739e-01,(19:7.804648e-01,17:5.600847e-01):2.160395e-01):3.069583e-02,10:9.227885e-01):3.712102e-01):1.521624e-01,(11:1.098965e+00,(24:6.456424e-01,((14:1.605547e-01,20:4.398954e-01):4.732612e-02,15:9.276612e-02):2.851686e-01):9.501131e-01):9.555294e-02):4.417605e-01,(((50:1.397090e-01,(51:3.603474e-01,52:2.217208e-01):1.035719e-01):1.047740e+00,34:1.081317e+00):3.897145e-01,(((49:1.069506e+00,((53:8.503309e-01,(47:2.539077e-01,46:1.216138e-01):3.930503e-01):3.844696e-01,(48:2.622043e-01,45:2.824600e-01):2.277393e-01):4.571436e-01):6.140444e-01,((25:6.202516e-01,(37:7.757261e-01,36:4.700578e-01):1.759151e-01):3.841066e-01,(38:9.118260e-02,((35:2.152479e-01,42:2.801927e-01):2.191266e-01,41:2.500941e-01):2.690312e-01):9.260661e-01):4.063270e-02):4.060415e-01,(8:1.131333e+00,6:4.208005e-01):5.802780e-01):1.430246e-01):9.043216e-02):1.254072e-01):6.038951e-01):9.804570e-01,((39:2.407032e-02,2:1.768748e-02):4.594155e-01,40:3.141585e-01):4.910280e-01):2.568323e-01,7:5.604887e-01):2.892906e-01):9.658283e-02,1:6.220603e-02);
   tree gen.564500 = [&U] (22:3.269475e-02,(23:5.135573e-02,(7:6.679525e-01,(((2:1.618677e-02,39:2.359373e-02):4.472817e-01,40:1.324880e-01):4.624655e-01,((((((30:6.657452e-02,(29:2.322414e-02,((32:2.551822e-03,28:1.915440e-03):8.611536e-02,(27:2.078379e-01,31:8.805164e-02):7.271329e-03):4.818712e-02):5.131617e-02):1.862914e-02,33:4.663509e-02):7.644431e-01,((68:2.429278e-01,69:3.695220e-01):4.499559e-03,(67:2.354083e-01,70:3.034616e-01):1.679984e-01):1.071436e+00):1.015869e+00,((55:6.385105e-01,(4:8.666512e-02,5:1.360268e-01):6.251415e-01):4.989404e-01,3:5.792885e-01):2.528725e-01):4.457630e-01,(((((17:6.118649e-01,19:8.255787e-01):4.481272e-01,(10:1.032727e+00,(44:6.742938e-01,(54:5.680475e-01,43:7.553212e-01):1.697799e-01):9.697520e-01):2.411422e-01):2.598406e-01,((((26:8.393119e-01,12:1.071812e+00):8.185148e-02,((13:1.913681e-01,(21:1.012068e-01,9:1.188237e-01):4.859734e-02):5.851931e-01,(16:9.940975e-01,(61:6.024153e-01,60:6.065263e-01):3.455137e-01):3.146516e-01):3.023099e-01):1.251063e-01,((24:6.995926e-01,((15:1.228721e-01,14:1.023585e-01):6.584634e-02,20:3.158200e-01):1.657375e-01):4.975315e-01,11:9.448503e-01):2.105665e-01):3.165325e-01,18:1.049803e+00):1.152941e-01):1.255595e-01,((49:1.005959e+00,(((46:1.309764e-01,47:2.979773e-01):3.511491e-01,53:9.015074e-01):1.607350e-01,(48:3.553572e-01,45:1.428014e-01):5.202130e-01):1.681501e-01):1.037268e+00,(((52:1.276248e-01,50:2.172043e-01):4.640385e-02,51:3.248174e-01):1.766415e+00,34:1.243443e+00):1.740498e-01):2.799820e-01):1.784156e-01,((8:5.994684e-01,6:5.075015e-01):7.930192e-01,((38:1.245124e-01,(41:1.435358e-01,(42:3.543946e-01,35:2.314444e-01):1.512486e-01):3.145222e-01):6.475034e-01,(25:3.400222e-01,(36:6.300279e-01,37:5.959786e-01):2.419823e-01):3.865553e-01):5.045116e-01):2.265360e-01):4.919570e-01):6.982914e-02,(62:5.188740e-01,(((56:2.705354e-02,57:4.494041e-02):2.169513e-02,(64:1.092139e-03,58:1.290136e-03):2.226423e-02):3.252199e-01,((66:3.649505e-02,63:6.853298e-02):1.113136e-01,(59:7.992181e-02,65:2.608954e-01):2.845424e-02):5.357731e-01):4.572830e-01):6.835875e-01):7.157104e-01):2.780771e-01):1.834713e-01):1.854580e-01,1:4.943611e-02);
   tree gen.565000 = [&U] (22:3.126972e-02,(23:4.911736e-02,(7:6.388393e-01,(((2:1.548125e-02,39:2.256538e-02):4.277866e-01,40:1.267135e-01):2.792899e-01,(((((((29:6.050030e-02,((32:2.440599e-03,28:1.584134e-02):7.028805e-02,(31:8.421385e-02,27:2.051421e-01):6.914303e-03):4.423384e-02):2.953393e-02,30:6.367282e-02):1.076450e-02,33:4.460246e-02):7.003871e-01,((68:2.323396e-01,69:3.534161e-01):1.060349e-01,(67:2.251479e-01,70:2.902350e-01):9.729437e-02):1.024736e+00):9.715919e-01,((55:1.040598e+00,(4:8.288776e-02,5:1.300980e-01):8.767910e-01):5.510360e-01,3:5.540398e-01):1.567976e-01):4.263341e-01,((((((24:6.691004e-01,((15:1.175166e-01,14:9.789715e-02):2.139656e-01,20:3.020547e-01):1.506638e-01):4.758462e-01,11:9.036683e-01):2.147887e-01,(((17:5.851963e-01,19:7.498492e-01):3.564317e-01,(10:9.877147e-01,(44:6.727665e-01,(43:7.224000e-01,54:8.336038e-01):1.647526e-01):9.714454e-01):7.679773e-02):3.821298e-01,((26:8.027299e-01,12:1.025097e+00):1.434828e-02,(18:1.275872e+00,((13:1.830272e-01,(21:9.679565e-02,9:3.596104e-01):4.647919e-02):5.596871e-01,(16:9.507690e-01,(61:5.761586e-01,60:5.800904e-01):3.784695e-01):2.990568e-01):3.052514e-01):2.239841e-01):3.740097e-01):1.109336e-01):1.065339e-01,(49:1.028048e+00,(((46:1.252677e-01,47:2.849897e-01):3.358440e-01,53:8.622146e-01):1.537293e-01,(48:2.781302e-01,45:2.943726e-01):3.958009e-01):1.608212e-01):9.920577e-01):2.783389e-01,((52:1.640918e-02,(51:3.134925e-01,50:2.077373e-01):2.828690e-01):1.786398e+00,34:1.189247e+00):2.506350e-02):1.706392e-01,((8:5.733401e-01,6:4.848134e-01):8.501607e-01,((38:1.190854e-01,(41:1.998399e-01,(42:3.389480e-01,35:2.213567e-01):1.446563e-01):2.322772e-01):6.192815e-01,(25:5.493995e-01,(36:6.235585e-01,37:5.700025e-01):1.605001e-01):3.801811e-01):4.032035e-01):3.852131e-01):5.473804e-02):3.658722e-01,(62:4.962585e-01,(((56:2.587440e-02,57:4.298165e-02):2.074953e-02,(64:6.001356e-04,58:2.828155e-03):1.947971e-02):2.849920e-01,((66:3.490439e-02,63:6.554592e-02):1.064619e-01,(59:4.644841e-02,65:2.495241e-01):6.635678e-02):5.124210e-01):4.373520e-01):6.488481e-01):7.333935e-01):4.380376e-01):1.522497e-01):1.773747e-01,1:8.917854e-02);
   tree gen.565500 = [&U] (((7:4.774634e-01,(((((3:6.387487e-01,((4:5.579069e-02,5:5.066754e-02):9.327575e-01,55:8.662450e-01):2.514872e-01):2.558424e-01,(((70:2.205084e-01,67:1.230261e-01):1.999701e-01,(68:1.265268e-01,69:3.725882e-01):2.418701e-02):4.050002e-01,(((((32:3.490535e-03,28:1.596921e-02):7.035252e-02,27:1.614324e-01):1.267772e-02,31:9.178088e-02):1.687948e-02,(30:3.915262e-02,33:3.360075e-02):4.505436e-02):1.144385e-02,29:2.512721e-02):1.281436e+00):5.679628e-01):3.362736e-01,(((49:1.137125e+00,((45:3.044507e-01,48:2.240180e-01):3.695973e-01,(53:8.237495e-01,(46:1.972645e-01,47:1.742050e-01):3.708631e-01):3.618868e-01):2.419885e-01):8.293823e-01,((8:6.981667e-01,6:4.288654e-01):1.217297e+00,(((36:7.197583e-01,37:6.461349e-01):1.323159e-01,25:6.574852e-01):3.213546e-01,(((35:3.276682e-01,42:4.068589e-01):2.920465e-02,41:2.503147e-01):2.243548e-01,38:1.530404e-01):5.195410e-01):3.700739e-01):1.409589e-01):4.648321e-02,((((11:9.067283e-01,(((14:1.823754e-01,15:1.502309e-01):1.308770e-01,20:2.505750e-01):9.721791e-02,24:7.700672e-01):7.082989e-01):8.683736e-02,((12:9.740418e-01,26:1.007856e+00):1.974939e-01,(((21:1.282511e-01,9:1.906912e-01):1.525491e-01,13:1.329576e-01):4.161237e-01,((60:5.733983e-01,61:4.713791e-01):4.876290e-01,16:7.293625e-01):4.269412e-01):3.110189e-01):9.341803e-02):1.738469e-01,(((19:6.749465e-01,17:3.997278e-01):5.185287e-01,((44:6.002324e-01,(54:8.716680e-01,43:5.533712e-01):9.945019e-02):5.263732e-01,10:8.418780e-01):1.952768e-01):1.077377e-01,18:1.003855e+00):2.776075e-01):1.999544e-01,(((51:3.400490e-01,52:1.632555e-01):6.383397e-02,50:2.568880e-01):1.104644e+00,34:7.489300e-01):4.820906e-01):1.092691e-01):2.914523e-01):3.518467e-01,((((58:1.599081e-03,64:1.550898e-02):1.010319e-03,(56:1.466082e-02,57:2.368553e-02):3.732492e-02):2.334201e-01,((63:4.486041e-02,66:4.143129e-02):1.799080e-01,(65:2.088454e-01,59:7.848713e-02):9.433650e-02):4.066150e-01):1.398529e-01,62:6.243356e-01):9.058450e-01):9.094068e-01,((2:3.781682e-02,39:7.350014e-02):2.681406e-01,40:2.994567e-01):2.847449e-01):5.293131e-01):1.879234e-01,23:9.741784e-02):1.048011e-01,22:5.842849e-02,1:6.628624e-02);
   tree gen.566000 = [&U] (((7:8.955674e-01,(((((3:6.134070e-01,((4:5.283623e-02,5:4.798439e-02):8.833623e-01,55:8.203721e-01):3.110100e-01):3.187592e-01,(((69:3.702252e-01,68:1.198264e-01):1.061495e-01,(70:2.243812e-01,67:1.165111e-01):1.809775e-01):8.250874e-01,(((((32:3.305690e-03,28:1.512354e-02):6.662693e-02,27:1.528835e-01):2.771304e-02,31:8.125319e-02):4.860290e-02,(30:3.365877e-02,33:3.182138e-02):4.266846e-02):6.131378e-02,29:2.379657e-02):1.213576e+00):6.455455e-01):5.018206e-01,(((8:6.611945e-01,6:4.061544e-01):1.160290e+00,((49:1.076907e+00,((45:2.883282e-01,48:2.063759e-01):1.898566e-01,(53:6.731535e-01,(46:2.200209e-01,47:1.649797e-01):3.512237e-01):3.427227e-01):4.108993e-01):7.595893e-01,(((36:6.816427e-01,37:5.634520e-01):2.194674e-01,25:6.226673e-01):3.043370e-01,(((35:3.103161e-01,42:3.853133e-01):1.489565e-01,41:1.894383e-01):1.276347e-01,38:1.449360e-01):6.712384e-01):3.459899e-01):1.272207e-01):2.070461e-01,(((11:8.587116e-01,(((12:9.224604e-01,26:9.544839e-01):1.870354e-01,(((21:1.214595e-01,9:2.757664e-01):1.199185e-01,13:1.259167e-01):4.566000e-01,((60:5.430334e-01,61:3.406678e-01):4.215133e-01,16:6.907383e-01):4.043321e-01):2.689063e-01):2.355281e-01,(((14:1.727175e-01,15:1.422752e-01):1.210312e-01,20:2.373055e-01):1.605874e-01,24:7.292875e-01):9.540655e-01):8.318518e-02):1.646406e-01,(((44:9.598862e-01,(54:8.255079e-01,43:5.240668e-01):1.214582e-01):9.445617e-01,(10:7.972954e-01,(19:6.392040e-01,17:6.790852e-01):2.310211e-01):1.172117e-01):1.709036e-01,18:9.506947e-01):2.629065e-01):2.523568e-01,(((51:2.753913e-01,52:1.546102e-01):3.869217e-02,50:2.520336e-01):1.046146e+00,34:7.092696e-01):5.136843e-01):1.034826e-01):9.477879e-02):4.977216e-01,((((58:1.514400e-03,64:2.725463e-03):1.252342e-02,(56:1.960857e-02,57:2.243124e-02):3.534834e-02):3.273854e-01,((63:3.599658e-02,66:3.938859e-02):5.377336e-02,(65:2.178129e-01,59:1.065329e-01):4.902365e-02):3.972913e-01):2.033821e-01,62:5.912732e-01):8.578750e-01):8.612481e-01,((2:3.581419e-02,39:4.183487e-02):2.539409e-01,40:2.892675e-01):2.696660e-01):5.022474e-01):4.687407e-02,23:1.027166e-01):9.925124e-02,22:7.217817e-02,1:6.277598e-02);
   tree gen.566500 = [&U] (22:8.251341e-02,(((((((((5:6.470421e-02,4:4.635966e-02):8.502607e-01,55:1.050041e+00):5.813738e-01,3:7.732531e-01):2.810889e-01,(((33:7.657909e-02,(29:7.571635e-02,(31:1.634748e-01,(27:1.981220e-01,(32:3.627126e-03,28:1.310018e-02):5.491359e-02):1.077007e-02):8.193459e-03):2.342257e-02):1.333607e-02,30:3.585913e-02):7.719039e-01,((69:4.192674e-01,68:1.584233e-01):1.348206e-01,(70:5.876881e-01,67:1.778310e-01):2.417566e-01):8.121008e-01):5.126389e-01):2.609133e-01,(((((((45:3.075083e-01,48:2.129555e-01):6.072707e-01,(53:8.943850e-01,(47:1.653517e-01,46:2.099667e-01):3.788296e-01):7.148337e-02):3.941685e-01,49:9.919627e-01):6.749991e-01,(24:6.178028e-01,((14:1.766203e-01,15:1.052217e-01):7.716815e-02,20:3.563437e-01):2.622153e-01):3.611977e-01):3.167893e-01,((11:1.053596e+00,((51:2.956685e-01,50:2.127292e-01):2.661921e-02,52:2.615182e-01):1.563862e+00):3.567297e-01,((18:9.413628e-01,((26:9.207862e-01,12:8.399932e-01):2.023504e-01,(((61:4.839387e-01,60:4.397870e-01):4.737984e-01,16:6.153758e-01):4.720773e-01,((21:1.370926e-01,9:2.073823e-01):9.994826e-02,13:1.644341e-01):4.159034e-01):3.868599e-01):7.128722e-02):1.187709e-01,((((43:5.883461e-01,44:7.871987e-01):3.697326e-01,54:7.821332e-01):6.590108e-01,10:1.072736e+00):1.562057e-01,(19:8.862169e-01,17:5.315681e-01):7.379708e-01):3.816343e-01):1.223958e-01):7.799607e-02):4.082627e-01,(34:1.251439e+00,(((36:5.201825e-01,37:4.261132e-01):3.691494e-01,25:4.452157e-01):5.283915e-01,(38:2.740642e-01,((35:2.371271e-01,42:2.838362e-01):1.088412e-01,41:2.048158e-01):2.716844e-01):6.797075e-01):3.782835e-01):7.133032e-02):2.409297e-01,(8:9.874139e-01,6:2.597608e-01):9.807248e-01):2.093473e-01):5.425444e-02,(62:6.250079e-01,(((59:4.933154e-02,65:1.964133e-01):7.166572e-02,(66:5.714331e-02,63:6.990450e-02):1.434880e-01):3.588418e-01,((58:3.002532e-03,64:1.687976e-03):7.148912e-03,(57:2.745419e-02,56:4.695687e-02):5.913672e-03):4.561974e-01):2.044941e-01):1.093768e+00):8.098858e-01,(40:1.682012e-01,(2:4.981190e-02,39:3.119340e-03):4.113515e-01):3.095273e-01):2.945358e-01,7:4.335380e-01):3.184841e-01,23:5.610526e-02):8.375885e-02,1:8.980084e-02);
   tree gen.567000 = [&U] (22:2.874857e-02,(23:8.758710e-02,(7:6.716794e-01,(((2:3.227134e-02,39:3.839815e-02):4.407770e-01,40:2.016307e-01):3.552233e-01,(((((30:9.470225e-03,(33:4.790669e-02,(29:7.992451e-02,((31:1.288658e-01,27:2.516441e-01):7.500769e-02,(32:2.398099e-03,28:7.397162e-03):9.326368e-02):6.540981e-02):4.005506e-02):3.929064e-02):1.317873e+00,(69:3.886033e-01,((67:2.613586e-01,70:2.279575e-01):1.463748e-01,68:3.421364e-01):2.258929e-02):1.072108e+00):1.021537e+00,((55:9.175178e-01,(4:9.060867e-03,5:1.037989e-01):5.346391e-01):7.890383e-01,3:6.487773e-01):2.898509e-01):5.528192e-01,((((11:1.433319e+00,((10:1.046996e+00,(((43:4.959317e-01,54:8.731177e-01):3.227019e-01,44:7.073506e-01):8.046671e-01,(17:6.152788e-01,19:7.883958e-01):3.619650e-01):1.330796e-01):4.116125e-01,((((13:1.300145e-01,(21:1.212139e-01,9:3.209352e-01):1.577178e-01):7.985847e-01,(16:9.603350e-01,(61:5.627672e-01,60:3.407106e-01):1.023337e+00):6.143121e-01):3.902349e-01,(26:1.226004e+00,12:9.356198e-01):2.361219e-01):6.594999e-02,18:1.218706e+00):1.224980e-01):1.820907e-02):1.817954e-01,((20:2.987533e-01,((15:1.235577e-01,14:2.496579e-01):1.847245e-01,24:8.673671e-01):4.789192e-02):7.907193e-01,(49:1.055023e+00,(((46:1.187129e-01,47:1.921949e-01):1.482562e-01,53:9.340748e-01):2.326265e-01,(48:2.865649e-01,45:3.095050e-01):4.153131e-01):3.952696e-01):1.044659e+00):5.481677e-02):8.466169e-02,(((52:2.767095e-01,51:4.388566e-01):2.748773e-02,50:2.895773e-01):1.498669e+00,34:8.102761e-01):4.565966e-01):1.268342e-01,((8:8.884523e-01,6:5.097356e-01):1.272579e+00,((38:1.802362e-01,(41:2.101129e-01,(42:3.399719e-01,35:2.977162e-01):1.802491e-01):2.442177e-01):9.271427e-01,(25:7.478942e-01,(36:6.157837e-01,37:5.993039e-01):2.974824e-01):3.865101e-01):5.419317e-01):1.948131e-01):1.900548e-01):4.374993e-01,(62:5.217691e-01,(((56:1.583540e-02,57:3.442546e-02):4.059358e-02,(64:1.049866e-02,58:5.544154e-03):3.903322e-02):3.376400e-01,((66:3.601392e-02,63:6.997001e-02):6.949175e-02,(59:1.446554e-01,65:3.498224e-01):8.783572e-02):4.219268e-01):3.742139e-01):7.636057e-01):8.186967e-01):2.775941e-01):1.841779e-01):1.049154e-01,1:5.481510e-02);
   tree gen.567500 = [&U] (((7:4.701770e-01,(((((3:6.338450e-01,((4:5.960088e-02,5:4.108138e-02):9.287916e-01,55:9.001278e-01):4.551123e-01):2.679988e-01,((69:3.335565e-01,(68:1.526268e-01,(70:2.420984e-01,67:2.085104e-01):1.850010e-01):3.052883e-02):4.720176e-01,(33:1.146560e-02,(30:9.425636e-02,(29:6.821314e-02,((31:6.383380e-02,27:1.668111e-01):1.779345e-03,(32:5.620494e-03,28:9.237035e-04):7.796462e-02):8.710408e-02):8.089990e-02):1.158649e-02):7.852529e-01):8.692220e-01):3.504578e-01,((8:7.185683e-01,6:4.450088e-01):9.116685e-01,((((((19:6.946696e-01,17:5.813365e-01):4.253819e-01,(((43:5.838784e-01,44:6.156834e-01):6.696853e-02,54:7.550901e-01):1.020150e+00,10:8.664791e-01):1.725074e-01):3.337032e-01,((11:9.332245e-01,(((14:1.877047e-01,15:6.897328e-02):5.733711e-02,20:4.895946e-01):1.186167e-01,24:8.180414e-01):9.531958e-01):4.834627e-02,(26:1.044773e+00,(12:9.859363e-01,(((21:1.118713e-01,9:2.016649e-01):2.067059e-01,13:7.493417e-02):7.114414e-01,((60:5.901540e-01,61:3.873788e-01):5.266937e-01,16:7.506757e-01):2.907871e-01):2.794865e-01):4.350926e-02):1.955515e-01):2.779772e-01):1.334542e-01,18:1.033189e+00):2.798227e-01,((((45:3.090958e-01,48:2.689855e-01):3.478385e-01,49:1.200070e+00):1.201361e-02,(53:5.369652e-01,(46:2.391128e-01,47:1.233227e-01):3.760193e-01):2.025154e-01):9.533183e-01,((50:1.741344e-01,(51:3.103194e-01,52:2.218378e-01):7.229486e-02):1.187324e+00,34:7.834994e-01):4.579701e-01):1.890588e-01):1.436976e-01,(((36:5.652209e-01,37:6.568102e-01):1.333917e-01,25:6.766980e-01):2.956157e-01,(((35:3.372432e-01,42:2.867228e-01):1.618819e-01,41:1.536255e-01):3.207802e-01,38:2.517765e-01):7.294837e-01):3.683241e-01):7.595004e-02):2.342414e-01):2.768378e-01,((((58:1.116806e-02,64:2.676162e-03):8.542494e-03,(56:3.111692e-02,57:3.344804e-02):2.699711e-02):3.557936e-01,((63:7.329426e-02,66:3.935199e-02):7.422468e-02,(65:2.367132e-01,59:9.497550e-02):4.287107e-02):4.317655e-01):2.210302e-01,62:6.425797e-01):9.323153e-01):7.923740e-01,((2:4.640162e-02,39:2.737736e-03):3.029435e-01,40:3.143681e-01):4.777143e-01):1.746173e-01):2.866637e-01,23:1.116296e-01):5.138749e-02,22:6.893363e-02,1:6.822323e-02);
   tree gen.568000 = [&U] (((7:5.813918e-01,(((((3:6.477167e-01,((4:6.090524e-02,5:4.198044e-02):7.609744e-01,55:9.198270e-01):6.466239e-01):1.794970e-01,(((69:3.408563e-01,68:1.532531e-01):1.005530e-01,(70:2.884408e-01,67:2.130736e-01):1.890497e-01):5.619321e-01,(33:1.171653e-02,(29:6.970597e-02,(((31:5.199252e-02,27:1.704618e-01):2.640434e-02,(32:8.110830e-03,28:1.189454e-03):7.967087e-02):2.702628e-02,30:9.631915e-02):1.927060e-02):6.739247e-02):9.071566e-01):8.439479e-01):4.533178e-01,((8:8.597861e-01,6:4.547478e-01):8.147667e-01,((((((19:7.098723e-01,17:5.940590e-01):4.346914e-01,(((43:5.966565e-01,44:6.291575e-01):4.487951e-01,54:7.716152e-01):4.284933e-01,10:8.854419e-01):3.002096e-01):2.631475e-01,((11:1.089968e+00,(((14:1.918126e-01,15:7.048276e-02):5.859192e-02,20:2.963851e-01):3.678629e-01,24:7.035919e-01):7.437849e-01):3.064645e-02,((((21:1.143196e-01,9:3.050793e-01):2.112297e-01,13:8.667565e-02):5.067711e-01,((60:6.030694e-01,61:3.958565e-01):5.382203e-01,16:7.671041e-01):7.105767e-01):5.479791e-01,(26:1.051005e+00,12:1.057135e+00):1.911610e-01):4.341250e-02):3.305715e-02):1.363748e-01,18:1.055800e+00):2.859466e-01,(((45:2.092632e-01,48:2.926686e-01):3.561007e-01,(49:1.226333e+00,(53:1.031541e+00,(46:2.443458e-01,47:2.180741e-01):3.494352e-01):3.056952e-01):1.265446e-02):9.741816e-01,((50:1.779453e-01,(51:3.171107e-01,52:2.266927e-01):1.269349e-01):1.213308e+00,34:8.475578e-01):4.679928e-01):1.931963e-01):1.468424e-01,(((36:5.775907e-01,37:6.711845e-01):1.363110e-01,25:4.971537e-01):2.604248e-01,(((35:3.446237e-01,42:2.929977e-01):1.654247e-01,41:1.569876e-01):1.437708e-01,38:2.572866e-01):9.465892e-01):3.763848e-01):1.180489e-01):3.289698e-01):2.887267e-01,((((58:1.141247e-02,64:2.734729e-03):8.729445e-03,(56:8.232423e-03,57:3.418004e-02):2.640566e-02):3.635801e-01,((63:7.489830e-02,66:2.616280e-02):6.714327e-02,(65:2.860601e-01,59:7.913645e-02):6.081396e-02):4.226713e-01):2.258674e-01,62:6.566425e-01):6.564058e-01):8.758652e-01,((2:4.741711e-02,39:2.409860e-02):3.095734e-01,40:3.212480e-01):4.881690e-01):4.889789e-01):2.790018e-01,23:8.065817e-02):9.675113e-02,22:7.044223e-02,1:6.174631e-02);
   tree gen.568500 = [&U] ((23:9.703025e-02,((((39:2.297515e-02,2:3.114872e-02):3.462440e-01,40:1.759945e-01):3.685085e-01,((62:9.114643e-01,(((66:6.487958e-02,63:8.761116e-02):1.303900e-01,(65:1.881357e-01,59:5.507501e-02):3.477893e-02):4.564236e-01,((56:1.664072e-02,57:5.012179e-03):3.111866e-02,(58:7.091001e-04,64:5.133552e-03):1.070271e-02):2.108830e-01):1.304475e-01):9.082158e-01,(((((70:2.734378e-01,67:1.015710e-01):1.487388e-01,(68:1.826257e-01,69:3.261324e-01):2.742369e-02):6.415212e-01,(30:2.911748e-02,(33:8.589694e-03,((31:5.160733e-02,((32:8.930360e-03,28:1.527192e-04):4.204676e-02,27:2.104073e-01):6.931798e-02):5.723735e-02,29:1.186722e-02):3.081795e-02):4.707649e-02):1.162381e+00):6.228889e-01,(((5:9.503327e-03,4:7.857759e-02):9.585588e-01,55:9.816362e-01):3.244754e-01,3:4.167902e-01):7.283154e-02):4.948303e-01,(((((34:1.223368e+00,(49:9.233191e-01,((48:3.077998e-01,45:1.886129e-01):4.662882e-01,((47:2.499843e-01,46:1.148002e-01):3.029028e-01,53:9.364038e-01):1.215820e-01):3.146630e-01):4.136192e-01):8.992424e-02,((((10:1.078901e+00,((54:6.232963e-01,43:5.056330e-01):9.016100e-02,44:7.853428e-01):6.106528e-01):1.649494e-01,(19:5.757559e-01,17:7.467876e-01):5.779398e-01):3.499968e-01,((18:8.921954e-01,(((60:3.771454e-01,61:3.955876e-01):7.426289e-01,16:7.157639e-01):3.295258e-01,((21:8.514721e-02,9:1.320276e-01):1.177263e-01,13:1.006822e-01):5.022738e-01):5.801569e-01):1.203674e-01,(26:6.069050e-01,12:6.379796e-01):2.596838e-01):6.523379e-02):1.230101e-01,(11:8.891302e-01,((20:3.634542e-01,(14:1.720924e-01,15:1.586227e-01):1.849430e-01):8.293924e-02,24:7.290889e-01):9.696930e-01):1.040547e-02):2.078769e-01):1.330639e-01,(52:1.376041e-01,(51:2.052746e-01,50:1.878454e-01):1.197218e-01):1.238236e+00):1.092515e-01,((25:4.257774e-01,(36:6.214356e-01,37:3.862895e-01):1.810734e-01):2.852606e-01,(38:2.244733e-01,(41:1.374387e-01,(42:2.806424e-01,35:1.925487e-01):1.231881e-01):1.498709e-01):7.212802e-01):4.838718e-01):1.657386e-02,(8:6.506541e-01,6:6.001200e-01):7.492685e-01):7.577729e-02):2.204822e-01):5.235090e-01):2.864622e-01,7:5.622032e-01):3.473604e-01):8.259503e-02,22:3.640552e-02,1:7.922545e-02);
   tree gen.569000 = [&U] (22:8.100864e-02,(23:9.552922e-02,(7:3.875922e-01,(((2:4.930647e-02,39:3.381937e-02):3.883604e-01,40:2.264153e-01):3.128648e-01,(((((30:9.728167e-03,(33:3.149516e-02,(29:4.785003e-02,(((32:1.067194e-02,28:3.902639e-03):8.224190e-02,27:2.311822e-01):1.745755e-02,31:9.482820e-02):7.975863e-02):3.902322e-02):2.262074e-02):5.453708e-01,((67:2.061518e-01,70:3.032542e-01):2.146772e-01,(68:1.886625e-01,69:3.607303e-01):8.537611e-02):8.558833e-01):7.850174e-01,((55:1.061613e+00,(4:1.438314e-02,5:7.531089e-02):4.170589e-01):4.349799e-01,3:5.633651e-01):4.480158e-02):3.801616e-01,((8:6.637043e-01,6:4.489523e-01):9.750545e-01,(((38:2.266377e-01,(41:2.450073e-01,(42:1.929607e-01,35:2.256814e-01):9.357813e-02):2.373721e-01):7.593098e-01,(25:4.694817e-01,(36:5.423547e-01,37:5.278401e-01):2.092463e-01):2.723333e-01):3.590699e-01,(((49:8.032260e-01,(((46:1.292085e-01,47:2.265116e-01):1.585347e-01,53:8.226912e-01):1.202452e-01,(48:1.979428e-01,45:2.820762e-01):5.071234e-01):2.279869e-01):1.173381e+00,((52:2.170280e-01,(50:2.306751e-01,51:2.921908e-01):8.638266e-03):1.436758e+00,34:1.227376e+00):2.461320e-01):1.056851e-02,(((24:7.774381e-01,(20:2.858292e-01,(15:1.171596e-01,14:1.557782e-01):2.012352e-01):1.481853e-01):5.424659e-01,11:9.042542e-01):2.166300e-01,(((((13:4.069503e-02,(21:1.067598e-01,9:2.228397e-01):1.652880e-01):5.313784e-01,(16:9.104696e-01,(61:4.956601e-01,60:8.330346e-01):5.233756e-01):2.368943e-01):3.977925e-01,18:1.101528e+00):1.070978e-01,(26:6.079745e-01,12:1.102844e+00):1.546789e-01):3.765771e-02,((10:1.029079e+00,((43:6.116143e-01,54:7.690029e-01):3.182124e-01,44:6.642551e-01):7.087148e-01):6.704694e-03,(17:5.486923e-01,19:6.943837e-01):2.161905e-01):3.672180e-01):1.002406e-01):1.328962e-01):1.884776e-01):1.354686e-01):1.673918e-01):3.385597e-01,(62:4.595509e-01,(((56:1.394711e-02,57:5.516190e-02):5.810350e-03,(64:3.987079e-03,58:2.404114e-04):1.429105e-02):4.105061e-01,((66:4.903546e-02,63:5.626578e-02):9.259567e-02,(59:9.767467e-02,65:2.828106e-01):2.470744e-02):2.629298e-01):2.387553e-01):7.535509e-01):6.687208e-01):5.746945e-01):3.083504e-01):1.389010e-01,1:4.469032e-02);
   tree gen.569500 = [&U] (22:8.026090e-02,(23:9.464745e-02,(7:3.840146e-01,(((2:3.546322e-02,39:3.350721e-02):3.847757e-01,40:2.243254e-01):3.099769e-01,(((((30:8.232168e-03,(33:2.402049e-02,(29:3.067607e-02,(((32:1.057343e-02,28:4.144776e-04):4.507716e-02,27:2.290483e-01):6.850907e-02,31:6.981308e-02):6.761715e-02):4.418248e-02):6.217567e-02):5.403368e-01,((68:1.751120e-01,69:5.376756e-01):1.087289e-01,(67:2.042489e-01,70:3.004551e-01):2.126957e-01):8.486141e-01):8.016198e-01,((55:1.316754e+00,(4:1.425038e-02,5:7.461574e-02):4.132093e-01):4.309649e-01,3:6.227284e-01):4.438805e-02):4.076736e-01,((8:6.380288e-01,6:3.618573e-01):9.526932e-01,(((38:2.534514e-01,(41:2.427458e-01,(42:1.911796e-01,35:3.111267e-01):8.074378e-02):1.143791e-01):7.523011e-01,(25:5.043153e-01,(36:5.373485e-01,37:5.229679e-01):2.073149e-01):2.363694e-01):3.719540e-01,(((49:7.958119e-01,(((46:1.832833e-01,47:2.244208e-01):5.055257e-01,53:8.150974e-01):1.709257e-01,(48:1.961157e-01,45:2.794726e-01):5.024424e-01):1.030746e-01):1.025813e+00,(((52:2.141595e-01,51:2.824233e-01):9.888017e-03,50:2.285459e-01):1.508700e+00,34:7.472883e-01):2.765618e-01):6.904053e-02,(((24:7.702621e-01,(20:2.831909e-01,(15:1.259538e-01,14:1.543403e-01):1.993777e-01):1.468175e-01):5.879128e-01,11:8.959076e-01):2.146304e-01,((18:1.051446e+00,(((13:3.055697e-02,(21:1.542919e-01,9:1.390013e-01):2.185302e-01):5.264736e-01,(16:8.268974e-01,(61:4.910850e-01,60:8.253454e-01):5.816723e-01):3.502105e-01):3.216639e-01,(26:8.300932e-01,12:1.092665e+00):1.494259e-01):1.082929e-01):1.135138e-01,((10:1.019580e+00,(43:6.059689e-01,(54:7.619047e-01,44:6.581237e-01):1.645957e-01):4.982747e-01):1.730257e-01,(17:5.436277e-01,19:6.879743e-01):4.028569e-01):3.638285e-01):1.974956e-02):3.048372e-01):2.198885e-01):2.677217e-01):2.718506e-02):2.903399e-01,(62:4.553090e-01,(((56:1.381837e-02,57:5.465274e-02):1.756578e-02,(64:3.950276e-03,58:1.002956e-04):1.415914e-02):4.067170e-01,((66:2.273790e-02,63:7.304323e-02):8.935814e-02,(59:9.677309e-02,65:2.802001e-01):6.966758e-02):2.605029e-01):3.075255e-01):7.465953e-01):6.625482e-01):5.693898e-01):3.055042e-01):1.034396e-01,1:4.427781e-02);
   tree gen.570000 = [&U] (22:7.639221e-02,(23:6.333860e-02,(7:3.655045e-01,(((2:2.188701e-02,39:3.189211e-02):3.662289e-01,40:2.135126e-01):2.950356e-01,(((((((29:2.919744e-02,(((32:1.171549e-03,28:2.491001e-03):4.004924e-02,27:2.180078e-01):6.084995e-02,31:7.070236e-02):5.242911e-02):4.205282e-02,30:4.540642e-02):3.705545e-02,33:1.422173e-02):5.019678e-01,((68:2.267648e-01,69:5.117589e-01):7.780455e-02,(67:1.944038e-01,70:2.859727e-01):2.024434e-01):7.584693e-01):8.654156e-01,((55:1.253284e+00,(4:1.356349e-02,5:8.412211e-02):7.299283e-01):1.265866e-01,3:5.579870e-01):4.224848e-02):3.880231e-01,(((8:6.026076e-01,6:3.444153e-01):9.188801e-01,((38:2.412346e-01,(41:2.335859e-01,(42:2.526053e-01,35:2.961299e-01):7.685181e-02):1.088659e-01):8.213937e-01,(25:4.800066e-01,(36:3.846140e-01,37:4.977601e-01):1.973220e-01):4.023961e-01):4.644635e-01):7.668237e-02,(((49:7.574527e-01,(((46:1.744488e-01,47:2.136034e-01):4.004733e-01,53:7.758086e-01):1.626868e-01,(48:1.866627e-01,45:2.660016e-01):2.656091e-01):4.125149e-01):8.524469e-01,((52:1.973240e-01,(51:2.688101e-01,50:2.175296e-01):5.373618e-03):1.435979e+00,34:7.112679e-01):3.913083e-01):6.571268e-02,(((24:7.331344e-01,(20:2.695407e-01,(15:1.198827e-01,14:2.474250e-01):1.264111e-01):1.156015e-01):6.640066e-01,11:8.527236e-01):1.143030e-01,(((18:8.944230e-01,((13:8.691134e-02,(21:1.468548e-01,9:1.323012e-01):2.079967e-01):4.607098e-01,(16:7.870398e-01,(61:4.674140e-01,60:7.589493e-01):4.878490e-01):4.486880e-01):3.061592e-01):2.051315e-01,(26:8.237471e-01,12:1.039997e+00):1.358217e-01):5.241345e-02,((10:9.704352e-01,((54:6.866223e-01,43:5.315943e-01):4.190778e-02,44:6.264013e-01):4.783937e-01):1.646856e-01,(17:5.174240e-01,19:6.548130e-01):3.570277e-01):3.462914e-01):6.709290e-02):2.389072e-01):2.092896e-01):1.414457e-01):2.751837e-01,(62:5.569232e-01,(((56:1.748863e-02,57:5.201840e-02):1.671908e-02,(64:3.759867e-03,58:1.379619e-04):1.347665e-02):4.434370e-01,((66:2.164190e-02,63:6.952245e-02):7.061379e-02,(59:8.161755e-02,65:2.666941e-01):7.300741e-02):2.479463e-01):3.243486e-01):6.914724e-01):6.688596e-01):5.419444e-01):2.907785e-01):9.845369e-02,1:4.214356e-02);
   tree gen.570500 = [&U] (((7:7.143523e-01,(((((3:5.853100e-01,((4:7.772409e-02,5:3.240207e-02):7.066421e-01,55:8.754362e-01):7.134271e-01):1.580716e-01,((((70:2.813609e-01,67:1.195878e-01):7.117298e-02,68:1.294479e-01):6.163130e-02,69:2.357013e-01):8.598533e-01,(33:8.826531e-03,(((27:2.445076e-01,(32:1.645587e-02,28:5.016676e-03):6.860985e-02):1.724766e-02,31:9.964465e-02):4.499015e-02,(29:4.815957e-02,30:7.419461e-02):7.290382e-03):5.192213e-02):8.581901e-01):6.482979e-01):2.402650e-01,(((((11:1.085429e+00,(((((21:9.949853e-02,9:2.002795e-01):1.815993e-01,13:1.878698e-01):3.570959e-01,((60:7.358960e-01,61:3.767525e-01):6.681161e-01,16:7.300837e-01):6.156450e-01):3.281465e-01,(((14:1.350976e-01,15:1.080409e-01):1.410445e-01,20:4.368829e-01):1.338786e-01,24:8.180441e-01):9.190833e-01):3.485289e-02,(26:8.607147e-01,12:1.006118e+00):3.269271e-01):2.225140e-02):8.687786e-02,(18:9.659352e-01,((19:1.057793e+00,17:6.094196e-01):4.270018e-01,((44:8.945093e-01,(43:6.054242e-01,54:6.922144e-01):3.545616e-01):6.275169e-01,10:1.158650e+00):2.541778e-01):3.046314e-01):1.117475e-01):2.508379e-01,(((53:7.027929e-01,(46:2.905775e-01,47:2.378658e-01):5.266211e-01):1.958419e-01,(45:3.012601e-01,48:3.335022e-01):4.240352e-01):2.858669e-01,49:7.005206e-01):8.138710e-01):1.278206e-01,(((52:2.420022e-01,51:3.832900e-01):1.873143e-02,50:1.299000e-01):1.431062e+00,34:7.886748e-01):4.430935e-01):1.478765e-01,((8:7.910318e-01,6:5.727091e-01):1.144174e+00,(((36:4.857802e-01,37:6.671445e-01):1.761728e-01,25:5.195109e-01):2.921401e-01,(((35:3.436937e-01,42:3.274692e-01):9.509817e-02,41:2.548666e-01):2.142212e-01,38:2.584228e-01):8.355897e-01):4.947490e-01):1.784201e-01):1.846431e-01):3.796045e-01,((((58:7.378123e-03,64:9.616151e-04):2.886849e-02,(57:3.778497e-02,56:1.686693e-02):1.981231e-02):3.162644e-01,((63:7.128371e-02,66:4.124968e-02):7.701169e-02,(65:1.941704e-01,59:1.111140e-01):1.016241e-01):5.152930e-01):2.117977e-01,62:6.249529e-01):9.216938e-01):7.641291e-01,((2:1.312922e-02,39:4.387560e-02):3.311226e-01,40:2.811742e-01):2.623029e-01):4.731976e-01):1.826179e-01,23:5.012842e-02):1.571562e-01,22:4.328489e-02,1:8.892060e-02);
   tree gen.571000 = [&U] (((7:6.582021e-01,(((2:3.187279e-02,39:1.422459e-02):2.310627e-01,40:3.721710e-01):2.853979e-01,(((((((4:1.732600e-02,5:5.664752e-02):6.680103e-01,55:1.496754e+00):1.916243e-01,3:5.168166e-01):2.051244e-01,((29:4.980081e-02,((33:4.568493e-02,30:4.818932e-02):2.653834e-02,(31:1.474234e-01,(27:1.225474e-01,(32:1.482813e-02,28:4.387395e-04):1.451640e-01):2.727368e-03):4.613746e-02):8.372435e-04):8.143315e-01,((69:4.203413e-01,68:2.593000e-01):8.362096e-03,(67:2.067407e-01,70:1.800063e-01):1.712033e-01):8.206175e-01):5.487168e-01):2.869406e-01,((((((53:8.194505e-01,(47:2.319557e-01,46:1.460568e-01):4.064403e-01):1.960841e-01,(48:4.876059e-01,45:1.834581e-01):3.153406e-01):2.111143e-01,49:1.134248e+00):7.249740e-01,(20:1.084598e-01,((15:1.322843e-01,14:1.580619e-01):3.413986e-01,24:9.158691e-01):1.079279e-01):8.133198e-01):7.430229e-02,(34:8.810842e-01,(50:2.918834e-01,(51:2.529813e-01,52:3.301193e-01):2.027124e-02):1.378600e+00):4.184226e-01):1.141649e-01,(((18:1.227738e+00,(((17:6.210218e-01,19:6.611439e-01):4.333757e-01,10:8.295836e-01):4.168617e-02,((43:7.657106e-01,44:4.605705e-01):3.945607e-01,54:8.471946e-01):4.270392e-01):4.796514e-01):8.137020e-02,((26:8.327437e-01,12:6.950591e-01):2.256019e-01,((13:8.178911e-02,(9:1.559059e-01,21:7.340410e-02):8.417792e-02):4.685964e-01,((60:5.196411e-01,61:6.243685e-01):4.588746e-01,16:8.310946e-01):5.936834e-01):4.448040e-01):1.264995e-01):8.829516e-02,11:1.163445e+00):2.304378e-01):3.161285e-01):1.335934e-02,(((38:8.712677e-02,((42:3.435993e-01,35:3.800038e-01):9.644998e-02,41:1.331076e-01):3.626205e-01):7.529547e-01,((36:4.811232e-01,37:5.210229e-01):2.331121e-01,25:5.874277e-01):1.371224e-01):2.200475e-01,(6:4.678079e-01,8:8.266322e-01):1.334287e+00):3.165622e-01):3.880151e-01,(62:5.359570e-01,(((58:6.101002e-03,64:6.156587e-03):1.899196e-02,(57:1.665997e-02,56:2.210687e-02):2.568065e-02):5.223726e-01,((66:3.034753e-02,63:5.994859e-02):1.492507e-01,(59:9.110607e-02,65:2.441502e-01):5.118661e-02):3.114372e-01):2.705409e-01):6.650082e-01):1.052926e+00):4.000929e-01):1.262341e-01,23:5.314195e-02):1.805294e-01,22:6.654311e-02,1:2.516580e-02);
   tree gen.571500 = [&U] (22:4.504307e-02,(23:7.271862e-02,(7:4.196333e-01,(((2:4.918855e-02,39:1.294095e-02):3.630701e-01,40:2.830017e-01):2.703098e-01,(((((29:2.489643e-02,((33:1.835968e-02,30:4.722621e-02):4.707904e-02,(((32:2.073424e-02,28:1.567761e-02):5.360448e-02,27:2.502933e-01):5.933990e-02,31:6.050734e-02):3.003634e-02):5.007713e-03):5.182718e-01,((67:1.895812e-01,70:3.283234e-01):2.016449e-01,(69:5.875469e-01,68:1.907114e-01):8.115421e-02):8.901655e-01):6.882572e-01,((55:8.215259e-01,(4:7.466237e-03,5:1.207971e-01):6.877095e-01):4.366866e-01,3:7.661036e-01):2.584082e-01):5.061568e-01,(((8:8.052567e-01,6:3.306913e-01):9.616124e-01,((38:3.024246e-01,(41:2.397245e-01,(42:4.855076e-01,35:2.029629e-01):1.980207e-01):1.571794e-01):5.370215e-01,(25:5.510923e-01,(36:4.704157e-01,37:5.714750e-01):1.885164e-01):4.619883e-01):4.231270e-01):7.366465e-02,(((49:8.696263e-01,(((46:1.478955e-01,47:2.452366e-01):4.751315e-01,53:8.458168e-01):2.967145e-01,(48:2.143061e-01,45:2.026220e-01):3.049440e-01):2.974333e-01):9.786885e-01,((51:2.874418e-01,(52:2.688449e-01,50:2.577950e-01):5.546545e-02):1.912827e+00,34:5.126432e-01):4.902538e-01):7.649981e-02,((((10:1.163526e+00,((54:6.745699e-01,43:6.512077e-01):4.418087e-01,44:4.686174e-01):9.565995e-01):1.880126e-01,(17:7.148658e-01,19:7.517864e-01):1.895104e-01):3.975749e-01,(18:1.221005e+00,((13:1.036617e-01,(21:1.757786e-01,9:1.456113e-01):8.066346e-02):5.230854e-01,(16:9.035951e-01,(61:4.589973e-01,60:5.427549e-01):6.951319e-01):3.541806e-01):3.414611e-01):8.048820e-02):1.679009e-01,(((24:8.417066e-01,(20:2.608628e-01,(15:8.038094e-02,14:1.657604e-01):1.451318e-01):1.327213e-01):6.803490e-01,11:9.790062e-01):1.956395e-01,(26:7.817461e-01,12:1.194013e+00):2.091213e-01):7.300526e-02):2.525773e-01):1.541970e-01):2.083531e-01):1.363895e-01,(62:5.096823e-01,(((56:3.978379e-02,57:3.718545e-02):1.996362e-02,(64:2.769032e-03,58:1.256768e-03):1.246964e-02):3.545121e-01,((66:2.815254e-02,63:5.879827e-02):7.474474e-02,(59:9.370456e-02,65:3.166116e-01):8.310762e-02):2.436231e-01):2.499167e-01):1.001071e+00):7.679133e-01):3.819040e-01):2.706781e-01):1.425730e-01,1:4.838474e-02);
   tree gen.572000 = [&U] (22:5.660155e-02,(23:2.104580e-01,(7:6.668510e-01,(((2:9.985419e-02,39:3.772230e-03):4.175069e-01,40:2.872018e-01):3.254478e-01,(((((55:1.020792e+00,(4:6.717189e-02,5:5.252981e-02):6.584426e-01):3.130728e-01,3:8.655249e-01):7.766217e-02,(((27:1.768479e-01,(((33:7.687781e-02,30:3.210862e-02):2.788016e-02,29:6.301945e-02):2.522441e-02,31:1.433979e-01):2.346167e-02):5.989866e-02,(32:2.402162e-02,28:2.495699e-02):1.035188e-02):6.117341e-01,((68:6.814742e-02,69:3.133851e-01):1.978117e-01,(67:2.699244e-01,70:3.202994e-01):1.165645e-01):7.835442e-01):8.735107e-01):4.053116e-01,((((((18:1.148371e+00,((54:7.167440e-01,43:7.251318e-01):4.559142e-01,44:4.822628e-01):7.708380e-01):2.474254e-01,(19:1.066596e+00,17:6.751385e-01):3.688769e-01):1.544437e-01,10:1.103713e+00):3.387513e-01,(((16:1.123748e+00,(60:5.874201e-01,61:3.979807e-01):6.678600e-01):3.484016e-01,(13:1.863632e-01,(21:8.077481e-02,9:1.969680e-01):6.306139e-02):6.773054e-01):2.748780e-01,(12:9.658111e-01,26:7.879913e-01):1.369777e-01):2.218458e-01):2.655031e-02,((((14:1.901953e-01,15:1.559626e-01):7.005896e-02,20:3.559862e-01):1.521901e-01,24:8.575429e-01):7.584070e-01,11:1.278047e+00):3.709008e-01):3.409476e-01,((((6:7.704760e-01,8:5.394097e-01):1.044047e+00,(((41:2.765170e-01,(35:2.992372e-01,42:4.323081e-01):1.213220e-01):2.333876e-01,38:2.389805e-01):7.312906e-01,(25:6.098951e-01,(37:8.106314e-01,36:5.110994e-01):2.112199e-01):4.346232e-01):5.459916e-01):1.854945e-01,((((46:1.381260e-01,47:3.779006e-01):4.572466e-01,53:1.077195e+00):3.842220e-01,(45:4.538796e-01,48:2.170855e-01):5.804997e-01):2.093400e-01,49:1.401187e+00):1.112661e+00):2.346513e-01,(34:1.374361e+00,((50:3.272097e-01,51:3.459390e-01):5.217400e-02,52:3.546778e-01):1.269720e+00):3.404429e-01):6.124888e-02):2.167218e-01):5.601448e-01,(62:6.048879e-01,(((63:8.417619e-02,66:7.018455e-02):1.524998e-01,(59:1.219475e-01,65:2.197896e-01):2.697036e-02):2.681093e-01,((57:8.170454e-02,56:1.775219e-02):4.667188e-02,(64:3.394497e-03,58:1.224341e-02):1.360025e-02):4.065804e-01):2.617581e-01):4.515910e-01):8.473879e-01):2.213551e-01):2.213513e-01):1.009354e-01,1:6.890629e-02);
   tree gen.572500 = [&U] (22:2.550643e-02,(23:1.503425e-01,(7:7.144679e-01,(((2:5.509624e-02,39:1.255737e-02):2.553107e-01,40:2.746132e-01):3.494412e-01,(((((((33:7.619485e-02,30:2.077389e-02):2.762515e-02,(29:2.415847e-02,((32:1.369953e-03,28:2.963293e-03):5.567530e-02,(31:4.222726e-02,27:2.428743e-01):5.992079e-02):2.184615e-02):2.380000e-02):3.746225e-01,(68:2.006831e-01,((67:1.621510e-01,70:3.185915e-01):2.366749e-01,69:5.309466e-01):1.334537e-03):8.022492e-01):9.656863e-01,((55:7.971749e-01,(4:2.988667e-02,5:1.172166e-01):7.679148e-01):1.609865e-01,3:7.433955e-01):3.639523e-01):3.112763e-01,(((38:1.884747e-01,(41:2.763165e-01,(42:4.363797e-01,35:1.969469e-01):1.921512e-01):1.513976e-01):7.805970e-01,(25:5.860596e-01,(36:5.275349e-01,37:6.111551e-01):1.860611e-01):2.319756e-01):3.719845e-01,(((((51:2.074326e-01,50:2.536219e-01):5.589150e-02,52:1.803476e-01):1.159407e+00,34:4.974478e-01):4.681544e-01,(49:9.158455e-01,(((46:9.440244e-02,47:3.766536e-01):3.924419e-01,53:8.239433e-01):2.367840e-01,(48:3.184704e-01,45:1.966160e-01):6.450397e-01):1.706266e-01):7.788109e-01):1.110660e-01,(((((10:1.129038e+00,((54:6.545748e-01,43:4.329951e-01):4.287130e-01,44:8.692938e-01):5.366107e-01):6.917961e-02,(17:6.936764e-01,19:6.780573e-01):4.090978e-01):3.738596e-01,((18:1.108879e+00,((13:1.005891e-01,(21:7.917241e-02,9:1.412952e-01):1.030489e-01):3.677741e-01,(16:8.768115e-01,(61:3.393133e-01,60:5.266670e-01):7.608177e-01):5.527613e-01):4.990500e-01):2.141412e-02,(26:7.585742e-01,12:1.131543e+00):4.197395e-01):3.242066e-02):1.600953e-01,11:9.272600e-01):9.824246e-02,(24:8.167575e-01,(20:3.387771e-01,(15:7.762181e-02,14:2.642571e-01):1.235989e-01):1.764610e-01):7.202752e-01):2.245566e-01):1.489183e-01):2.721197e-01):9.751836e-03,(8:7.622334e-01,6:3.208893e-01):1.185116e+00):2.276931e-01,(62:5.399535e-01,(((56:1.737898e-02,57:3.195629e-02):3.605263e-02,(64:1.923753e-03,58:2.271821e-04):1.210003e-02):3.301590e-01,((66:2.731806e-02,63:1.138052e-01):6.792527e-02,(59:5.097732e-02,65:3.072268e-01):8.064422e-02):3.675752e-01):2.687301e-01):8.750941e-01):7.463553e-01):3.705839e-01):2.653726e-01):7.037343e-02,1:7.166588e-02);
   tree gen.573000 = [&U] (22:4.320286e-02,(23:9.064580e-02,(((((((65:1.763564e-01,59:4.395314e-02):1.484290e-02,(66:5.249547e-02,63:1.121013e-01):1.498385e-01):4.791592e-01,((58:1.148844e-03,64:1.767944e-03):2.342755e-02,(57:5.524065e-02,56:9.545811e-03):6.949350e-03):2.907544e-01):3.629835e-01,62:5.349555e-01):5.228785e-01,(((((49:1.151326e+00,((48:2.387760e-01,45:3.302231e-01):6.197543e-01,((47:2.392500e-01,46:1.517156e-01):3.031951e-01,53:9.307422e-01):1.271577e-01):1.862358e-01):5.918698e-01,((((18:1.046736e+00,((16:1.088817e+00,(61:3.813826e-01,60:5.327375e-01):4.426392e-01):5.236326e-01,(9:1.997416e-01,(21:1.917589e-01,13:2.581282e-01):2.981670e-02):5.383144e-01):4.066089e-01):2.471991e-01,(12:8.039193e-01,26:1.016466e+00):2.745041e-01):1.242049e-01,(11:8.716549e-01,(24:1.126218e+00,(20:2.478753e-01,(14:1.613904e-01,15:1.011400e-01):1.658406e-01):6.349039e-02):1.333233e+00):2.117656e-01):2.487397e-02,((10:1.258850e+00,(54:4.705241e-01,(43:6.692264e-01,44:8.686408e-01):4.589118e-02):5.654395e-01):2.916764e-01,(19:7.919607e-01,17:6.857233e-01):3.457358e-01):4.370604e-01):1.146304e-01):1.592146e-01,((52:2.802619e-01,(50:3.205949e-01,51:3.388585e-01):1.703530e-02):1.284496e+00,34:1.110409e+00):5.096292e-01):1.702445e-01,(((25:4.013006e-01,(36:3.777529e-01,37:5.694128e-01):1.771980e-01):3.263759e-01,(38:7.393258e-02,((35:3.031262e-01,42:2.844980e-01):5.014211e-02,41:2.551088e-01):1.892378e-01):7.262733e-01):4.667886e-01,(8:7.605961e-01,6:4.254273e-01):9.150854e-01):9.746407e-02):1.706109e-01,(((55:1.093627e+00,(4:8.741271e-02,5:2.002101e-02):9.354416e-01):5.384277e-01,(((70:2.870582e-01,67:1.953582e-01):2.673691e-01,(68:2.611774e-01,69:3.338615e-01):1.415736e-01):1.081595e+00,((29:3.651519e-02,(((28:2.254648e-03,32:7.446271e-03):1.111958e-01,27:1.600471e-01):2.186959e-02,31:1.085544e-01):2.355627e-02):6.680865e-02,(30:5.522686e-02,33:4.029428e-02):6.044613e-03):1.308533e+00):7.184664e-01):1.492684e-02,3:6.528890e-01):3.596183e-01):2.224223e-01):5.947590e-01,((39:1.303655e-02,2:3.669190e-02):3.292938e-01,40:2.261987e-01):3.272813e-01):2.429515e-01,7:5.436912e-01):2.076830e-01):2.139973e-01,1:8.372642e-02);
   tree gen.573500 = [&U] (22:4.867303e-02,(23:9.340095e-02,(((((((65:1.817167e-01,59:4.528908e-02):1.267346e-02,(66:5.409106e-02,63:8.173543e-02):1.543928e-01):4.052462e-01,((58:4.489316e-03,64:3.709604e-03):2.249389e-02,(57:6.238745e-02,56:2.412413e-02):1.629101e-02):2.995918e-01):2.988249e-01,62:5.512153e-01):5.387712e-01,((((((49:1.186320e+00,((48:2.409625e-01,45:3.402601e-01):6.385916e-01,((47:2.465219e-01,46:1.563270e-01):3.124106e-01,53:9.349564e-01):1.310226e-01):2.600276e-01):6.150005e-01,((52:9.494770e-02,(50:3.303393e-01,51:3.491579e-01):1.755308e-02):1.695087e+00,34:8.104617e-01):6.113769e-01):6.844703e-02,(((((18:1.078551e+00,((16:1.121912e+00,(61:3.929746e-01,60:5.489299e-01):4.560931e-01):5.395483e-01,(9:2.058127e-01,(21:1.616392e-01,13:2.659739e-01):6.964155e-02):5.546763e-01):4.189677e-01):2.547127e-01,(12:8.283542e-01,26:1.047361e+00):2.873550e-01):3.515159e-01,11:8.981486e-01):1.016972e-01,((24:1.185831e+00,(14:1.662958e-01,15:5.930796e-02):1.425539e-01):9.851177e-03,20:2.601155e-01):8.049799e-01):7.299285e-02,((10:1.297112e+00,(54:4.848256e-01,(43:6.895674e-01,44:8.950428e-01):1.279171e-01):4.823404e-01):2.137995e-01,(19:8.160321e-01,17:7.065656e-01):3.499841e-01):4.503447e-01):1.057720e-01):1.754191e-01,(8:7.837141e-01,6:4.383580e-01):9.086775e-01):2.362381e-02,((25:4.134980e-01,(36:3.892346e-01,37:5.867200e-01):1.825839e-01):3.067231e-01,(38:6.791732e-02,((35:3.123396e-01,42:2.931452e-01):5.166617e-02,41:2.628627e-01):1.949896e-01):7.483482e-01):4.913465e-01):1.268999e-01,(((((70:2.957832e-01,67:2.012960e-01):2.843043e-01,(69:3.440091e-01,68:7.578742e-02):1.472900e-01):1.114469e+00,((33:4.140803e-02,(29:3.762506e-02,((27:1.649117e-01,(28:1.280283e-02,32:7.672598e-03):1.023539e-01):2.398915e-02,31:1.145543e-01):2.427225e-02):2.157144e-02):6.038057e-03,30:4.446561e-02):1.348306e+00):7.403040e-01,3:6.727334e-01):3.386849e-02,(55:1.126867e+00,(4:9.006959e-02,5:2.062954e-02):9.638741e-01):2.375241e-01):3.470279e-01):2.291828e-01):6.128365e-01,((39:1.343280e-02,2:2.910994e-02):3.008509e-01,40:2.330740e-01):3.372289e-01):2.503360e-01,7:5.602165e-01):2.139955e-01):1.185274e-01,1:8.627126e-02);
   tree gen.574000 = [&U] (22:5.830350e-02,(23:1.194664e-01,(7:6.764660e-01,(((2:7.673405e-02,39:1.951964e-02):3.239991e-01,40:2.724473e-01):3.466852e-01,((((((33:4.719902e-02,(29:6.314044e-02,(31:8.546845e-02,(27:2.409588e-01,(32:2.706209e-03,28:3.734440e-03):4.857371e-02):6.317051e-02):1.310263e-01):4.432333e-02):6.629828e-02,30:9.705869e-04):1.147913e+00,((68:8.495408e-02,69:2.331455e-01):2.853879e-01,(67:1.109249e-01,70:2.211867e-01):2.387437e-01):9.221308e-01):9.580698e-01,((55:8.049054e-01,(4:4.818925e-02,5:1.091353e-01):7.659334e-01):3.532156e-01,3:7.375322e-01):1.596905e-01):3.500205e-01,((((38:1.869882e-01,(41:2.241960e-01,(42:3.961566e-01,35:1.784244e-01):1.188714e-01):1.336698e-01):7.744403e-01,(25:5.814373e-01,(36:5.233741e-01,37:6.005241e-01):1.239961e-01):4.160281e-01):4.043645e-01,(8:9.167080e-01,6:3.183584e-01):9.501001e-01):1.672873e-01,(((52:2.866870e-01,(50:3.116832e-01,51:1.671245e-01):9.003831e-03):1.153811e+00,34:1.461219e+00):4.533558e-01,((((((10:1.120133e+00,((43:4.188256e-01,54:1.001111e+00):2.372844e-01,44:6.499374e-01):7.629855e-01):1.698980e-01,(17:5.854792e-01,19:5.999211e-01):2.459374e-01):3.081329e-01,((26:9.182480e-01,12:7.472056e-01):4.703744e-01,(18:1.100133e+00,((13:9.979573e-02,(21:1.061865e-01,9:1.789912e-01):1.636750e-01):5.449535e-01,(16:8.698960e-01,(61:3.581640e-01,60:5.610464e-01):8.757287e-01):3.707798e-01):3.611341e-01):7.620619e-02):1.054232e-01):1.708325e-01,11:9.199465e-01):2.089261e-01,(49:9.417629e-01,(((46:9.996604e-02,47:3.736829e-01):4.879844e-01,53:8.174448e-01):1.792675e-01,(48:3.159585e-01,45:1.950653e-01):5.088531e-01):2.983339e-01):7.618707e-01):3.322134e-02,(((15:3.290804e-02,14:2.621728e-01):1.471880e-01,20:2.322109e-01):1.471087e-01,24:8.103156e-01):1.044077e+00):1.577016e-01):1.239756e-01):3.670697e-01):5.660743e-02,(62:6.791828e-01,((((56:1.724191e-02,57:1.749479e-02):3.633195e-02,64:1.059475e-02):1.036759e-02,58:1.360646e-03):4.626807e-01,((66:2.710260e-02,63:1.032720e-01):1.077729e-01,(59:3.145943e-02,65:3.048037e-01):8.045945e-02):3.965510e-01):2.001048e-01):8.681921e-01):1.118838e+00):3.550893e-01):3.141820e-01):7.040833e-02,1:8.960030e-02);
   tree gen.574500 = [&U] (((7:6.923415e-01,(((2:4.439247e-02,39:2.664485e-02):2.684594e-01,40:1.875533e-01):2.322505e-01,((((((4:2.679070e-02,5:8.420785e-02):7.188865e-01,55:1.301282e+00):2.885847e-01,3:6.118836e-01):4.042946e-01,((((29:5.314596e-02,((32:8.550654e-03,28:3.233744e-03):8.651530e-02,(27:1.790620e-01,31:1.365505e-01):5.024402e-02):2.308422e-02):3.816209e-02,33:5.553311e-02):4.812197e-02,30:4.740448e-03):9.598278e-01,((68:4.532305e-01,69:2.685693e-01):5.279457e-02,(67:2.736256e-01,70:1.913861e-01):2.154208e-01):9.529285e-01):6.144272e-01):2.328058e-01,((((38:2.048447e-01,((42:2.710068e-01,35:1.626731e-01):1.130988e-01,41:2.524256e-01):1.442255e-01):6.082968e-01,((36:4.803018e-01,37:5.060390e-01):5.962295e-02,25:6.758794e-01):1.656027e-01):2.576821e-01,(6:2.666962e-01,8:1.141021e+00):8.762909e-01):3.907123e-01,(((49:8.184343e-01,((48:3.687118e-01,45:9.822421e-02):4.084209e-01,(53:6.717447e-01,(47:1.756019e-01,46:1.285721e-01):2.061733e-01):2.476824e-01):5.588670e-01):9.749885e-01,((20:1.684600e-01,((15:9.849408e-02,14:1.172878e-01):1.473542e-01,24:1.064779e+00):9.690421e-02):5.984567e-01,(34:6.372494e-01,((50:2.139988e-01,51:2.294339e-01):1.396733e-01,52:1.549745e-01):1.956638e+00):3.195055e-01):9.219320e-02):4.243457e-02,((((18:1.191633e+00,((13:9.310233e-02,(9:1.484065e-01,21:1.360828e-01):1.517112e-01):3.807226e-01,((60:5.698845e-01,61:3.995846e-01):6.334367e-01,16:4.269770e-01):5.929398e-01):3.550544e-01):1.712490e-01,(((43:4.476595e-01,54:8.197942e-01):2.716477e-01,44:5.883571e-01):5.699002e-01,(10:9.658789e-01,(17:7.046614e-01,19:5.740536e-01):1.932009e-01):1.773457e-01):3.078743e-01):2.820233e-01,11:9.809224e-01):1.132112e-01,(26:7.470843e-01,12:7.069786e-01):2.315682e-01):2.105404e-01):2.063683e-01):1.279561e-01):1.380650e-01,(62:4.812624e-01,(((58:4.519083e-03,64:6.094830e-03):2.372548e-02,(57:3.464404e-02,56:2.711653e-03):1.939974e-02):4.535622e-01,((66:3.326603e-02,63:8.441857e-02):9.851080e-02,(59:5.883884e-02,65:2.689886e-01):1.012939e-02):4.242313e-01):2.540090e-01):7.497203e-01):7.290213e-01):4.383902e-01):1.184177e-01,23:9.568588e-02):7.462528e-02,22:8.149516e-02,1:6.680951e-02);
   tree gen.575000 = [&U] (22:2.649622e-02,(23:9.960024e-02,(7:6.130886e-01,(((2:1.840554e-02,39:1.061266e-02):3.231900e-01,40:2.490226e-01):3.984456e-01,((((((33:4.277699e-02,(29:5.722488e-02,(31:5.370472e-02,((32:6.463208e-03,28:5.951993e-04):8.179570e-02,27:1.957176e-01):8.676720e-02):6.738005e-02):4.362729e-02):1.510230e-02,30:3.812287e-02):1.040366e+00,((67:1.005324e-01,70:2.004639e-01):7.646998e-02,(68:7.699482e-02,69:4.615534e-01):9.331031e-03):8.670663e-01):8.757396e-01,((55:8.515257e-01,(4:4.367445e-02,5:8.959319e-02):6.941738e-01):3.201232e-01,3:6.684336e-01):2.119955e-01):1.552267e-01,((8:7.300628e-01,6:2.748116e-01):9.721590e-01,(((((((17:5.080478e-01,19:6.061436e-01):3.194672e-01,((44:4.895688e-01,(54:8.016397e-01,43:8.953800e-01):9.287613e-03):8.829930e-01,10:1.015189e+00):2.036441e-01):3.471726e-01,(18:9.970625e-01,((13:9.815040e-02,(21:9.623798e-02,9:1.780595e-01):1.483404e-01):4.913913e-01,(16:8.843875e-01,(61:3.246079e-01,60:5.455599e-01):4.588867e-01):2.948832e-01):2.609435e-01):1.114174e-01):1.004255e-01,(26:8.322183e-01,12:6.772007e-01):2.858772e-01):1.162497e-01,11:9.656860e-01):8.915221e-02,(((52:1.168320e-01,(50:2.581988e-01,51:1.487497e-01):1.006403e-01):1.014666e+00,34:1.324319e+00):3.934481e-01,((((15:1.171674e-01,14:1.830360e-01):1.691283e-01,20:2.540012e-01):1.133395e-01,24:7.006329e-01):4.020760e-01,(49:8.619197e-01,(((46:1.723284e-01,47:2.223156e-01):3.446347e-01,53:5.768939e-01):1.229778e-01,(48:2.732069e-01,45:2.637009e-01):3.420843e-01):4.742544e-01):8.608491e-01):1.952476e-01):4.824986e-03):9.800181e-02,((38:1.694695e-01,(41:2.750352e-01,(42:3.590411e-01,35:1.606949e-01):1.027091e-01):7.356838e-02):7.018838e-01,(25:5.269630e-01,(36:4.279791e-01,37:5.442616e-01):2.342472e-01):1.142265e-01):4.479587e-01):2.010476e-01):3.544911e-02):1.304485e-01,(62:6.396740e-01,(((56:1.715789e-02,57:2.153009e-02):4.136353e-02,(64:8.332252e-03,58:5.881739e-04):6.986250e-03):3.264736e-01,((66:2.791746e-02,63:6.425376e-02):1.104660e-01,(59:8.064126e-02,65:2.762469e-01):7.292129e-02):3.593986e-01):2.837521e-01):7.868521e-01):7.998853e-01):5.070890e-01):2.020666e-01):9.509682e-02,1:6.002814e-02);
   tree gen.575500 = [&U] (22:2.785815e-02,(23:1.047198e-01,(7:6.446020e-01,(((2:1.935160e-02,39:7.197956e-02):3.398023e-01,40:3.457343e-01):4.189261e-01,((((((29:5.947553e-02,(31:4.600178e-02,((32:5.611528e-03,28:1.862412e-04):2.138586e-02,27:1.760361e-01):1.061942e-01):5.483096e-02):4.737502e-02,(33:4.551712e-02,30:4.008243e-02):1.786784e-02):1.092426e+00,((68:1.201129e-01,69:4.843181e-01):3.421861e-03,(67:2.425291e-01,70:2.107680e-01):6.327012e-02):1.127482e+00):9.207535e-01,((55:8.952950e-01,(4:2.129313e-02,5:9.419837e-02):6.715489e-01):4.494186e-01,3:6.157481e-01):2.228923e-01):1.632055e-01,((8:7.675887e-01,6:3.500796e-01):1.022129e+00,(((((18:1.048312e+00,(((13:1.031954e-01,(21:1.553396e-01,9:1.872120e-01):1.559653e-01):5.166493e-01,(16:9.298460e-01,(61:3.412931e-01,60:5.736023e-01):4.824739e-01):3.100405e-01):2.227399e-01,(10:1.067371e+00,((44:5.147332e-01,(54:8.770212e-01,43:9.037423e-01):6.301041e-02):9.055695e-01,(17:5.341619e-01,19:6.373000e-01):4.318927e-01):2.198867e-01):3.681505e-01):1.171444e-01):1.148748e-01,(26:9.137878e-01,12:7.120095e-01):1.803446e-01):1.359400e-01,11:1.015323e+00):1.149406e-01,(((52:1.228373e-01,(50:2.714705e-01,51:4.910096e-01):1.348048e-01):1.011473e+00,34:1.392390e+00):3.122679e-01,((((15:1.231899e-01,14:1.924443e-01):1.932904e-01,20:2.350745e-01):1.146794e-01,24:7.366461e-01):4.227432e-01,(49:1.227459e+00,(((46:1.811863e-01,47:2.134951e-01):4.165368e-01,53:6.065468e-01):2.223603e-01,(48:2.872500e-01,45:2.566618e-01):3.596677e-01):2.937091e-01):6.695123e-01):1.668037e-01):7.512786e-02):2.165351e-01,((38:1.781804e-01,(41:2.891723e-01,(42:3.774962e-01,35:1.689548e-01):6.268764e-02):1.582850e-01):6.545955e-01,(25:5.540495e-01,(36:4.499777e-01,37:6.001413e-01):2.462877e-01):1.200979e-01):4.709842e-01):1.601351e-01):8.755280e-02):3.243127e-01,(62:6.725539e-01,(((56:2.377712e-02,57:3.803666e-02):2.449517e-02,(64:1.279237e-03,58:3.401201e-03):2.017603e-02):2.959937e-01,((66:2.935245e-02,63:5.027298e-02):1.119193e-01,(59:8.478631e-02,65:2.904463e-01):3.110071e-02):3.778720e-01):2.983372e-01):8.272971e-01):8.410002e-01):2.607359e-01):1.773066e-01):6.079958e-02,1:5.281206e-02);
   tree gen.576000 = [&U] (((7:5.481107e-01,(((2:1.715570e-02,39:3.841933e-02):4.564575e-01,40:2.831899e-01):1.554552e-01,(((((38:1.165925e-01,((42:3.269353e-01,35:2.306631e-01):1.208349e-01,41:2.376249e-01):1.905229e-01):7.310149e-01,((36:4.674900e-01,37:4.943819e-01):1.168525e-01,25:7.221106e-01):2.143361e-01):3.489287e-01,((6:2.849386e-01,8:7.998836e-01):9.209791e-01,((34:6.877837e-01,((51:4.207906e-01,52:1.637565e-01):1.048163e-01,50:1.506456e-01):1.926393e+00):3.077661e-01,((((20:2.181511e-01,(15:1.466373e-01,14:2.296203e-01):1.759218e-01):8.501382e-02,24:1.137611e+00):4.151667e-01,(49:8.362600e-01,((48:3.939323e-01,45:1.885553e-01):3.507635e-01,(53:7.875901e-01,(47:1.876133e-01,46:1.373666e-01):2.202759e-01):1.506512e-01):1.949313e-01):8.520715e-01):3.063101e-01,((((18:1.273143e+00,((13:1.553554e-01,(9:1.585577e-01,21:1.438604e-01):8.399740e-02):3.682082e-01,((60:5.317604e-01,61:4.269168e-01):6.811831e-01,16:1.033819e+00):2.765241e-01):4.934204e-01):1.284704e-02,(((43:7.340074e-01,(44:6.286017e-01,54:9.802222e-01):6.645596e-02):6.088823e-01,10:1.112035e+00):9.119649e-02,(17:6.629588e-01,19:5.622922e-01):2.362127e-01):3.782270e-01):2.086024e-01,11:1.098867e+00):9.943109e-02,(26:9.058348e-01,12:7.553371e-01):2.834357e-01):1.567633e-01):9.094710e-02):9.583293e-02):1.639304e-02):2.599189e-01,(62:5.141815e-01,(((58:2.544490e-03,64:2.196677e-03):7.919046e-03,(57:3.701374e-02,56:2.897135e-03):2.559480e-02):2.977314e-01,((66:1.805650e-02,63:9.019293e-02):1.024035e-01,(59:3.305965e-02,65:2.238398e-01):1.082284e-01):3.828726e-01):3.391732e-01):8.010023e-01):1.556106e-01,((((4:5.951525e-02,5:6.502020e-02):8.341092e-01,55:9.777026e-01):4.356592e-01,3:5.523979e-01):2.353631e-01,((33:2.998501e-02,((29:5.678123e-02,((32:4.610414e-04,28:1.208307e-02):6.938123e-02,(27:1.835658e-01,31:1.511403e-01):5.943230e-03):6.461162e-02):3.924675e-02,30:6.823523e-02):1.430933e-02):7.110792e-01,(69:2.957100e-01,((67:2.281562e-01,70:2.044772e-01):2.813514e-01,68:1.088229e-01):6.374691e-02):9.223452e-01):8.503125e-01):8.036140e-02):8.917553e-01):4.683768e-01):2.509259e-01,23:7.495611e-02):1.751149e-01,22:9.004723e-02,1:7.137938e-02);
   tree gen.576500 = [&U] (22:9.704352e-02,(23:6.052790e-02,(((((((65:2.382969e-01,59:1.062920e-01):1.017992e-01,(66:1.748445e-02,63:7.717708e-02):7.872855e-02):3.552348e-01,((56:8.429429e-03,57:4.188445e-02):1.711599e-03,(64:2.147280e-03,58:5.605492e-03):4.316691e-02):5.254745e-01):1.691976e-01,62:4.859758e-01):7.797977e-01,(((((36:4.162709e-01,25:7.605024e-01):9.475048e-02,37:3.995602e-01):3.089890e-01,(38:1.016148e-01,((35:2.554853e-01,42:2.767966e-01):1.188906e-01,41:2.855874e-01):2.498324e-01):6.287749e-01):4.832329e-01,((8:7.398879e-01,6:6.098289e-01):5.924848e-01,(((((52:2.602576e-01,50:2.786478e-01):9.805144e-02,51:3.463985e-01):1.164616e+00,34:9.338932e-01):4.447622e-01,((24:8.016246e-01,((14:2.247531e-01,15:1.770341e-01):5.447082e-02,20:2.808745e-01):7.183871e-02):6.014065e-01,(49:6.772572e-01,((48:2.924835e-01,45:3.161877e-01):3.465770e-01,((47:2.327735e-01,46:1.852735e-01):5.168897e-01,53:4.444677e-01):2.174105e-01):4.266935e-01):7.934471e-01):3.221303e-01):5.524787e-02,(((((54:5.528750e-01,(44:7.278020e-01,43:6.991814e-01):2.723137e-01):6.322760e-01,(19:6.736822e-01,17:5.490564e-01):3.281054e-01):2.012155e-01,10:7.609250e-01):1.835882e-01,(12:9.444632e-01,26:9.889499e-01):2.153374e-01):2.981522e-01,((18:9.504880e-01,((16:9.537977e-01,(61:3.710586e-01,60:7.379908e-01):4.306570e-01):3.547702e-01,((9:1.989037e-01,21:1.271733e-01):6.415910e-02,13:2.322110e-01):5.450582e-01):3.874990e-01):5.040843e-02,11:8.480593e-01):2.215804e-01):1.001813e-01):2.125414e-01):6.350807e-03):3.742889e-01,(3:6.794523e-01,((55:1.064023e+00,(4:1.344324e-02,5:1.048683e-01):5.704240e-01):3.894091e-01,(((70:2.607626e-01,67:1.490517e-01):8.855214e-02,(68:2.726304e-01,69:3.158292e-01):1.089696e-01):1.021783e+00,((29:9.625288e-02,((27:2.073952e-01,31:7.236759e-02):4.435602e-02,(28:1.465784e-02,32:9.193784e-03):9.160622e-02):4.055462e-02):1.375249e-02,(33:1.875176e-02,30:8.100224e-02):2.237357e-02):6.568413e-01):1.123601e+00):1.598082e-01):1.805348e-01):3.598289e-01):7.198953e-01,((39:3.806993e-02,2:2.510513e-02):3.344571e-01,40:2.200755e-01):3.502272e-01):3.028242e-01,7:6.277479e-01):1.572070e-01):1.326236e-01,1:2.857083e-02);
   tree gen.577000 = [&U] (22:3.633913e-02,(23:1.125611e-01,(((((((65:2.458358e-01,59:1.122044e-01):9.927311e-02,(66:1.803759e-02,63:7.961868e-02):8.121923e-02):3.664731e-01,((56:8.696105e-03,57:4.320952e-02):1.765748e-03,(64:2.990538e-03,58:5.782829e-03):4.656152e-02):5.420985e-01):1.745504e-01,62:6.544595e-01):5.863899e-01,((((((36:4.294401e-01,37:4.122008e-01):1.157061e-01,25:7.845618e-01):4.175799e-01,(38:1.048295e-01,((35:2.635679e-01,42:2.855534e-01):1.226519e-01,41:2.583902e-01):2.577362e-01):6.675140e-01):4.958875e-01,(((24:6.628329e-01,((14:2.318635e-01,15:1.826348e-01):5.619408e-02,20:2.897603e-01):2.930511e-01):6.204328e-01,(49:6.986831e-01,((48:1.887236e-01,45:3.261907e-01):5.958846e-01,((47:2.906197e-01,46:1.911349e-01):5.332421e-01,53:4.585290e-01):2.242885e-01):1.886529e-01):8.185488e-01):1.925357e-01,(((11:1.009869e+00,(18:9.805579e-01,((16:9.839723e-01,(61:3.105478e-01,60:5.238619e-01):5.563161e-01):3.659938e-01,((9:2.051963e-01,21:1.311966e-01):6.618886e-02,13:2.395573e-01):5.623019e-01):3.997580e-01):5.572330e-02):7.793068e-02,((((54:5.703659e-01,(44:7.508269e-01,43:7.213009e-01):2.809287e-01):6.522788e-01,(19:6.949949e-01,17:5.664265e-01):3.384854e-01):2.075812e-01,10:7.849979e-01):4.003110e-01,(12:9.743425e-01,26:1.020237e+00):2.781960e-02):2.491679e-01):1.933936e-01,(((52:3.232478e-01,50:2.874632e-01):2.247291e-02,51:2.646607e-01):1.296149e+00,34:9.634381e-01):4.324254e-01):4.970243e-02):2.186191e-01):1.506973e-03,(8:7.731623e-01,6:5.219918e-01):7.336970e-01):2.999191e-01,(3:7.009476e-01,((55:1.097684e+00,(4:9.307022e-03,5:6.340861e-02):5.884701e-01):5.758915e-01,(((70:3.153541e-01,67:1.537672e-01):2.097021e-02,(68:1.838656e-01,69:3.306167e-01):2.154549e-01):1.054108e+00,(33:2.653468e-02,((29:9.929796e-02,((27:1.548954e-01,31:7.465703e-02):4.575928e-02,(28:2.300976e-03,32:9.484641e-03):9.450430e-02):4.117084e-02):2.757741e-02,30:6.874988e-02):1.478638e-02):6.776213e-01):1.159148e+00):3.335461e-03):1.862462e-01):4.207443e-01):7.039594e-01,((39:1.769976e-02,2:2.589936e-02):3.450381e-01,40:1.495662e-01):4.569580e-01):2.361728e-01,7:6.476075e-01):1.621804e-01):7.267205e-02,1:9.588910e-02);
   tree gen.577500 = [&U] (22:7.421749e-02,(23:4.562080e-02,(((((((65:2.033403e-01,59:1.141462e-01):8.854478e-02,(66:1.834975e-02,63:8.570385e-02):7.118094e-02):3.728152e-01,((56:1.431274e-02,57:4.395729e-02):1.043482e-02,(64:3.042292e-03,58:5.882905e-03):3.199999e-02):5.514800e-01):2.822495e-01,62:6.657854e-01):7.886194e-01,(((((24:6.233917e-01,((14:2.358761e-01,15:1.127166e-01):4.833793e-02,20:4.381470e-01):1.319563e-01):6.311699e-01,(49:7.107744e-01,((48:1.919897e-01,45:3.318357e-01):4.115490e-01,((47:1.151292e-01,46:3.643992e-01):6.451541e-01,53:4.664643e-01):1.423336e-01):3.841199e-01):8.327145e-01):1.958676e-01,((((18:9.975273e-01,(((16:1.001001e+00,(61:3.159221e-01,60:5.557501e-01):3.869182e-01):6.302364e-01,((9:2.092507e-01,21:1.334670e-01):7.882386e-02,13:2.122480e-01):5.720330e-01):4.066762e-01,11:1.027345e+00):5.668764e-02):7.816863e-02,(((54:5.802366e-01,(44:5.765747e-01,43:7.337836e-01):2.989817e-01):6.635671e-01,(19:7.070224e-01,17:3.727271e-01):3.443432e-01):2.051373e-01,10:7.985829e-01):4.740568e-01):1.728873e-01,(12:9.912043e-01,26:1.037893e+00):1.802550e-01):1.316347e-01,(((52:3.288419e-01,51:2.621482e-01):7.077600e-02,50:1.836416e-01):1.379419e+00,34:9.801112e-01):4.399089e-01):3.068177e-02):2.224025e-01,((8:7.932854e-01,6:5.310253e-01):7.672170e-01,(((36:3.385126e-01,37:9.213837e-01):1.007382e-01,25:4.560130e-01):3.082265e-01,(38:1.066437e-01,((35:2.681292e-01,42:3.444081e-01):1.247745e-01,41:2.030189e-01):3.000730e-01):8.061304e-01):5.169844e-01):2.436997e-01):7.037661e-02,((3:5.909738e-01,(55:1.116681e+00,(4:1.508949e-03,5:1.449823e-01):5.716859e-01):6.132806e-01):8.507908e-02,(((70:3.208116e-01,67:1.920351e-01):1.825263e-01,(68:1.221847e-01,69:3.363383e-01):7.793232e-02):8.607885e-01,((33:2.699389e-02,30:6.993965e-02):1.449730e-02,(29:3.284767e-02,(27:1.688705e-01,(31:7.594903e-02,(28:5.949853e-03,32:1.252379e-03):5.534054e-02):4.479528e-03):4.682179e-02):2.537134e-02):1.116846e+00):1.003270e+00):1.911750e-01):4.280256e-01):7.161421e-01,((39:1.193958e-02,2:2.634757e-02):1.447197e-01,40:3.492984e-01):4.384881e-01):4.023089e-01,7:5.032321e-01):2.690867e-01):1.613734e-01,1:1.348939e-02);
   tree gen.578000 = [&U] (((7:7.560917e-01,(((((3:2.867675e-01,((4:1.651895e-02,5:1.293254e-01):8.311043e-01,55:1.170640e+00):3.227642e-01):2.676445e-01,(((68:4.030734e-01,(70:2.957223e-01,67:2.870224e-01):2.856025e-01):8.929583e-02,69:2.302480e-01):6.548186e-01,((30:5.881516e-02,33:4.754147e-02):2.383306e-02,(29:3.310190e-02,((27:3.089747e-01,(32:7.167790e-03,28:3.744566e-02):1.093764e-01):2.665598e-02,31:4.146258e-02):8.406608e-02):2.111116e-02):1.199915e+00):7.674014e-01):3.003430e-01,((8:6.108596e-01,6:4.206909e-01):1.181106e+00,((((((((44:3.827866e-01,(43:4.564965e-01,54:8.281506e-01):4.810479e-01):6.734099e-01,(10:1.065573e+00,(19:6.967493e-01,17:6.581467e-01):4.362610e-01):8.499181e-03):3.453142e-01,18:6.329157e-01):3.386666e-01,((13:1.179684e-01,(9:1.712132e-01,21:1.577344e-01):1.295031e-01):2.958622e-01,((60:7.542630e-01,61:6.887181e-01):5.456579e-01,16:7.830933e-01):6.906671e-01):4.196806e-01):4.523305e-02,(26:7.289415e-01,12:7.397818e-01):1.061295e-01):1.119811e-01,((((14:1.544427e-01,15:1.368647e-01):1.163110e-01,20:4.530662e-01):3.273655e-01,24:6.855793e-01):6.031068e-01,11:1.197652e+00):1.465170e-02):2.689996e-01,((49:8.578158e-01,((45:8.580232e-02,48:4.118818e-01):5.813370e-01,(53:1.133744e+00,(46:7.332080e-02,47:4.110222e-01):4.990494e-01):2.319068e-01):1.712053e-01):4.055754e-01,((52:2.668804e-01,(51:4.073831e-01,50:3.198559e-01):1.095382e-02):1.685444e+00,34:8.579399e-01):3.224950e-01):1.484237e-02):3.043222e-01,((25:6.179026e-01,(37:4.219557e-01,36:3.905896e-01):1.481627e-01):1.934016e-01,((41:2.007274e-01,(42:3.555695e-01,35:3.262998e-01):5.836043e-02):2.563036e-01,38:1.541994e-01):1.053675e+00):4.667075e-01):9.058706e-02):5.620680e-02):1.216374e-01,((((56:1.433949e-02,57:4.124048e-02):3.949619e-02,(58:7.154991e-03,64:7.064325e-03):4.455388e-03):3.339916e-01,((63:9.227886e-02,66:3.625771e-02):1.010136e-01,(65:2.728044e-01,59:4.735082e-02):5.511107e-02):3.621166e-01):4.029414e-01,62:6.147137e-01):1.001724e+00):8.182550e-01,((2:1.263732e-02,39:1.042233e-02):3.764570e-01,40:1.930199e-01):5.036188e-01):2.050929e-01):3.297995e-01,23:7.339357e-02):8.727387e-02,22:4.907823e-02,1:6.639205e-02);
   tree gen.578500 = [&U] (22:2.204414e-02,(23:9.066858e-02,(((((((65:2.098531e-01,59:4.634338e-02):9.138079e-02,(66:3.239954e-02,63:8.844887e-02):8.210997e-02):3.847561e-01,((56:1.477117e-02,57:2.019840e-02):9.581979e-03,(64:1.364683e-02,58:6.259994e-03):7.762810e-03):5.691435e-01):2.455817e-01,62:5.249263e-01):7.845302e-01,((((((36:3.493548e-01,37:3.996222e-01):2.416693e-01,25:4.706187e-01):2.039430e-01,(38:1.100594e-01,((35:2.105623e-01,42:3.554392e-01):9.967289e-02,41:2.095214e-01):2.119313e-01):8.319500e-01):5.335429e-01,(8:8.574486e-01,6:5.480336e-01):8.074321e-01):2.253716e-01,((3:8.028930e-01,(55:1.152447e+00,(4:2.448392e-02,5:1.496260e-01):7.700142e-01):5.010441e-01):4.073211e-01,((((70:3.310869e-01,67:2.106493e-01):3.065910e-01,68:1.317946e-01):5.705309e-04,69:4.058287e-01):8.314016e-01,((33:2.785848e-02,(29:1.046943e-01,((27:1.742793e-01,(28:6.127088e-03,32:9.772694e-04):6.474164e-02):1.381792e-02,31:7.838161e-02):5.242818e-02):2.459990e-02):3.164178e-02,30:7.427139e-02):1.114166e+00):5.637982e-01):2.445354e-01):1.373103e-01,(((24:5.290609e-01,((14:2.567859e-01,15:6.993379e-02):1.097888e-01,20:4.521805e-01):2.213053e-01):7.063331e-01,(49:7.173503e-01,((48:2.349498e-01,45:3.424641e-01):3.728727e-01,((47:2.216451e-01,46:2.867061e-01):7.778510e-01,53:9.486771e-01):8.724837e-02):2.636155e-01):1.143831e+00):2.100970e-01,((((18:1.029477e+00,11:1.060250e+00):5.654504e-02,((16:1.033062e+00,(61:4.581695e-01,60:5.735503e-01):5.263487e-01):3.172437e-01,((9:1.744024e-01,21:1.377419e-01):8.129126e-02,13:2.190462e-01):5.350630e-01):5.420867e-01):1.068113e-01,((((54:4.737985e-01,(44:5.950419e-01,43:7.572861e-01):3.632928e-01):5.486442e-01,10:8.241608e-01):2.749632e-01,(19:7.449241e-01,17:4.923841e-01):2.945914e-01):5.320877e-01,(12:9.910446e-01,26:6.521705e-01):3.135934e-01):1.511230e-01):2.553274e-01,(((52:3.014867e-01,51:3.490151e-01):1.198073e-01,50:2.106120e-01):1.423600e+00,34:1.011503e+00):4.539988e-01):5.131224e-02):2.190141e-01):1.734613e-01):1.004472e+00,((39:2.869969e-02,2:2.112595e-02):3.609153e-01,40:3.604862e-01):2.696347e-01):3.508383e-01,7:6.598902e-01):2.879050e-01):1.359171e-01,1:1.248587e-01);
   tree gen.579000 = [&U] (((7:7.448134e-01,(((((58:1.138326e-02,((56:2.643948e-02,57:4.062531e-02):3.748615e-02,64:3.760088e-03):3.355005e-03):3.290096e-01,((63:9.090237e-02,66:3.595723e-02):9.064853e-02,(65:2.605728e-01,59:4.664450e-02):6.018529e-02):3.567150e-01):4.518472e-01,62:6.055443e-01):7.155111e-01,(((((((((13:1.213419e-01,(9:1.686593e-01,21:1.553815e-01):1.275714e-01):2.914489e-01,((60:7.430119e-01,61:4.995197e-01):5.556860e-01,16:6.418515e-01):6.803646e-01):4.134204e-01,(26:7.180681e-01,12:1.065085e+00):1.907797e-01):1.114085e-01,((((44:5.128609e-01,(43:6.608558e-01,54:9.826072e-01):1.400921e-01):9.402438e-01,10:1.268545e+00):1.544098e-01,(19:6.863562e-01,17:6.483294e-01):4.100644e-01):3.143030e-01,18:9.108219e-01):2.089216e-01):8.145852e-02,((((14:1.906245e-01,15:1.378331e-01):8.252222e-02,20:4.463080e-01):1.799806e-01,24:6.753528e-01):6.047659e-01,11:1.138814e+00):6.863000e-02):1.120424e-01,(49:8.450201e-01,((45:3.233080e-01,48:3.330628e-01):4.913396e-01,(53:1.201793e+00,(46:1.317583e-01,47:4.048911e-01):4.916053e-01):2.625399e-01):1.415202e-01):1.317087e+00):6.168319e-03,((50:3.150848e-01,(51:3.233624e-01,52:2.628994e-01):3.046902e-02):1.660303e+00,34:1.058411e+00):2.063981e-01):1.370944e-01,((8:6.231459e-01,6:7.722110e-01):8.637483e-01,((37:4.156615e-01,(36:3.961905e-01,25:6.086856e-01):6.505480e-02):3.749394e-01,((41:3.377568e-01,(42:2.567439e-01,35:1.994738e-01):1.630168e-01):2.586069e-01,38:1.785588e-01):1.057093e+00):5.581504e-01):4.077464e-02):3.331950e-01,((3:3.297978e-01,((4:3.626165e-02,5:1.273963e-01):8.187070e-01,55:1.153178e+00):1.529347e-01):3.361759e-01,(((68:1.485789e-01,69:2.195382e-01):3.045388e-02,(70:3.773907e-01,67:2.815589e-01):3.457576e-01):6.461796e-01,(29:2.973473e-02,(((27:2.175323e-01,31:4.892472e-02):8.484497e-02,(32:2.634435e-03,28:3.151768e-03):8.312279e-02):4.740186e-02,(30:3.414520e-02,33:4.610610e-02):2.517480e-02):1.685083e-02):6.713894e-01):1.011617e+00):5.434205e-01):6.309920e-02):7.911154e-01,((2:2.996899e-03,39:4.543072e-02):3.394822e-01,40:1.901407e-01):3.534172e-01):4.364387e-01):1.816900e-01,23:7.229879e-02):8.708966e-02,22:7.451917e-02,1:6.540171e-02);
   tree gen.579500 = [&U] (22:5.480290e-02,(23:1.018808e-01,(((40:2.488209e-01,(39:6.536688e-02,2:2.435331e-02):2.762850e-01):4.626466e-01,((62:4.765129e-01,(((66:4.291480e-02,63:6.952835e-02):6.274464e-02,(65:2.260256e-01,59:4.368924e-02):6.158551e-02):4.720596e-01,((56:4.728205e-03,57:2.111682e-02):3.171250e-02,(64:1.832932e-02,58:9.409539e-03):2.090215e-02):3.441668e-01):2.829507e-01):6.813096e-01,(((8:9.862338e-01,6:4.679010e-01):6.294357e-01,(((50:1.815181e-01,(52:3.039052e-01,51:3.050822e-01):2.361113e-02):1.957998e+00,((49:1.210000e+00,(((46:1.965577e-01,47:1.810183e-01):4.509617e-01,53:7.882445e-01):1.341798e-01,(45:2.307237e-01,48:2.104504e-01):4.381087e-01):1.525495e-01):7.732604e-01,((((((((43:7.590889e-01,54:4.505767e-01):1.151131e-01,44:7.913667e-01):1.029567e+00,10:7.393386e-01):2.024181e-01,(19:8.520410e-01,17:5.156752e-01):4.590806e-01):3.177134e-01,11:9.815902e-01):6.742569e-02,(18:1.217859e+00,(((9:2.260149e-01,21:9.005293e-02):1.673258e-03,13:2.875702e-01):7.280398e-01,(16:8.307292e-01,(61:4.084531e-01,60:3.368761e-01):4.065969e-01):3.133010e-01):3.508445e-01):1.373813e-01):1.068442e-01,(12:8.390522e-01,26:6.944252e-01):2.603414e-01):1.169279e-01,((24:8.724399e-01,(14:1.345437e-01,15:1.362953e-01):1.953870e-01):1.168868e-02,20:3.024272e-01):6.707440e-01):1.337805e-01):1.229905e-01):1.643049e-01,(((36:5.000253e-01,37:5.542254e-01):7.458952e-02,25:4.817301e-01):4.381096e-01,(((42:3.736349e-01,35:2.503774e-01):1.444564e-01,41:1.477979e-01):2.378057e-01,38:8.156148e-02):7.541166e-01):5.160703e-01):7.107625e-02):8.731649e-02,((34:9.603789e-01,((69:3.683468e-01,(68:1.152513e-01,(67:2.423738e-01,70:2.885767e-01):2.875100e-01):4.986445e-02):4.896112e-01,((29:1.572509e-02,(33:5.649113e-02,30:3.116302e-02):3.655363e-02):1.174362e-03,(((32:3.689165e-03,28:4.085781e-03):5.581970e-02,27:1.643058e-01):4.328721e-02,31:6.749752e-02):5.999727e-02):7.586598e-01):2.858140e-01):4.521875e-01,((55:8.022305e-01,(5:1.042845e-01,4:1.446745e-02):6.669564e-01):3.015857e-01,3:4.501684e-01):5.522756e-01):1.188441e-01):2.863438e-01):9.120164e-01):3.631399e-01,7:5.588259e-01):1.765500e-01):1.415441e-01,1:1.004604e-01);
   tree gen.580000 = [&U] (((7:7.097097e-01,((((((58:9.486829e-03,64:6.067050e-03):7.594356e-03,(56:2.286671e-02,57:4.280122e-02):4.825921e-02):3.330930e-01,((63:4.581929e-02,66:3.367286e-02):1.117005e-01,(65:2.745292e-01,59:4.914281e-02):5.311581e-02):3.741621e-01):4.016723e-01,62:5.001524e-01):7.538342e-01,((((((((((13:1.278410e-01,(9:1.776928e-01,21:1.197000e-01):1.063944e-01):4.066757e-01,((60:4.593616e-01,61:4.898285e-01):5.425570e-01,16:6.700999e-01):4.961579e-01):2.899934e-01,(26:9.875173e-01,12:1.122131e+00):2.274400e-01):2.045113e-01,((((14:2.008345e-01,15:1.452155e-01):1.296755e-01,20:4.702125e-01):1.513260e-01,24:6.103054e-01):5.244742e-01,11:7.316141e-01):2.438096e-01):1.807792e-01,(((44:5.352440e-01,(54:5.345259e-01,43:6.962515e-01):1.444353e-01):1.001324e+00,(10:1.207612e+00,(19:7.909564e-01,17:6.830542e-01):4.915791e-01):1.611635e-01):3.460915e-01,18:8.806036e-01):9.520444e-02):2.116762e-01,(49:8.902798e-01,((53:1.086414e+00,(46:1.319881e-01,47:4.484249e-01):5.101478e-01):5.135706e-01,(45:1.433617e-01,48:3.798777e-01):5.176560e-01):1.491001e-01):1.387630e+00):1.310429e-01,(((52:3.598731e-01,50:3.242429e-01):1.916992e-03,51:3.406818e-01):1.836373e+00,34:8.475839e-01):3.292239e-01):1.568871e-01,(((37:4.379246e-01,25:6.489581e-01):9.177340e-02,36:4.373855e-01):4.678797e-01,((41:1.844318e-01,(42:3.751735e-01,35:2.101577e-01):4.776467e-02):2.724581e-01,38:7.454947e-02):4.470898e-01):5.880452e-01):1.213415e-01,(8:6.565219e-01,6:5.841464e-01):1.306883e+00):9.486942e-02,((3:3.474619e-01,((4:3.491395e-02,5:9.990781e-02):8.473146e-01,55:1.031462e+00):4.023251e-01):4.338107e-01,(((68:1.565369e-01,69:2.347382e-01):9.110466e-02,(70:3.976039e-01,67:1.435284e-01):1.816363e-01):7.446003e-01,((((27:2.291835e-01,(32:3.969461e-03,28:5.799103e-03):9.781445e-02):1.244653e-02,31:5.154516e-02):2.999537e-02,(30:2.905035e-02,33:5.629599e-02):1.847595e-02):7.159794e-02,29:2.300262e-02):1.279267e+00):7.248312e-01):7.231415e-02):4.524957e-01):7.662735e-01,((2:1.597611e-02,39:3.349490e-02):3.576650e-01,40:2.003247e-01):2.570038e-01):2.957740e-01):1.268521e-01,23:7.617114e-02):9.274924e-02,22:7.851045e-02,1:6.890465e-02);
   tree gen.580500 = [&U] (((7:5.362271e-01,((((((58:4.124016e-03,64:3.290725e-03):7.775415e-03,(56:1.161025e-02,57:4.382165e-02):5.911032e-02):4.252292e-01,((63:4.691167e-02,66:3.430495e-02):1.143636e-01,(65:2.810742e-01,59:5.031443e-02):5.438215e-02):3.830826e-01):3.892419e-01,62:5.120767e-01):7.718064e-01,(((((49:1.434362e+00,((53:1.112316e+00,(46:6.517543e-02,47:3.797277e-01):6.207847e-01):2.022557e-01,(45:1.467796e-01,48:3.442789e-01):5.299975e-01):1.526548e-01):1.041650e+00,((((19:8.098137e-01,17:6.993390e-01):5.032989e-01,(10:9.113248e-01,(44:5.480048e-01,(54:5.472696e-01,43:7.128510e-01):1.478788e-01):1.025197e+00):1.650058e-01):3.543428e-01,(((((13:1.308889e-01,(9:1.819292e-01,21:1.467087e-01):1.883379e-01):3.575081e-01,((60:4.703133e-01,61:5.397563e-01):2.824636e-01,16:1.156422e+00):5.079868e-01):2.969072e-01,(26:1.146569e+00,12:1.148884e+00):2.328624e-01):2.986575e-01,((((14:2.056226e-01,15:1.486776e-01):8.612337e-02,20:4.814229e-01):1.549338e-01,24:6.248558e-01):5.369783e-01,11:1.162301e+00):2.496223e-01):3.371850e-01,18:9.015982e-01):1.136496e-02):1.661301e-01,((51:3.369517e-01,(52:3.584660e-01,50:3.319732e-01):9.160771e-03):1.554653e+00,34:8.677912e-01):3.462745e-01):9.032910e-02):9.784412e-02,(((37:4.442329e-01,36:4.478133e-01):8.070845e-02,25:6.644300e-01):4.792261e-01,((41:1.888288e-01,(42:2.597258e-01,35:3.812248e-01):6.273208e-02):2.789538e-01,38:7.632681e-02):4.577489e-01):5.990805e-01):1.078739e-01,(8:6.721741e-01,6:5.980731e-01):1.338040e+00):1.569953e-01,((3:6.209608e-01,((4:1.673413e-02,5:9.954653e-02):8.125900e-01,55:1.056053e+00):5.599714e-01):1.077064e-01,((((70:4.070832e-01,67:1.469502e-01):1.914152e-01,68:1.602689e-01):7.506704e-02,69:2.415979e-01):7.623524e-01,(30:2.974294e-02,(33:5.679615e-02,(((31:5.185495e-02,27:2.346475e-01):1.346556e-02,(32:3.881251e-03,28:1.122500e-03):1.068996e-01):5.878914e-02,29:4.780270e-02):1.364215e-02):2.027813e-02):1.309766e+00):6.749935e-01):4.487448e-01):4.103370e-01):7.845423e-01,((2:6.201067e-02,39:3.429345e-02):3.661922e-01,40:1.899413e-01):2.499543e-01):4.272848e-01):1.298764e-01,23:6.557258e-02):1.506439e-01,22:8.942761e-02,1:7.320217e-02);
   tree gen.581000 = [&U] (((7:7.427458e-01,((((((58:4.023654e-03,(56:2.163756e-02,57:4.275520e-02):2.277140e-02):3.372455e-03,64:1.160111e-02):4.287132e-01,((63:4.577003e-02,66:3.347010e-02):1.115804e-01,(65:2.742340e-01,59:6.835259e-02):2.798778e-02):3.915045e-01):3.549814e-01,62:4.996148e-01):7.530238e-01,((((((49:1.399455e+00,((53:1.085246e+00,(46:1.968190e-01,47:2.507390e-01):2.648788e-01):1.730937e-01,(45:1.696292e-01,48:2.268230e-01):5.565991e-01):1.489398e-01):1.016300e+00,((((19:7.901060e-01,17:6.823199e-01):4.910506e-01,(10:8.891468e-01,(44:6.892753e-01,(54:7.454585e-01,43:6.955030e-01):1.442800e-01):5.676673e-01):6.404555e-02):3.457195e-01,((((13:1.277035e-01,(9:1.831301e-01,21:1.431384e-01):2.016331e-01):3.488078e-01,((60:5.003876e-01,61:6.492387e-01):2.755896e-01,16:1.128280e+00):4.956245e-01):2.896817e-01,(26:7.276787e-01,12:1.120925e+00):4.239313e-01):1.362305e-01,((((14:2.006186e-01,15:1.450594e-01):8.402747e-02,20:2.442991e-01):1.771201e-01,24:6.096493e-01):5.239103e-01,11:9.065462e-01):2.435475e-01):3.289792e-01):1.157272e-02,18:8.796569e-01):4.125345e-01):4.027468e-02,(((51:3.365690e-01,50:3.238943e-01):5.695502e-03,52:3.555257e-01):1.516819e+00,34:8.466727e-01):4.553570e-01):1.878002e-02,((37:3.301008e-01,(36:4.369153e-01,25:6.282146e-01):6.414845e-02):4.675637e-01,((41:1.842335e-01,(42:2.534051e-01,35:3.719473e-01):6.120543e-02):2.721651e-01,38:7.446932e-02):4.875075e-01):5.845013e-01):2.054750e-01,(8:7.299522e-01,6:4.173719e-01):1.305478e+00):1.579769e-01,((3:6.058491e-01,((4:2.381811e-02,5:9.712397e-02):7.928148e-01,55:1.030353e+00):1.647856e-01):1.321529e-01,(((70:2.533268e-01,67:1.433740e-01):1.867570e-01,(68:1.563686e-01,69:2.357183e-01):7.581985e-02):7.390293e-01,(30:2.947357e-02,(((31:1.248436e-01,((32:6.755382e-03,28:8.421180e-03):4.792019e-02,27:2.289371e-01):1.574303e-02):3.098572e-02,29:4.663938e-02):1.371565e-02,33:2.747201e-02):4.580396e-03):1.280192e+00):6.929872e-01):1.886667e-01):1.547368e-01):8.248490e-01,((2:6.050158e-02,39:3.778881e-02):1.817036e-01,40:1.637019e-01):2.473648e-01):4.168864e-01):1.267158e-01,23:1.393109e-01):1.469778e-01,22:8.725129e-02,1:7.142072e-02);
   tree gen.581500 = [&U] (22:9.696449e-02,(23:5.366730e-02,(((40:2.712213e-01,(39:4.492694e-02,2:2.598980e-02):3.413444e-01):3.772169e-01,((62:4.859691e-01,(((66:4.553487e-02,63:6.185932e-02):8.635291e-02,(65:2.463738e-01,59:9.326271e-02):6.645695e-02):4.453940e-01,((56:3.952082e-02,57:2.939747e-02):1.868060e-02,(64:3.558132e-03,58:1.428699e-03):3.813869e-04):3.067688e-01):2.778796e-01):5.803147e-01,((((68:1.520689e-01,((67:4.187276e-01,70:2.177326e-01):1.409538e-01,69:3.987013e-01):5.209642e-02):9.607492e-01,((29:1.912314e-02,(33:7.854886e-02,30:5.326397e-02):3.617055e-02):1.113466e-04,(27:1.715652e-01,(31:1.188425e-01,(32:5.799525e-03,28:1.056206e-03):5.389936e-02):4.793697e-02):6.898282e-02):9.223533e-01):6.521215e-01,((55:8.744521e-01,(5:1.080064e-01,4:1.576989e-02):8.488388e-01):4.772954e-01,3:4.790803e-01):7.898932e-02):3.917062e-01,((((8:1.046263e+00,6:3.216743e-01):8.494926e-01,(((36:4.076034e-01,37:6.041201e-01):2.056284e-01,25:5.347551e-01):3.441414e-01,(((42:2.603509e-01,35:2.199904e-01):9.797134e-02,41:1.606470e-01):2.320619e-01,38:1.347740e-01):7.304413e-01):5.088531e-01):9.485634e-02,(((49:1.373869e+00,(((46:1.529910e-01,47:1.973147e-01):5.022989e-01,53:6.594451e-01):1.541646e-01,(45:2.772153e-01,48:2.293964e-01):6.284515e-01):1.873411e-01):8.513173e-01,(52:2.313793e-01,(50:1.900920e-01,51:3.211423e-01):5.786893e-02):1.451799e+00):7.532894e-02,((10:8.631635e-01,((44:6.930867e-01,(43:8.560157e-01,54:5.415992e-01):1.208567e-01):1.044894e+00,(19:9.287469e-01,17:6.394719e-01):2.076377e-01):1.818779e-01):3.528153e-01,(((18:1.161858e+00,(((21:1.395451e-01,9:2.453418e-01):5.846552e-02,13:3.303162e-01):3.943153e-01,(16:9.055165e-01,(61:4.452245e-01,60:5.168322e-01):5.610862e-01):4.373904e-01):3.793085e-01):2.069952e-02,(12:9.145888e-01,26:9.602255e-01):1.436003e-01):7.774647e-02,(11:8.305138e-01,(((14:2.291017e-01,15:1.254274e-01):1.542241e-01,20:2.461559e-01):1.377513e-01,24:9.509822e-01):7.418049e-01):1.828370e-02):9.565734e-02):3.837528e-01):2.609167e-01):1.223275e-01,34:1.046838e+00):6.416130e-02):1.281500e-01):7.511768e-01):3.958320e-01,7:5.039339e-01):3.688441e-01):1.543629e-01,1:5.662681e-02);
   tree gen.582000 = [&U] (22:1.000003e-01,(23:5.534755e-02,(((40:2.797128e-01,(39:4.633354e-02,2:2.680351e-02):3.831815e-01):3.391645e-01,((62:7.256509e-01,(((66:4.696050e-02,63:4.663855e-02):8.905649e-02,(65:2.540874e-01,59:9.618263e-02):9.128800e-02):4.022510e-01,((56:4.075816e-02,57:3.031786e-02):6.802744e-03,(64:1.505686e-04,58:1.491099e-03):3.748839e-03):3.520799e-01):3.497021e-01):8.581790e-01,((((((68:2.585965e-01,(67:4.318373e-01,70:2.245495e-01):1.835686e-01):3.952781e-02,69:4.311091e-01):5.222582e-01,(29:2.047898e-02,((33:9.834707e-02,30:5.493159e-02):4.138500e-02,((27:1.769366e-01,(32:5.767732e-03,28:1.107318e-03):5.767466e-02):4.732546e-02,31:1.162001e-01):7.114257e-02):3.454673e-03):9.380882e-01):6.725384e-01,((55:9.111885e-01,(5:1.182701e-01,4:5.013766e-02):6.965042e-01):6.244721e-01,3:4.940796e-01):3.575422e-01):4.039699e-01,(((((52:2.386235e-01,(51:3.311968e-01,50:1.960435e-01):5.968072e-02):1.497253e+00,(((54:5.585558e-01,(43:8.828163e-01,44:7.147862e-01):1.246406e-01):1.077608e+00,((19:9.578246e-01,17:6.594928e-01):4.598836e-01,10:9.307241e-01):1.368536e-01):1.305425e-01,((18:1.198234e+00,((((21:1.439140e-01,9:2.530230e-01):2.297400e-01,13:8.129985e-02):6.003431e-01,(16:1.086044e+00,(61:3.020393e-01,60:4.101224e-01):5.786529e-01):4.510844e-01):3.690720e-01,(12:9.432232e-01,26:8.634924e-01):1.914361e-01):8.907473e-02):7.854483e-02,(11:7.650734e-01,(((14:2.362745e-01,15:1.293543e-01):1.590526e-01,20:2.538627e-01):1.420641e-01,24:9.807561e-01):7.329184e-01):2.489594e-01):1.211751e-01):1.258463e-01):3.229896e-01,(49:1.416883e+00,(((46:2.014629e-01,47:2.034923e-01):3.545164e-01,53:6.800913e-01):1.122423e-01,(45:2.514400e-01,48:2.365784e-01):6.481274e-01):2.661392e-01):9.385569e-01):5.663485e-02,34:1.069294e+00):9.675451e-02,(((36:4.203648e-01,37:6.230342e-01):2.120663e-01,25:6.008422e-01):3.503664e-01,(((42:2.685021e-01,35:2.268780e-01):1.010387e-01,41:1.656766e-01):2.393275e-01,38:1.403371e-01):7.533103e-01):5.247845e-01):1.135821e-01):6.884602e-02,(8:1.079020e+00,6:3.317454e-01):8.760890e-01):1.275659e-01):7.746950e-01):4.082249e-01,7:5.197113e-01):3.803921e-01):1.591957e-01,1:5.839971e-02);
   tree gen.582500 = [&U] (22:9.281011e-02,(23:5.136796e-02,(((40:2.596010e-01,(39:4.300207e-02,2:2.487629e-02):2.935877e-01):3.147779e-01,((62:6.734753e-01,(((66:4.358396e-02,63:4.328516e-02):8.265317e-02,(65:2.358180e-01,59:8.926693e-02):5.529102e-02):4.152148e-01,((56:9.559178e-03,57:2.813796e-02):5.913017e-02,(64:6.155476e-04,58:2.551592e-03):3.284418e-03):3.267647e-01):3.601409e-01):7.964745e-01,((((((67:3.588333e-01,70:1.986560e-01):4.363082e-01,(68:1.881798e-01,69:4.456450e-01):6.938180e-02):4.847069e-01,(29:7.391390e-02,((33:9.056369e-02,30:5.098191e-02):1.545965e-02,((27:1.642146e-01,(32:3.959822e-03,28:1.000048e-03):5.352776e-02):1.159263e-02,31:1.078451e-01):7.897891e-02):2.408007e-02):8.367891e-01):6.241817e-01,((55:8.456725e-01,(5:5.827970e-02,4:3.465068e-02):8.197866e-01):2.299260e-01,3:4.585544e-01):3.318343e-01):2.296756e-01,(((((51:3.073832e-01,(50:1.832784e-01,52:2.214660e-01):5.538957e-02):1.389597e+00,(((((((21:1.083214e-01,9:2.348303e-01):2.136297e-01,13:7.545425e-02):5.571774e-01,(16:7.104685e-01,(61:3.739135e-01,60:3.806339e-01):5.370468e-01):4.048048e-01):3.541087e-01,18:1.112079e+00):1.012969e-01,(12:8.754038e-01,26:8.014058e-01):1.776715e-01):2.144703e-01,(11:1.039219e+00,((((54:5.183947e-01,44:6.633918e-01):2.307931e-02,43:8.519252e-01):1.023430e+00,(19:8.889553e-01,17:6.120742e-01):3.428034e-01):1.205476e-01,10:8.817474e-01):1.992161e-01):9.491547e-02):1.842056e-01,(24:8.736299e-01,((14:2.192859e-01,15:1.200535e-01):1.599764e-01,20:3.438784e-01):2.560920e-02):6.194023e-01):1.139708e-01):1.138776e-01,(49:7.561169e-01,(((46:1.869774e-01,47:1.888609e-01):3.290260e-01,53:6.311916e-01):9.336096e-02,(45:2.333610e-01,48:3.332413e-01):4.155603e-01):2.470033e-01):8.710730e-01):9.649652e-02,34:9.924102e-01):8.979769e-02,(((36:3.901399e-01,37:6.718787e-01):1.968184e-01,25:5.576406e-01):3.251745e-01,(((42:1.897206e-01,35:2.793785e-01):1.684413e-01,41:1.537642e-01):2.219135e-01,38:1.302466e-01):4.430235e-01):6.860782e-01):1.054153e-01):2.150443e-01,(8:1.001437e+00,6:3.078923e-01):8.603970e-01):6.299422e-02):8.635415e-01):3.293914e-01,7:4.823431e-01):2.111681e-01):1.577200e-01,1:3.737122e-02);
   tree gen.583000 = [&U] (((7:6.122650e-01,((((((56:1.676825e-02,57:5.471498e-02):4.539574e-02,(58:2.010315e-02,64:5.602321e-03):1.659407e-02):3.220890e-01,((63:1.186997e-01,66:5.179653e-02):1.136084e-01,(65:3.760212e-01,59:5.977843e-02):9.113935e-02):3.659330e-01):3.227044e-01,62:5.086950e-01):8.388003e-01,((((8:7.379236e-01,6:4.746437e-01):1.048425e+00,((49:1.080752e+00,((53:1.241796e+00,(46:2.003961e-01,47:1.188155e-01):2.653878e-01):4.365200e-01,(45:1.727121e-01,48:3.974785e-01):4.125625e-01):2.196422e-01):8.537790e-01,((25:6.396321e-01,(37:9.581855e-01,36:4.335120e-01):2.612878e-01):1.226462e-01,((41:1.867575e-01,(42:2.580106e-01,35:2.112340e-01):2.403239e-01):2.771116e-01,38:1.567605e-01):8.957553e-01):3.013139e-01):1.594783e-01):1.380389e-01,(((((19:9.120440e-01,17:4.802748e-01):2.919648e-01,10:9.560776e-01):8.689407e-02,(44:8.840783e-01,(54:1.237365e+00,43:7.081434e-01):9.842855e-02):1.181016e+00):3.568312e-01,(18:1.130271e+00,(((((14:2.042647e-01,15:7.929791e-02):1.295792e-01,20:3.999037e-01):3.151561e-01,24:6.207293e-01):5.386291e-01,11:9.230222e-01):3.397684e-01,((26:7.284618e-01,12:6.594959e-01):1.003578e-01,((13:1.836733e-01,(9:1.622370e-01,21:2.135107e-01):7.508369e-02):6.609957e-01,((60:7.035738e-01,61:4.917987e-01):3.892742e-01,16:1.213084e+00):4.178364e-01):2.641289e-01):1.261694e-01):1.012563e-01):1.070778e-01):1.966443e-01,(((52:3.208027e-01,50:2.829217e-01):4.718891e-02,51:2.526024e-01):1.079925e+00,34:8.620605e-01):3.895998e-01):7.939479e-02):2.035997e-01,((((70:2.853515e-01,67:2.516960e-01):1.568603e-01,(69:5.992747e-01,68:9.310033e-02):3.408985e-02):7.268136e-01,((33:4.848943e-02,(29:2.676333e-02,(27:2.310663e-01,((32:6.609171e-03,28:2.109479e-03):9.533007e-02,31:9.163046e-02):1.352915e-02):5.792206e-02):2.980370e-02):3.472577e-02,30:6.485332e-02):1.190930e+00):7.698715e-01,(3:5.823145e-01,((4:3.202700e-02,5:5.538519e-02):5.879530e-01,55:9.916448e-01):5.018544e-01):2.476345e-01):4.187898e-01):2.711818e-01):9.612003e-01,((2:1.228132e-02,39:3.710783e-02):2.374395e-01,40:1.809421e-01):6.979731e-01):2.240231e-01):1.181436e-01,23:8.651351e-02):1.750584e-01,22:8.883704e-02,1:5.244783e-02);
   tree gen.583500 = [&U] (22:7.391274e-02,(23:1.216000e-01,(((((((65:2.231730e-01,59:1.050883e-01):8.274058e-02,(66:6.393473e-02,63:6.164557e-02):3.897235e-02):3.954387e-01,((56:2.952175e-02,57:3.926193e-02):1.288209e-02,(64:1.250557e-02,58:2.310687e-02):1.750202e-02):4.246556e-01):8.331745e-02,62:5.757946e-01):8.473302e-01,((((((((50:2.744237e-01,51:2.456031e-01):7.498725e-02,52:1.695226e-01):1.724520e+00,34:1.132249e+00):8.437312e-02,((20:2.946707e-01,(24:8.476082e-01,(14:1.399673e-01,15:1.626493e-01):8.393787e-02):9.894729e-02):6.293061e-01,(49:9.261831e-01,((48:2.278038e-01,45:2.572230e-01):5.579828e-01,((47:2.601621e-01,46:1.228589e-01):4.191439e-01,53:8.871854e-01):1.793229e-01):3.505763e-01):6.100389e-01):6.985028e-02):1.683628e-02,((((12:1.048697e+00,26:6.268460e-01):2.796555e-01,(18:1.060914e+00,((16:8.471125e-01,(61:4.390628e-01,60:6.181561e-01):4.234896e-01):7.479993e-01,((13:2.222024e-01,21:1.473640e-01):2.314625e-02,9:2.228118e-01):5.122744e-01):3.906146e-01):5.935599e-02):1.035204e-01,((10:9.668154e-01,(19:8.040076e-01,17:4.000061e-01):4.151806e-01):8.781259e-02,(54:6.708246e-01,(43:7.656893e-01,44:8.026359e-01):2.161079e-01):5.554013e-01):2.813620e-01):1.097677e-01,11:1.039039e+00):1.614830e-01):2.068743e-01,((25:5.459041e-01,(36:4.146674e-01,37:6.080094e-01):1.580929e-01):3.197011e-01,(38:1.029112e-01,((35:2.727409e-01,42:3.088584e-01):1.254347e-01,41:1.781287e-01):2.274064e-01):8.362320e-01):4.040383e-01):1.939998e-02,(8:8.341317e-01,6:5.947505e-01):8.957072e-01):1.450559e-01,((3:6.548994e-01,(55:1.150628e+00,(4:6.308183e-02,5:2.657505e-02):3.706470e-01):3.474202e-01):2.004393e-01,((((70:2.079768e-01,67:1.749302e-01):1.469963e-01,68:2.180262e-01):5.734145e-02,69:4.735136e-01):1.041143e+00,(((31:9.571316e-02,(27:1.922311e-01,(28:4.499099e-03,32:1.210743e-02):5.889774e-02):3.129697e-02):1.393690e-02,29:4.366308e-02):2.969283e-02,(30:7.507496e-02,33:5.040486e-02):6.180483e-03):7.428445e-01):6.138863e-01):2.109799e-01):2.886727e-01):5.646207e-01,((39:3.665701e-02,2:4.348485e-02):2.478283e-01,40:3.640438e-01):2.139364e-01):4.294986e-01,7:5.172003e-01):2.636038e-01):5.153765e-02,1:4.683946e-02);
   tree gen.584000 = [&U] (22:3.019881e-02,(23:5.446160e-02,(((40:1.004282e-01,(39:3.645363e-02,2:2.858139e-02):4.008580e-01):4.333657e-01,((62:6.111549e-01,(((66:4.640834e-02,63:8.507164e-02):2.148717e-01,(65:2.500202e-01,59:1.297020e-01):1.175562e-01):4.151582e-01,(58:8.502942e-04,((56:2.072690e-02,57:7.231954e-03):1.686755e-02,64:2.608781e-03):1.557386e-03):3.360375e-01):1.439401e-01):1.001553e+00,(((((68:1.297021e-01,69:1.621183e-01):1.617929e-02,(67:2.245216e-01,70:3.051272e-01):1.533941e-01):6.061611e-01,(((((32:2.407846e-02,28:1.476761e-03):5.808679e-02,(27:1.741044e-01,31:1.001986e-01):1.119577e-02):3.822736e-02,29:5.884607e-02):2.571961e-02,33:3.199854e-02):4.707659e-02,30:4.484828e-02):7.079471e-01):9.753801e-01,((55:9.995148e-01,(5:1.120102e-01,4:3.651985e-02):1.101815e+00):2.379370e-01,3:6.220691e-01):2.737830e-01):3.042810e-01,((8:1.033903e+00,6:3.264352e-01):8.689585e-01,((((((((((21:1.590794e-01,9:2.489729e-01):2.109313e-01,13:1.320024e-01):3.897932e-01,(16:1.187035e+00,(61:4.853507e-01,60:3.852332e-01):4.805555e-01):2.083316e-01):4.577816e-01,(12:9.281251e-01,26:8.496705e-01):1.947912e-01):1.433415e-01,(18:9.906817e-01,(((19:8.463113e-01,17:6.489364e-01):2.464618e-01,((54:5.496151e-01,44:7.142446e-01):5.836964e-02,43:6.577811e-01):8.816776e-01):1.037575e-01,10:8.903668e-01):2.689138e-01):2.090913e-01):5.420203e-02,11:1.083973e+00):1.715766e-01,(24:9.262443e-01,(20:2.538520e-01,(14:2.294929e-01,15:9.837661e-02):1.624605e-01):2.485260e-02):6.656595e-01):1.543932e-01,(49:8.016541e-01,(((46:1.982381e-01,47:2.002350e-01):3.584663e-01,53:1.027622e+00):1.179351e-01,(45:2.250809e-01,48:2.984943e-01):7.429742e-01):2.618791e-01):1.157479e+00):9.733262e-02,((51:3.258954e-01,(50:2.605821e-01,52:2.635055e-01):1.427919e-02):1.442265e+00,34:9.238100e-01):1.938032e-01):1.373276e-01,(((36:5.385536e-01,37:7.486460e-01):1.365062e-01,25:5.912246e-01):3.447581e-01,(((42:2.617697e-01,35:2.962041e-01):1.220454e-01,41:2.451780e-01):2.218275e-01,38:3.090182e-01):8.606037e-01):7.273973e-01):2.017218e-01):5.426946e-02):2.848311e-01):8.727207e-01):5.027700e-01,7:5.113923e-01):2.293406e-01):2.343199e-01,1:4.353635e-02);
   tree gen.584500 = [&U] (22:7.778508e-02,(23:6.731734e-02,(((((((65:2.355829e-01,59:1.105939e-01):7.454587e-02,(66:8.295330e-02,63:7.339764e-02):3.422546e-02):4.519841e-01,((56:3.106841e-02,57:3.357682e-02):1.355699e-02,(64:4.613087e-04,58:1.003125e-02):1.841896e-02):4.469036e-01):2.166975e-01,62:8.598772e-01):8.788588e-01,((((((52:1.784040e-01,(51:2.584704e-01,50:2.965310e-01):1.737179e-01):1.814869e+00,34:1.191569e+00):2.064240e-01,((((20:4.093852e-01,(14:1.473003e-01,15:1.711706e-01):1.588106e-01):1.175619e-01,24:8.920150e-01):7.889957e-01,(((12:1.236488e+00,26:9.322687e-01):2.857650e-01,11:1.216988e+00):2.618983e-02,(((10:1.017468e+00,(54:5.792716e-01,(43:8.058043e-01,44:7.505190e-01):2.002868e-01):5.014122e-01):1.583032e-01,(19:8.461301e-01,17:4.209627e-01):4.285137e-01):6.022598e-01,(((16:8.515179e-01,(61:4.620656e-01,60:6.505418e-01):4.514578e-01):8.047788e-01,(13:2.319197e-01,(9:2.774101e-01,21:1.267618e-01):2.619543e-02):5.391128e-01):2.048611e-01,18:1.116496e+00):4.362186e-01):2.033138e-01):1.166337e-01):1.508290e-01,(49:9.747065e-01,((48:2.397385e-01,45:2.706991e-01):5.872159e-01,((47:2.737921e-01,46:1.377599e-01):3.411431e-01,53:9.336657e-01):1.887178e-01):3.689432e-01):6.419993e-01):3.529346e-02):7.597704e-02,((25:6.785778e-01,(36:4.363921e-01,37:6.398635e-01):2.227428e-01):2.021526e-01,(38:1.054986e-01,((35:3.228909e-01,42:2.548437e-01):7.420499e-02,41:1.874610e-01):2.393204e-01):8.800427e-01):8.357265e-01):1.838523e-01,(8:8.372263e-01,6:6.259099e-01):1.152415e+00):6.773325e-02,((3:6.892101e-01,(55:1.147261e+00,(4:9.990127e-02,5:2.796734e-02):4.004940e-01):5.505268e-01):1.570260e-01,(((70:3.122760e-01,67:1.967863e-01):1.635362e-01,(68:1.696138e-01,69:5.061328e-01):4.931092e-02):1.095689e+00,((30:6.104831e-02,((31:1.007276e-01,(27:2.582896e-01,(28:2.553811e-02,32:2.148705e-03):6.911975e-02):1.411660e-02):1.529071e-02,29:6.597576e-02):2.561033e-02):5.453008e-02,33:4.992783e-03):7.708536e-01):8.968659e-01):4.618705e-01):2.507859e-01):5.578123e-01,((39:3.815116e-02,2:6.174472e-02):2.608122e-01,40:3.469938e-01):4.748223e-01):4.520004e-01,7:5.442968e-01):3.170049e-01):9.899101e-02,1:1.154915e-01);
   tree gen.585000 = [&U] (22:3.513965e-02,(23:1.857853e-01,(((((((65:2.487059e-01,59:1.016016e-01):8.133928e-02,(66:2.204056e-02,63:7.748618e-02):1.462950e-01):4.771614e-01,((56:3.279905e-02,57:2.556031e-02):1.431217e-02,(64:3.019833e-03,58:8.560281e-03):5.242455e-03):4.717979e-01):1.901144e-01,62:9.077758e-01):9.278148e-01,(((((52:1.883418e-01,(51:3.017031e-01,50:3.130489e-01):7.533853e-02):1.915964e+00,34:1.257944e+00):2.179227e-01,((((20:4.321896e-01,(14:1.555055e-01,15:1.807055e-01):1.676570e-01):5.137950e-02,24:9.417038e-01):8.329459e-01,((12:1.305365e+00,26:9.841998e-01):3.016832e-01,(11:1.284779e+00,(((10:1.074145e+00,(54:6.115393e-01,(43:8.506908e-01,44:7.923259e-01):1.749163e-01):5.550037e-01):8.445600e-02,(19:9.669771e-01,17:3.937197e-01):4.489120e-01):4.796053e-01,(((16:8.989509e-01,(61:4.878045e-01,60:5.109144e-01):7.591035e-01):3.692598e-01,(13:2.448386e-01,(9:2.338187e-01,21:1.462091e-01):7.518847e-02):5.691436e-01):1.032487e-01,18:9.759542e-01):4.017918e-01):2.146392e-01):2.746626e-02):5.531325e-02):1.278303e-01,(49:1.045221e+00,((48:2.530929e-01,45:2.589934e-01):5.896246e-01,((47:2.890435e-01,46:1.454337e-01):3.601461e-01,53:9.856746e-01):1.992301e-01):3.894949e-01):6.719315e-01):5.761465e-02):8.020927e-02,(((25:7.163773e-01,(36:5.828471e-01,37:6.755064e-01):1.820666e-01):3.932537e-01,(38:1.576633e-01,((35:3.408772e-01,42:3.229366e-01):1.370868e-01,41:3.130898e-01):3.196349e-01):9.290647e-01):8.739503e-01,((3:9.100420e-01,(55:1.211168e+00,(4:1.054662e-01,5:5.693186e-02):4.228031e-01):4.710407e-01):2.696104e-01,(((70:2.663458e-01,67:2.767236e-01):2.584161e-01,(68:2.757480e-01,69:5.343264e-01):3.425258e-01):8.714804e-01,(33:3.000055e-02,(((31:1.063386e-01,(27:2.726774e-01,(28:1.547717e-02,32:2.868030e-03):7.587132e-02):1.345399e-02):2.707370e-02,29:6.965088e-02):1.623496e-02,30:6.444895e-02):5.670710e-02):8.137933e-01):9.468250e-01):9.419395e-01):3.382016e-02):2.421679e-02,(8:8.838632e-01,6:6.607756e-01):1.216609e+00):2.565840e-01):8.670040e-01,((39:3.137042e-02,2:4.970173e-02):2.753405e-01,40:3.663227e-01):5.012718e-01):4.771786e-01,7:5.746163e-01):3.346633e-01):9.384063e-02,1:9.031740e-02);
   tree gen.585500 = [&U] (22:8.430172e-02,(23:1.648603e-01,(((((((65:2.206942e-01,59:9.015823e-02):7.217806e-02,(66:3.172842e-02,63:1.253790e-01):7.962168e-02):4.234189e-01,((64:2.679710e-03,58:4.306069e-03):1.402714e-02,(56:1.203017e-02,57:2.268146e-02):5.821878e-02):3.962196e-01):4.709388e-01,62:4.887777e-01):6.135338e-01,((((25:6.356920e-01,(36:5.172012e-01,37:5.994244e-01):1.615605e-01):3.489616e-01,(38:1.717210e-01,((35:3.250814e-01,42:2.865644e-01):7.262312e-02,41:2.903750e-01):2.125404e-01):8.244244e-01):7.755176e-01,(((3:8.075442e-01,(55:9.810430e-01,(4:6.149088e-02,5:5.051964e-02):3.751829e-01):6.187957e-01):4.335844e-01,(((70:2.363474e-01,67:8.315360e-02):2.293108e-01,(68:2.446906e-01,69:4.741454e-01):9.813053e-02):7.733259e-01,(((31:6.830436e-02,(27:2.419658e-01,(28:6.657440e-03,32:2.604600e-03):6.803868e-02):1.193867e-02):6.248348e-02,(30:5.719008e-02,33:1.893353e-02):5.032020e-02):1.432418e-02,29:6.180612e-02):7.458014e-01):8.401844e-01):5.588129e-01,(((51:2.798108e-01,(52:1.933872e-01,50:2.777903e-01):3.941085e-02):1.700170e+00,34:1.116262e+00):1.933781e-01,((((20:3.835122e-01,(14:1.347583e-01,15:1.603527e-01):1.487739e-01):4.559265e-02,24:8.356401e-01):7.391315e-01,((12:9.744262e-01,26:8.733497e-01):2.677048e-01,(11:1.032222e+00,((((44:7.030865e-01,(43:7.548778e-01,54:5.426618e-01):1.552156e-01):3.900644e-01,10:1.127332e+00):2.492705e-01,(19:8.274106e-01,17:3.493752e-01):3.932696e-01):5.132558e-01,(((16:7.843778e-01,(61:4.328632e-01,60:3.493583e-01):6.736060e-01):3.555487e-01,(13:2.172625e-01,(9:2.074837e-01,21:1.297416e-01):6.932954e-02):8.105396e-01):1.360925e-01,18:1.404603e+00):3.565381e-01):1.037808e-01):1.060373e-01):4.908334e-02):1.134328e-01,(49:8.312742e-01,((48:2.245872e-01,45:2.136372e-01):3.621211e-01,((47:2.564886e-01,46:1.290535e-01):2.549823e-01,53:8.746584e-01):1.674107e-01):2.898510e-01):8.399253e-01):5.112553e-02):2.674079e-01):9.905875e-03):1.623457e-02,(8:7.843140e-01,6:7.456727e-01):1.079583e+00):2.170568e-01):7.693536e-01,((39:4.644823e-03,2:4.410384e-02):2.677886e-01,40:3.250639e-01):3.721298e-01):4.234341e-01,7:5.098975e-01):2.969703e-01):1.229332e-01,1:3.571894e-02);
   tree gen.586000 = [&U] (22:7.391428e-02,(23:7.786782e-02,(7:5.380860e-01,(((2:4.407459e-02,39:3.841112e-02):3.431635e-01,40:1.555886e-01):2.969504e-01,(((((((((12:1.123313e+00,26:7.419957e-01):2.178802e-01,(((14:1.785423e-01,15:9.761960e-02):9.786366e-02,20:3.187990e-01):1.947898e-01,24:6.681998e-01):5.096684e-01):2.597431e-01,((16:6.103946e-01,(60:8.027322e-01,61:2.691304e-01):7.515010e-01):3.557520e-01,(13:1.816694e-01,(21:1.122621e-01,9:1.960883e-01):1.787730e-01):3.132098e-01):6.424217e-01):1.571283e-01,(11:1.298923e+00,(((43:8.622034e-01,(54:1.034287e+00,44:6.034128e-01):7.769453e-02):1.102648e+00,18:1.377847e+00):3.861622e-02,(10:1.039699e+00,(19:7.130305e-01,17:7.152393e-01):2.858729e-01):2.060485e-01):2.643951e-01):1.697567e-01):7.759189e-02,(((45:2.636827e-01,48:3.220285e-01):6.636375e-01,((46:2.007822e-01,47:2.003304e-01):3.117470e-01,53:6.178890e-01):7.265816e-02):2.671984e-01,49:9.409398e-01):7.647758e-01):1.523204e-01,(34:1.279858e+00,(52:1.738586e-01,(50:2.894239e-01,51:2.464436e-01):4.284828e-03):1.450798e+00):2.561290e-01):1.055464e-01,((6:4.913803e-01,8:6.513578e-01):1.065596e+00,(((41:1.091030e-01,(35:2.663071e-01,42:3.193701e-01):1.148162e-01):3.150899e-01,38:1.050897e-01):8.505620e-01,(25:6.458801e-01,(37:5.071109e-01,36:3.668825e-01):9.651283e-02):5.643878e-01):3.823782e-01):3.468172e-02):1.839922e-01,(((33:2.195085e-02,(30:2.410580e-02,((31:3.077678e-02,(27:2.244542e-01,(32:1.593299e-02,28:1.727187e-03):8.464716e-02):2.065595e-02):5.951247e-02,29:9.277400e-02):1.714012e-02):3.025347e-02):9.211275e-01,(69:3.568889e-01,((67:1.791037e-01,70:1.909407e-01):2.446941e-01,68:1.067335e-01):3.122324e-02):8.175309e-01):8.514269e-01,((55:1.042166e+00,(4:9.645228e-02,5:3.107488e-02):7.077368e-01):2.377208e-01,3:5.625853e-01):4.572100e-01):2.183020e-01):3.368271e-01,(62:4.699893e-01,(((63:9.634004e-02,66:2.028901e-02):1.143722e-01,(59:8.525050e-02,65:2.647226e-01):2.867207e-02):5.900839e-01,((58:6.248244e-03,64:2.428211e-03):9.919427e-03,(57:2.955389e-02,56:1.334245e-02):1.622816e-02):3.800674e-01):5.938808e-01):5.190819e-01):8.975794e-01):2.332453e-01):3.472550e-01):1.067167e-01,1:8.328050e-02);
   tree gen.586500 = [&U] (22:6.197307e-02,(23:7.312445e-02,(((((((65:1.902902e-01,59:1.070846e-01):4.172644e-02,(66:4.416282e-02,63:8.029157e-02):6.932162e-02):3.650865e-01,((64:1.867179e-02,58:1.051203e-02):1.637899e-02,(56:1.155608e-02,57:3.481027e-02):1.905897e-02):3.416343e-01):4.041819e-01,62:3.579546e-01):6.141994e-01,(((3:6.962927e-01,(55:7.916210e-01,(4:5.301957e-02,5:5.895292e-02):6.793320e-01):2.816806e-01):1.323495e-01,(((70:2.037869e-01,67:1.127143e-01):2.779876e-02,(68:2.109808e-01,69:4.088247e-01):7.584766e-02):8.468165e-01,(((31:9.160264e-02,(27:2.086314e-01,(28:5.740276e-03,32:2.245777e-03):4.711655e-02):1.043973e-02):4.097086e-02,29:5.329139e-02):8.660763e-03,(30:3.973304e-02,33:3.877360e-02):1.488218e-02):6.589742e-01):8.652699e-01):5.308988e-01,(((((52:1.599709e-01,51:5.199501e-01):3.738408e-02,50:2.537624e-01):1.465945e+00,34:1.075247e+00):3.018095e-01,((((12:8.206150e-01,26:7.530325e-01):2.170793e-01,((20:2.566606e-01,(14:1.857684e-01,15:1.153785e-01):1.227365e-01):2.993406e-02,24:8.463058e-01):6.303378e-01):1.254893e-01,(((((16:6.763178e-01,(61:5.622017e-01,60:3.012289e-01):5.407949e-01):4.000206e-01,(13:1.697903e-01,(9:1.788997e-01,21:7.932025e-02):1.060812e-01):5.880737e-01):1.084653e-01,18:1.263200e+00):3.081072e-01,11:9.115368e-01):3.573031e-02,(((54:6.096689e-01,(43:6.508819e-01,44:6.982196e-01):2.019449e-01):4.329128e-01,10:1.115654e+00):1.749454e-01,(19:8.521869e-01,17:5.452666e-01):1.623355e-01):4.237709e-01):1.146807e-01):1.022073e-01,(49:1.054772e+00,((48:2.466190e-01,45:1.842054e-01):5.150358e-01,((47:2.446843e-01,46:1.112744e-01):2.879115e-01,53:6.525376e-01):9.481485e-02):2.010118e-01):7.242128e-01):4.408221e-02):1.341560e-01,(((25:5.547816e-01,(36:4.414686e-01,37:5.168445e-01):6.593688e-02):3.432397e-01,(38:5.539896e-02,((35:2.802965e-01,42:2.470858e-01):1.074061e-01,41:2.503714e-01):2.117345e-01):7.108474e-01):6.823103e-01,(8:7.023411e-01,6:6.429449e-01):9.336450e-01):4.579357e-02):1.550624e-02):5.383624e-02):5.951257e-01,((39:6.226767e-02,2:2.963768e-02):3.019797e-01,40:2.802814e-01):2.710518e-01):2.282316e-01,7:4.396513e-01):1.605448e-01):8.716850e-02,1:5.206444e-02);
   tree gen.587000 = [&U] ((23:1.305357e-01,((((39:3.849250e-02,2:3.268658e-02):3.456258e-01,40:1.033704e-01):4.142731e-01,((((((18:1.028576e+00,((10:8.691285e-01,(19:6.749234e-01,17:6.973456e-01):3.160962e-01):5.033311e-03,((54:1.005174e+00,44:7.187092e-01):1.865697e-01,43:8.282470e-01):8.435863e-01):2.217260e-01):2.008587e-01,(((((60:7.217086e-01,61:4.519463e-01):6.052742e-01,16:7.967565e-01):2.273829e-01,((21:6.662703e-02,9:3.036831e-01):1.719750e-01,13:1.408347e-01):3.951498e-01):4.137118e-01,(26:9.861405e-01,12:7.210013e-01):2.068373e-01):2.599122e-01,((24:7.681203e-01,(20:3.106136e-01,(14:1.969830e-01,15:1.180938e-01):2.362411e-01):1.629129e-01):8.608793e-01,11:5.969326e-01):3.452514e-01):3.206068e-01):2.134005e-01,((((37:5.312299e-01,36:5.649243e-01):1.397279e-01,25:8.148493e-01):3.280435e-01,(38:1.423796e-01,((42:3.909894e-01,35:2.321738e-01):9.530971e-02,41:2.098561e-01):3.150087e-01):7.841957e-01):3.758053e-01,((((48:3.010362e-01,45:3.122682e-01):4.059142e-01,((47:3.046114e-01,46:4.783207e-02):3.289835e-01,53:7.749474e-01):2.161021e-01):4.921009e-01,49:8.405156e-01):1.377810e+00,(34:9.510327e-01,(52:1.681500e-01,(50:3.111576e-01,51:4.639291e-01):4.762021e-03):1.740451e+00):2.379019e-01):1.519217e-01):1.855475e-01):4.175972e-02,(8:9.729435e-01,6:3.129679e-01):1.048200e+00):2.306527e-01,((((5:8.903052e-02,4:1.914231e-02):6.542359e-01,55:1.542090e+00):3.668135e-01,3:5.503244e-01):2.974022e-01,(((69:4.957371e-01,68:1.800541e-01):1.614387e-01,(67:2.878965e-01,70:2.267692e-01):2.639636e-01):5.917296e-01,((33:2.512087e-02,((((32:9.357561e-04,28:3.312498e-02):9.074758e-02,27:2.460539e-01):5.072447e-04,31:1.324860e-01):3.612219e-02,29:3.653824e-02):4.083354e-02):1.195110e-01,30:9.411157e-03):7.750761e-01):9.588747e-01):1.542029e-01):1.569725e-01,(62:4.687803e-01,(((66:2.956936e-02,63:5.938573e-02):1.380167e-01,(65:2.321468e-01,59:7.532551e-02):4.525737e-02):6.160415e-01,((58:8.611580e-03,64:1.039392e-02):1.569629e-02,(57:4.025381e-02,56:2.233339e-02):2.787032e-02):3.408301e-01):2.666355e-01):1.224426e+00):8.750194e-01):2.893937e-01,7:5.762892e-01):3.724918e-01):1.434167e-01,22:6.405705e-02,1:8.486037e-02);
   tree gen.587500 = [&U] (22:6.899645e-02,(23:8.141162e-02,(((((((65:2.118557e-01,59:7.831442e-02):1.737504e-02,(66:4.916777e-02,63:8.939098e-02):1.426091e-01):3.939138e-01,(57:2.922446e-02,(56:3.262165e-02,(64:2.976746e-02,58:7.975355e-03):2.512557e-02):8.596494e-03):4.105157e-01):3.851563e-01,62:3.985215e-01):6.838064e-01,(((3:9.188618e-01,(55:8.813350e-01,(4:1.007734e-02,5:9.217709e-02):6.663587e-01):5.101245e-01):1.983384e-01,(((68:2.375953e-01,69:2.028843e-01):9.246319e-02,(70:3.150418e-01,67:1.272366e-01):2.190546e-01):9.349369e-01,(((31:1.019839e-01,(27:2.263184e-01,(28:9.396436e-03,32:1.309420e-04):6.975645e-02):4.358948e-02):2.052556e-02,29:4.378015e-02):2.999270e-03,(33:4.426485e-02,30:5.831947e-02):3.746850e-02):6.805212e-01):9.905867e-01):5.018566e-01,(((8:7.819371e-01,6:5.143452e-01):8.379806e-01,((25:6.466664e-01,(36:5.110393e-01,37:5.754183e-01):2.758985e-01):3.834479e-01,(38:5.494272e-02,((35:3.187332e-01,42:2.750879e-01):1.120919e-01,41:2.787459e-01):2.254441e-01):7.830635e-01):4.219269e-01):1.607599e-01,(((52:1.759475e-01,(51:2.843324e-01,50:2.789417e-01):6.926856e-02):1.632080e+00,(34:1.103710e+00,(49:1.174309e+00,((48:2.745682e-01,45:2.050814e-01):5.734046e-01,((47:2.724142e-01,46:1.010621e-01):5.699697e-01,53:7.264894e-01):2.780094e-01):2.237924e-01):8.301891e-01):4.274190e-02):2.050820e-01,(((12:9.136150e-01,26:8.383733e-01):2.039505e-01,((20:2.857478e-01,(14:2.068215e-01,15:1.284543e-01):1.079063e-01):1.261666e-01,24:9.292458e-01):6.685074e-01):9.603115e-02,(11:1.014841e+00,(((19:9.487649e-01,17:6.070614e-01):3.619642e-01,((54:6.787624e-01,(44:6.623436e-01,43:7.578125e-01):1.717213e-01):6.374521e-01,10:1.242091e+00):1.255529e-01):1.967183e-01,(((16:7.529646e-01,(61:6.259157e-01,60:3.353670e-01):5.015620e-01):3.487105e-01,(13:1.890326e-01,(9:1.991743e-01,21:1.204337e-01):5.958262e-02):4.953971e-01):2.277934e-01,18:1.406358e+00):2.577412e-01):2.233367e-01):5.307866e-02):3.744675e-01):2.727243e-01):6.010615e-02):2.790285e-01):6.625711e-01,((39:1.654295e-02,2:2.611176e-02):3.556095e-01,40:1.850921e-01):5.202272e-01):2.540970e-01,7:4.894768e-01):2.148050e-01):9.704727e-02,1:5.796488e-02);
   tree gen.588000 = [&U] (22:5.782854e-02,(23:5.917093e-02,(7:5.182909e-01,(((2:7.067552e-03,39:2.690149e-02):3.305392e-01,40:1.716695e-01):2.860262e-01,(((((((33:9.898268e-02,(((27:2.295146e-01,(32:3.358778e-03,28:5.063193e-03):3.899743e-02):5.196436e-02,31:1.152264e-01):2.700728e-02,29:2.736969e-02):2.785732e-02):1.994180e-02,30:2.330818e-02):8.244457e-01,((67:1.827464e-01,70:3.545344e-01):1.565751e-01,(68:3.976049e-01,69:2.327671e-01):1.883852e-02):8.696054e-01):8.016174e-01,((55:1.003827e+00,(4:4.159457e-02,5:9.565947e-02):7.281126e-01):2.494968e-01,3:5.418889e-01):5.254334e-01):1.738886e-01,((((41:2.717556e-01,(35:2.565101e-01,42:3.076211e-01):7.960896e-02):3.499331e-01,38:1.376965e-01):9.066204e-01,(25:7.846576e-01,(37:6.995516e-01,36:3.826005e-01):2.119574e-01):2.727192e-01):4.725707e-01,(34:9.072175e-01,(((((52:2.296312e-01,51:2.866688e-01):6.786028e-02,50:1.505519e-01):1.345860e+00,(((14:1.226334e-01,15:1.422947e-01):6.964309e-02,20:2.784745e-01):3.390449e-01,24:6.436181e-01):3.864104e-01):1.566959e-01,(((45:2.409850e-01,48:2.459257e-01):4.800126e-01,((46:1.509456e-01,47:3.226224e-01):2.603368e-01,53:5.951581e-01):1.609872e-01):1.194220e-01,49:9.063245e-01):9.025610e-01):2.491793e-01,(((12:1.269794e+00,26:6.868217e-01):2.415010e-01,((16:7.631754e-01,(60:5.632175e-01,61:2.592296e-01):4.855927e-01):5.681362e-01,(13:6.250527e-02,(21:1.081322e-01,9:2.003139e-01):1.240552e-01):3.728981e-01):6.487502e-01):6.856886e-02,(11:1.251138e+00,(18:1.327159e+00,((((43:7.497474e-01,44:6.341927e-01):1.757524e-01,54:6.453076e-01):5.953733e-01,10:8.724084e-01):1.887798e-01,(19:9.153270e-01,17:5.405273e-01):2.841965e-01):3.760979e-01):2.963551e-02):1.509929e-01):3.030514e-01):4.342660e-02):2.096272e-01):3.590040e-01):5.272726e-02,(6:5.526247e-01,8:8.853875e-01):8.833283e-01):1.777369e-01,(62:4.526993e-01,(((63:6.606732e-02,66:7.423482e-02):1.566599e-01,(59:8.211430e-02,65:2.193743e-01):5.200473e-02):3.076588e-01,((58:4.322965e-03,64:2.301601e-02):4.893601e-02,(57:2.846667e-02,56:1.121906e-02):1.941521e-02):4.948614e-01):3.184265e-01):8.204624e-01):6.322879e-01):3.952155e-01):1.836832e-01):1.320032e-01,1:7.374847e-02);
   tree gen.588500 = [&U] (22:3.900867e-02,(23:5.860530e-02,(7:5.133364e-01,(((2:1.567519e-02,39:4.049103e-02):3.273794e-01,40:1.700284e-01):5.427456e-01,(((((((((27:2.173346e-01,(32:1.006061e-02,28:5.404923e-03):3.862464e-02):5.468027e-02,31:6.718483e-02):4.410503e-02,29:2.710805e-02):1.117460e-02,33:2.705280e-02):3.993660e-02,30:2.308537e-02):8.165646e-01,((67:1.469332e-01,70:3.511453e-01):1.533989e-01,(68:3.213023e-01,69:2.305420e-01):1.154621e-01):8.612926e-01):6.134128e-01,((55:9.942313e-01,(4:4.119695e-02,5:9.474503e-02):5.163415e-01):2.968831e-01,3:5.367088e-01):4.358281e-01):4.093445e-01,(((((41:2.691578e-01,(35:2.540581e-01,42:2.470982e-01):7.884795e-02):3.465880e-01,38:5.946706e-02):8.979538e-01,(25:7.771568e-01,(37:6.982897e-01,36:3.789431e-01):3.665295e-02):2.412901e-01):4.680532e-01,(34:1.095934e+00,((((((14:1.214611e-01,15:1.409345e-01):1.330489e-01,20:2.758125e-01):3.358038e-01,24:6.374656e-01):3.854827e-01,(50:1.491128e-01,(51:2.839284e-01,52:2.334004e-01):6.481321e-02):1.373629e+00):1.989214e-01,((((45:2.386814e-01,48:2.797882e-01):4.737751e-01,(46:2.502608e-02,47:3.172247e-01):3.855668e-01):2.101763e-01,53:5.047196e-01):3.191732e-01,49:9.264285e-01):9.320232e-01):2.467973e-01,(11:1.239179e+00,(((12:1.257656e+00,26:6.802561e-01):2.391924e-01,((16:7.558800e-01,(60:5.578335e-01,61:2.567516e-01):4.809508e-01):3.713732e-01,(13:6.190776e-02,(21:1.070986e-01,9:1.983991e-01):1.228693e-01):3.693335e-01):6.193270e-01):6.864698e-02,(18:1.314472e+00,((10:8.280762e-01,(44:6.281302e-01,(54:7.460566e-01,43:7.425803e-01):6.549747e-02):6.533853e-01):1.917254e-01,(19:9.065772e-01,17:5.353603e-01):2.691108e-01):2.857607e-01):1.368629e-01):1.457413e-01):1.573894e-01):2.784016e-01):5.423755e-03):3.068037e-01,(6:5.473420e-01,8:8.769238e-01):8.748843e-01):5.945089e-02):5.142339e-01,(62:4.483718e-01,(((63:6.543576e-02,66:5.618345e-02):1.827808e-01,(59:8.132934e-02,65:2.320017e-01):5.150760e-02):3.047178e-01,((58:2.139221e-03,64:2.279599e-02):5.306278e-02,(57:2.819454e-02,56:1.111181e-02):1.905408e-02):3.741021e-01):3.153826e-01):5.615430e-01):9.653185e-01):3.914376e-01):1.819273e-01):1.307413e-01,1:7.304348e-02);
   tree gen.589000 = [&U] (((7:5.905373e-01,(((2:8.525785e-02,39:5.259023e-03):2.809475e-01,40:2.165141e-01):4.004152e-01,((62:4.848737e-01,(((58:4.253479e-04,64:8.579517e-03):3.674268e-02,(57:1.535902e-02,56:2.882574e-02):2.213802e-02):4.512726e-01,((66:1.583384e-02,63:6.099750e-02):1.817042e-01,(59:8.522063e-02,65:2.078732e-01):2.717896e-02):2.258116e-01):2.179502e-01):1.268429e+00,((((34:7.479006e-01,(51:5.265269e-01,(50:2.970336e-01,52:1.840566e-01):5.825000e-02):1.420939e+00):5.922894e-01,(((38:6.878033e-02,((42:2.970831e-01,35:2.846878e-01):7.322011e-02,41:1.977210e-01):2.927705e-01):6.889375e-01,((36:5.305350e-01,37:7.399212e-01):1.771730e-01,25:5.823898e-01):5.105778e-01):5.435898e-01,(6:4.974406e-01,8:5.315514e-01):1.117426e+00):1.489393e-01):7.236554e-02,((((10:7.928328e-01,((54:9.399963e-01,(43:7.152631e-01,44:8.406911e-01):2.852597e-01):5.872852e-01,(17:4.697563e-01,19:6.100501e-01):5.546374e-01):5.225601e-02):6.019417e-01,(((13:8.761529e-02,(9:2.145588e-01,21:1.457532e-01):1.195753e-01):4.804079e-01,((60:6.402445e-01,61:4.545362e-01):5.883251e-01,16:1.085660e+00):4.216400e-01):4.723714e-01,(18:1.215713e+00,(26:1.002280e+00,12:8.841722e-01):3.345060e-01):2.627605e-02):6.247219e-02):2.303082e-01,11:8.745990e-01):1.241214e-01,(((48:3.136334e-01,45:2.884515e-01):3.430335e-01,(49:7.018978e-01,(53:6.114179e-01,(47:2.067346e-01,46:2.114662e-01):4.335936e-01):1.851998e-01):1.567502e-01):1.070993e+00,(24:7.671326e-01,((15:2.847274e-01,14:1.874483e-01):8.918018e-02,20:2.361025e-01):1.217200e-01):4.720347e-01):9.336801e-02):1.965752e-01):1.197364e-01,((((4:5.998219e-02,5:5.351128e-02):6.112841e-01,55:8.189250e-01):6.244073e-01,3:5.110939e-01):2.958906e-01,(((31:1.031633e-01,((32:1.153388e-02,28:1.926993e-03):4.840022e-02,27:3.095467e-01):1.166278e-02):7.733463e-02,(33:9.387007e-02,(29:7.036974e-02,30:4.759127e-02):6.791342e-03):3.094107e-02):1.016650e+00,((70:4.823008e-01,67:1.835423e-01):3.417438e-01,(69:4.286670e-01,68:1.048094e-01):3.003312e-02):1.174203e+00):7.105465e-01):3.607268e-01):1.036492e-01):1.018464e+00):3.676939e-01):7.882500e-02,23:9.854163e-02):1.125247e-01,22:4.005040e-02,1:5.789923e-02);
   tree gen.589500 = [&U] (22:3.515265e-02,(((((62:5.433369e-01,(((66:4.097885e-02,63:8.198343e-02):1.865134e-01,(65:3.003422e-01,59:5.706519e-02):3.450726e-02):3.666114e-01,(58:1.526781e-02,((56:3.710723e-02,57:6.720397e-02):3.708557e-02,64:2.894291e-03):6.231685e-03):2.925131e-01):2.275525e-01):8.526810e-01,(((((25:6.255446e-01,(36:6.370324e-01,37:5.321536e-01):1.748739e-01):4.233438e-01,(38:1.753622e-01,(41:3.060911e-01,(42:2.677525e-01,35:4.130003e-01):9.472439e-02):1.632792e-01):4.579659e-01):5.465827e-01,(8:7.409209e-01,6:8.921000e-01):8.186644e-01):2.602269e-02,((((((18:1.228442e+00,(((61:3.752940e-01,60:5.543891e-01):4.411122e-01,16:8.893600e-01):5.032566e-01,(13:1.428157e-01,(9:2.170898e-01,21:9.376544e-02):1.263928e-01):7.125039e-01):4.512768e-01):3.646358e-01,11:9.275096e-01):1.012444e-02,((((44:6.871995e-01,43:7.071851e-01):7.090638e-02,54:5.873361e-01):8.049388e-01,10:9.173962e-01):8.334058e-02,(19:8.306581e-01,17:6.873150e-01):3.975417e-01):3.060543e-01):5.277950e-02,((12:8.285047e-01,((24:7.400074e-01,(20:3.287891e-01,(14:2.416687e-01,15:1.908110e-01):1.280241e-01):2.522171e-01):6.930653e-01,(52:1.621820e-01,(50:2.753843e-01,51:2.936521e-01):8.801942e-02):2.123625e+00):2.717259e-01):4.238741e-02,26:9.034019e-01):7.853590e-02):2.692950e-01,(49:1.246897e+00,((45:2.247664e-01,48:4.083628e-01):4.460267e-01,((47:2.316039e-01,46:1.435009e-01):3.564656e-01,53:6.434316e-01):3.993929e-01):4.015694e-01):9.448901e-01):1.502602e-02,34:1.277578e+00):2.733475e-01):1.188489e-01,((((5:5.997236e-02,4:7.354087e-02):4.593923e-01,55:1.073717e+00):2.697557e-01,3:5.815083e-01):3.214117e-01,((((29:6.533280e-02,(31:8.749985e-02,(27:2.673992e-01,(32:1.581651e-02,28:8.260994e-03):7.875266e-02):1.898856e-02):5.492151e-02):4.120878e-02,33:5.056511e-02):4.854504e-02,30:7.792438e-03):9.243439e-01,(68:1.847481e-01,((70:2.910167e-01,67:1.491057e-01):2.287882e-01,69:3.628449e-01):1.256464e-01):8.457026e-01):7.998453e-01):1.553279e-01):2.829579e-01):1.022467e+00,(40:2.421317e-01,(2:7.739548e-02,39:9.463720e-03):2.007104e-01):5.621789e-01):3.639037e-01,7:5.129355e-01):5.457444e-01,23:1.304509e-01):9.456843e-02,1:8.456203e-02);
   tree gen.590000 = [&U] (22:8.720049e-02,(23:2.740462e-02,(((((((65:2.688535e-01,59:5.401150e-02):5.015044e-02,(66:4.612517e-02,63:8.701807e-02):8.843269e-02):4.932707e-01,((64:4.560502e-04,58:8.659117e-03):6.487380e-02,(56:1.886416e-02,57:6.738673e-02):5.800965e-03):4.899741e-01):2.357871e-01,62:3.879426e-01):7.620824e-01,(((34:1.115583e+00,(((50:2.678990e-01,51:2.881639e-01):1.879324e-01,52:1.089868e-01):1.610782e+00,((((12:7.650376e-01,26:1.012342e+00):4.212394e-01,(((19:9.235796e-01,17:5.368520e-01):2.394791e-01,((44:6.069780e-01,(43:7.776609e-01,54:9.206606e-01):1.799414e-01):7.900365e-01,10:1.182297e+00):3.137669e-01):5.699373e-01,(((16:1.066880e+00,(61:2.913356e-01,60:5.020139e-01):4.659718e-01):5.506568e-01,((9:1.938872e-01,21:1.208283e-01):9.094127e-02,13:1.157146e-01):4.633652e-01):3.722110e-01,18:1.352641e+00):3.735677e-01):1.752773e-01):1.634063e-01,(11:9.588283e-01,((20:4.244237e-01,(14:3.031843e-01,15:9.932351e-02):5.395657e-02):1.188027e-01,24:9.045786e-01):7.634402e-01):6.859483e-02):2.354395e-01,(49:1.521317e+00,((48:3.297840e-01,45:1.996374e-01):5.581833e-01,((47:2.738807e-01,46:5.040899e-02):4.853766e-01,53:7.294800e-01):1.670590e-01):3.911051e-01):1.216778e+00):1.090760e-01):1.094880e-01):5.714721e-02,(((25:5.692329e-01,(36:5.373022e-01,37:8.258788e-01):2.286288e-01):2.920554e-01,(38:9.978410e-02,((35:3.102723e-01,42:2.871212e-01):1.574494e-01,41:1.716077e-01):2.628334e-01):8.553851e-01):6.792652e-01,(8:7.427130e-01,6:5.006917e-01):7.593069e-01):1.311657e-01):5.596568e-02,(((((69:4.646554e-01,68:1.750353e-01):1.043334e-01,67:3.018647e-01):5.912801e-02,70:1.523507e-01):8.721141e-01,(((29:3.538285e-02,(((28:3.453706e-03,32:3.416305e-03):7.825564e-02,27:2.243160e-01):7.070247e-03,31:7.977431e-02):2.136894e-02):1.298273e-02,30:3.642763e-02):1.374185e-02,33:5.356452e-02):6.892409e-01):9.642912e-01,(3:7.331416e-01,(55:1.239513e+00,(4:4.985916e-02,5:1.540921e-01):8.259505e-01):2.931830e-01):2.394239e-01):3.405898e-01):3.185181e-01):8.404520e-01,((39:4.274497e-02,2:1.739603e-03):5.186276e-01,40:1.801788e-01):3.428548e-01):4.603611e-01,7:8.344124e-01):2.394162e-01):1.918686e-01,1:2.970785e-02);
   tree gen.590500 = [&U] (22:7.595977e-02,(23:1.109006e-01,(((((((65:2.034073e-01,59:5.148167e-02):7.138613e-02,(66:3.962189e-02,63:8.517492e-02):6.467464e-02):4.369425e-01,((64:1.515311e-04,58:1.854254e-02):4.381539e-02,(56:1.620446e-02,57:5.788574e-02):3.039578e-02):4.208916e-01):3.993214e-01,62:3.332458e-01):6.546348e-01,(((((50:2.301274e-01,51:2.545072e-01):1.244779e-01,52:9.362052e-02):1.383674e+00,(34:1.468198e+00,(((((12:8.777692e-01,26:8.696103e-01):2.153798e-01,((16:9.164588e-01,(61:2.502597e-01,60:4.312339e-01):4.002735e-01):5.502076e-01,((9:1.665506e-01,21:1.037925e-01):7.811928e-02,13:2.019774e-01):4.741746e-01):3.321875e-01):1.482514e-01,(18:1.161929e+00,((44:5.545436e-01,(43:7.555683e-01,54:7.908548e-01):1.417337e-01):5.989702e-01,((19:7.933623e-01,17:4.611602e-01):2.985011e-01,10:1.015602e+00):2.678319e-01):4.895807e-01):3.286839e-01):1.666631e-01,(11:8.236411e-01,((20:3.645833e-01,(14:1.872664e-01,15:8.531969e-02):1.160989e-01):1.170413e-01,24:7.770403e-01):6.197149e-01):5.892350e-02):1.980841e-01,(49:1.061930e+00,((48:2.832871e-01,45:1.714901e-01):4.794840e-01,((47:2.352657e-01,46:2.828633e-01):3.846567e-01,53:6.266291e-01):2.196333e-01):2.836331e-01):1.047592e+00):5.069510e-02):1.255587e-01):6.313288e-02,(((25:4.889756e-01,(36:4.615469e-01,37:7.094365e-01):1.963939e-01):2.481205e-01,(38:7.992603e-02,((35:1.953675e-01,42:3.608217e-01):1.122386e-01,41:2.712400e-01):2.099832e-01):7.347827e-01):6.486288e-01,(8:8.607519e-01,6:4.300982e-01):6.522507e-01):1.238772e-02):1.099314e-01,((((69:3.881604e-01,68:1.503567e-01):5.772138e-02,(67:2.593042e-01,70:1.309685e-01):1.852628e-01):8.374255e-01,(((29:7.044439e-02,(((28:2.986910e-03,32:2.934633e-03):6.596797e-02,27:1.859376e-01):8.602979e-03,31:6.852677e-02):1.821303e-02):4.940654e-03,33:4.673515e-02):7.235828e-04,30:3.525154e-02):5.732137e-01):7.777062e-01,(3:7.474212e-01,(55:1.064752e+00,(4:4.282942e-02,5:1.323664e-01):7.094981e-01):2.518465e-01):2.905654e-01):2.925694e-01):2.736096e-01):6.865705e-01,((39:3.671827e-02,2:1.494333e-03):3.164166e-01,40:1.547750e-01):1.839359e-01):3.999902e-01,7:7.167669e-01):2.056604e-01):1.648166e-01,1:3.208098e-02);
   tree gen.591000 = [&U] (22:3.032599e-02,(23:6.711852e-02,(7:5.067622e-01,(((2:6.041006e-02,39:3.529654e-03):3.007444e-01,40:3.410512e-01):2.020129e-01,((((((((13:1.580200e-01,(21:1.086159e-01,9:1.633423e-01):6.748733e-02):4.740791e-01,(16:6.160534e-01,(61:5.065521e-01,60:3.644607e-01):5.284797e-01):4.788169e-01):2.089904e-01,18:1.222172e+00):1.688129e-01,((((54:5.784295e-01,(43:5.295378e-01,44:7.518082e-01):3.959309e-02):3.797282e-01,10:9.787874e-01):6.546095e-02,(17:5.606828e-01,19:7.055027e-01):3.364626e-01):3.535390e-01,(((24:5.896819e-01,(20:2.362057e-01,(15:1.336415e-01,14:1.411400e-01):1.497119e-01):3.337207e-01):7.000532e-01,(26:6.030380e-01,12:7.340944e-01):5.283099e-02):2.025782e-01,11:9.034362e-01):1.712509e-01):1.397821e-01):3.487019e-01,(34:7.741991e-01,(51:1.744872e-01,(52:4.625975e-01,50:3.705314e-01):3.324184e-03):1.084884e+00):3.948267e-01):6.100597e-02,(((38:8.693203e-02,(41:3.376647e-01,(42:2.161285e-01,35:2.046156e-01):1.093351e-01):2.329647e-01):9.533777e-01,((37:7.073798e-01,36:4.572046e-01):1.757274e-01,25:3.263435e-01):2.015502e-01):4.640768e-01,((49:8.086110e-01,(((46:1.732622e-01,47:2.813449e-01):3.085843e-01,53:9.374268e-01):1.333518e-01,(48:2.906545e-01,45:2.214590e-01):5.520996e-01):2.364576e-01):9.618253e-01,(8:1.007836e+00,6:3.261412e-01):6.925388e-01):3.838554e-02):1.938725e-01):2.660084e-01,(((55:7.482596e-01,(4:3.633146e-02,5:7.015925e-02):7.409804e-01):3.802723e-01,3:5.483147e-01):2.466480e-01,(((33:2.553118e-02,((31:5.592046e-02,((32:1.084938e-03,28:8.048015e-03):7.671442e-02,27:2.111404e-01):7.678067e-02):2.490580e-02,29:4.412507e-02):6.784628e-02):4.682905e-02,30:2.611542e-03):6.911504e-01,((67:2.657748e-01,70:3.472786e-01):1.299677e-01,(68:3.383869e-01,69:2.477384e-01):9.934577e-02):4.851274e-01):9.443021e-01):1.562333e-01):1.829024e-01,(62:6.110194e-01,(((56:1.243158e-02,57:4.223610e-02):4.177039e-02,(58:9.795489e-04,64:1.358106e-02):1.646383e-02):4.000373e-01,((66:3.435037e-02,63:8.519079e-02):1.480889e-01,(65:2.053638e-01,59:3.715272e-02):3.468561e-02):3.183955e-01):3.751733e-02):8.065689e-01):5.634651e-01):2.278816e-01):2.346240e-01):1.565341e-01,1:7.162651e-02);
   tree gen.591500 = [&U] (22:3.651504e-02,(((((62:6.797418e-01,(((65:2.392831e-01,59:5.498314e-02):2.658710e-02,(66:3.920647e-02,63:7.166584e-02):1.361054e-01):4.893091e-01,((58:3.423989e-03,64:5.058713e-03):3.055581e-02,(56:1.199307e-02,57:1.756764e-02):2.781034e-02):2.371778e-01):2.150465e-01):8.906072e-01,(((8:7.723237e-01,6:5.287069e-01):1.809356e+00,((25:5.360517e-01,(36:4.820613e-01,37:5.456854e-01):2.352877e-01):4.300837e-01,(38:1.437188e-01,(41:2.625091e-01,(42:2.791008e-01,35:2.158665e-01):1.824454e-01):1.622731e-01):8.490527e-01):4.663510e-01):6.038333e-02,(34:1.368150e+00,(((((5:6.306079e-02,4:6.819753e-02):4.788630e-01,55:8.419746e-01):4.655573e-01,3:6.061546e-01):2.715012e-01,((((29:8.890299e-02,((32:1.540996e-02,28:1.201643e-02):1.349114e-01,(31:1.283581e-01,27:3.572265e-01):1.303166e-03):4.030815e-02):1.424339e-02,33:1.487589e-01):2.279804e-02,30:2.813822e-03):9.635209e-01,(((67:1.467391e-01,70:2.952349e-01):1.420922e-01,69:3.782236e-01):4.593259e-02,68:2.557215e-01):5.011315e-01):8.506892e-01):2.761958e-01,((((24:7.859660e-01,(20:3.427244e-01,(14:1.563595e-01,15:9.615963e-02):1.117123e-01):2.759890e-01):3.969578e-01,(11:9.691160e-01,((52:3.024350e-01,51:3.100577e-01):8.308225e-02,50:2.822856e-01):2.211760e+00):7.034740e-02):1.678375e-01,((12:1.025582e+00,26:9.416912e-01):2.522647e-01,((18:1.023908e+00,(((61:6.467150e-01,60:3.698570e-01):9.167676e-01,16:9.270542e-01):4.195918e-01,(13:1.488687e-01,(9:1.452498e-01,21:6.390901e-02):8.774002e-02):3.953673e-01):3.099741e-01):1.538761e-01,((((44:7.242278e-01,54:7.807815e-01):4.336437e-02,43:1.008743e+00):7.477856e-01,(19:7.763004e-01,17:5.012814e-01):3.848815e-01):2.458340e-01,10:1.189234e+00):4.143567e-01):1.884845e-01):1.809256e-01):6.076365e-02,(49:7.914610e-01,((45:2.314411e-01,48:4.271404e-01):5.006719e-01,((47:2.414201e-01,46:1.495830e-01):1.776318e-01,53:8.190880e-01):4.259268e-01):3.494407e-01):9.997160e-01):3.210894e-01):2.630481e-02):6.862435e-02):2.278196e-01):1.080549e+00,(40:2.662295e-01,(2:2.501425e-02,39:1.720415e-02):3.318651e-01):3.629734e-01):2.452612e-01,7:5.495600e-01):1.539977e-01,23:8.839781e-02):1.048208e-01,1:6.198583e-02);
   tree gen.592000 = [&U] (22:5.062613e-02,(23:1.160359e-01,(((40:2.156828e-01,(39:2.271434e-02,2:3.922477e-02):4.256594e-01):4.412539e-01,((62:7.451018e-01,(((66:3.159924e-02,63:9.630862e-02):4.926729e-02,(65:3.303754e-01,59:6.909396e-02):1.470608e-01):4.460975e-01,((57:1.165025e-02,56:4.665563e-02):2.197597e-02,(64:1.323748e-03,58:1.404416e-03):7.738139e-03):4.507269e-01):2.654498e-01):9.851937e-01,(((((55:8.394450e-01,(5:1.216670e-01,4:2.243438e-02):5.309239e-01):7.175952e-01,3:6.211090e-01):1.296780e-01,(((68:8.850533e-02,69:2.902916e-01):1.167605e-01,(67:1.477795e-01,70:2.945903e-01):4.797380e-02):1.074042e+00,(29:3.230525e-02,((31:1.086542e-01,(27:1.754689e-01,(32:1.322423e-03,28:1.496676e-02):5.947150e-02):5.754057e-02):3.484110e-02,(30:7.175197e-02,33:8.135488e-02):2.710897e-02):2.608988e-02):9.759246e-01):7.967540e-01):3.870896e-01,((34:1.073184e+00,(52:1.247127e-01,(50:2.364757e-01,51:2.310119e-01):1.241090e-01):1.033956e+00):3.696736e-01,((((((19:7.629664e-01,17:7.422867e-01):3.353598e-01,((54:9.218042e-01,43:5.818794e-01):2.658893e-01,44:6.323236e-01):9.023815e-01):3.039307e-01,10:1.229572e+00):4.027253e-01,(18:1.619469e+00,((12:9.864673e-01,26:7.240618e-01):2.181525e-01,((13:2.157374e-01,(9:2.341716e-01,21:1.097745e-01):7.370764e-02):6.465580e-01,(16:7.562401e-01,(61:4.951758e-01,60:6.170267e-01):8.155122e-01):3.359790e-01):3.177303e-01):3.349287e-03):1.551191e-01):1.097767e-01,11:1.016585e+00):1.581543e-01,(((20:3.760277e-01,(14:1.993597e-01,15:1.208509e-01):2.431535e-01):1.741080e-02,24:8.614945e-01):9.290897e-01,((49:1.187979e+00,((46:1.915209e-01,47:2.079101e-01):3.934704e-01,53:8.164378e-01):4.380470e-01):4.925020e-02,(45:2.418274e-01,48:2.618271e-01):3.529926e-01):1.326029e+00):3.629767e-02):2.133974e-01):1.699810e-01):1.121910e-02,((((36:4.843135e-01,37:4.799485e-01):1.409966e-01,25:4.912128e-01):1.735200e-01,(((42:3.774264e-01,35:2.742855e-01):1.533598e-01,41:3.025287e-01):2.905633e-01,38:1.125545e-01):1.214466e+00):4.878517e-01,(8:8.091548e-01,6:4.291707e-01):8.945033e-01):1.303539e-01):4.043826e-01):8.700573e-01):4.357526e-01,7:5.397623e-01):2.204506e-01):1.600235e-01,1:1.521926e-01);
   tree gen.592500 = [&U] (22:4.632292e-02,(23:1.061729e-01,(((40:1.973499e-01,(39:4.537460e-02,2:2.159623e-02):3.452219e-01):4.119365e-01,((62:6.817684e-01,(((66:2.891331e-02,63:8.812241e-02):4.507959e-02,(65:3.022936e-01,59:5.871708e-02):5.114904e-02):5.469543e-01,((57:2.002360e-02,56:2.716083e-02):2.796477e-02,(58:1.350121e-04,64:1.248763e-03):1.752627e-02):4.155752e-01):2.428866e-01):7.903604e-01,((((55:7.680924e-01,(5:6.107608e-02,4:4.734754e-03):7.110244e-01):3.787126e-01,3:5.683149e-01):1.186554e-01,(((68:2.056665e-01,69:3.316261e-01):3.450390e-04,(67:1.545954e-01,70:2.695502e-01):1.609848e-01):9.827489e-01,(((31:1.036027e-01,27:1.605541e-01):5.401619e-03,(32:1.168589e-03,28:1.369459e-02):6.532005e-02):5.164008e-02,(29:2.955932e-02,(30:6.665861e-02,33:8.535849e-02):2.293834e-02):3.095810e-02):8.929713e-01):7.169424e-01):3.541871e-01,(((((36:4.431470e-01,37:4.391530e-01):1.290119e-01,25:4.494599e-01):1.665320e-01,(((42:3.671757e-01,35:2.002736e-01):1.403243e-01,41:2.768139e-01):3.438973e-01,38:1.029874e-01):1.130936e+00):4.463844e-01,(8:7.403769e-01,6:3.926913e-01):7.662149e-01):1.137896e-01,((24:7.882677e-01,((14:1.788698e-01,15:1.105786e-01):1.790916e-01,20:3.440654e-01):1.432157e-02):8.501757e-01,(((34:9.819639e-01,(52:1.141122e-01,(50:2.163753e-01,51:2.318156e-01):1.135598e-01):1.094357e+00):3.382514e-01,(49:1.087001e+00,(((46:1.752417e-01,47:2.093083e-01):3.069467e-01,53:7.470408e-01):4.008132e-01,(45:2.212721e-01,48:2.395719e-01):2.204668e-01):1.814610e-01):1.189904e+00):1.240628e-01,(((12:9.026178e-01,26:6.625168e-01):5.257788e-02,((((19:6.981145e-01,17:6.791926e-01):3.462078e-01,((54:8.601998e-01,43:5.324198e-01):2.319334e-01,44:5.785762e-01):8.354029e-01):2.636746e-01,10:1.125059e+00):3.684937e-01,(18:1.438823e+00,((13:1.973998e-01,(9:2.142671e-01,21:1.004437e-01):6.744251e-02):5.583936e-01,(16:6.919599e-01,(61:4.530860e-01,60:5.645796e-01):5.973463e-01):3.929721e-01):2.575019e-01):1.251910e-01):1.612517e-01):1.310726e-01,11:9.301753e-01):1.642919e-01):3.535633e-02):2.512130e-01):2.250641e-02):4.350747e-01):7.961026e-01):1.880365e-01,7:6.431862e-01):3.000037e-01):1.134641e-01,1:1.392563e-01);
   tree gen.593000 = [&U] (22:6.177210e-02,(23:6.198751e-02,(7:5.510898e-01,(((2:3.985865e-02,39:7.116426e-02):2.443228e-01,40:3.051806e-01):5.604038e-01,(((((55:1.499264e+00,(4:5.174750e-02,5:5.402457e-02):4.403864e-01):5.664502e-01,3:5.249703e-01):1.905402e-01,(((33:4.787598e-02,((31:9.254310e-02,((32:1.548124e-02,28:6.188853e-03):8.439103e-02,27:2.059665e-01):4.842385e-02):4.540515e-02,29:4.860537e-02):3.738325e-02):5.821849e-02,30:6.614431e-03):7.388527e-01,((67:2.274879e-01,70:1.185829e-01):1.589904e-01,(68:1.112707e-01,69:3.288544e-01):3.741184e-02):9.948221e-01):1.139394e+00):1.528163e-01,(62:6.644667e-01,(((58:3.265113e-03,64:6.652213e-03):3.980654e-03,(56:3.226997e-02,57:3.830992e-02):1.335195e-02):4.122523e-01,((66:3.887564e-02,63:7.669946e-02):9.316483e-02,(65:2.203621e-01,59:7.343349e-02):3.434979e-02):4.522893e-01):2.675190e-01):8.919781e-01):7.108471e-02,((((((((13:1.718423e-01,9:1.368335e-01):3.888763e-02,21:1.181168e-01):5.800388e-01,(16:8.919156e-01,(61:4.352771e-01,60:3.963408e-01):8.571423e-01):2.012121e-01):4.803418e-01,18:9.174474e-01):2.894464e-01,((10:1.208083e+00,((43:7.704388e-01,44:5.588914e-01):5.877090e-02,54:6.474010e-01):1.065843e+00):5.155204e-01,(17:5.983145e-01,19:7.672146e-01):3.517947e-01):4.020879e-01):1.015840e-01,((26:6.558367e-01,12:7.983072e-01):2.703697e-01,(11:9.361061e-01,(24:5.380339e-01,(20:2.568671e-01,(15:1.453314e-01,14:2.017344e-01):8.290621e-02):3.171921e-01):4.363907e-01):9.372590e-02):2.777458e-01):3.887681e-01,(34:8.419200e-01,(52:2.263802e-01,(50:3.652452e-01,51:2.195145e-01):6.231021e-02):1.594778e+00):6.654894e-01):6.653784e-02,((((38:2.272254e-01,(41:2.606625e-01,(42:4.513392e-01,35:2.579743e-01):3.070707e-02):1.037829e-01):5.967588e-01,((37:6.275359e-01,36:4.656023e-01):1.341527e-01,25:5.287872e-01):3.270463e-01):2.979879e-01,(8:6.622617e-01,6:6.644648e-01):1.165746e+00):5.483172e-03,(49:8.793420e-01,(((46:1.750553e-01,47:1.801707e-01):4.754689e-01,53:1.063623e+00):8.204911e-02,(48:3.160786e-01,45:1.871414e-01):2.979121e-01):3.896992e-01):1.004682e+00):2.047653e-01):7.764341e-02):9.422705e-01):2.826465e-01):2.783780e-01):2.216657e-01,1:5.619502e-02);
   tree gen.593500 = [&U] (22:5.796105e-02,(23:5.816318e-02,(7:5.766470e-01,(((2:2.351053e-02,39:6.677376e-02):2.292493e-01,40:2.863524e-01):5.258295e-01,(((((33:4.492226e-02,((31:8.683363e-02,((32:1.246178e-02,28:1.120106e-02):7.918450e-02,27:1.732060e-01):3.573731e-02):4.260387e-02,29:7.408280e-02):1.526843e-02):5.584008e-02,30:2.608102e-02):6.932690e-01,((67:2.134530e-01,70:1.417397e-01):1.316541e-01,(68:3.678421e-01,69:3.085656e-01):3.146848e-02):8.694153e-01):1.069099e+00,((((((13:1.612404e-01,9:2.117815e-01):2.653654e-02,21:1.108295e-01):5.442532e-01,(16:8.368886e-01,(61:4.088551e-01,60:3.718885e-01):4.389074e-01):1.887982e-01):3.510519e-01,18:8.608452e-01):1.300079e-01,(((10:1.133550e+00,((54:6.074594e-01,43:7.229063e-01):5.514501e-02,44:5.244105e-01):5.665095e-01):4.837152e-01,(17:5.614013e-01,19:7.198811e-01):3.348580e-01):4.112152e-01,((26:6.153747e-01,12:7.490554e-01):2.536892e-01,(11:8.783527e-01,(24:5.048398e-01,(20:2.410196e-01,(15:5.253884e-02,14:1.892883e-01):1.776589e-01):1.358953e-01):4.094675e-01):1.592440e-01):1.902160e-01):7.192681e-02):3.043811e-01,((34:7.899775e-01,(50:4.164288e-01,(51:2.191609e-01,52:1.611577e-01):5.846597e-02):1.342019e+00):6.385625e-01,((((38:2.132067e-01,(41:2.445809e-01,(42:2.151130e-01,35:2.420585e-01):4.533951e-02):9.737995e-02):5.599416e-01,((37:5.888199e-01,36:4.160710e-01):2.134183e-01,25:4.961635e-01):3.117289e-01):2.796034e-01,(8:6.214033e-01,6:6.234705e-01):5.723731e-01):2.084418e-02,(49:8.250908e-01,(((46:2.023694e-01,47:1.690550e-01):2.008507e-01,53:9.980022e-01):3.582022e-01,(48:2.965781e-01,45:1.755957e-01):2.795323e-01):3.656566e-01):9.426979e-01):1.759802e-01):1.336956e-01):3.076666e-01):2.422972e-01,(((55:1.406766e+00,(4:2.392032e-02,5:8.538416e-02):6.483565e-01):2.291888e-01,3:4.925822e-01):4.145233e-01,(62:6.234722e-01,(((58:9.020441e-03,64:9.392949e-03):1.603062e-02,(56:1.391522e-02,57:2.775191e-02):3.268590e-02):3.868183e-01,((66:3.146975e-02,63:6.096537e-02):8.882091e-02,(65:2.067668e-01,59:3.635802e-02):7.728437e-02):4.243852e-01):3.407083e-01):8.498126e-01):8.532106e-02):8.841369e-01):3.052696e-01):1.719699e-01):2.079900e-01,1:5.272805e-02);
   tree gen.594000 = [&U] (22:5.733772e-02,(23:6.372458e-02,(7:5.115299e-01,(((2:2.575855e-02,39:7.315849e-02):2.511695e-01,40:3.137327e-01):3.769388e-01,(((((55:1.541278e+00,(4:5.713663e-03,5:9.354836e-02):7.103507e-01):2.902020e-01,3:7.565717e-01):1.765288e-01,(62:6.830870e-01,(((58:2.433322e-03,64:9.517633e-03):1.610995e-02,(56:5.040708e-02,57:3.040547e-02):3.581124e-02):5.161670e-01,((66:3.986094e-02,63:8.236113e-02):7.096169e-02,(65:2.728793e-01,59:3.983448e-02):8.467409e-02):4.649638e-01):2.987779e-01):9.310694e-01):1.224927e-01,((((((9:2.666210e-01,(13:3.240758e-01,21:1.228375e-01):2.779736e-02):8.477820e-01,(16:9.169097e-01,(61:4.479488e-01,60:4.074475e-01):4.808745e-01):1.387197e-01):3.846185e-01,18:9.431570e-01):1.424390e-01,(((10:1.241937e+00,(54:6.505080e-01,(43:7.920287e-01,44:7.136469e-01):2.268122e-02):6.206777e-01):1.697730e-01,(17:6.747508e-01,19:7.887142e-01):1.800720e-01):5.904099e-01,(11:9.541675e-01,((26:6.742152e-01,12:8.206781e-01):2.779463e-01,(24:5.531112e-01,(20:2.640653e-01,(15:1.196332e-01,14:2.073876e-01):1.119985e-01):1.959401e-01):4.486196e-01):1.761783e-01):2.385928e-01):5.024409e-02):2.232046e-01,(34:1.115171e+00,(50:4.562467e-01,(51:2.437428e-01,52:1.765671e-01):6.405633e-02):1.470340e+00):6.996202e-01):8.080934e-02,((((38:1.596378e-01,(41:2.679670e-01,(42:2.356815e-01,35:2.652035e-01):1.062043e-01):1.922741e-01):5.702875e-01,((37:6.451213e-01,36:6.308993e-01):8.178799e-02,25:5.436054e-01):3.415356e-01):3.063384e-01,(8:6.808202e-01,6:3.310461e-01):9.206289e-01):3.116185e-03,(49:1.153292e+00,(((46:2.217194e-01,47:1.852196e-01):2.632717e-01,53:1.093429e+00):1.769795e-01,(48:3.249361e-01,45:1.923856e-01):4.985025e-01):5.617610e-01):1.025869e+00):1.285346e-01):4.289223e-01):7.956670e-02,(((33:1.194619e-01,((31:9.513643e-02,(27:1.897675e-01,(32:4.246035e-03,28:6.998040e-03):9.232532e-02):3.008785e-02):4.647808e-02,29:7.047267e-02):5.276497e-02):4.659917e-02,30:2.857481e-02):7.595576e-01,((67:1.908643e-01,70:1.552925e-01):1.604691e-01,(68:4.030142e-01,69:3.380698e-01):3.447741e-02):9.525465e-01):1.206719e+00):9.335358e-01):2.492429e-01):3.989980e-01):2.278774e-01,1:5.776977e-02);
   tree gen.594500 = [&U] (((7:5.132992e-01,(((2:2.087100e-02,39:2.796062e-02):2.709703e-01,40:2.569633e-01):4.329821e-01,((((((38:1.968334e-01,((42:3.813724e-01,35:3.114476e-01):9.491906e-02,41:2.265852e-01):2.211676e-01):7.801667e-01,((36:3.182087e-01,37:7.636987e-01):1.312696e-01,25:6.920667e-01):5.495422e-02):5.769294e-01,(6:4.138215e-01,8:9.694958e-01):8.428908e-01):1.988164e-01,((((11:9.413016e-01,(24:7.769135e-01,((15:9.823864e-02,14:1.942924e-01):2.014910e-01,20:3.443040e-01):1.303668e-01):6.071176e-01):2.019350e-01,(((10:1.159930e+00,(54:5.822188e-01,(44:7.478558e-01,43:7.433577e-01):3.385539e-01):8.834270e-01):1.757216e-02,(17:5.056037e-01,19:9.959159e-01):6.136614e-01):6.787035e-01,((((13:8.323091e-02,(9:1.616592e-01,21:2.605809e-01):1.228597e-01):5.947245e-01,((60:5.327890e-01,61:5.308273e-01):7.251650e-01,16:1.034114e+00):4.973635e-01):4.697483e-01,(12:9.551450e-01,26:8.355919e-01):1.124661e-01):9.064813e-02,18:1.063509e+00):1.426163e-01):4.199850e-02):1.636115e-01,(34:7.864995e-01,((52:1.601331e-01,51:3.844295e-01):2.566955e-02,50:3.093908e-01):2.121273e+00):3.967309e-01):5.893780e-02,(49:1.152889e+00,((53:9.958174e-01,(47:2.647783e-01,46:1.152444e-01):6.506664e-01):4.989183e-01,(48:2.444282e-01,45:1.984940e-01):5.610824e-01):1.907814e-01):8.756636e-01):3.427198e-01):2.744580e-01,((((4:4.520928e-02,5:9.530073e-02):6.365575e-01,55:1.117496e+00):3.611192e-01,3:9.143130e-01):7.651739e-02,((29:3.677108e-02,((27:2.601970e-01,(31:8.170899e-02,(32:9.192723e-03,28:1.571973e-03):1.105015e-01):5.585392e-03):4.371139e-02,(30:7.243906e-02,33:5.546563e-02):3.051576e-02):5.177394e-03):8.957033e-01,(68:2.059584e-01,(69:3.628305e-01,(70:3.710046e-01,67:1.813920e-01):7.311511e-02):4.526345e-02):9.687502e-01):7.693574e-01):3.050562e-01):6.802331e-02,(62:7.124550e-01,(((64:3.223689e-03,58:1.316004e-02):2.948392e-02,(57:3.297606e-02,56:1.547247e-02):2.437824e-02):4.311393e-01,((66:4.733840e-02,63:8.095783e-02):1.546315e-01,(65:1.764322e-01,59:7.794817e-02):8.469197e-02):3.608410e-01):8.062422e-02):1.096176e+00):9.218134e-01):2.560473e-01):2.788642e-01,23:8.270867e-02):1.026083e-01,22:8.486421e-02,1:8.466533e-02);
   tree gen.595000 = [&U] (22:1.347628e-01,(23:1.131798e-01,(7:5.890931e-01,(((2:1.678901e-02,39:5.778803e-02):3.410227e-01,40:2.637226e-01):4.009638e-01,(((((((33:4.112804e-02,30:5.359026e-02):3.462417e-02,(((32:4.374563e-04,28:5.177447e-03):6.042713e-02,27:1.914905e-01):2.293485e-02,31:6.462958e-02):2.933377e-02):2.546563e-02,29:1.723849e-02):6.932386e-01,((68:1.357049e-01,69:3.723519e-01):6.174790e-02,(67:1.874104e-01,70:2.271174e-01):1.248977e-01):9.927566e-01):7.154270e-01,(34:1.109356e+00,(((((((51:2.849173e-01,50:2.524466e-01):2.771659e-01,52:8.358879e-02):1.261853e+00,(20:1.467742e-01,((14:1.765517e-01,15:1.330728e-01):1.264637e-01,24:9.442410e-01):1.272501e-01):4.399434e-01):2.720969e-01,(((45:2.925244e-01,48:2.268060e-01):5.079417e-01,((46:2.107821e-01,47:2.549618e-01):2.901545e-01,53:7.478507e-01):3.089488e-01):2.007816e-01,49:9.190042e-01):1.040784e+00):5.845491e-02,(((11:1.005027e+00,(((54:3.908094e-01,(43:5.164172e-01,44:7.616724e-01):1.967952e-01):8.405982e-01,10:8.002737e-01):2.213438e-01,(19:6.409834e-01,17:6.519080e-01):3.377014e-01):4.238676e-01):7.251446e-02,(((16:7.705241e-01,(60:5.136206e-01,61:2.768771e-01):4.212148e-01):5.232443e-01,(13:1.374127e-01,(21:9.397838e-02,9:1.704120e-01):7.215317e-02):5.683615e-01):1.589202e-01,18:8.105629e-01):9.001383e-02):1.063342e-01,(12:8.240517e-01,26:4.660733e-01):2.940693e-01):1.651950e-01):2.691047e-01,(6:4.283868e-01,8:6.928361e-01):9.678375e-01):2.999320e-02,(((41:1.933570e-01,(35:2.454284e-01,42:2.534639e-01):7.745563e-02):3.201826e-01,38:8.791637e-02):5.762414e-01,(25:4.433215e-01,(36:4.478107e-01,37:4.558693e-01):3.079607e-01):3.280790e-01):5.501697e-01):8.951252e-02):1.010450e-01):2.539383e-02,((55:1.136537e+00,(4:8.377775e-02,5:3.730492e-02):5.493205e-01):3.089388e-01,3:6.454322e-01):3.413925e-01):2.601871e-01,(62:4.100605e-01,(((59:6.344164e-02,65:1.935497e-01):1.027612e-01,(63:5.114407e-02,66:1.501730e-02):9.432708e-02):2.027086e-01,((57:2.499433e-02,56:3.667830e-02):3.937401e-02,(64:9.235167e-03,58:1.280937e-04):1.032832e-02):4.470165e-01):3.271563e-01):8.725516e-01):6.468163e-01):2.181686e-01):2.303588e-01):1.020352e-01,1:3.738345e-02);
   tree gen.595500 = [&U] (22:1.487724e-01,(23:1.420239e-01,(7:6.503336e-01,(((2:1.853435e-02,39:6.379552e-02):3.764745e-01,40:2.210104e-01):4.426469e-01,((((((33:4.540359e-02,30:9.514402e-02):4.435514e-02,(31:7.134829e-02,((32:9.906374e-03,28:5.715681e-03):6.907148e-02,27:2.113973e-01):3.601519e-02):3.238323e-02):3.984487e-02,29:1.903055e-02):7.653058e-01,((68:2.167870e-01,69:4.110606e-01):1.189911e-01,(67:2.194021e-01,70:2.731324e-01):1.445264e-01):1.095961e+00):7.898008e-01,((34:1.224681e+00,((((((51:3.145366e-01,50:2.786903e-01):7.535799e-02,52:2.737116e-01):1.471803e+00,((20:1.620324e-01,((14:1.949056e-01,15:1.469067e-01):8.250516e-02,24:1.042402e+00):2.140874e-01):4.856787e-01,(((45:3.229344e-01,48:2.503842e-01):5.607459e-01,((46:7.321404e-02,47:2.814670e-01):3.438654e-01,53:8.255952e-01):2.368208e-01):1.053159e-01,49:1.327775e+00):1.148981e+00):2.877016e-01):6.628446e-02,((11:9.295885e-01,((((54:7.736755e-01,(43:5.701025e-01,44:8.408538e-01):1.777216e-01):9.279845e-01,10:8.834680e-01):3.171891e-01,(19:7.076183e-01,17:7.196786e-01):3.728079e-01):2.258109e-01,(((16:8.506257e-01,(60:5.670152e-01,61:3.056605e-01):4.644767e-01):6.099102e-01,(13:1.516978e-01,(21:1.037481e-01,9:1.881276e-01):7.965402e-02):6.274468e-01):7.292631e-01,18:8.948268e-01):1.018060e-01):5.221095e-02):2.221228e-02,(12:9.097178e-01,26:5.145250e-01):4.992582e-01):1.823683e-01):2.972226e-01,(6:4.729207e-01,8:7.648614e-01):1.068451e+00):3.311122e-02,(((41:1.407208e-01,(35:2.709424e-01,42:2.148287e-01):1.700728e-01):2.725166e-01,38:7.227786e-02):6.361458e-01,(25:4.900792e-01,(36:4.943639e-01,37:5.032603e-01):1.798111e-01):4.331778e-01):5.881716e-01):1.907820e-01):4.868243e-02,((55:9.353723e-01,(4:9.248705e-02,5:4.118304e-02):6.064263e-01):4.719040e-01,3:7.125295e-01):3.768827e-01):1.687872e-02):2.751248e-01,(62:4.526893e-01,(((59:7.003686e-02,65:2.994067e-01):4.759367e-02,(63:1.005531e-01,66:2.080156e-02):7.320076e-02):2.237816e-01,((57:2.759267e-02,56:1.134695e-02):4.346722e-02,(64:6.894120e-03,58:1.414100e-04):2.243453e-02):4.934871e-01):3.611665e-01):9.632597e-01):7.140576e-01):2.408488e-01):2.543063e-01):1.124284e-01,1:2.467651e-02);
   tree gen.596000 = [&U] (22:6.333687e-02,(23:1.601252e-01,(((((((65:1.635667e-01,59:8.350071e-02):4.214952e-02,(66:2.270375e-02,63:8.003935e-02):9.141182e-02):4.034614e-01,((56:2.724704e-02,57:1.909584e-02):7.532090e-03,(58:2.578087e-03,64:3.359702e-03):2.845300e-02):4.280276e-01):3.672246e-01,62:5.516314e-01):7.447323e-01,(((((8:5.898302e-01,6:4.992322e-01):8.177595e-01,((25:5.777290e-01,(36:5.102883e-01,37:6.586370e-01):1.300074e-01):2.453448e-01,(38:2.391846e-01,((35:1.800701e-01,42:2.856582e-01):1.810915e-01,41:1.490864e-01):2.944735e-01):6.075080e-01):2.957981e-01):5.634212e-01,(34:6.487970e-01,(51:1.894060e-01,(52:2.702949e-01,50:3.806757e-01):7.207726e-02):1.379501e+00):4.129958e-01):5.634905e-02,((((24:9.025595e-01,(14:1.898033e-01,15:1.094359e-01):8.510434e-02):1.895933e-02,20:3.365447e-01):8.344117e-01,(((18:1.076769e+00,((16:1.041589e+00,(61:3.813536e-01,60:7.811531e-01):3.910444e-01):5.947592e-01,((9:1.141693e-01,21:9.725134e-02):1.224917e-01,13:2.743550e-01):3.769241e-01):3.805703e-01):2.861159e-01,(((10:1.096580e+00,(44:7.137983e-01,(54:1.234451e+00,43:7.304110e-01):1.805151e-01):7.465286e-01):2.697057e-01,(19:8.686591e-01,17:6.938355e-01):2.282520e-01):5.570864e-01,(12:1.164507e+00,26:8.283057e-01):2.896406e-01):1.008617e-03):5.194522e-02,11:1.187902e+00):6.271468e-02):2.824273e-01,(49:1.118853e+00,((48:2.949459e-01,45:1.081724e-01):3.063024e-01,((47:3.197399e-01,46:1.408009e-01):3.279114e-01,53:7.713120e-01):4.820659e-01):1.624161e-01):9.435247e-01):8.267465e-02):2.596137e-01,((((67:1.495343e-01,70:1.784570e-01):1.560207e-01,(69:4.147012e-01,68:1.864493e-01):5.282496e-02):1.014691e+00,(30:5.598903e-02,(33:2.046567e-02,((((28:1.376837e-03,32:9.343513e-03):1.310248e-01,31:6.152181e-02):2.741932e-04,27:2.158212e-01):4.489888e-02,29:4.362863e-02):3.216492e-02):3.190280e-02):8.393411e-01):7.463840e-01,(3:1.013846e+00,(55:9.679147e-01,(4:5.272676e-02,5:7.223738e-02):6.480807e-01):5.148740e-01):7.361794e-01):1.300269e-01):2.090155e-01):7.662888e-01,((39:2.291190e-02,2:3.944173e-02):3.884353e-01,40:2.705471e-01):3.174432e-01):3.664122e-01,7:6.757618e-01):3.071082e-01):1.016253e-01,1:6.749359e-02);
   tree gen.596500 = [&U] (22:4.709061e-02,(23:1.044216e-01,(((40:3.670306e-01,(39:1.151851e-02,2:4.416824e-02):2.489286e-01):3.864990e-01,((((((34:1.176856e+00,(52:1.008317e-01,(51:3.523603e-01,50:2.362386e-01):2.351005e-01):1.278504e+00):1.668795e-01,((49:1.125863e+00,((45:2.487519e-01,48:3.253569e-01):8.550021e-01,((46:8.175513e-02,47:2.886268e-01):3.198667e-01,53:8.634950e-01):1.238026e-01):3.538206e-01):1.244192e+00,((24:6.949721e-01,(20:3.525034e-01,(14:1.156241e-01,15:2.074163e-01):1.436893e-01):2.835634e-01):7.712079e-01,(11:1.190636e+00,((26:7.340243e-01,12:7.945576e-01):4.394452e-01,(((13:1.389815e-01,(9:2.191764e-01,21:9.556939e-02):3.635636e-02):4.915853e-01,(16:9.561521e-01,(61:4.858993e-01,60:5.409115e-01):4.101391e-01):8.524531e-01):2.633618e-01,(18:1.271640e+00,(10:1.161134e+00,((19:8.592247e-01,17:6.858473e-01):2.836387e-01,(44:7.390418e-01,(54:5.582502e-01,43:5.984831e-01):3.186671e-01):8.509002e-01):9.120216e-02):2.909894e-01):2.315735e-01):2.026942e-01):1.989522e-01):2.620815e-02):4.109257e-02):1.574814e-01):2.399392e-01,(((36:9.102249e-01,37:4.208783e-01):2.441556e-01,25:6.257662e-01):2.600741e-01,(((42:4.985892e-01,35:2.520479e-01):6.458438e-02,41:1.804619e-01):2.640321e-01,38:9.280422e-02):7.828602e-01):4.767284e-01):2.349285e-01,(8:9.112991e-01,6:2.970802e-01):1.365876e+00):3.697059e-02,(((55:9.018609e-01,(5:9.443956e-02,4:6.692863e-02):1.053878e+00):6.708940e-01,3:6.590576e-01):6.232027e-02,((68:8.157134e-02,((67:2.601848e-01,70:3.048834e-01):1.995088e-01,69:6.255595e-01):7.805757e-03):7.158859e-01,((30:7.051283e-02,(29:6.625295e-02,((27:2.531522e-01,31:1.129954e-01):5.079550e-03,(32:2.196893e-03,28:5.867356e-03):7.902521e-02):7.278390e-02):5.430181e-03):7.046799e-02,33:3.650792e-02):9.049494e-01):1.206669e+00):4.223660e-01):3.801941e-01,(62:5.548143e-01,(((66:3.390572e-02,63:6.387020e-02):8.098962e-02,(65:2.116989e-01,59:9.867208e-02):1.017432e-01):3.296058e-01,(57:4.485213e-02,((64:1.881535e-02,58:8.787013e-03):2.719255e-02,56:2.180289e-02):3.345645e-02):4.289371e-01):2.543075e-01):4.977634e-01):8.543849e-01):4.734132e-01,7:6.589598e-01):1.523558e-01):8.662195e-02,1:7.198825e-02);
   tree gen.597000 = [&U] (((7:5.866577e-01,(((2:3.926021e-02,39:1.286892e-02):4.260879e-01,40:9.241887e-02):3.116399e-01,((((((38:1.839617e-01,((42:2.782226e-01,35:2.848420e-01):5.831058e-02,41:1.490341e-01):3.773606e-01):8.465078e-01,((36:3.445791e-01,37:7.197501e-01):3.076831e-01,25:4.766126e-01):1.300685e-01):5.964299e-01,(6:4.400948e-01,8:9.137041e-01):7.981633e-01):1.604541e-01,((49:1.048205e+00,((47:2.495411e-01,46:1.415062e-01):4.445227e-01,(53:1.345430e+00,(48:2.303620e-01,45:2.780806e-01):5.248531e-01):5.876524e-02):3.771482e-01):8.492191e-01,(((((10:1.059359e+00,(54:5.239504e-01,(43:5.504400e-01,44:7.384504e-01):1.377199e-01):8.589087e-01):1.451007e-01,(17:2.894439e-01,19:8.221195e-01):3.910093e-01):4.608410e-01,((((13:1.384845e-01,(9:2.102240e-01,21:1.442887e-01):1.057656e-01):4.422966e-01,((60:5.922982e-01,61:3.289397e-01):5.425909e-01,16:9.746033e-01):2.015895e-01):3.588797e-01,18:1.002307e+00):8.979999e-02,(12:7.321455e-01,26:7.875060e-01):3.428911e-01):7.687817e-02):1.481590e-01,(11:6.453284e-01,(24:5.187327e-01,((15:9.856976e-02,14:1.732490e-01):1.030355e-01,20:3.755109e-01):4.560903e-01):5.399619e-01):1.062179e-01):2.560766e-01,(34:1.020801e+00,(50:2.624604e-01,(51:2.590006e-01,52:3.644779e-01):1.082471e-02):1.910472e+00):2.721554e-01):4.760223e-02):1.832129e-01):1.883361e-01,((((4:9.652391e-02,5:2.038172e-02):8.308442e-01,55:1.009925e+00):4.680715e-01,3:8.590549e-01):1.822297e-01,(((33:5.763975e-02,(29:3.353947e-02,((31:4.977053e-02,27:3.502595e-01):1.612887e-02,(32:2.244980e-03,28:9.117951e-03):5.910095e-02):5.088311e-02):2.436262e-02):7.490441e-03,30:8.608471e-02):8.696279e-01,((70:3.625392e-01,67:1.709534e-01):1.488113e-01,(68:2.620976e-01,69:3.147574e-01):6.338484e-02):8.453070e-01):3.764735e-01):3.984983e-01):3.627131e-01,(62:6.983943e-01,(((64:3.009015e-03,58:1.455673e-03):2.517225e-02,(57:3.185361e-02,56:1.409387e-02):1.823015e-02):2.870397e-01,((66:2.972462e-02,63:7.104040e-02):1.559473e-01,(65:2.193018e-01,59:9.511230e-02):2.313815e-02):3.848095e-01):2.476823e-01):6.831199e-01):7.230589e-01):2.861014e-01):1.182309e-01,23:6.006648e-02):1.147553e-01,22:1.917423e-02,1:6.413775e-02);
   tree gen.597500 = [&U] (((7:6.151466e-01,(((2:4.116674e-02,39:1.349386e-02):4.467793e-01,40:2.207816e-01):4.381872e-01,((((((38:1.928952e-01,((42:2.917335e-01,35:2.986743e-01):6.114222e-02,41:1.562714e-01):2.134286e-01):8.876154e-01,((36:3.613124e-01,37:7.547021e-01):7.207688e-02,25:4.997576e-01):4.791963e-01):2.767648e-01,(6:3.626316e-01,8:6.722500e-01):1.061931e+00):1.227014e-01,(((49:1.099108e+00,(((47:2.616591e-01,46:1.529497e-01):4.661094e-01,(48:2.933520e-01,45:2.915845e-01):5.409855e-01):7.282156e-02,53:1.410766e+00):3.565706e-01):8.904583e-01,((((10:1.110802e+00,(44:8.905025e-01,(54:5.636708e-01,43:5.771701e-01):1.445786e-01):9.006185e-01):1.521470e-01,(17:6.310643e-01,19:8.620428e-01):4.099973e-01):4.832201e-01,((((13:1.452095e-01,(9:2.204328e-01,21:9.384320e-02):8.326702e-02):4.637751e-01,((60:3.727481e-01,61:4.901701e-01):5.901662e-01,16:1.021931e+00):5.869535e-01):2.553891e-01,18:1.080572e+00):9.416080e-02,(12:8.117609e-01,26:8.257483e-01):1.989671e-01):8.061148e-02):1.553538e-01,(11:6.766665e-01,(24:5.439231e-01,(15:5.571537e-02,(14:1.779703e-01,20:3.937462e-01):1.109632e-01):5.022277e-01):5.661832e-01):4.870677e-01):2.553930e-01):5.672072e-02,(34:8.091039e-01,((50:2.752058e-01,51:2.642691e-01):1.120242e-02,52:1.493873e-01):2.027223e+00):1.040985e-01):3.630016e-01):2.751114e-01,((((4:7.783612e-02,5:5.266451e-02):8.711911e-01,55:9.917584e-01):5.410053e-01,3:7.200929e-01):1.910790e-01,(((((32:2.353999e-03,28:5.032141e-03):6.197097e-02,(31:7.596933e-02,27:3.672685e-01):6.596062e-03):5.146687e-02,(33:6.043882e-02,30:6.446067e-02):7.854187e-03):2.639314e-02,29:3.516819e-02):7.731723e-01,(((70:4.112706e-01,67:1.792551e-01):1.578830e-01,68:2.748254e-01):4.181241e-02,69:2.375907e-01):8.863562e-01):4.141685e-01):4.178499e-01):6.275325e-02,(62:7.323092e-01,(((64:3.155137e-03,58:5.214275e-04):2.426227e-02,(57:5.041327e-02,56:1.477829e-02):1.561912e-02):3.009787e-01,((66:3.116809e-02,63:7.449022e-02):1.530187e-01,(65:2.299514e-01,59:1.169970e-01):5.303016e-02):4.034964e-01):2.878138e-01):7.036802e-01):9.203712e-01):2.744173e-01):1.705680e-01,23:9.690389e-02):1.242032e-01,22:4.853594e-02,1:7.806295e-02);
   tree gen.598000 = [&U] (((7:7.187397e-01,(((2:1.707148e-02,39:1.353252e-02):4.480595e-01,40:1.984490e-01):4.394427e-01,((((((38:1.934478e-01,((42:2.925694e-01,35:2.995300e-01):6.131741e-02,41:1.567192e-01):2.140402e-01):8.901586e-01,((36:6.819440e-01,37:7.568645e-01):2.604784e-01,25:5.171533e-01):5.385066e-01):2.775578e-01,(6:5.235067e-01,8:6.741762e-01):1.064974e+00):4.790234e-01,(((49:1.102257e+00,((48:2.941925e-01,45:2.222794e-01):5.425356e-01,((47:2.624394e-01,46:1.533880e-01):4.698676e-01,53:1.414808e+00):5.593110e-02):1.590597e-01):8.930097e-01,(34:8.114222e-01,((52:1.498153e-01,50:2.759943e-01):1.123452e-02,51:2.650263e-01):2.033031e+00):1.043968e-01):3.514957e-01,((((10:1.113985e+00,((44:8.930541e-01,43:6.003449e-01):1.415616e-01,54:5.727027e-01):9.504579e-01):1.324514e-01,(17:6.328725e-01,19:8.645127e-01):3.668889e-01):4.846046e-01,((((13:1.456256e-01,(9:1.876798e-01,21:1.093091e-01):1.064549e-01):4.651039e-01,((60:3.738162e-01,61:4.915746e-01):5.451314e-01,16:1.024859e+00):5.886353e-01):3.579837e-01,18:1.083668e+00):2.914632e-01,(12:8.140868e-01,26:8.281143e-01):1.995372e-01):3.171323e-01):1.557989e-01,(11:1.127762e+00,(24:7.400425e-01,(20:3.948744e-01,(14:1.239299e-01,15:1.240436e-01):6.893057e-02):5.884645e-02):7.830945e-01):8.193388e-02):3.635980e-01):1.347448e-01):1.230501e-01,((((4:7.805914e-02,5:5.281541e-02):7.585375e-01,55:9.946001e-01):2.753468e-01,3:7.221561e-01):1.916265e-01,((((((32:7.234691e-03,28:5.046559e-03):6.500045e-02,27:2.802673e-01):1.243124e-02,31:8.892791e-02):4.829476e-02,(33:6.061199e-02,30:5.395790e-02):1.710846e-02):2.606351e-02,29:3.526896e-02):7.431349e-01,((68:2.756129e-01,69:2.382715e-01):2.732383e-02,(70:3.498608e-01,67:2.424767e-01):1.583354e-01):9.227822e-01):8.207839e-01):2.230805e-01):8.019125e-02,(62:7.344075e-01,(((64:9.507985e-04,58:3.394973e-03):2.433179e-02,(57:4.526489e-02,56:1.482063e-02):2.444889e-02):3.018411e-01,((66:3.620084e-02,63:7.470365e-02):1.453951e-01,(65:2.038070e-01,59:1.173323e-01):6.066853e-02):3.609767e-01):2.886385e-01):1.010557e+00):9.230083e-01):5.701115e-01):1.425628e-01,23:9.718154e-02):1.209329e-01,22:4.965313e-02,1:7.207363e-02);
   tree gen.598500 = [&U] (((7:6.699543e-01,(((2:1.591273e-02,39:1.261398e-02):4.176469e-01,40:1.849791e-01):2.684895e-01,((((((38:1.803173e-01,((42:2.727109e-01,35:2.791991e-01):5.715541e-02,41:1.460817e-01):1.995119e-01):7.036218e-01,((36:6.356562e-01,37:8.467246e-01):1.208968e-01,25:4.820508e-01):5.019547e-01):3.531375e-01,(6:4.879730e-01,8:6.294675e-01):9.838006e-01):7.435085e-02,(((49:1.027440e+00,((48:2.742238e-01,45:2.488158e-01):4.998884e-01,((47:2.446260e-01,46:1.429766e-01):4.379748e-01,53:5.879567e-01):1.035674e-01):1.595801e-01):8.323956e-01,(34:7.563459e-01,((51:2.426746e-01,50:2.493983e-01):6.052909e-02,52:1.271451e-01):1.543200e+00):3.226925e-01):2.353240e-02,((((10:1.038372e+00,((44:8.324369e-01,43:5.595957e-01):1.319529e-01,54:4.125908e-01):6.254979e-01):3.218455e-01,(17:5.640516e-01,19:7.326427e-01):2.806099e-01):5.043755e-01,((((13:1.207772e-01,(9:1.749408e-01,21:1.018896e-01):9.922913e-02):4.335344e-01,((60:3.484429e-01,61:4.582084e-01):5.081299e-01,16:9.552959e-01):5.486809e-01):3.528476e-01,18:1.010113e+00):2.716797e-01,(12:7.588296e-01,26:7.719050e-01):1.859934e-01):1.990417e-01):1.553554e-01,(11:1.051214e+00,((20:3.765345e-01,(14:1.155180e-01,15:1.156240e-01):6.425182e-02):5.414905e-02,24:7.135893e-01):7.299410e-01):3.055728e-01):3.317638e-01):1.832760e-01):2.439523e-01,((((4:7.276077e-02,5:4.923049e-02):7.070508e-01,55:9.270903e-01):4.549118e-01,3:6.731389e-01):2.133953e-01,(((31:8.534421e-02,((32:6.594332e-03,28:1.527648e-03):8.074181e-02,27:2.713546e-01):2.526354e-02):3.124898e-02,((33:5.649788e-02,30:4.114066e-02):3.162314e-02,29:3.287504e-02):5.388532e-03):6.995882e-01,((68:2.670175e-01,(70:3.261136e-01,67:1.514856e-01):1.475881e-01):2.705677e-02,69:2.220985e-01):6.831584e-01):9.869652e-01):4.303292e-01):3.415939e-02,(62:6.845587e-01,(((64:8.862618e-04,58:3.164535e-03):5.679525e-02,(57:5.967986e-02,56:1.583530e-02):1.747292e-02):2.813533e-01,((66:3.374367e-02,63:6.963305e-02):1.355262e-01,(65:1.899734e-01,59:1.093682e-01):1.804257e-02):3.621337e-01):1.758121e-01):9.419640e-01):8.603580e-01):5.314145e-01):1.005017e-01,23:9.058522e-02):1.435813e-01,22:3.307632e-02,1:1.186752e-01);
   tree gen.599000 = [&U] (22:4.506679e-02,(23:6.163541e-02,(((40:2.779398e-01,(39:7.656962e-02,2:6.739660e-02):3.519793e-01):4.357213e-01,(((((55:8.652622e-01,(5:2.528500e-02,4:6.421258e-02):8.954741e-01):4.398482e-01,3:5.060529e-01):4.944163e-02,(((67:2.749812e-01,70:2.925108e-01):1.556267e-01,(68:9.585397e-02,69:2.514116e-01):6.480678e-03):9.484034e-01,((((31:7.266165e-02,27:1.569466e-01):8.106662e-04,(32:3.142301e-03,28:8.753831e-04):5.894865e-02):6.543273e-02,(30:6.032572e-02,33:4.736769e-02):3.275276e-02):5.715683e-02,29:1.306722e-02):1.000975e+00):1.028010e+00):4.450594e-01,((((11:1.100383e+00,(((26:9.336476e-01,12:9.005445e-01):4.992721e-01,(((19:7.768572e-01,17:5.627107e-01):3.317161e-01,10:9.213889e-01):4.875805e-02,((44:9.519986e-01,54:5.884675e-01):1.575534e-01,43:6.508299e-01):7.802958e-01):1.517908e-01):7.349336e-02,(((13:1.756422e-01,(9:1.589870e-01,21:1.398893e-01):7.895784e-02):6.689179e-01,(16:5.915863e-01,(61:5.385917e-01,60:7.447304e-01):5.753719e-01):2.768608e-01):3.063755e-01,18:1.220178e+00):5.074018e-02):1.297372e-01):1.337147e-01,(((24:6.667692e-01,(14:1.139117e-01,15:1.989991e-01):8.866189e-02):1.089258e-01,20:1.879468e-01):7.734902e-01,((45:2.386572e-01,48:1.803059e-01):3.800045e-01,(49:1.286266e+00,((46:1.721481e-01,47:2.769139e-01):3.780901e-01,53:1.217922e+00):1.825324e-01):2.051025e-01):7.351728e-01):1.957359e-01):1.508557e-01,(34:1.129098e+00,((51:3.981106e-01,50:3.021880e-01):1.696128e-01,52:1.089849e-01):1.226621e+00):2.355496e-01):6.981187e-02,((((36:6.792993e-01,37:6.282593e-01):1.106116e-01,25:8.205717e-01):3.027349e-01,(((42:4.783558e-01,35:1.623155e-01):1.249291e-01,41:2.507225e-01):1.725012e-01,38:2.764968e-01):1.103307e+00):3.066965e-01,(8:7.642999e-01,6:3.960052e-01):8.552792e-01):1.277259e-01):1.199766e-01):4.090655e-01,(62:7.791560e-01,(((66:3.252979e-02,63:5.847916e-02):7.468159e-02,(65:2.031079e-01,59:6.633875e-02):6.825776e-02):3.701585e-01,((56:1.632353e-02,57:2.251766e-02):3.119565e-02,(64:1.145581e-03,58:2.363239e-03):2.125946e-02):3.944411e-01):1.165566e-01):9.481137e-01):8.640857e-01):4.628841e-01,7:4.461043e-01):2.109354e-01):8.720581e-02,1:6.187565e-02);
   tree gen.599500 = [&U] ((23:9.820295e-02,((((39:2.265119e-02,2:5.611869e-02):3.091244e-01,40:3.550379e-01):5.490790e-01,(((((66:2.114533e-02,63:1.028990e-01):1.589312e-01,(65:1.787643e-01,59:9.366975e-02):6.082528e-02):3.431822e-01,((64:9.111269e-03,58:6.751421e-03):4.205249e-02,(56:2.960401e-02,57:4.237417e-02):5.911701e-03):4.425934e-01):3.411306e-01,62:6.028685e-01):7.417316e-01,(((((8:6.875265e-01,6:5.755246e-01):8.084368e-01,((49:8.787766e-01,(((47:1.565161e-01,46:1.767035e-01):4.084499e-01,53:1.236293e+00):2.659463e-01,(48:2.138661e-01,45:3.274685e-01):3.851362e-01):3.886906e-01):8.768511e-01,((25:5.266733e-01,(37:7.648654e-01,36:4.413915e-01):2.200753e-01):3.740869e-01,(38:1.770368e-01,((42:2.609933e-01,35:2.575861e-01):3.117514e-02,41:2.466422e-01):2.857953e-01):7.546583e-01):4.620430e-01):8.367499e-02):1.786622e-01,(34:8.531636e-01,(52:1.762094e-01,(51:3.064616e-01,50:4.771252e-01):2.955304e-02):1.298287e+00):4.466373e-01):5.673438e-03,((11:8.236063e-01,(24:5.184868e-01,(20:2.643676e-01,(14:1.124014e-01,15:1.871130e-01):1.280865e-01):1.994041e-01):4.497035e-01):3.341674e-01,((((((60:6.221367e-01,61:2.539489e-01):5.285418e-01,16:1.081226e+00):2.111824e-01,(13:1.609635e-01,(9:2.211452e-01,21:1.567292e-01):1.032904e-01):1.024840e+00):8.800899e-02,18:1.173231e+00):1.226552e-01,((19:5.989264e-01,17:7.307968e-01):4.258931e-01,((54:8.327379e-01,(43:6.201887e-01,44:6.769967e-01):1.328043e-01):7.505592e-01,10:8.234280e-01):1.843460e-01):2.692727e-01):2.366096e-01,(26:1.070147e+00,12:9.763898e-01):1.917128e-01):1.180560e-01):3.393242e-01):2.505573e-01,((3:7.066162e-01,((5:9.550386e-02,4:3.069199e-03):4.158212e-01,55:1.244394e+00):4.630431e-01):1.832345e-01,(((69:3.451039e-01,68:2.906101e-01):1.086250e-01,(67:2.712926e-01,70:3.484599e-01):5.691925e-02):7.845827e-01,(29:3.241663e-02,((((32:5.017689e-03,28:1.083516e-03):5.763168e-02,27:1.814518e-01):4.328515e-02,31:1.454990e-01):7.971683e-02,(33:5.918675e-02,30:6.590448e-02):2.224882e-02):1.347000e-02):9.615521e-01):7.140857e-01):2.707078e-01):2.898401e-01):7.867205e-01):3.249510e-01,7:6.920349e-01):2.584311e-01):1.863622e-01,22:3.459012e-02,1:7.223158e-02);
   tree gen.600000 = [&U] (22:6.403901e-02,(23:9.835985e-02,(7:4.198931e-01,(((2:3.575764e-02,39:3.614466e-02):3.244037e-01,40:1.646808e-01):1.981937e-01,(((8:8.421244e-01,6:4.462314e-01):8.719121e-01,(62:5.345272e-01,(((56:4.981312e-03,57:4.032742e-02):2.748957e-02,(64:9.672935e-03,58:1.270269e-02):6.072620e-03):5.049612e-01,((65:2.420536e-01,59:6.706677e-02):8.556128e-02,(66:3.316744e-02,63:9.067557e-02):1.543978e-01):2.829712e-01):1.670437e-01):7.800816e-01):4.063487e-02,(((33:1.628837e-02,(30:9.868276e-02,((31:8.679722e-02,((32:9.467483e-03,28:1.443342e-02):7.573472e-02,27:2.923277e-01):1.600162e-02):3.437295e-02,29:6.345186e-02):2.411728e-02):3.325922e-02):6.826466e-01,(69:3.261613e-01,(68:1.961733e-01,(67:1.351602e-01,70:2.608306e-01):5.426466e-01):2.498690e-02):1.630458e+00):9.412927e-01,(((55:9.186509e-01,(4:6.496238e-02,5:6.074440e-02):6.057975e-01):4.674150e-01,3:7.751117e-01):4.874282e-01,((((34:1.084179e+00,(50:2.649798e-01,(51:2.960685e-01,52:2.522740e-01):1.989822e-01):1.590761e+00):5.137105e-01,(49:6.902008e-01,(((46:1.433935e-01,47:2.055187e-01):4.427517e-01,53:8.721108e-01):1.395605e-01,(48:3.467976e-01,45:3.244016e-01):5.680449e-01):5.970518e-01):6.970450e-01):2.800389e-02,(((26:1.105089e+00,12:1.022753e+00):2.504226e-02,(((14:2.088540e-01,15:1.495623e-01):5.892505e-02,20:4.350923e-01):1.469539e-01,24:6.684736e-01):1.121019e+00):1.887220e-01,(11:1.004535e+00,((18:1.060250e+00,(((9:2.445664e-01,21:1.428263e-01):1.767746e-01,13:6.871771e-02):3.800837e-01,(16:9.886508e-01,(61:3.654745e-01,60:4.756473e-01):5.040550e-01):2.799972e-01):5.989340e-01):1.605425e-01,((10:1.201528e+00,(44:5.945254e-01,(43:7.026543e-01,54:7.710210e-01):4.996061e-02):5.566367e-01):3.030922e-01,(17:6.394054e-01,19:5.067011e-01):3.911763e-01):3.205726e-01):5.377347e-02):9.301709e-02):2.300494e-01):2.467239e-01,((38:1.786087e-01,(41:3.110046e-01,(42:4.276464e-01,35:1.863943e-01):8.382201e-02):3.625065e-01):8.485753e-01,(25:6.645488e-01,(37:5.029634e-01,36:4.879703e-01):2.628144e-01):3.689366e-01):3.884921e-01):1.852962e-01):1.061990e-01):1.443711e-01):7.648341e-01):3.924545e-01):2.244955e-01):6.861096e-02,1:5.107094e-02);
   tree gen.600500 = [&U] ((23:2.002204e-02,((((39:2.345206e-02,2:5.829686e-02):3.115858e-01,40:3.150242e-01):2.657252e-01,(((((66:2.239564e-02,63:1.352014e-01):1.277910e-01,(65:1.857027e-01,59:9.730540e-02):6.318612e-02):2.841844e-01,((57:4.401886e-02,56:3.219509e-02):1.214745e-02,(64:4.299376e-03,58:3.132177e-03):4.165901e-02):4.413208e-01):2.341005e-01,62:6.262680e-01):8.518542e-01,((((((19:6.666008e-01,17:7.591616e-01):3.600288e-01,((54:8.650594e-01,(43:6.442604e-01,44:7.032734e-01):4.596817e-01):5.905713e-01,10:7.577500e-01):2.506997e-01):2.797241e-01,((((((60:6.462841e-01,61:4.962782e-01):3.934548e-01,16:1.105716e+00):3.573212e-01,(13:1.672111e-01,(9:2.365471e-01,21:1.638742e-01):1.072995e-01):4.432807e-01):1.910170e-01,(26:1.136644e+00,12:1.013904e+00):1.859080e-01):2.911329e-02,18:1.158978e+00):2.560084e-01,(11:8.555734e-01,(24:7.439257e-01,(20:2.882168e-01,(14:1.440805e-01,15:9.420034e-02):1.330580e-01):1.698359e-01):8.555699e-01):2.245752e-01):2.531386e-01):3.628258e-01,(34:9.703052e-01,(52:2.573188e-01,(51:3.183565e-01,50:5.312255e-01):1.535650e-01):1.010139e+00):4.639728e-01):1.646464e-01,((8:7.142118e-01,6:5.978628e-01):8.391998e-01,((49:1.143758e+00,(((47:1.625911e-01,46:1.849454e-01):4.309099e-01,53:1.160163e+00):1.009432e-01,(48:2.543882e-01,45:2.191505e-01):5.954392e-01):5.773582e-01):1.069176e+00,((25:5.471153e-01,(37:3.575741e-01,36:4.585235e-01):2.286172e-01):1.645774e-01,(38:1.276164e-01,((42:3.997873e-01,35:1.724943e-01):6.029855e-02,41:2.562153e-01):1.884630e-01):8.833548e-01):1.716264e-01):6.151514e-02):1.855967e-01):1.682928e-01,((3:7.340425e-01,((5:9.921070e-02,4:1.101509e-02):6.511550e-01,55:1.292694e+00):3.487389e-01):2.206452e-01,(((69:5.145464e-01,(67:2.818224e-01,70:4.896888e-01):2.592772e-01):6.754344e-02,68:2.531761e-01):7.438336e-01,(29:3.508079e-02,((33:7.002968e-02,30:4.613901e-02):4.636673e-02,(((32:1.666828e-03,28:7.593219e-03):5.986857e-02,27:1.624146e-01):4.496520e-02,31:5.446200e-02):5.161103e-02):2.877562e-02):5.985990e-01):5.669766e-01):2.903185e-01):3.565364e-01):7.727179e-01):6.495085e-01,7:6.714583e-01):1.877091e-01):1.259078e-01,22:3.593268e-02,1:9.152450e-02);
   tree gen.601000 = [&U] (22:1.056437e-01,(((((62:7.701525e-01,(((66:5.774408e-02,63:8.053310e-02):1.590888e-01,(65:1.780617e-01,59:1.054088e-01):6.035482e-03):3.946515e-01,((56:3.416578e-02,57:2.698491e-02):1.178173e-02,(64:5.193710e-03,58:1.694350e-03):1.650138e-02):4.532436e-01):1.860597e-01):6.486361e-01,(((((5:4.764454e-02,4:9.244438e-02):5.848946e-01,55:8.138932e-01):1.368890e-01,3:7.865730e-01):1.713240e-01,((30:1.712287e-02,(33:7.130665e-02,(29:4.565204e-02,((32:1.689259e-03,28:5.281074e-03):5.187704e-02,(27:1.761129e-01,31:9.943302e-02):6.764920e-04):8.718532e-02):3.089317e-02):3.471359e-02):8.452540e-01,((67:1.994793e-01,70:2.333903e-01):1.249210e-01,(68:1.444149e-01,69:3.600292e-01):4.457360e-02):9.553831e-01):4.494265e-01):5.258298e-01,(((34:1.342439e+00,((51:2.540971e-01,50:4.415544e-01):2.326806e-02,52:1.295712e-01):1.823653e+00):2.438256e-01,((((((19:6.324295e-01,17:6.273627e-01):6.073874e-01,((54:7.136280e-01,44:7.812089e-01):2.586156e-03,43:1.088021e+00):9.430390e-01):1.867562e-01,10:9.278651e-01):4.597072e-01,(((18:1.481248e+00,(13:1.897772e-01,(21:1.181749e-01,9:1.645373e-01):7.505270e-02):6.738117e-01):2.208928e-02,((61:6.648076e-01,60:5.934819e-01):5.805793e-01,16:8.004204e-01):2.850383e-01):6.726792e-01,(26:6.291567e-01,12:9.321811e-01):2.622646e-01):7.145508e-02):1.104919e-02,((24:6.201449e-01,(20:3.458790e-01,(14:1.390031e-01,15:1.911371e-01):6.531060e-02):4.086200e-01):8.031421e-01,11:7.916083e-01):2.259497e-01):1.100303e-01,(49:8.333177e-01,((45:1.990274e-01,48:3.748617e-01):4.572215e-01,((47:3.381252e-01,46:7.231037e-02):5.101406e-01,53:5.222054e-01):2.000264e-01):4.112670e-01):9.093726e-01):2.266012e-01):5.874818e-02,((8:5.832309e-01,6:5.384301e-01):9.836372e-01,(((36:4.880143e-01,37:5.866135e-01):2.432093e-01,25:5.208548e-01):3.194904e-01,(38:1.956618e-01,(41:2.754378e-01,(42:3.345885e-01,35:2.508665e-01):8.346928e-02):2.654809e-01):7.326845e-01):3.735853e-01):6.892056e-02):1.976135e-01):3.118281e-01):3.875289e-01,(40:3.125766e-01,(2:8.501569e-02,39:4.793744e-03):2.485813e-01):1.739133e-01):4.761827e-01,7:5.738809e-01):2.349916e-01,23:5.934190e-02):1.091699e-01,1:2.284971e-02);
   tree gen.601500 = [&U] (22:4.769082e-02,(23:5.651259e-02,(((((((65:1.886024e-01,59:6.766111e-02):8.619660e-02,(66:5.408141e-02,63:1.060082e-01):6.831015e-02):3.654298e-01,(((56:5.531023e-03,57:3.426876e-02):3.623794e-02,58:9.935553e-04):8.727169e-06,64:2.789460e-03):5.731203e-01):2.507996e-01,62:4.939893e-01):6.641041e-01,(((((36:3.723366e-01,37:6.743967e-01):3.826862e-01,25:4.457334e-01):4.697265e-01,(38:1.101843e-01,((35:2.790159e-01,42:3.251681e-01):1.116793e-01,41:2.893180e-01):1.755405e-01):7.102547e-01):3.361803e-01,((((((48:1.863609e-01,45:3.143325e-01):5.108828e-01,((47:3.154734e-01,46:6.705484e-02):3.451591e-01,53:9.986065e-01):2.348224e-01):2.512497e-01,49:9.064841e-01):1.202033e+00,(((26:1.141975e+00,12:1.042823e+00):1.548303e-01,((18:1.059124e+00,((16:8.085746e-01,(61:6.110733e-01,60:4.042808e-01):3.961627e-01):4.748474e-01,(9:1.816476e-01,(13:3.083589e-01,21:1.923659e-01):3.464156e-02):5.624401e-01):3.540851e-01):7.386121e-02,((19:7.515690e-01,17:6.278034e-01):4.570440e-01,(((54:6.251012e-01,43:5.797172e-01):2.319332e-01,44:5.532347e-01):5.925774e-01,10:9.668288e-01):1.895340e-01):2.264748e-01):6.008387e-02):2.177107e-01,(11:1.080697e+00,(24:5.778451e-01,(20:3.495883e-01,(14:2.183388e-01,15:1.186773e-01):7.659014e-02):2.012754e-01):5.980041e-01):2.339334e-01):1.441999e-01):1.166809e-02,(34:1.041937e+00,(52:1.329071e-01,(50:3.007214e-01,51:3.235618e-01):8.291468e-02):1.510771e+00):4.834156e-01):1.805464e-01,(8:8.239550e-01,6:1.832955e-01):1.125714e+00):2.691686e-02):3.358299e-01,(((((68:1.513410e-01,69:4.269672e-01):1.038731e-01,67:1.370058e-01):4.146491e-02,70:3.244373e-01):5.056156e-01,(((33:4.919186e-02,30:1.415663e-01):3.501151e-02,(31:5.674585e-02,((28:8.395177e-03,32:4.159500e-03):6.256049e-02,27:2.139336e-01):2.857536e-02):6.665273e-02):1.981800e-02,29:4.836546e-02):7.590823e-01):7.890479e-01,(3:4.899185e-01,(55:1.145516e+00,(4:8.389093e-02,5:4.058941e-02):7.279241e-01):4.924875e-01):3.202676e-01):2.632311e-01):4.417301e-01):1.307227e+00,((39:4.115624e-02,2:1.418310e-02):3.531903e-01,40:2.627561e-01):2.919236e-01):4.198277e-01,7:6.174520e-01):2.347149e-01):1.182988e-01,1:5.522991e-02);
   tree gen.602000 = [&U] (((7:6.581047e-01,(((2:5.052551e-02,39:1.853899e-02):2.461957e-01,40:1.861385e-01):3.039218e-01,((((6:4.884434e-01,8:7.833133e-01):9.701901e-01,(((((18:1.017589e+00,(10:1.193277e+00,((44:6.679031e-01,(43:8.767476e-01,54:9.420630e-01):2.087087e-01):8.946342e-01,(17:4.324876e-01,19:7.716338e-01):3.208114e-01):1.216519e-01):3.704143e-01):1.674118e-01,(((13:9.384490e-02,(9:1.410743e-01,21:1.335842e-01):1.708185e-01):6.625866e-01,((60:3.941474e-01,61:4.331641e-01):5.725152e-01,16:7.143564e-01):6.275362e-01):2.203200e-01,(12:9.073615e-01,26:6.050193e-01):1.808250e-01):2.930865e-01):1.133785e-02,11:1.041059e+00):9.597005e-02,((49:1.105585e+00,(((47:2.068973e-01,46:1.120968e-01):3.129214e-01,53:8.309112e-01):2.851186e-01,(48:3.498916e-01,45:2.476492e-01):4.859272e-01):1.255786e-01):8.653644e-01,((20:2.799986e-01,(14:1.058971e-01,15:1.722028e-01):1.956459e-01):1.860642e-01,24:6.449441e-01):5.580446e-01):2.565624e-01):1.491066e-01,((34:6.739205e-01,((50:3.766964e-01,52:1.806791e-01):1.833215e-03,51:3.058323e-01):1.331217e+00):3.283155e-01,((38:4.113133e-01,(41:2.416932e-01,(42:2.161597e-01,35:2.747420e-01):1.899435e-01):1.762076e-01):9.521568e-01,((36:4.125925e-01,37:6.098636e-01):1.743796e-01,25:3.733097e-01):2.715114e-01):4.842664e-01):7.276529e-02):1.499268e-01):1.278711e-01,((((4:6.462666e-02,5:8.852964e-02):5.009639e-01,55:8.756810e-01):4.759976e-01,3:5.662148e-01):5.912637e-01,(((33:3.678647e-02,30:4.355291e-02):2.477510e-02,((31:7.656442e-02,(27:1.825167e-01,(32:6.875056e-03,28:6.064615e-03):9.383628e-02):6.726339e-02):2.652076e-02,29:5.607251e-02):3.729468e-02):7.471445e-01,((68:1.963318e-01,69:3.915816e-01):1.007054e-01,(70:1.716960e-01,67:1.433633e-01):8.695941e-02):1.338169e+00):6.364487e-01):4.735302e-02):1.398869e-01,(62:4.621620e-01,(((64:1.428320e-02,58:1.170012e-03):3.349872e-03,(57:5.394584e-02,56:2.566954e-02):3.529706e-02):2.698421e-01,((66:2.623814e-02,63:1.046271e-01):8.654541e-02,(65:2.622124e-01,59:2.997803e-02):8.442327e-02):3.267478e-01):4.587450e-01):7.497910e-01):6.267449e-01):3.609117e-01):3.406423e-01,23:8.801396e-02):5.090871e-02,22:6.164028e-02,1:6.379734e-02);
   tree gen.602500 = [&U] (22:2.553020e-02,(23:1.380157e-01,(((((((65:1.531633e-01,59:3.306734e-02):7.123631e-02,(66:1.662831e-02,63:9.701937e-02):9.219403e-02):3.241828e-01,((56:1.825894e-02,57:3.178670e-02):3.039788e-02,(58:2.440491e-04,64:5.550602e-03):2.034420e-04):2.866854e-01):2.028476e-01,62:4.521019e-01):6.077920e-01,((((((18:9.693168e-01,((16:7.400122e-01,(61:4.823396e-01,60:3.700001e-01):7.103384e-01):4.345831e-01,(9:1.662450e-01,(21:1.446769e-01,13:2.833574e-01):1.388686e-02):4.503588e-01):4.617008e-01):3.221191e-01,((19:7.217044e-01,17:5.745693e-01):4.926074e-01,((43:6.088757e-01,(44:5.964947e-01,54:8.078612e-01):1.195986e-01):5.565679e-01,10:8.848474e-01):1.135027e-01):1.350394e-01):9.723426e-02,(11:9.890600e-01,((26:8.387734e-01,12:9.671832e-01):1.914961e-01,(24:5.288473e-01,(20:3.199453e-01,(14:2.082928e-01,15:1.222746e-01):3.121763e-02):4.539148e-01):5.494337e-01):1.514731e-01):6.541651e-02):2.257339e-01,((((48:3.260472e-01,45:2.876790e-01):3.017301e-01,((47:2.377845e-01,46:1.605345e-01):4.135377e-01,53:9.139305e-01):1.329711e-01):1.887985e-01,49:8.296196e-01):1.035215e+00,(34:9.873378e-01,(50:3.209197e-01,(52:1.568546e-01,51:3.011897e-01):1.239693e-02):1.469221e+00):3.566810e-01):1.495010e-01):1.251259e-01,((((36:3.850916e-01,37:5.707163e-01):1.145736e-01,25:6.410247e-01):2.365714e-01,(38:2.056120e-01,((35:2.553570e-01,42:2.975958e-01):3.628877e-02,41:3.380160e-01):2.430865e-01):6.500292e-01):3.908727e-01,(8:6.337632e-01,6:2.180052e-01):7.617474e-01):1.325064e-01):2.129825e-01,((((68:1.385082e-01,69:3.907629e-01):3.874289e-02,(67:1.257011e-01,70:4.467346e-01):1.072447e-01):5.604759e-01,(((28:3.135522e-03,32:9.861198e-03):7.545086e-02,(27:1.957933e-01,31:4.782477e-02):9.945228e-03):3.308128e-02,(33:4.555201e-02,(30:2.208722e-02,29:4.426436e-02):1.309095e-02):2.957028e-02):7.785443e-01):6.622013e-01,(3:4.763961e-01,(55:1.048383e+00,(4:7.677748e-02,5:3.714767e-02):6.662004e-01):4.196372e-01):3.147903e-01):2.269569e-01):1.201525e-01):6.537026e-01,((39:3.098036e-02,2:1.842873e-02):3.504430e-01,40:1.973256e-01):2.071885e-01):3.842287e-01,7:5.650957e-01):2.148125e-01):1.506464e-01,1:6.870191e-02);
   tree gen.603000 = [&U] (22:2.708170e-02,(23:7.438724e-02,(7:6.943589e-01,(((2:5.215910e-02,39:2.602055e-02):3.840411e-01,40:2.677954e-01):3.977980e-01,((62:7.338422e-01,(((56:2.595178e-02,57:3.462935e-02):1.588529e-02,(64:3.087938e-04,58:3.353563e-03):2.967273e-02):4.617028e-01,((65:2.376249e-01,59:8.909941e-02):2.889657e-02,(66:3.699784e-02,63:8.085017e-02):1.242461e-01):3.866245e-01):1.510492e-01):1.500387e+00,(((((34:1.393932e+00,((51:3.041409e-01,50:2.452653e-01):4.061069e-02,52:2.143201e-01):8.899105e-01):3.952882e-01,((((10:1.070758e+00,(54:1.021604e+00,(43:7.645509e-01,44:7.378721e-01):2.755895e-01):4.517321e-01):1.145002e-01,(17:7.316319e-01,19:4.294866e-01):3.533293e-01):1.915907e-01,((11:1.336137e+00,(((14:2.566071e-01,15:1.468258e-01):9.078035e-02,20:2.962568e-01):2.274946e-01,24:8.717203e-01):7.447195e-01):8.517763e-02,(12:1.090554e+00,26:9.423199e-01):1.931108e-01):1.439301e-01):2.002321e-01,(18:7.074278e-01,(((9:1.847904e-01,13:2.168450e-01):3.176596e-02,21:1.283336e-01):3.309844e-01,(16:9.495173e-01,(61:3.009027e-01,60:7.506290e-01):7.557041e-01):4.897049e-01):4.782988e-01):3.781936e-01):2.104396e-01):1.217251e-01,((49:6.775725e-01,(((46:1.625984e-01,47:3.073781e-01):2.589339e-01,53:7.541287e-01):4.064415e-01,(48:3.261259e-01,45:1.316170e-01):4.620583e-01):6.702494e-01):1.078166e+00,((38:8.264248e-02,(41:1.590034e-01,(42:3.985925e-01,35:2.406956e-01):1.258876e-01):2.801931e-01):1.032778e+00,(25:6.643204e-01,(37:6.478152e-01,36:4.391018e-01):1.852523e-01):2.329601e-01):5.201116e-01):1.403507e-01):2.149648e-02,(8:7.604034e-01,6:4.380669e-01):1.141371e+00):2.798875e-01,(((((29:8.804915e-02,((27:1.769783e-01,(32:1.190036e-02,28:2.521604e-03):6.736153e-02):1.762237e-02,31:6.984177e-02):4.059438e-02):2.485899e-02,33:5.805447e-02):4.099810e-03,30:4.592547e-02):5.131242e-01,(69:2.029426e-01,((67:3.305970e-01,70:2.415429e-01):3.016883e-01,68:1.240886e-01):8.858076e-02):1.569114e+00):8.913179e-01,((55:9.018428e-01,(4:1.517446e-02,5:7.079670e-02):7.195293e-01):4.107904e-01,3:7.897228e-01):9.161574e-02):3.080643e-01):3.065507e-01):9.572428e-01):4.467604e-01):2.808726e-01):1.156488e-01,1:1.209289e-01);
   tree gen.603500 = [&U] (((7:6.695537e-01,(((2:9.899627e-03,39:1.886151e-02):2.504787e-01,40:3.070686e-01):2.853071e-01,((((6:5.006094e-01,8:7.969405e-01):1.011903e+00,(((((49:1.124819e+00,(48:3.559786e-01,45:2.519575e-01):7.104950e-01):2.683524e-02,((47:2.104967e-01,46:2.512520e-01):3.638720e-01,53:8.453665e-01):2.382891e-01):9.117197e-01,((20:1.579438e-01,(14:1.842263e-01,15:1.751986e-01):1.990495e-01):1.541001e-01,24:7.178328e-01):7.331300e-01):2.426146e-01,(((18:1.035292e+00,(((13:9.547751e-02,(9:1.892893e-01,21:1.359082e-01):1.734545e-01):6.779331e-01,((60:5.043485e-01,61:5.880742e-01):3.492610e-01,16:7.267839e-01):4.750611e-01):1.232066e-01,(12:9.231467e-01,26:8.094799e-01):3.972987e-01):1.988152e-01):1.491231e-01,((17:7.695349e-01,19:8.303056e-01):3.776296e-01,(10:1.222901e+00,((43:8.584520e-01,44:5.826441e-01):9.128134e-02,54:1.077563e+00):6.103336e-01):3.896062e-01):5.944775e-01):5.496162e-02,11:1.059170e+00):2.750387e-01):1.034684e-01,((34:1.192631e+00,(51:1.969048e-01,(50:4.043568e-01,52:1.840864e-01):8.247491e-04):1.340988e+00):2.693172e-01,((38:2.828052e-01,(41:1.880680e-01,(35:2.595967e-01,42:2.097951e-01):7.711986e-02):1.668258e-01):7.608786e-01,((36:4.197703e-01,37:6.204733e-01):2.236307e-01,25:4.349690e-01):2.165278e-01):4.732082e-01):9.032738e-02):9.975635e-02):1.055023e-01,((((4:8.548179e-02,5:3.803391e-02):5.041088e-01,55:9.731939e-01):4.398786e-01,3:5.760651e-01):2.189150e-01,((30:4.319775e-02,((29:9.012880e-02,(31:5.912234e-02,(27:1.825539e-01,(32:1.284240e-03,28:4.775004e-03):8.379756e-02):3.542244e-02):3.694518e-02):2.898438e-02,33:3.742644e-02):2.269745e-02):7.941965e-01,(68:1.941313e-01,(69:3.428741e-01,(70:2.543913e-01,67:1.726169e-01):1.054410e-01):5.003845e-02):8.263075e-01):8.774164e-01):6.047240e-01):1.311399e-01,(62:6.040887e-01,(((64:5.578812e-04,58:1.153048e-02):1.112368e-02,(57:1.960451e-02,56:9.740549e-03):3.277537e-02):3.589177e-01,((66:8.031839e-02,63:5.979198e-02):8.391315e-02,(65:2.667741e-01,59:3.977075e-02):8.945877e-02):6.303566e-01):3.487310e-01):7.154254e-01):8.112886e-01):3.671904e-01):2.777611e-01,23:1.156098e-01):9.897595e-02,22:4.971305e-02,1:6.038831e-02);
   tree gen.604000 = [&U] (22:6.707774e-02,(23:4.972750e-02,(((((((65:1.631067e-01,59:8.039477e-02):6.211700e-02,(66:6.678227e-02,63:1.063866e-01):1.384138e-01):4.006654e-01,((56:3.206914e-02,57:4.898280e-02):2.107848e-02,(64:2.310585e-03,58:2.069241e-03):7.540941e-03):3.099291e-01):2.568084e-01,62:5.919795e-01):8.533144e-01,(((((34:1.050235e+00,((52:2.426856e-01,51:2.997980e-01):9.683534e-02,50:2.819187e-01):1.663409e+00):5.598862e-01,((((48:3.468175e-01,45:1.648691e-01):5.503272e-01,((47:3.034406e-01,46:1.544848e-01):4.013018e-01,53:9.721512e-01):4.537229e-01):2.569117e-01,49:1.091917e+00):8.947877e-01,((((19:8.394166e-01,17:6.408840e-01):5.278421e-01,(10:8.591400e-01,(44:6.344935e-01,(54:8.728609e-01,43:6.347096e-01):4.083481e-03):7.755967e-01):9.441539e-02):2.565815e-01,(18:1.216386e+00,((16:9.419619e-01,(61:5.130664e-01,60:7.074226e-01):5.527249e-01):6.424619e-01,((9:1.882264e-01,21:1.028508e-01):5.808844e-02,13:2.943655e-01):5.772652e-01):3.293879e-01):1.809588e-01):1.088994e-01,((26:1.081487e+00,12:1.028796e+00):9.821398e-02,((24:6.525106e-01,(20:3.403270e-01,(14:2.215618e-01,15:1.300639e-01):6.665125e-02):3.149955e-01):6.592368e-01,11:1.089427e+00):1.651315e-01):1.330861e-01):1.448873e-01):3.250741e-03):9.123719e-02,(((36:5.302178e-01,37:6.070730e-01):1.388052e-01,25:6.818603e-01):4.787492e-01,(38:1.642860e-01,((35:1.688446e-01,42:3.165537e-01):1.168328e-01,41:2.633777e-01):1.864297e-01):6.646193e-01):6.355401e-01):2.155134e-01,(8:5.417004e-01,6:2.570496e-01):8.473607e-01):1.185623e-01,((((68:1.873750e-01,69:4.156559e-01):5.776360e-02,(67:1.805122e-01,70:1.735564e-01):2.251566e-01):4.830829e-01,((31:1.106680e-01,(27:2.664459e-01,(28:3.221964e-02,32:2.126841e-02):5.196648e-02):6.579348e-02):3.759768e-04,(29:3.699242e-02,(30:2.702458e-02,33:3.711896e-02):2.992072e-02):2.969516e-03):1.015315e+00):3.102537e-01,(3:6.284439e-01,(55:8.692787e-01,(4:8.450559e-02,5:2.922427e-02):6.873437e-01):4.463696e-01):1.933572e-01):3.992847e-01):2.197576e-01):6.953459e-01,((39:3.295392e-02,2:1.517633e-02):3.727675e-01,40:2.415563e-01):3.738255e-01):3.966483e-01,7:6.734549e-01):1.954790e-01):1.539433e-01,1:1.186378e-01);
   tree gen.604500 = [&U] (22:1.116916e-01,(23:7.179740e-02,(7:7.189810e-01,(((2:3.358463e-02,39:2.109438e-02):3.984010e-01,40:2.382876e-01):3.453713e-01,((62:5.009643e-01,((((56:1.868997e-02,57:3.151692e-02):2.842982e-02,64:2.372188e-03):1.734926e-02,58:3.904227e-03):4.550673e-01,((65:2.626750e-01,59:6.534904e-02):4.976233e-02,(66:3.545911e-02,63:7.803532e-02):1.485165e-01):1.752670e-01):2.578912e-01):7.296131e-01,((((((((10:1.010944e+00,((43:8.711632e-01,54:1.024107e+00):2.024974e-01,44:6.047733e-01):6.980710e-01):1.515175e-01,(17:7.061597e-01,19:8.126499e-01):2.036243e-01):3.350139e-01,(18:7.337892e-01,(((9:1.716747e-01,21:1.238656e-01):8.477479e-03,13:2.092954e-01):4.207941e-01,(16:9.164592e-01,(61:5.177494e-01,60:5.462431e-01):3.366983e-01):4.928170e-01):5.818408e-01):3.650265e-01):1.200304e-01,((12:1.033355e+00,26:7.754371e-01):4.584797e-01,(11:9.579575e-01,(((14:2.476732e-01,15:1.779411e-01):1.568010e-01,20:4.256900e-01):9.717873e-02,24:8.006857e-01):6.007724e-01):6.370070e-02):2.373712e-01):2.350081e-01,((49:6.539824e-01,(((46:1.810845e-01,47:2.966766e-01):4.265871e-01,53:5.870895e-01):2.835291e-01,(48:3.147716e-01,45:1.117316e-01):4.404308e-01):3.896630e-01):1.012107e+00,((38:1.737270e-01,(41:1.537168e-01,(42:4.130935e-01,35:2.506734e-01):9.405916e-02):2.704380e-01):6.501259e-01,(25:6.411917e-01,(37:6.252611e-01,36:3.619585e-01):1.842943e-01):3.875104e-01):4.186783e-01):6.333031e-02):6.076337e-02,(34:1.345402e+00,((51:3.217074e-01,52:1.577743e-01):6.107383e-02,50:2.221948e-01):1.537809e+00):4.000598e-01):2.089441e-01,(8:7.604409e-01,6:6.248637e-01):1.094077e+00):1.109269e-01,((((30:4.083961e-02,33:7.970248e-02):3.634731e-03,(29:8.498366e-02,(31:6.956864e-02,(27:2.079584e-01,(32:4.100863e-03,28:9.717356e-03):8.652820e-02):4.063962e-02):3.014719e-02):5.089572e-02):6.336219e-01,(69:7.199256e-01,(68:9.699691e-02,(67:1.049280e-01,70:3.537126e-01):2.222877e-01):3.586401e-02):1.083718e+00):8.602860e-01,((55:8.303682e-01,(4:1.317819e-02,5:6.833186e-02):5.584913e-01):6.081697e-01,3:3.052133e-01):4.456702e-01):3.218179e-01):5.494671e-02):7.300260e-01):4.200716e-01):2.095550e-01):2.141439e-01,1:4.925693e-02);
   tree gen.605000 = [&U] (22:1.559874e-02,(23:7.270747e-02,(7:7.280944e-01,(((2:6.145975e-02,39:2.136176e-02):4.034509e-01,40:3.070326e-01):3.497491e-01,((62:5.073143e-01,(((56:1.892687e-02,57:3.973209e-02):1.841352e-02,(64:2.081173e-03,58:3.953715e-03):1.756917e-02):4.351968e-01,((65:2.660045e-01,59:6.617737e-02):5.039309e-02,(66:3.267904e-02,63:7.902446e-02):1.503990e-01):4.426438e-01):2.616071e-01):6.532199e-01,(((((((10:1.023758e+00,((43:8.822056e-01,54:9.597417e-01):1.568232e-01,44:6.154329e-01):6.265760e-01):1.534381e-01,(17:5.201458e-01,19:8.229506e-01):4.865715e-01):3.392603e-01,(18:9.249286e-01,((9:1.773413e-01,(21:9.428251e-02,13:2.119483e-01):3.028523e-02):4.417837e-01,(16:9.280758e-01,(61:4.777772e-01,60:5.531670e-01):2.267261e-01):2.726968e-01):5.738523e-01):2.124056e-01):1.882563e-01,((12:1.046454e+00,26:7.852661e-01):4.642912e-01,(11:1.108815e+00,(((14:1.339916e-01,15:1.620559e-01):2.613344e-02,20:4.236632e-01):2.633519e-01,24:8.108348e-01):6.083874e-01):6.450814e-02):2.403800e-01):2.770617e-01,((34:1.362455e+00,((51:2.439933e-01,52:2.598186e-01):4.535935e-02,50:3.337311e-01):1.557302e+00):3.952219e-01,((49:6.622720e-01,(((46:1.833798e-01,47:3.004371e-01):4.319943e-01,53:5.945312e-01):2.871230e-01,(48:3.187615e-01,45:1.131479e-01):4.460135e-01):3.733336e-01):1.024936e+00,((38:1.785141e-01,(41:2.624391e-01,(42:3.644590e-01,35:2.538508e-01):1.629900e-01):2.738659e-01):6.522946e-01,(25:4.557113e-01,(37:6.202478e-01,36:3.406335e-01):1.866303e-01):4.598035e-01):3.337355e-01):2.402554e-01):4.315159e-02):1.169723e-01,(8:7.700799e-01,6:6.327841e-01):1.107945e+00):1.880296e-01,((((30:4.006732e-02,33:7.746253e-02):5.945403e-03,(29:8.606088e-02,(31:7.045046e-02,(27:2.105944e-01,(32:1.109586e-03,28:9.840528e-03):8.762499e-02):3.004996e-02):4.455083e-02):3.880347e-02):8.777286e-01,(69:2.088106e-01,(68:9.822640e-02,(67:2.492986e-01,70:3.581961e-01):2.251053e-01):3.631860e-02):1.097454e+00):6.786378e-01,((55:1.037279e+00,(4:1.334523e-02,5:6.919800e-02):8.318470e-01):4.622994e-01,3:5.210117e-01):1.749645e-01):3.258971e-01):3.429604e-01):7.392794e-01):3.755309e-01):2.106881e-01):1.254134e-01,1:6.554306e-02);
   tree gen.605500 = [&U] ((23:2.416706e-02,((((39:3.223851e-02,2:3.393302e-02):4.233760e-01,40:1.989725e-01):3.389041e-01,(((((66:3.775762e-02,63:1.038069e-01):1.104964e-01,(65:2.091740e-01,59:7.722132e-02):3.693737e-02):3.704164e-01,((56:3.660776e-02,57:6.205941e-02):2.063530e-02,(64:7.790075e-03,58:5.384052e-03):2.501588e-02):2.987552e-01):3.055142e-01,62:6.488086e-01):1.106683e+00,(((((5:4.806920e-02,4:1.279607e-01):5.058992e-01,55:9.558143e-01):5.014149e-01,3:6.051804e-01):1.954082e-01,(((67:3.930300e-01,70:2.792088e-01):3.260085e-01,(68:1.828629e-01,69:2.282906e-01):6.535291e-02):7.387954e-01,((33:3.169157e-02,((31:1.085540e-01,(27:2.427373e-01,(32:4.511917e-03,28:1.932140e-03):4.639145e-02):3.004431e-02):2.565393e-02,29:5.709253e-02):7.069377e-02):1.495347e-02,30:6.766809e-02):8.972554e-01):7.171463e-01):3.069272e-01,(((((26:1.010704e+00,12:7.796852e-01):1.421700e-01,(11:8.912998e-01,(24:8.545590e-01,((14:2.166276e-01,15:1.032029e-01):7.602481e-02,20:3.205081e-01):7.779930e-02):8.620380e-01):1.732627e-01):7.393817e-02,(((44:1.060232e+00,(43:6.433168e-01,54:6.825941e-01):7.339409e-03):6.858680e-01,10:8.802361e-01):2.172087e-01,(19:6.457871e-01,17:6.799751e-01):3.785048e-01):5.886301e-01):4.616944e-01,(18:1.220335e+00,(((60:5.367312e-01,61:3.251608e-01):4.787237e-01,16:8.847763e-01):4.273810e-01,((21:6.066036e-02,9:2.092971e-01):7.113770e-02,13:2.110742e-01):6.993329e-01):2.777429e-01):2.971184e-01):1.537886e-01,(34:1.329432e+00,(((8:5.193464e-01,6:5.454015e-01):8.899876e-01,((49:7.241199e-01,((48:3.659164e-01,45:1.590882e-01):4.949809e-01,(53:8.867484e-01,(47:2.168369e-01,46:1.811902e-01):3.513046e-01):1.817418e-01):3.620692e-01):8.535829e-01,((25:4.079747e-01,(36:5.189742e-01,37:6.894160e-01):3.581501e-01):2.882085e-01,(38:1.076966e-01,(41:2.003768e-01,(35:2.926963e-01,42:2.735275e-01):1.417033e-01):1.977508e-01):6.952716e-01):6.756119e-01):1.316131e-01):2.591396e-01,(52:2.108913e-01,(51:2.802661e-01,50:3.697089e-01):9.909470e-02):1.356009e+00):1.362361e-01):6.018320e-02):1.345114e-01):2.338670e-01):7.509675e-01):4.074728e-01,7:7.051429e-01):2.720229e-01):1.443637e-01,22:1.297562e-01,1:5.703009e-02);
   tree gen.606000 = [&U] (((7:7.212724e-01,(((2:3.996859e-02,39:5.703179e-02):2.794074e-01,40:1.453200e-01):3.234873e-01,((((34:8.858900e-01,((50:4.254636e-01,51:2.207877e-01):5.069981e-02,52:2.731647e-01):1.592207e+00):4.753038e-01,((((((((13:1.898863e-01,(9:2.802737e-01,21:7.472957e-02):6.578408e-02):4.844077e-01,((60:5.400976e-01,61:5.127512e-01):5.475091e-01,16:1.014223e+00):2.524161e-01):4.730673e-01,(12:1.249301e+00,26:8.426226e-01):2.060517e-01):1.124755e-02,18:1.118668e+00):2.338964e-01,((17:4.874088e-01,19:8.944415e-01):4.726034e-01,(((44:3.400704e-01,54:1.148091e+00):3.154206e-01,43:8.150296e-01):7.560864e-01,10:1.323863e+00):2.390868e-01):4.473729e-01):1.278278e-01,11:1.130469e+00):1.463796e-01,((49:1.211704e+00,((48:3.731697e-01,45:1.953207e-01):4.180502e-01,(53:8.521036e-01,(47:1.965787e-01,46:2.047792e-01):3.212068e-01):2.199000e-01):3.571445e-01):8.537592e-01,(24:7.407095e-01,(20:2.037631e-01,(14:2.078116e-01,15:1.061675e-01):1.987023e-01):1.860249e-01):5.580360e-01):1.925240e-01):3.968922e-01,(((38:1.956079e-01,(41:2.025951e-01,(35:3.572924e-01,42:2.260004e-01):1.397516e-01):2.225760e-01):1.027430e+00,((36:4.171630e-01,37:7.352570e-01):1.253812e-01,25:5.283531e-01):3.329571e-01):4.905113e-01,(6:5.141257e-01,8:8.584992e-01):1.260469e+00):1.449372e-02):1.639828e-01):2.365066e-01,((((4:8.605087e-02,5:1.657026e-02):7.161449e-01,55:1.048367e+00):3.058687e-01,3:6.205625e-01):4.860368e-01,((30:4.904880e-02,((29:4.208043e-02,((32:3.977115e-03,28:3.191820e-02):1.308736e-01,(31:8.367005e-02,27:3.628153e-01):9.829924e-03):7.352520e-02):1.832074e-02,33:4.742278e-02):6.470658e-03):1.043332e+00,((69:3.045726e-01,68:3.217458e-01):1.208395e-01,(70:3.464856e-01,67:2.090643e-01):2.088122e-01):8.735988e-01):5.536177e-01):2.349655e-01):3.396976e-01,(62:6.507507e-01,(((57:2.933271e-02,56:5.218187e-03):2.983161e-03,(64:9.483807e-04,58:4.584665e-03):4.720056e-02):3.201796e-01,((66:5.303214e-02,63:4.108351e-02):1.127300e-01,(65:3.525403e-01,59:1.295859e-01):9.179351e-02):5.240986e-01):3.306137e-01):7.862664e-01):7.699039e-01):4.397285e-01):1.212648e-01,23:1.530155e-01):1.667197e-01,22:3.900299e-02,1:1.110426e-01);
   tree gen.606500 = [&U] (22:2.645821e-02,((((((((((36:5.251135e-01,37:5.368115e-01):1.192119e-01,25:6.280123e-01):2.065691e-01,(38:1.407917e-01,(41:2.242953e-01,(42:3.104432e-01,35:2.035257e-01):1.004066e-01):1.729754e-01):6.992103e-01):2.500165e-01,(8:7.066256e-01,6:4.298839e-01):6.614478e-01):1.418550e-01,(((49:1.089445e+00,((53:8.526194e-01,(47:1.739819e-01,46:1.827997e-01):2.902989e-01):3.130682e-01,(45:2.914027e-01,48:2.684969e-01):4.408784e-01):2.625501e-01):7.559122e-01,(34:1.119991e+00,(50:2.486753e-01,(52:2.641485e-01,51:2.789930e-01):1.377947e-02):1.404986e+00):2.710381e-01):6.284780e-02,((((24:5.176906e-01,(20:3.980816e-01,(14:1.773691e-01,15:1.025140e-01):5.150753e-02):2.156382e-01):6.705675e-01,11:8.246749e-01):1.380414e-01,((26:8.290276e-01,12:9.984435e-01):4.525219e-02,((13:1.409832e-01,(9:1.407439e-01,21:9.741808e-02):9.002878e-02):4.573537e-01,((61:4.100116e-01,60:5.495411e-01):3.024085e-01,16:1.034809e+00):4.868445e-01):2.411352e-01):1.997648e-01):1.663530e-01,(((19:6.815949e-01,17:4.255959e-01):4.848709e-01,(10:8.692206e-01,(54:6.794125e-01,(44:7.907873e-01,43:5.618679e-01):3.195909e-02):5.141133e-01):9.369270e-02):1.892020e-01,18:9.931205e-01):9.657251e-02):2.513628e-01):1.429032e-01):2.270388e-01,((((5:1.034094e-01,4:1.641167e-02):6.313667e-01,55:8.018134e-01):2.858067e-01,3:5.350454e-01):6.121720e-02,(((((31:9.306736e-02,27:2.404685e-01):1.251810e-02,(32:1.020116e-02,28:7.537212e-03):7.832877e-02):5.756401e-02,(30:1.018896e-01,33:1.439600e-02):8.238987e-02):2.952103e-02,29:1.063700e-02):6.258152e-01,((68:1.496158e-01,69:2.131117e-01):1.040331e-01,(67:2.124251e-01,70:2.591505e-01):9.528255e-02):6.397981e-01):6.344466e-01):3.381106e-01):2.422403e-01,(62:5.708984e-01,(((66:5.374440e-02,63:7.814503e-02):7.370917e-02,(65:1.778535e-01,59:1.099477e-01):6.081433e-02):3.225098e-01,((56:1.259348e-02,57:2.807445e-02):2.619665e-02,(64:1.692059e-03,58:4.551887e-03):2.333823e-02):4.980023e-01):1.937193e-01):5.189365e-01):7.883797e-01,(40:2.278766e-01,(2:3.046674e-02,39:4.009988e-02):2.414500e-01):3.330760e-01):2.009268e-01,7:6.064894e-01):2.479493e-01,23:6.923938e-02):1.007587e-01,1:9.586507e-02);
   tree gen.607000 = [&U] (22:1.335675e-02,(23:1.155795e-01,(((40:2.113178e-01,(39:2.872390e-02,2:4.484066e-02):4.409649e-01):4.609254e-01,((((34:1.357064e+00,((((52:1.136832e-01,(50:1.846347e-01,51:3.025935e-01):7.663185e-02):1.469285e+00,(((45:1.784488e-01,48:2.377589e-01):3.241600e-01,((46:2.031646e-01,47:2.579837e-01):3.804167e-01,53:7.326180e-01):3.197585e-01):3.340318e-01,49:7.460733e-01):6.826468e-01):5.974965e-02,(((24:5.803544e-01,((14:2.411486e-01,15:1.141044e-01):1.862637e-01,20:2.746087e-01):3.710823e-01):3.881737e-01,11:1.471111e+00):9.197901e-02,((26:7.836515e-01,12:8.469752e-01):1.504469e-01,((13:5.934132e-02,(9:2.186927e-01,21:9.018492e-02):1.919318e-01):6.312726e-01,(16:7.832508e-01,(61:5.532311e-01,60:4.624600e-01):3.791687e-01):5.014924e-01):3.580870e-01):1.706493e-01):2.897777e-02):1.143213e-01,((((43:5.967276e-01,54:4.721192e-01):2.285680e-01,44:6.225350e-01):7.822320e-01,(19:6.811749e-01,17:5.253100e-01):4.268918e-01):7.264121e-02,(10:1.126111e+00,18:1.112284e+00):1.095420e-01):4.127039e-01):2.891543e-01):3.137433e-02,((((36:5.166257e-01,37:6.939635e-01):2.005318e-01,25:7.179716e-01):1.693703e-01,((41:2.854020e-01,(35:2.397062e-01,42:3.078012e-01):7.804152e-02):3.000125e-01,38:1.781335e-01):8.335417e-01):4.172567e-01,(8:5.850804e-01,6:7.726657e-01):5.426547e-01):1.499317e-01):1.886212e-01,(((55:9.312313e-01,(5:4.480166e-02,4:3.696888e-02):7.286392e-01):2.022210e-01,3:6.173525e-01):3.447199e-01,(((68:3.382838e-01,69:5.184214e-01):1.624456e-01,(67:1.366826e-01,70:2.481803e-01):9.118248e-02):4.162787e-01,(33:1.730516e-02,((29:2.182117e-02,((31:7.028572e-02,27:2.659035e-01):1.692253e-02,(32:5.185378e-03,28:3.277605e-03):1.082892e-01):4.682128e-02):1.529564e-02,30:4.717620e-02):1.060108e-02):8.895815e-01):6.088217e-01):2.721835e-01):3.106149e-01,(62:4.995516e-01,(((66:2.901008e-02,63:9.171707e-02):9.058958e-02,(59:1.019532e-01,65:2.770912e-01):5.292915e-02):2.511699e-01,((56:7.723416e-03,57:4.208652e-02):3.149468e-02,(64:6.966551e-03,58:7.504369e-03):1.749628e-02):4.049414e-01):4.113626e-01):8.373319e-01):6.283739e-01):2.745877e-01,7:4.703509e-01):2.849058e-01):1.506360e-01,1:6.294822e-02);
   tree gen.607500 = [&U] (22:3.849238e-02,((((((((((36:5.937359e-01,37:6.069627e-01):3.145651e-01,25:4.252294e-01):2.335638e-01,(38:1.591905e-01,(41:2.536065e-01,(42:3.510123e-01,35:2.301227e-01):9.131800e-02):1.935059e-01):6.714803e-01):2.826890e-01,(8:7.989683e-01,6:4.860616e-01):7.478866e-01):7.672870e-02,(((((26:1.137500e+00,12:1.128921e+00):1.326126e-01,((13:1.956565e-01,(9:1.591365e-01,21:1.101488e-01):1.674744e-01):7.843974e-01,((61:4.635924e-01,60:6.213558e-01):6.811854e-01,16:7.377186e-01):5.504659e-01):3.666389e-01):8.051734e-02,((24:5.853431e-01,(20:4.112378e-01,(14:2.028480e-01,15:1.159107e-01):1.145965e-01):2.438181e-01):7.581980e-01,11:9.324444e-01):1.303452e-01):2.555835e-01,(18:1.122903e+00,((19:8.452385e-01,17:4.812133e-01):5.482345e-01,(10:9.828114e-01,(44:7.089521e-01,(54:8.231532e-01,43:8.697229e-01):1.885798e-01):5.475727e-01):1.576181e-01):2.199877e-01):1.209623e-01):1.412520e-01,((49:1.231815e+00,((53:9.640407e-01,(47:1.352233e-01,46:2.066882e-01):4.243868e-01):1.579697e-01,(45:3.294835e-01,48:3.035844e-01):4.984929e-01):2.094551e-01):8.546958e-01,(34:1.087026e+00,((50:2.966691e-01,51:3.154521e-01):1.933821e-03,52:2.986677e-01):1.526025e+00):4.707918e-01):8.831401e-02):2.868463e-01):2.434753e-01,((3:5.483084e-01,((5:1.260766e-01,4:7.583773e-03):6.323802e-01,55:9.997862e-01):4.006218e-01):2.283977e-02,(((30:1.881991e-02,33:6.156673e-02):2.694337e-02,(29:7.682231e-02,(27:1.455436e-01,((32:4.641689e-03,28:8.522184e-03):8.383524e-02,31:6.669623e-02):3.155977e-02):6.027624e-02):3.441876e-02):7.028743e-01,((68:2.620559e-01,69:2.409614e-01):1.262524e-01,(67:2.465589e-01,70:2.930166e-01):1.297597e-01):1.037642e+00):7.173568e-01):3.910880e-01):3.933134e-01,(62:6.455041e-01,(((66:6.076778e-02,63:9.176755e-02):8.334158e-02,(65:2.018775e-01,59:3.383138e-02):8.266319e-02):4.087396e-01,((57:1.384061e-02,56:1.419896e-02):7.345110e-02,(58:7.858696e-03,64:2.378738e-03):1.457034e-02):4.083231e-01):2.250161e-01):7.190846e-01):8.914062e-01,(40:2.223946e-01,(2:2.246568e-02,39:2.507385e-02):2.746215e-01):4.520369e-01):3.124214e-01,7:5.618091e-01):2.803516e-01,23:6.027269e-02):1.820256e-01,1:9.031181e-02);
   tree gen.608000 = [&U] (22:5.422922e-02,((((((((((36:5.294618e-01,37:5.882645e-01):1.972736e-01,25:4.121297e-01):2.884584e-01,(38:9.146394e-02,(41:2.457938e-01,(42:3.420974e-01,35:2.230335e-01):8.850484e-02):1.875447e-01):7.296313e-01):2.962202e-01,(8:7.743551e-01,6:4.710879e-01):1.362504e+00):1.387806e-01,((((11:9.037194e-01,(24:5.673109e-01,(20:3.985691e-01,(14:1.965990e-01,15:1.123399e-01):1.110662e-01):2.551226e-01):6.960557e-01):1.581041e-01,((26:1.102458e+00,12:1.094144e+00):1.285273e-01,((13:9.577501e-02,(9:1.368211e-01,21:1.361836e-01):1.623152e-01):7.602331e-01,((61:3.388382e-01,60:6.022142e-01):6.602007e-01,16:7.149923e-01):5.291434e-01):3.553441e-01):7.684149e-02):2.477100e-01,(18:9.719748e-01,((19:8.191999e-01,17:4.663890e-01):4.233958e-01,(10:9.525347e-01,(44:6.871120e-01,(54:7.977950e-01,43:8.513593e-01):2.017012e-01):7.473263e-01):2.802959e-01):2.920949e-01):1.172359e-01):1.369005e-01,((49:1.193868e+00,((53:9.343423e-01,(47:1.310575e-01,46:2.003209e-01):4.113130e-01):1.531032e-01,(45:2.923271e-01,48:2.942321e-01):5.978177e-01):4.275653e-01):8.283659e-01,(34:1.053539e+00,((52:2.894669e-01,50:2.755522e-01):1.489026e-02,51:3.158679e-01):1.374066e+00):5.499285e-01):8.140066e-02):2.780097e-01):1.699173e-01,((((5:1.221927e-01,4:8.099209e-04):7.339836e-01,55:1.051111e+00):5.800924e-01,((30:5.492329e-02,(33:5.967009e-02,(29:7.445570e-02,(((32:4.681798e-03,28:6.147693e-03):8.122563e-02,27:2.996321e-01):3.015907e-02,31:5.974446e-02):6.065862e-02):2.746279e-02):1.297778e-02):6.812214e-01,((68:2.550432e-01,69:2.335383e-01):5.405494e-02,(67:2.389634e-01,70:2.839898e-01):1.119934e-01):1.005676e+00):6.952578e-01):2.176705e-02,3:5.314171e-01):2.592582e-01):1.107748e-01,(62:6.709139e-01,(((66:5.889576e-02,63:8.894054e-02):1.007542e-01,(65:1.956584e-01,59:3.278916e-02):8.011665e-02):3.961479e-01,((57:3.386241e-02,56:3.665937e-02):3.339948e-02,(58:3.110903e-03,64:4.449575e-03):1.612481e-02):3.957442e-01):2.180842e-01):6.969323e-01):6.272022e-01,(40:1.969099e-01,(2:2.177360e-02,39:2.333336e-02):2.482923e-01):3.037593e-01):3.027968e-01,7:5.445019e-01):2.992172e-01,23:5.841592e-02):1.764181e-01,1:6.143801e-02);
   tree gen.608500 = [&U] (22:5.234823e-02,((((((((((36:5.110970e-01,37:5.678600e-01):1.904310e-01,25:3.978346e-01):2.784529e-01,(38:8.829143e-02,(41:2.372682e-01,(42:3.302315e-01,35:2.152973e-01):8.543497e-02):1.810396e-01):6.830798e-01):4.574495e-01,(8:7.474959e-01,6:4.547478e-01):8.884203e-01):2.387282e-03,((34:1.210707e+00,(52:2.681330e-01,(51:1.994933e-01,50:2.669493e-01):6.106116e-02):1.361034e+00):2.006175e-01,((49:1.152457e+00,((53:9.989318e-01,(47:1.265117e-01,46:1.756672e-01):2.401737e-01):1.394573e-01,(45:2.821874e-01,48:2.840264e-01):3.445317e-01):3.702348e-01):8.340331e-01,(((11:8.723730e-01,((26:9.635133e-01,12:1.056192e+00):1.240692e-01,((13:9.245297e-02,(9:1.320754e-01,21:1.023533e-01):1.820361e-01):7.338638e-01,((61:3.270853e-01,60:7.068204e-01):5.598379e-01,16:6.901922e-01):2.408564e-01):3.430187e-01):7.417617e-02):1.454703e-01,(24:5.476332e-01,(20:3.847444e-01,(14:1.367427e-01,15:1.259937e-01):1.544637e-01):2.546127e-01):6.527500e-01):1.782858e-01,(18:7.561038e-01,((19:7.907852e-01,17:4.502119e-01):4.087100e-01,(10:9.194952e-01,(44:6.671309e-01,(54:4.755161e-01,43:8.371269e-01):1.106946e-01):8.328909e-01):2.705736e-01):2.819633e-01):3.523943e-01):1.721396e-01):3.752112e-02):2.683667e-01):6.572551e-02,(3:5.344914e-01,(((5:5.032087e-02,4:2.639663e-02):6.913228e-01,55:1.014652e+00):5.453651e-01,((33:5.760038e-02,(30:5.301822e-02,(29:7.114620e-02,(((32:4.519405e-03,28:1.508171e-02):7.840825e-02,27:1.988048e-01):2.911297e-02,31:5.767217e-02):5.855462e-02):5.486966e-02):1.267344e-02):6.928670e-01,((68:1.942832e-01,69:4.590628e-01):5.218000e-02,(67:2.750688e-01,70:1.399293e-01):1.081088e-01):7.688366e-01):8.648482e-01):2.521512e-02):2.502656e-01):3.008337e-02,(62:6.476426e-01,(((66:5.685290e-02,63:8.585556e-02):9.725947e-02,(65:1.888718e-01,59:4.537276e-02):5.564498e-02):3.824071e-01,((57:3.855213e-02,56:1.409985e-02):3.224099e-02,(58:3.166467e-03,64:4.295237e-03):1.556550e-02):3.820175e-01):2.105198e-01):7.973000e-01):6.054472e-01,(40:1.900799e-01,(2:3.647130e-02,39:3.449189e-02):2.396800e-01):2.932231e-01):2.922941e-01,7:5.256154e-01):2.888386e-01,23:5.638971e-02):1.702989e-01,1:5.930698e-02);
   tree gen.609000 = [&U] (22:7.951188e-02,(23:1.018160e-01,(((((((66:3.229472e-02,63:6.977677e-02):1.737514e-01,(65:2.521194e-01,59:4.961536e-02):4.554850e-02):2.980446e-01,((56:3.141969e-02,57:5.632294e-02):6.594138e-03,(64:1.121630e-02,58:1.920908e-03):5.647077e-02):4.739438e-01):2.396224e-01,62:6.287468e-01):4.392437e-01,(((8:8.297436e-01,6:3.631731e-01):8.411973e-01,((((18:1.191547e+00,((((54:8.892302e-01,43:7.361662e-01):2.550155e-01,44:5.991831e-01):1.067902e+00,10:9.048677e-01):4.623329e-02,(19:7.693620e-01,17:5.903704e-01):3.488424e-01):3.432542e-01):5.446622e-02,((11:1.003975e+00,(24:8.573421e-01,(20:3.106329e-01,(14:1.548238e-01,15:1.236618e-01):2.257114e-01):1.469120e-01):6.787558e-01):1.404847e-01,(((16:1.117664e+00,(61:3.909076e-01,60:4.318926e-01):7.829962e-01):2.919166e-01,(13:1.386491e-01,(9:1.865579e-01,21:1.119514e-01):1.144730e-01):3.637650e-01):3.667623e-01,(26:7.610135e-01,12:1.673102e+00):1.191954e-01):7.323797e-02):3.604861e-02):3.886578e-01,(((((47:2.077183e-01,46:1.684509e-01):3.811712e-01,53:1.046092e+00):2.393538e-01,(48:2.793153e-01,45:2.332527e-01):3.432615e-01):6.722596e-02,49:1.314559e+00):8.675389e-01,(34:8.827968e-01,((51:3.448692e-01,52:2.792313e-01):5.368929e-02,50:2.274649e-01):1.184632e+00):3.972810e-01):1.259125e-01):1.489663e-01,(((36:4.840111e-01,37:4.517301e-01):3.588750e-01,25:5.860022e-01):3.016699e-01,(38:1.870330e-01,((35:3.414060e-01,42:3.515171e-01):9.073640e-02,41:2.040232e-01):2.494444e-01):5.904901e-01):2.622218e-01):6.673169e-02):2.198019e-01,((3:5.497120e-01,(55:8.064541e-01,(4:7.441649e-02,5:1.613184e-02):6.978027e-01):4.004193e-01):3.107475e-01,(((69:1.495617e-01,68:1.111332e-01):4.188675e-02,(67:2.755145e-01,70:2.387284e-01):1.486374e-01):8.590972e-01,(30:7.000702e-02,((((27:3.338337e-01,31:7.872525e-02):6.333545e-03,(28:1.255698e-02,32:1.828593e-03):6.539897e-02):5.779240e-02,29:5.446311e-02):3.604346e-02,33:5.276780e-02):2.526493e-03):7.815171e-01):8.211713e-01):1.941573e-01):2.523536e-01):7.066092e-01,((39:1.320122e-02,2:2.392543e-02):3.886208e-01,40:1.586593e-01):3.692951e-01):2.893941e-01,7:5.953782e-01):2.143327e-01):1.328262e-01,1:6.415762e-02);
   tree gen.609500 = [&U] (22:5.548371e-02,(23:7.162317e-02,(7:5.163011e-01,(((2:2.428827e-02,39:4.260133e-02):3.761579e-01,40:2.953104e-01):2.843149e-01,((62:3.940752e-01,(((58:1.714369e-03,64:3.635531e-03):2.530918e-02,(56:2.051110e-02,57:2.877353e-02):1.752084e-02):2.604956e-01,((65:1.775174e-01,59:7.981070e-02):1.011446e-01,(66:5.522082e-02,63:7.596266e-02):1.394996e-01):3.103334e-01):3.149533e-01):8.914395e-01,((((34:9.512275e-01,(51:1.787636e-01,(52:2.816034e-01,50:3.046336e-01):1.689260e-01):1.431146e+00):5.379116e-01,(((((54:6.081989e-01,(43:6.727510e-01,44:6.811770e-01):1.034704e-01):9.582606e-01,10:1.069642e+00):2.092655e-01,(17:4.875809e-01,19:8.714962e-01):3.752331e-01):4.492850e-01,(18:7.621764e-01,(((21:1.074969e-01,13:1.874891e-01):1.223759e-02,9:2.009021e-01):2.524788e-01,(16:8.871732e-01,(61:4.478649e-01,60:6.953536e-01):4.908165e-01):7.694604e-01):3.262363e-01):1.455411e-01):4.242464e-02,(11:1.050583e+00,((((14:2.234920e-01,15:7.651911e-02):1.578581e-01,20:2.412691e-01):1.302589e-01,24:7.839159e-01):6.945994e-01,(12:1.127756e+00,26:1.060733e+00):1.383385e-01):3.268845e-01):4.694031e-02):1.816224e-01):2.263656e-01,((((38:1.792913e-01,(41:1.840182e-01,(42:3.151027e-01,35:2.438278e-01):9.791999e-02):2.607512e-01):7.128200e-01,(25:6.888942e-01,(36:4.451762e-01,37:5.694445e-01):1.243664e-01):3.001044e-01):3.455776e-01,(49:1.421675e+00,(((46:8.965818e-02,47:3.466102e-01):3.458297e-01,53:7.948014e-01):3.128068e-01,(48:2.495481e-01,45:2.281313e-01):4.530876e-01):5.048749e-01):5.739574e-01):4.013153e-01,(8:6.217626e-01,6:5.728929e-01):8.398125e-01):1.899555e-01):2.235055e-01,(((((((32:8.884709e-03,28:2.982189e-03):7.212551e-02,27:1.977376e-01):3.100224e-02,31:8.155433e-02):5.035082e-02,(33:7.380604e-02,30:3.468565e-02):1.434116e-02):5.168733e-02,29:7.675028e-02):9.669508e-01,((69:2.986046e-01,(67:3.019798e-01,70:2.532345e-01):1.981957e-01):1.342564e-02,68:1.544650e-01):7.257418e-01):8.057611e-01,((55:1.070886e+00,(4:9.890386e-02,5:6.486570e-02):5.691200e-01):2.985582e-01,3:6.877487e-01):5.890657e-01):2.134013e-01):1.492357e-01):9.941778e-01):2.898867e-01):2.294474e-01):1.022522e-01,1:4.859882e-02);
   tree gen.610000 = [&U] (22:6.018025e-02,(23:7.768586e-02,(7:5.600045e-01,(((2:2.634420e-02,39:3.267865e-02):4.079986e-01,40:3.203076e-01):3.083813e-01,((62:7.393928e-01,(((58:1.859485e-03,64:8.647529e-03):4.192293e-02,(56:2.224730e-02,57:3.120912e-02):4.865210e-03):2.825458e-01,((65:1.925437e-01,59:8.656644e-02):1.111459e-01,(66:3.708588e-02,63:7.828074e-02):1.513078e-01):3.366022e-01):3.416132e-01):7.733534e-01,((((34:1.031746e+00,(51:1.868647e-01,(52:3.158408e-01,50:3.434043e-01):1.489147e-01):1.851520e+00):5.706247e-01,(((((54:6.596812e-01,(43:9.689244e-01,44:7.388367e-01):3.518249e-01):8.854889e-01,10:1.160184e+00):2.196990e-01,(17:4.722470e-01,19:9.452658e-01):2.773171e-01):6.314639e-01,(18:9.924501e-01,(((13:2.033595e-01,9:2.179079e-01):3.797285e-02,21:1.165962e-01):2.738504e-01,(16:9.622698e-01,(61:4.857753e-01,60:6.570212e-01):5.323627e-01):4.210769e-01):3.538512e-01):2.304112e-01):4.744144e-02,(11:1.139512e+00,((((14:2.424100e-01,15:8.299623e-02):1.712203e-01,20:2.616918e-01):1.412850e-01,24:1.052775e+00):7.533952e-01,(12:1.223217e+00,26:1.150521e+00):1.500484e-01):1.221501e-02):3.851573e-01):3.172263e-01):1.022861e-01,((((38:1.944678e-01,(41:1.995948e-01,(42:3.417752e-01,35:3.616316e-01):8.955911e-02):2.308723e-01):7.946113e-01,(25:7.472071e-01,(36:4.752311e-01,37:6.176463e-01):1.209040e-01):3.255074e-01):6.007873e-01,(49:1.542016e+00,(((46:9.724748e-02,47:3.759497e-01):2.339765e-01,53:8.688996e-01):3.392850e-01,(48:2.981142e-01,45:2.451981e-01):4.914402e-01):5.229292e-01):7.832828e-01):2.152257e-01,(8:6.743930e-01,6:6.213866e-01):1.403488e+00):1.395296e-01):2.250121e-01,((((33:8.005351e-02,30:4.631706e-02):1.607187e-02,(29:7.930265e-02,(((32:9.636774e-03,28:7.276967e-03):8.062108e-02,27:2.144755e-01):2.816455e-02,31:8.845767e-02):2.168588e-02):2.673940e-02):1.029157e+00,((67:1.764384e-01,70:2.746701e-01):2.149724e-01,(69:3.199454e-01,68:1.794720e-01):2.334276e-02):7.871737e-01):8.739664e-01,((55:1.161534e+00,(4:1.072758e-01,5:7.035639e-02):6.172944e-01):3.238302e-01,3:5.400276e-01):4.969933e-01):2.314651e-01):2.584476e-01):9.069591e-01):3.917813e-01):3.179371e-01):1.109075e-01,1:5.271257e-02);
   tree gen.610500 = [&U] (22:7.143896e-02,(23:1.067141e-01,(7:6.126635e-01,(((2:2.494081e-02,39:1.537027e-02):3.862638e-01,40:3.032443e-01):2.919534e-01,((62:7.000042e-01,(((58:4.394705e-04,64:8.186862e-03):3.968962e-02,(57:4.164964e-02,56:1.217371e-02):4.606032e-03):2.674942e-01,((65:2.736832e-01,59:8.195491e-02):5.649755e-02,(66:3.511025e-02,63:7.411060e-02):1.432474e-01):3.186709e-01):3.234149e-01):7.321556e-01,((((34:9.767834e-01,(51:1.769101e-01,(52:2.990154e-01,50:3.037566e-01):1.014302e-01):1.752887e+00):5.402266e-01,(((((54:5.396019e-01,(43:9.047656e-01,44:6.994777e-01):3.330827e-01):8.383175e-01,10:1.098380e+00):2.079953e-01,(17:5.183954e-01,19:8.949100e-01):5.414895e-01):3.068693e-01,(18:9.395807e-01,((9:2.146499e-01,(21:1.054857e-01,13:1.834073e-01):1.139290e-01):5.036307e-01,(16:9.110082e-01,(61:4.598973e-01,60:5.777484e-01):4.656197e-01):3.986455e-01):3.350010e-01):2.181368e-01):1.055299e-01,(((12:1.158054e+00,26:1.089230e+00):1.420551e-01,(((14:2.294964e-01,15:8.472882e-02):1.620991e-01,20:2.477510e-01):1.602931e-01,24:9.966920e-01):6.564181e-01):2.107278e-01,11:1.078808e+00):1.789139e-01):3.137101e-01):1.088515e-01,((((38:1.841082e-01,(41:1.873855e-01,(42:3.235683e-01,35:3.423669e-01):8.478815e-02):2.554878e-01):7.513610e-01,(25:7.074022e-01,(36:4.499147e-01,37:5.847433e-01):1.144633e-01):4.456979e-01):4.007757e-01,(49:1.043670e+00,(((46:9.206696e-02,47:4.061751e-01):4.563711e-01,53:8.226119e-01):1.082492e-01,(48:2.822332e-01,45:2.321360e-01):3.242910e-01):4.950720e-01):1.241275e+00):2.037603e-01,(8:6.384670e-01,6:8.667739e-01):1.083920e+00):1.320966e-01):2.130254e-01,(((30:4.384967e-02,((29:7.442936e-02,(27:1.956585e-01,((32:1.414307e-02,28:6.889312e-03):1.400600e-01,31:8.374539e-02):1.785164e-02):6.108243e-02):6.008489e-02,33:7.696711e-02):1.132365e-02):9.749091e-01,(69:3.029014e-01,(68:2.476714e-01,(67:3.581814e-01,70:2.600380e-01):2.035205e-01):2.209925e-02):7.394602e-01):7.449171e-01,((55:9.302418e-01,(4:1.072822e-01,5:6.660840e-02):5.844101e-01):4.753116e-01,3:5.112594e-01):2.510819e-01):4.078530e-01):2.446797e-01):8.586440e-01):3.709105e-01):2.533760e-01):1.205141e-01,1:5.557263e-02);
   tree gen.611000 = [&U] (22:8.406607e-02,(23:5.335912e-02,(((40:2.327761e-01,(39:2.405244e-02,2:3.727323e-02):4.561747e-01):3.993271e-01,(((((55:8.502993e-01,(5:6.311700e-02,4:6.804214e-02):9.934089e-01):1.245688e-01,3:6.521594e-01):5.615982e-01,(((69:2.664669e-01,68:2.099394e-01):9.630584e-02,(67:8.961224e-02,70:3.827001e-01):1.391281e-01):7.678255e-01,((33:3.931024e-02,(29:8.757543e-02,(((32:1.275964e-02,28:5.972694e-03):4.889829e-02,27:3.101639e-01):2.787899e-02,31:8.519277e-02):2.772069e-02):3.235225e-02):1.022165e-02,30:4.230235e-02):9.084697e-01):7.864241e-01):2.196796e-01,((((50:2.298097e-01,(51:2.690083e-01,52:2.978247e-01):6.866767e-02):1.251573e+00,34:7.080296e-01):6.554628e-01,((((((13:8.793173e-02,(9:1.148034e-01,21:1.641498e-01):1.730620e-01):6.257257e-01,(16:6.529808e-01,(61:3.411022e-01,60:4.632479e-01):4.984464e-01):4.954908e-01):2.987050e-01,((19:1.048575e+00,17:3.239472e-01):6.033918e-01,((44:7.550558e-01,(54:7.692802e-01,43:4.863694e-01):2.434373e-01):7.127407e-01,10:7.543239e-01):2.630963e-01):2.014409e-01):3.410675e-02,18:1.049426e+00):3.635715e-02,(26:6.886007e-01,12:9.292957e-01):3.013733e-01):3.174488e-01,(11:9.450582e-01,(24:9.515267e-01,((14:1.783006e-01,15:1.426677e-01):6.777499e-02,20:2.581867e-01):1.203353e-01):6.721136e-01):1.172667e-01):1.077193e-01):3.174704e-01,((8:6.823571e-01,6:5.907985e-01):1.012706e+00,((((36:5.340032e-01,37:5.424636e-01):3.527788e-01,25:4.736676e-01):3.071655e-01,((41:1.326688e-01,(42:2.769934e-01,35:2.372896e-01):1.587346e-01):9.557978e-02,38:2.811658e-01):8.920308e-01):1.234772e-01,(((45:3.276446e-01,48:2.457562e-01):3.350637e-01,((46:2.099983e-01,47:1.526096e-01):4.322546e-01,53:4.855628e-01):2.527273e-01):8.865307e-02,49:1.263518e+00):8.394346e-01):2.268481e-01):1.375837e-01):2.019098e-01):1.066663e-01,(62:6.056496e-01,(((66:2.346931e-02,63:6.839670e-02):8.144651e-02,(59:3.991755e-02,65:2.707485e-01):7.162002e-02):2.308275e-01,((64:3.700073e-03,58:1.447162e-03):2.119156e-02,(56:3.302376e-02,57:3.344781e-02):2.627125e-02):5.090457e-01):2.157683e-01):9.297452e-01):1.104517e+00):1.469092e-01,7:6.347037e-01):4.666030e-01):1.251780e-01,1:6.258602e-02);
   tree gen.611500 = [&U] (22:8.899421e-02,((((((62:7.036472e-01,(((66:3.456625e-02,63:9.327987e-02):8.472048e-02,(65:1.847139e-01,59:4.929634e-02):7.727357e-02):4.154756e-01,((57:2.265728e-02,56:9.877480e-03):5.142799e-02,(58:3.160122e-03,64:1.536425e-03):6.595895e-03):3.132024e-01):8.404306e-02):7.266557e-01,((((8:9.029115e-01,6:4.940719e-01):9.369204e-01,(((36:5.813109e-01,37:4.591554e-01):1.403950e-01,25:6.039501e-01):2.154392e-01,(38:8.698950e-02,(41:2.311492e-01,(42:3.587881e-01,35:2.990898e-01):1.149438e-01):2.413451e-01):7.316958e-01):2.940864e-01):1.762851e-01,(((11:9.478110e-01,((26:9.647829e-01,12:9.371822e-01):1.167720e-02,((18:9.830563e-01,((19:6.588041e-01,17:4.682866e-01):5.895549e-01,(10:1.367075e+00,((54:4.903707e-01,43:5.208070e-01):3.314100e-01,44:6.017516e-01):9.410280e-01):2.620999e-01):3.649377e-01):1.810694e-02,((13:1.261007e-01,(9:1.709826e-01,21:1.172465e-01):8.991458e-02):5.730193e-01,((61:3.373218e-01,60:4.958472e-01):5.857904e-01,16:8.285173e-01):5.243659e-01):2.321068e-01):2.405641e-01):1.232432e-01):1.048980e-01,(24:5.711480e-01,(20:1.286178e-01,(14:1.561667e-01,15:1.368889e-01):2.288610e-01):2.246544e-01):7.298372e-01):1.989805e-01,(49:9.111877e-01,((53:9.002278e-01,(47:1.907869e-01,46:2.012043e-01):2.886787e-01):1.723211e-01,(45:2.608163e-01,48:1.766528e-01):6.443786e-01):1.123755e-01):1.067678e+00):1.826991e-01):2.302084e-02,(34:1.044128e+00,((50:3.136985e-01,51:2.111483e-01):3.043618e-02,52:2.155278e-01):1.424001e+00):7.989374e-01):2.989721e-02):3.974548e-02,((3:6.338825e-01,((5:8.022340e-02,4:2.788865e-02):6.892149e-01,55:7.286024e-01):3.745573e-01):2.119860e-01,((((((32:8.234175e-03,28:3.739943e-04):6.988885e-02,27:2.548409e-01):1.301071e-02,31:8.032071e-02):3.960460e-02,(33:8.997785e-02,30:3.991258e-02):4.943017e-02):1.575771e-02,29:1.769790e-02):6.478527e-01,((67:1.944773e-01,70:3.025828e-01):8.966332e-02,(69:4.596287e-01,68:2.732168e-01):9.562758e-02):1.290513e+00):5.971843e-01):5.573863e-01):9.789238e-01,(40:1.326867e-01,(2:3.962514e-02,39:3.682531e-02):4.434729e-01):3.185795e-01):3.213956e-01,7:5.495667e-01):3.177482e-01,23:6.290151e-02):1.788077e-01,1:3.316381e-02);
   tree gen.612000 = [&U] (22:4.038913e-02,(23:1.029275e-01,(7:5.178067e-01,(((2:3.463262e-02,39:4.053028e-02):4.249924e-01,40:1.704378e-01):4.758026e-01,((62:7.284480e-01,(((58:2.003352e-03,64:3.806729e-03):6.199885e-03,(57:3.926416e-02,56:3.812458e-02):3.349950e-02):3.717707e-01,((65:2.321074e-01,59:7.216852e-02):7.930281e-02,(66:2.745651e-02,63:1.037458e-01):8.707721e-02):4.854496e-01):2.511825e-01):7.796361e-01,((((34:7.791298e-01,((50:2.328275e-01,51:4.764805e-01):1.123576e-01,52:1.170575e-01):1.756403e+00):4.424166e-01,((((38:1.539505e-01,(41:1.999968e-01,(42:3.637724e-01,35:3.074615e-01):3.137218e-01):2.386981e-01):9.595480e-01,((37:6.085037e-01,36:3.509410e-01):2.245190e-01,25:7.361466e-01):3.176026e-01):4.118810e-01,(49:9.092442e-01,(((46:8.255837e-02,47:4.226795e-01):4.189223e-01,53:8.560377e-01):1.817155e-01,(48:2.937014e-01,45:2.548435e-01):2.838579e-01):3.414290e-01):1.291713e+00):8.554028e-02,(8:6.644104e-01,6:9.019942e-01):1.067791e+00):1.374642e-01):8.756836e-02,(((((54:9.135151e-01,(43:9.258655e-01,44:8.531090e-01):1.607595e-01):4.337946e-01,10:8.459751e-01):2.164469e-01,(17:7.334974e-01,19:8.843496e-01):2.874075e-01):3.193386e-01,((12:1.035600e+00,26:1.133490e+00):2.707928e-01,((((14:2.405055e-01,15:1.066160e-01):1.514648e-01,20:2.809560e-01):5.327223e-02,24:9.658057e-01):6.317253e-01,11:1.168902e+00):1.964726e-01):1.181427e-01):1.346559e-01,(18:1.527804e+00,(((13:3.217409e-01,21:1.097720e-01):1.212095e-01,9:1.120354e-01):5.063533e-01,(16:1.451926e+00,(61:4.137541e-01,60:4.475007e-01):6.746345e-01):4.927097e-01):3.901148e-01):2.777809e-01):2.186748e-01):3.521355e-01,(((30:1.010005e-03,(33:8.009457e-02,(29:5.534434e-02,((32:3.017048e-02,28:6.260649e-03):1.230487e-01,(31:1.260522e-01,27:2.362559e-01):1.218884e-02):1.389844e-02):4.173241e-02):5.908251e-02):8.413723e-01,(68:1.838520e-01,(69:3.150495e-01,(67:3.727357e-01,70:2.098482e-01):1.332354e-01):3.583417e-02):1.611497e+00):7.751859e-01,((55:1.093889e+00,(4:4.909162e-02,5:4.849479e-02):6.081569e-01):4.946254e-01,3:7.970289e-01):3.495167e-01):1.279063e-01):1.642208e-01):1.038096e+00):3.902422e-01):2.636717e-01):1.254110e-01,1:4.953689e-02);
   tree gen.612500 = [&U] (22:6.974014e-02,(23:9.891432e-02,(7:6.183782e-01,(((2:3.426025e-02,39:6.826359e-04):3.701342e-01,40:2.647919e-01):4.369488e-01,((((55:8.909158e-01,(4:9.571389e-02,5:3.439537e-02):8.782057e-01):1.671027e-01,3:5.089301e-01):4.969879e-01,(((29:1.863291e-02,(((32:1.791668e-02,28:4.673059e-03):8.914580e-02,27:2.321366e-01):1.637771e-03,31:6.745508e-02):4.096453e-02):1.818591e-02,(30:5.007135e-02,33:5.821351e-02):2.130449e-02):6.718051e-01,((67:1.558591e-01,70:2.644347e-01):1.847205e-01,(69:1.806362e-01,68:1.084018e-01):9.420195e-02):5.567361e-01):9.477627e-01):3.217917e-01,((62:5.012542e-01,(((59:9.038215e-02,65:2.158013e-01):6.739204e-02,(63:9.443292e-02,66:1.720339e-02):8.450486e-02):4.117963e-01,((58:8.015922e-03,64:9.077952e-03):2.792882e-02,(57:3.659345e-02,56:3.372041e-02):2.311372e-02):2.568571e-01):1.873419e-01):7.190659e-01,(((((41:2.385669e-01,(35:1.876957e-01,42:3.147388e-01):1.078669e-01):4.355717e-02,38:1.679410e-01):5.457638e-01,((36:4.792719e-01,37:6.079002e-01):1.019558e-01,25:3.335554e-01):3.342291e-01):6.958150e-01,(6:3.893293e-01,8:5.964345e-01):9.932682e-01):3.045148e-02,((((18:1.115873e+00,((12:8.201678e-01,26:6.347683e-01):1.876942e-01,((16:7.893099e-01,(60:7.029682e-01,61:3.576605e-01):5.222139e-01):3.566071e-01,((21:1.482301e-01,9:1.995362e-01):1.563774e-01,13:6.133751e-02):4.919737e-01):2.384382e-01):1.239004e-02):2.191273e-01,((19:9.239665e-01,17:5.789092e-01):3.034543e-01,((54:5.022683e-01,(44:9.147258e-01,43:4.539203e-01):3.645851e-01):4.976811e-01,10:1.078164e+00):6.065390e-02):3.982930e-01):1.990253e-01,(11:7.941151e-01,(((14:1.060198e-01,15:1.085166e-01):1.300834e-01,20:2.120489e-01):1.608536e-01,24:6.079559e-01):5.715302e-01):1.508798e-01):2.178126e-01,((34:7.165813e-01,((51:2.686083e-01,52:2.268137e-01):4.658675e-02,50:1.538830e-01):1.742611e+00):1.102895e-01,((((46:1.426791e-01,47:2.476467e-01):3.473107e-01,53:9.550987e-01):2.491584e-01,(45:1.253594e-01,48:5.051949e-01):4.976094e-01):3.737743e-01,49:8.626817e-01):5.385958e-01):2.421958e-01):1.054717e-01):2.699544e-01):4.081074e-02):9.072114e-01):3.456078e-01):3.211475e-01):9.313521e-02,1:6.029940e-02);
   tree gen.613000 = [&U] (22:3.810116e-02,(23:9.709689e-02,(7:4.884739e-01,(((2:2.707495e-02,39:4.025541e-02):3.560514e-01,40:2.067564e-01):4.544839e-01,((62:5.415230e-01,(((58:1.151890e-02,64:4.503856e-03):1.779031e-02,(57:3.703992e-02,56:1.715291e-02):3.548125e-02):3.811520e-01,((65:2.189590e-01,59:7.646205e-02):7.481046e-02,(66:5.340060e-02,63:6.749771e-02):9.918662e-02):3.759899e-01):2.369535e-01):8.862047e-01,((((((38:1.452295e-01,(41:2.114570e-01,(42:3.431654e-01,35:4.367512e-01):1.857975e-01):2.307159e-01):9.051915e-01,((37:5.740331e-01,36:3.422272e-01):2.496594e-01,25:6.944454e-01):1.672298e-01):3.885488e-01,(8:6.267728e-01,6:8.181794e-01):9.562140e-01):1.182740e-01,(49:9.942298e-01,(((46:7.788160e-02,47:3.987356e-01):3.951912e-01,53:8.075449e-01):3.339688e-01,(48:2.770638e-01,45:2.404071e-01):2.560505e-01):6.501730e-01):9.275934e-01):1.715774e-01,((34:7.273274e-01,(50:2.196382e-01,(51:3.087775e-01,52:3.174626e-01):1.411338e-01):1.822455e+00):6.566869e-01,(((((17:4.657718e-01,19:8.342529e-01):3.154485e-01,((54:8.617663e-01,43:8.483557e-01):3.857134e-02,44:8.047821e-01):1.427592e+00):6.264860e-02,10:7.980523e-01):2.087123e-01,((((14:2.268814e-01,15:1.005764e-01):9.863446e-02,24:9.206485e-01):5.153105e-02,20:2.550558e-01):6.250927e-01,11:9.679646e-01):4.600060e-01):6.803110e-02,((12:7.369986e-01,26:8.331733e-01):1.674428e-01,(18:1.441257e+00,(((13:3.035149e-01,21:1.035536e-01):1.003668e-01,9:1.056888e-01):4.776693e-01,(16:1.057247e+00,(61:4.556666e-01,60:4.221507e-01):4.698155e-01):6.060855e-01):3.251735e-01):1.185441e-01):1.162277e-01):2.962185e-01):1.211677e-01):8.895613e-02,(((30:9.527901e-04,(33:6.632023e-02,(29:4.866276e-02,(31:1.189116e-01,((32:3.295971e-03,28:5.905995e-03):9.885597e-02,27:2.337324e-01):2.464681e-03):4.788311e-02):6.739799e-02):3.867045e-02):7.937102e-01,((68:1.093203e-01,69:3.102542e-01):6.650283e-02,(67:1.229350e-01,70:1.979607e-01):1.256878e-01):1.536939e+00):7.312732e-01,((55:1.046473e+00,(4:4.631068e-02,5:4.574765e-02):5.737060e-01):4.666058e-01,3:6.648792e-01):1.769046e-01):1.835723e-01):3.310074e-01):7.969533e-01):3.681358e-01):2.487352e-01):1.183068e-01,1:4.957863e-02);
   tree gen.613500 = [&U] (22:4.028168e-02,(((((62:6.152003e-01,(((66:2.650739e-02,63:6.239953e-02):1.201807e-01,(65:1.781963e-01,59:1.087214e-01):5.302224e-02):2.646279e-01,((56:2.136523e-02,57:6.104623e-02):9.724902e-03,(58:3.560662e-03,64:7.317978e-03):3.270438e-02):3.507575e-01):2.332384e-01):8.847502e-01,((((((36:2.962309e-01,37:6.076264e-01):1.357563e-01,25:6.956478e-01):3.452408e-01,(38:1.559158e-01,(41:1.644360e-01,(42:3.531759e-01,35:3.083128e-01):1.479184e-01):2.328292e-01):6.590465e-01):5.612557e-01,((((24:5.509951e-01,(20:1.880585e-01,(14:2.253327e-01,15:1.548518e-01):1.158858e-01):1.986519e-01):7.040849e-01,((12:1.035299e+00,26:6.701490e-01):2.204811e-01,(11:9.247453e-01,((13:2.065373e-01,(9:1.993159e-01,21:1.202094e-01):8.674195e-02):3.520978e-01,((61:3.702647e-01,60:4.783512e-01):7.377002e-01,16:8.325039e-01):4.756737e-01):3.991389e-01):2.467008e-01):7.637792e-02):1.220401e-01,(18:9.566963e-01,(10:1.189264e+00,((43:8.689842e-01,(44:5.971031e-01,54:4.546054e-01):4.246823e-02):9.078239e-01,(19:9.644773e-01,17:4.199014e-01):5.614426e-01):2.491285e-01):1.551669e-01):2.835294e-01):1.559199e-01,((49:7.850691e-01,((45:2.516134e-01,48:2.938366e-01):6.317433e-01,(53:8.548086e-01,(47:2.198952e-01,46:1.015565e-01):2.812675e-01):1.299420e-01):3.367419e-01):1.004588e+00,(34:8.049122e-01,(50:2.577641e-01,(51:2.022281e-01,52:2.992482e-01):2.299260e-02):1.068751e+00):1.963260e-01):9.016133e-03):1.236347e-01):1.935692e-01,(8:6.200320e-01,6:4.474942e-01):9.287504e-01):1.664163e-01,((3:5.435455e-01,((5:7.739272e-02,4:1.959553e-02):7.263591e-01,55:1.061236e+00):2.451198e-01):1.732689e-01,(((33:7.256153e-02,30:5.582603e-02):1.578851e-02,(((31:6.514227e-02,27:2.185611e-01):5.470609e-02,(32:6.534958e-03,28:5.993384e-05):4.632424e-02):3.839650e-02,29:4.132093e-02):3.021518e-02):7.508919e-01,((68:1.225539e-01,69:2.344895e-01):7.759534e-02,(67:2.217839e-01,70:2.982141e-01):6.386687e-02):9.364348e-01):5.914536e-01):2.854767e-01):1.713316e-01):8.607300e-01,(40:5.484479e-02,(2:3.822696e-02,39:2.878273e-02):5.420569e-01):4.579370e-01):2.796678e-01,7:4.411608e-01):2.559706e-01,23:1.646459e-01):7.049052e-02,1:6.066333e-02);
   tree gen.614000 = [&U] (22:3.735899e-02,(23:9.520555e-02,(7:4.945106e-01,(((2:2.654756e-02,39:3.947128e-02):3.491159e-01,40:2.027290e-01):4.456310e-01,((62:5.984329e-01,(((58:1.493386e-04,64:1.319970e-03):3.513475e-02,(57:3.631843e-02,56:4.259558e-03):1.741003e-02):3.737276e-01,((65:1.848206e-01,59:7.497265e-02):7.335323e-02,(66:3.680539e-02,63:6.849948e-02):9.725457e-02):3.182889e-01):2.323379e-01):9.619997e-01,((((((38:1.043639e-01,(41:2.073380e-01,(42:2.671521e-01,35:3.513048e-01):1.821784e-01):3.214462e-01):8.875594e-01,((37:5.628516e-01,36:3.725240e-01):2.447963e-01,25:6.809183e-01):1.639723e-01):3.809803e-01,(8:5.924705e-01,6:7.215889e-01):1.021024e+00):7.330060e-02,(49:9.748632e-01,(((46:1.134549e-01,47:3.909686e-01):3.874933e-01,53:6.442794e-01):2.122641e-01,(48:2.716669e-01,45:2.357243e-01):2.996576e-01):1.651725e-01):9.095249e-01):1.920710e-01,((34:7.131598e-01,(50:2.092435e-01,(51:3.048218e-01,52:3.112788e-01):1.450179e-01):1.662185e+00):4.747377e-01,((((17:6.556123e-01,19:8.180025e-01):3.576140e-01,(43:8.613403e-01,(54:7.217237e-01,44:6.769985e-01):5.823160e-02):8.603466e-01):2.308807e-02,10:7.825070e-01):5.799653e-01,(((20:2.583522e-01,((14:1.857742e-01,15:9.861730e-02):1.099255e-02,24:9.284460e-01):1.859019e-01):6.129166e-01,11:1.220913e+00):1.588024e-01,((12:7.226427e-01,26:6.077063e-01):3.770098e-01,(18:9.460029e-01,((9:1.021156e-01,(13:2.962123e-01,21:1.063996e-01):2.378810e-02):4.720676e-01,(16:1.036653e+00,(61:4.467907e-01,60:5.428753e-01):6.377262e-01):4.390492e-01):1.722657e-01):1.289519e-01):1.799056e-01):1.725079e-01):1.817402e-01):6.102093e-02):1.185605e-01,(((30:3.412502e-04,(33:7.872621e-02,(29:4.755632e-02,((32:3.370072e-03,28:7.414119e-04):7.808192e-02,(31:7.313446e-02,27:2.300842e-01):2.078028e-02):4.603973e-02):6.859919e-02):5.537879e-02):6.779490e-01,((67:2.631087e-01,70:2.365593e-01):6.387482e-02,(69:2.487275e-01,68:1.099455e-01):3.816170e-02):9.853376e-01):5.798171e-01,((55:1.026089e+00,(4:6.983748e-02,5:4.485654e-02):5.625309e-01):6.065381e-01,3:7.972913e-01):2.163982e-01):2.772915e-01):3.245597e-01):7.517516e-01):3.849812e-01):1.988147e-01):1.160023e-01,1:4.861289e-02);
   tree gen.614500 = [&U] (22:9.291885e-02,(23:1.901910e-02,(7:5.636168e-01,(((2:2.627814e-02,39:3.907070e-02):3.455729e-01,40:1.252171e-01):5.349209e-01,((62:5.923596e-01,(((58:1.478230e-04,64:1.306574e-03):8.556458e-03,(57:3.594984e-02,56:4.216329e-03):4.371771e-02):3.824867e-01,((65:1.829449e-01,59:1.118722e-01):9.979417e-02,(66:2.562296e-02,63:6.780431e-02):9.961193e-02):3.150588e-01):1.321230e-01):8.746483e-01,((((8:4.950101e-01,6:5.544956e-01):1.007824e+00,(((38:1.033047e-01,(41:2.052338e-01,(42:2.644409e-01,35:3.996145e-01):1.180138e-01):3.181840e-01):7.684944e-01,((37:5.571394e-01,36:3.687433e-01):2.423120e-01,25:5.788110e-01):2.397049e-01):1.263273e-01,(49:9.649697e-01,(((46:1.123035e-01,47:3.886445e-01):3.835608e-01,53:6.377409e-01):2.101099e-01,(48:2.689099e-01,45:2.333320e-01):4.459389e-01):3.144691e-01):7.104968e-01):2.931012e-01):6.719572e-02,((34:8.479098e-01,(50:2.071200e-01,(51:2.842097e-01,52:3.081198e-01):1.441365e-01):1.645316e+00):4.699197e-01,((((((14:1.838889e-01,15:8.717489e-02):2.101705e-01,20:2.557302e-01):1.255858e-01,24:9.190235e-01):5.768411e-01,11:1.208522e+00):1.696113e-01,(((17:6.489588e-01,19:7.407275e-01):5.036203e-01,10:7.745657e-01):2.100929e-02,((43:8.525989e-01,44:6.741491e-01):5.767331e-02,54:7.143992e-01):7.710430e-01):5.031247e-01):1.548672e-02,((12:8.550548e-01,26:5.513046e-01):2.844709e-01,(18:9.364023e-01,((9:1.010793e-01,(13:2.932062e-01,21:1.053198e-01):8.489520e-02):4.672767e-01,(16:1.035680e+00,(61:4.422564e-01,60:4.496643e-01):6.615520e-01):3.832678e-01):1.705174e-01):2.753688e-01):9.740940e-02):1.521935e-01):6.040166e-02):2.343218e-01,(((30:3.377870e-04,(33:6.595265e-02,(29:4.707369e-02,(31:1.033983e-01,(27:2.277491e-01,(32:3.335870e-03,28:7.338876e-04):7.728950e-02):2.037572e-02):1.132376e-02):6.790300e-02):4.191860e-02):6.710688e-01,((67:2.604385e-01,70:2.341585e-01):6.322658e-02,(69:2.462033e-01,68:8.919146e-02):6.489697e-02):9.445415e-01):4.895604e-01,((55:1.182464e+00,(4:6.912873e-02,5:4.440131e-02):4.275566e-01):2.753613e-01,3:7.891999e-01):2.142020e-01):2.744774e-01):3.212659e-01):6.650053e-01):1.782321e-01):1.967970e-01):1.640652e-01,1:1.999277e-02);
   tree gen.615000 = [&U] (((7:5.081668e-01,(((2:2.291932e-02,39:7.193792e-03):3.384131e-01,40:2.953746e-01):2.064405e-01,(((((34:8.169809e-01,(50:3.233041e-01,(52:2.642924e-01,51:2.640722e-01):8.750039e-02):1.669623e+00):1.380492e-01,(((((53:8.651224e-01,(47:1.139369e-01,46:2.024062e-01):5.670299e-01):1.559174e-01,(48:3.777957e-01,45:1.112768e-01):5.251369e-01):2.459950e-01,49:7.819473e-01):9.377254e-01,(24:5.477565e-01,(20:2.982804e-01,(14:1.594366e-01,15:1.189077e-01):1.442056e-01):2.068831e-01):4.613731e-01):3.448822e-01,(11:1.343898e+00,((((13:1.794526e-01,(9:1.731990e-01,21:1.609382e-01):6.774080e-02):8.431390e-01,((60:7.082273e-01,61:2.516090e-01):5.384729e-01,16:8.270198e-01):5.346558e-01):1.835432e-01,(12:8.240124e-01,26:1.461678e+00):2.102510e-01):2.422478e-01,(18:1.055555e+00,(((44:5.486039e-01,(54:9.504599e-01,43:5.560903e-01):5.135657e-01):6.843802e-01,10:8.686097e-01):1.014622e-01,(17:5.100697e-01,19:6.875251e-01):5.090186e-01):1.306592e-01):1.240595e-01):1.623846e-01):1.163691e-01):1.349320e-01):1.449490e-01,((6:5.269543e-01,8:6.983435e-01):4.944212e-01,((38:1.594369e-01,((35:2.413513e-01,42:3.125331e-01):1.445220e-01,41:1.449578e-01):1.886807e-01):7.798677e-01,((36:4.256617e-01,37:6.193153e-01):1.284745e-01,25:5.548905e-01):7.492610e-01):1.836138e-01):3.148561e-01):1.342245e-01,((((4:2.878197e-02,5:1.138974e-01):5.806505e-01,55:1.107448e+00):6.971998e-01,3:5.663399e-01):1.327362e-01,(((33:6.856213e-02,(((31:9.725803e-02,(32:3.026750e-03,28:1.292847e-03):1.171224e-01):7.640186e-03,27:1.789381e-01):2.819463e-02,29:1.055317e-02):6.063083e-02):3.105069e-02,30:4.065458e-02):6.566089e-01,(69:4.274279e-01,(68:1.351574e-01,(70:2.692221e-01,67:2.574737e-01):1.216654e-01):3.094938e-02):8.999559e-01):8.324797e-01):3.353268e-01):2.539118e-01,(62:5.621550e-01,(((57:3.305470e-02,56:1.226397e-02):2.096310e-02,(64:2.980055e-02,58:7.907943e-05):2.345111e-02):3.472698e-01,((66:3.678240e-02,63:6.537932e-02):8.223414e-02,(65:1.814925e-01,59:1.156619e-01):6.576000e-02):3.327243e-01):2.828309e-01):7.508045e-01):6.656782e-01):3.406412e-01):2.571294e-01,23:1.522889e-01):7.047422e-02,22:3.376346e-02,1:9.550857e-02);
   tree gen.615500 = [&U] (22:6.435304e-02,(((((62:6.287582e-01,(((66:3.851937e-02,63:6.377470e-02):1.195922e-01,(65:1.821234e-01,59:1.103480e-01):2.746940e-02):2.926424e-01,((58:4.968925e-04,64:1.772808e-02):5.616327e-02,(57:1.679510e-02,56:2.289926e-02):4.514712e-03):3.855304e-01):3.408197e-01):8.381315e-01,((((8:6.336965e-01,6:6.392646e-01):9.134040e-01,(((((12:1.019805e+00,26:6.849179e-01):2.401764e-01,(((13:1.829609e-01,(9:1.928750e-01,21:1.321156e-01):2.306856e-01):3.177377e-01,((61:4.697318e-01,60:4.761862e-01):6.187086e-01,16:8.508508e-01):6.021886e-01):2.799106e-01,((24:5.631380e-01,(20:3.797072e-01,(14:2.302986e-01,15:1.582645e-01):9.193524e-02):3.577004e-01):6.229299e-01,11:9.451251e-01):1.819319e-01):1.731067e-01):1.509677e-01,(18:1.216271e+00,(((54:5.021177e-01,(43:9.006574e-01,44:6.246292e-01):2.605125e-01):6.900830e-01,10:8.277218e-01):3.924528e-01,(19:8.784933e-01,17:5.436160e-01):3.678112e-01):2.933150e-01):7.626030e-02):5.870057e-02,(49:6.239120e-01,((45:2.927657e-01,48:3.003123e-01):5.925555e-01,(53:8.736471e-01,(47:2.921440e-01,46:9.557927e-02):5.428660e-01):8.551017e-02):2.127070e-01):8.589767e-01):1.794417e-01,(34:1.000517e+00,(52:2.169842e-01,(50:2.615544e-01,51:3.270994e-01):4.295298e-03):1.185032e+00):1.926802e-01):1.003021e-01):8.162401e-02,(((36:3.383860e-01,37:7.459380e-01):2.175421e-01,25:5.622899e-01):2.374254e-01,(38:1.016030e-01,(41:3.302388e-01,(42:2.765661e-01,35:3.151075e-01):1.511783e-01):2.712397e-01):8.707535e-01):6.007202e-01):2.717309e-01,((3:5.555243e-01,((5:4.714465e-02,4:4.416747e-02):7.423668e-01,55:7.965737e-01):4.372828e-01):3.551768e-01,((29:4.425585e-02,((31:9.641077e-02,(27:1.849872e-01,(32:4.254473e-03,28:8.855139e-03):4.042586e-02):9.054195e-02):3.329484e-02,(33:3.757565e-02,30:5.705634e-02):1.676602e-02):3.648272e-03):7.079235e-01,((67:1.084806e-01,70:2.988639e-01):9.504750e-02,(69:2.376838e-01,68:1.594262e-01):5.877156e-02):1.001984e+00):6.467645e-01):2.917681e-01):1.404262e-01):8.796989e-01,(40:2.523032e-01,(2:3.932885e-02,39:3.945906e-02):3.598004e-01):3.813491e-01):3.530827e-01,7:5.635824e-01):2.092767e-01,23:5.636400e-02):9.497335e-02,1:7.388268e-02);
   tree gen.616000 = [&U] (22:3.316552e-02,(((((62:6.287582e-01,(((66:3.851937e-02,63:6.377470e-02):1.195922e-01,(65:1.821234e-01,59:1.018157e-01):5.819204e-02):2.926424e-01,(57:1.679510e-02,((58:4.968925e-04,64:2.116211e-02):3.811711e-02,56:2.571177e-02):1.379748e-02):4.105124e-01):1.581595e-01):8.381315e-01,(((((((24:6.478866e-01,(20:3.797072e-01,(14:2.302986e-01,15:1.582645e-01):9.193524e-02):4.312665e-01):5.796557e-01,11:9.451251e-01):1.819319e-01,((12:1.039929e+00,26:6.849179e-01):2.431926e-01,(((13:9.614035e-02,(9:1.928750e-01,21:9.604452e-02):2.124117e-01):3.177377e-01,((61:4.697318e-01,60:4.761862e-01):3.940731e-01,16:8.508508e-01):6.021886e-01):4.299485e-01,(18:1.095046e+00,((((54:5.021177e-01,43:9.104929e-01):2.492602e-01,44:6.246292e-01):1.062433e+00,10:8.277218e-01):1.893768e-02,(19:1.080418e+00,17:5.436160e-01):4.171960e-01):2.933150e-01):2.339266e-01):1.417786e-01):1.627243e-01):2.933760e-01,(49:6.239120e-01,((45:2.927657e-01,48:3.003123e-01):3.885925e-01,(53:8.736471e-01,(47:2.921440e-01,46:9.557927e-02):5.428660e-01):5.567641e-02):3.768998e-01):1.119669e+00):3.267007e-01,((((36:3.242210e-01,37:7.459380e-01):9.316309e-02,25:5.261252e-01):2.802345e-01,(38:1.016030e-01,(41:3.302388e-01,(42:2.389205e-01,35:3.151075e-01):1.211116e-01):1.632726e-01):8.909874e-01):3.182299e-01,(8:6.336965e-01,6:6.392646e-01):9.134040e-01):8.417319e-02):4.450350e-02,(34:1.000517e+00,(52:2.169842e-01,(50:2.615544e-01,51:3.270994e-01):5.354953e-03):1.185032e+00):1.943330e-01):2.757512e-01,((3:5.555243e-01,((5:4.714465e-02,4:4.423808e-02):5.206898e-01,55:1.030745e+00):6.583972e-01):3.551768e-01,(((31:5.765910e-02,(27:1.475645e-01,(32:4.254473e-03,28:8.855139e-03):4.042586e-02):7.294277e-02):2.887068e-02,(29:5.769743e-02,(33:3.757565e-02,30:3.628313e-02):3.874922e-02):6.117296e-03):5.911345e-01,((67:2.352756e-01,70:2.988639e-01):7.791372e-02,(68:1.594262e-01,69:2.458713e-01):1.630366e-01):9.932071e-01):6.467645e-01):2.917681e-01):3.321903e-01):8.796989e-01,(40:1.856671e-01,(2:3.932885e-02,39:3.945906e-02):3.598004e-01):4.963178e-01):2.739488e-01,7:5.940556e-01):1.953098e-01,23:4.538381e-02):1.229945e-01,1:5.225786e-02);
   tree gen.616500 = [&U] (22:1.041950e-01,(23:1.053835e-01,(7:5.321902e-01,(((2:5.288977e-02,39:1.525348e-02):4.208643e-01,40:2.390361e-01):1.816770e-01,((62:6.642453e-01,(((58:4.622992e-05,64:3.350742e-03):4.010954e-03,(57:2.792877e-02,56:2.658043e-02):3.587709e-02):3.876072e-01,((65:2.696880e-01,59:1.254485e-01):1.022316e-01,(66:6.638524e-02,63:8.023737e-02):1.450284e-01):4.948944e-01):2.127896e-01):6.273294e-01,((((8:5.975267e-01,6:5.209444e-01):9.540128e-01,(((38:6.671127e-02,(41:2.385130e-01,(42:2.679042e-01,35:1.804346e-01):1.937052e-01):3.392033e-01):9.625768e-01,((37:6.488755e-01,36:4.163374e-01):2.480445e-01,25:4.551651e-01):1.131644e-01):4.047262e-01,(49:1.059144e+00,(((46:2.268905e-01,47:1.738313e-01):2.925480e-01,53:8.220090e-01):4.183132e-01,(48:3.067286e-01,45:1.928982e-01):5.000558e-01):1.427174e-01):7.967190e-01):2.173260e-01):1.299356e-01,((34:9.508078e-01,(52:3.134655e-01,(50:3.163551e-01,51:2.995503e-01):7.858825e-02):1.914582e+00):2.889902e-01,((18:1.050039e+00,((9:1.331082e-01,(21:1.114634e-01,13:2.447184e-01):8.237726e-02):5.273686e-01,(16:1.161365e+00,(61:3.949915e-01,60:5.083206e-01):6.200627e-01):4.016861e-01):2.090026e-01):4.290551e-01,((((((14:1.438815e-01,15:1.078789e-01):1.320790e-01,20:3.709306e-01):2.642973e-01,24:8.751152e-01):5.737572e-01,(12:9.574766e-01,26:8.534020e-01):3.638032e-01):1.101140e-01,11:1.476425e+00):2.684949e-01,((17:7.277131e-01,19:6.491833e-01):6.140016e-01,(10:8.685630e-01,(44:7.424222e-01,(43:9.407527e-01,54:1.020378e+00):1.746277e-01):1.096920e+00):5.787940e-02):4.884238e-01):2.336739e-01):2.400898e-01):2.630277e-01):2.275542e-01,(((30:2.765201e-03,(33:7.395632e-02,(29:2.798758e-02,((32:8.879357e-03,28:9.546371e-03):3.850156e-02,(31:9.097388e-02,27:2.728634e-01):9.260327e-03):6.825566e-02):3.333344e-02):5.312444e-02):6.874724e-01,((67:1.517138e-01,70:3.213020e-01):2.763440e-01,(68:3.100792e-01,69:3.008054e-01):5.273693e-02):1.174497e+00):7.415791e-01,((55:1.233906e+00,(4:6.276173e-02,5:4.384136e-02):5.515116e-01):6.749733e-01,3:9.269054e-01):2.213210e-01):9.259588e-02):2.128534e-01):8.041468e-01):3.166693e-01):2.957592e-01):1.616861e-01,1:7.647068e-02);
   tree gen.617000 = [&U] (22:3.586926e-02,(((((62:6.800161e-01,(((66:4.165956e-02,63:5.243542e-02):1.150467e-01,(65:1.969706e-01,59:9.391801e-02):8.029624e-02):4.512724e-01,((58:1.038458e-02,64:2.365555e-02):3.341682e-02,(57:2.147251e-02,56:2.436577e-02):1.672162e-02):2.352961e-01):3.958402e-01):9.763508e-01,((((((49:6.747748e-01,((45:3.538351e-01,48:1.359684e-01):6.675446e-01,(53:9.448689e-01,(47:2.701208e-01,46:2.011866e-01):5.871217e-01):1.332839e-01):4.159484e-01):1.210947e+00,(((36:3.506523e-01,37:5.123623e-01):1.666587e-01,25:7.944194e-01):3.026393e-01,(38:1.098859e-01,(41:1.978297e-01,(42:2.583979e-01,35:2.470695e-01):1.309849e-01):1.765829e-01):7.952649e-01):3.817423e-02):3.589864e-01,(8:6.853569e-01,6:5.456894e-01):9.731253e-01):3.151453e-01,(34:1.082081e+00,((52:2.842215e-01,51:3.137738e-01):1.450783e-02,50:2.828770e-01):1.133249e+00):1.647034e-01):1.812480e-01,(((24:5.510110e-01,(20:4.189417e-01,(14:2.490731e-01,15:1.018479e-01):1.583853e-01):1.494291e-01):5.043715e-01,11:1.022174e+00):2.617982e-01,((18:1.184317e+00,((10:8.951997e-01,((19:1.168496e+00,17:5.879329e-01):4.318192e-01,((54:5.536675e-01,43:8.375208e-01):2.486219e-01,44:6.601029e-01):1.034317e+00):3.619208e-02):3.172267e-01,(12:1.239275e+00,26:8.359025e-01):3.246044e-01):1.089292e-01):8.726470e-02,((13:1.039779e-01,(9:2.085986e-01,21:1.326211e-01):1.193630e-01):5.669286e-01,((61:5.080255e-01,60:3.928684e-01):5.732366e-01,16:9.202142e-01):6.512805e-01):4.884004e-01):1.435375e-01):2.551560e-01):1.473417e-01,((3:6.675148e-01,((5:3.668329e-02,4:6.727100e-02):5.631377e-01,55:1.114773e+00):7.120714e-01):2.583759e-01,((29:4.413653e-02,((33:8.503099e-02,30:3.924102e-02):4.359586e-02,(31:6.235961e-02,((32:2.782346e-03,28:4.748436e-03):9.065539e-02,27:1.975030e-01):1.073123e-02):4.794602e-03):3.916795e-03):6.085993e-01,(68:2.607342e-01,((67:2.291814e-01,70:3.232280e-01):1.372191e-01,69:2.292315e-01):1.876699e-02):1.074176e+00):1.034177e+00):4.155882e-01):1.128745e-01):7.844162e-01,(40:2.008031e-01,(2:7.670462e-02,39:7.153197e-03):3.891322e-01):5.367788e-01):2.172777e-01,7:6.240385e-01):2.703263e-01,23:4.534816e-03):2.111587e-01,1:6.999571e-02);
   tree gen.617500 = [&U] (((7:5.096027e-01,(((2:1.372349e-02,39:1.420599e-02):2.625021e-01,40:3.287678e-01):5.647912e-01,(((((6:5.737935e-01,8:7.977771e-01):8.860651e-01,((38:2.302305e-01,((35:2.686370e-01,42:3.710160e-01):1.289405e-01,41:1.397924e-01):1.722070e-01):6.943321e-01,((36:4.742777e-01,37:5.802729e-01):2.348001e-01,25:6.366789e-01):2.852759e-01):4.156407e-01):3.351877e-02,(((((53:1.209956e+00,(47:3.895711e-01,46:1.425675e-01):4.348787e-01):3.938698e-02,(48:2.868586e-01,45:2.099074e-01):6.811225e-01):3.265314e-01,49:1.177942e+00):7.222914e-01,(34:9.206793e-01,((50:3.488461e-01,52:1.963295e-01):9.370030e-03,51:3.003139e-01):1.294343e+00):3.717043e-01):7.551804e-02,((24:5.627945e-01,(20:2.029638e-01,(14:1.995754e-01,15:1.953253e-01):1.702930e-01):2.541541e-01):5.902758e-01,(11:7.869409e-01,(((12:9.729115e-01,26:1.274333e+00):2.490285e-01,(18:1.081629e+00,((13:1.230032e-01,(21:1.791329e-01,9:1.359285e-01):9.530349e-02):6.763488e-01,((60:4.877123e-01,61:2.923761e-01):3.464102e-01,16:9.205175e-01):6.235060e-01):5.839842e-01):3.624236e-03):5.987281e-02,(((54:7.093663e-01,(43:5.892144e-01,44:6.838193e-01):3.601763e-01):7.947032e-01,10:8.763350e-01):2.806223e-01,(17:6.775958e-01,19:5.261801e-01):3.920801e-01):2.912437e-01):9.087702e-02):2.124145e-01):1.207260e-01):8.637610e-02):1.293045e-01,((((4:3.379237e-02,5:4.652719e-02):8.420196e-01,55:1.208573e+00):4.979584e-01,3:6.796878e-01):3.177848e-01,(((33:3.304671e-02,30:5.449168e-02):5.942389e-02,((31:8.087701e-02,((32:3.403559e-03,28:6.563169e-03):4.828192e-02,27:1.991677e-01):2.600714e-02):4.100184e-02,29:4.086818e-02):3.251406e-03):6.655925e-01,((68:3.528902e-01,(70:2.208542e-01,67:1.203792e-01):2.574387e-01):2.676850e-02,69:4.770387e-01):1.131145e+00):8.053815e-01):2.445241e-01):3.954574e-01,(62:6.257087e-01,((64:3.339275e-03,(58:4.881933e-03,(57:5.131176e-02,56:1.137108e-02):2.995004e-02):9.811782e-03):3.729280e-01,((66:3.192716e-02,63:8.941507e-02):1.366862e-01,(65:2.020109e-01,59:4.228300e-02):2.932618e-02):3.660046e-01):2.715024e-01):7.374230e-01):6.933701e-01):1.816789e-01):2.822713e-01,23:4.283082e-02):2.354975e-01,22:1.764414e-02,1:1.297560e-01);
   tree gen.618000 = [&U] (((7:5.212968e-01,(((2:1.403841e-02,39:1.453198e-02):2.305830e-01,40:3.363122e-01):5.777518e-01,((((((34:9.418066e-01,((52:2.008347e-01,51:3.072054e-01):3.872791e-03,50:3.568512e-01):1.324045e+00):3.802339e-01,(((((53:1.237721e+00,(47:2.926449e-01,46:7.535675e-02):4.448581e-01):2.495499e-01,(48:2.934412e-01,45:2.393367e-01):4.647488e-01):3.340244e-01,49:1.204973e+00):7.428210e-01,(24:5.757092e-01,(20:2.076213e-01,(14:2.041551e-01,15:1.998075e-01):1.742008e-01):3.086757e-01):6.038211e-01):1.332201e-01,(11:1.193143e+00,(((12:9.999986e-01,26:1.331934e+00):2.457265e-01,(18:1.106450e+00,((13:1.258258e-01,(21:1.801127e-01,9:1.390478e-01):1.048012e-01):6.918693e-01,((60:4.989041e-01,61:2.990853e-01):4.489642e-01,16:9.416410e-01):5.225069e-01):2.250200e-01):3.815425e-02):8.534619e-02,(((43:6.027353e-01,(44:6.845761e-01,54:7.256444e-01):1.299374e-01):1.039397e+00,10:6.565547e-01):3.361976e-01,(17:6.931449e-01,19:8.134267e-01):2.605731e-01):4.181182e-01):4.393756e-02):1.630823e-01):1.234964e-01):1.105918e-01,((38:2.355137e-01,((35:2.748015e-01,42:2.715289e-01):1.318994e-01,41:1.430003e-01):1.761587e-01):7.102652e-01,((36:5.829747e-01,37:5.935887e-01):2.401881e-01,25:6.512890e-01):2.401810e-01):3.327129e-01):8.752517e-02,(6:5.869606e-01,8:6.162955e-01):1.168875e+00):6.107574e-02,((((4:3.456782e-02,5:4.759487e-02):8.613418e-01,55:1.236307e+00):5.093853e-01,3:6.952849e-01):3.250771e-01,((((33:3.380505e-02,30:5.574212e-02):5.237550e-02,((31:9.421027e-02,27:1.987138e-01):6.486923e-03,(32:3.481662e-03,28:2.125841e-02):4.938987e-02):4.365612e-02):1.778495e-03,29:2.918801e-02):7.635893e-01,(68:2.771486e-01,(69:5.023612e-01,(70:2.252720e-01,67:2.580577e-01):2.292383e-01):1.698765e-02):5.865854e-01):7.428662e-01):2.501353e-01):5.553521e-01,(62:6.400671e-01,(((64:5.180942e-03,58:7.974660e-03):1.026082e-02,(57:5.248923e-02,56:1.163202e-02):9.174172e-03):3.899262e-01,((66:3.265980e-02,63:9.204673e-02):1.259618e-01,(65:2.066465e-01,59:3.788078e-02):3.595470e-02):3.744035e-01):2.910174e-01):7.556038e-01):7.092812e-01):1.858480e-01):2.887487e-01,23:5.190671e-02):9.552192e-02,22:7.951559e-02,1:6.731550e-02);
   tree gen.618500 = [&U] (22:1.213831e-01,(23:5.110056e-02,(7:5.630392e-01,(((2:6.664791e-03,39:2.785343e-02):4.784183e-01,40:1.505017e-01):4.090919e-01,((62:6.435627e-01,(((59:5.955211e-02,65:2.685717e-01):4.091327e-02,(63:7.345336e-02,66:2.696094e-02):1.826361e-01):6.302151e-01,((58:1.452779e-02,64:3.093341e-03):1.408963e-02,(56:2.276734e-02,57:1.923544e-02):5.561291e-02):3.341048e-01):2.766380e-01):1.099264e+00,(((6:4.433959e-01,8:8.217834e-01):1.004680e+00,((((41:1.722369e-01,(42:3.883411e-01,35:2.308135e-01):1.688012e-01):2.751422e-01,38:8.791316e-02):8.198384e-01,(25:7.366476e-01,(37:5.686475e-01,36:4.741314e-01):1.677358e-01):4.122201e-01):6.277785e-01,(((((11:9.922236e-01,(((14:2.011740e-01,15:1.355301e-01):2.101630e-01,20:1.949259e-01):2.564497e-01,24:7.397646e-01):7.232490e-01):1.708204e-01,((26:1.058335e+00,12:8.233601e-01):3.295047e-01,((16:8.977916e-01,(60:5.978893e-01,61:6.182950e-01):7.142883e-01):3.237794e-01,((21:9.510521e-02,9:2.468536e-01):1.288696e-01,13:1.160327e-01):7.079459e-01):2.020985e-01):1.118043e-01):2.564093e-01,(((44:6.321687e-01,(43:4.855154e-01,54:6.314723e-01):1.659276e-01):9.944885e-01,10:8.186094e-01):3.733074e-01,(19:7.022514e-01,17:6.373375e-01):2.273602e-01):4.129243e-01):3.508354e-02,18:9.460354e-01):3.331414e-01,(((52:1.189447e-01,(50:2.245977e-01,51:2.625175e-01):2.007781e-01):2.132333e+00,((((46:1.068617e-01,47:3.848879e-01):4.547454e-01,53:1.067232e+00):3.164534e-01,(45:2.983300e-01,48:4.224922e-01):5.011484e-01):3.240978e-01,49:9.856021e-01):1.035977e+00):7.799200e-02,34:1.046189e+00):2.915097e-02):2.991472e-01):4.496496e-02):3.303185e-01,(((55:1.040890e+00,(4:6.071562e-02,5:1.181011e-01):7.721017e-01):4.475976e-01,3:5.501488e-01):7.427589e-01,(((((27:2.639857e-01,31:8.189375e-02):9.029900e-03,(32:5.734097e-03,28:8.374175e-04):6.849183e-02):4.805098e-02,(30:6.986790e-02,33:2.190251e-02):3.534696e-02):1.146113e-02,29:4.165927e-02):5.970877e-01,((69:6.002423e-01,68:2.061000e-01):5.748592e-02,(67:2.666018e-01,70:2.357841e-01):1.892315e-01):4.916567e-01):7.282621e-01):2.196140e-01):1.219818e-01):1.200170e+00):3.639800e-01):2.922390e-01):1.738371e-01,1:2.891994e-02);
   tree gen.619000 = [&U] (22:4.599902e-02,(23:8.257523e-02,(7:5.222877e-01,(((2:6.139594e-03,39:2.583746e-02):4.437914e-01,40:1.396087e-01):3.313184e-01,((62:5.969831e-01,(((59:5.524186e-02,65:2.491331e-01):3.795206e-02,(63:6.813697e-02,66:1.843453e-02):1.769863e-01):2.710317e-01,((58:4.656134e-03,64:1.833414e-03):1.306986e-02,(56:2.111949e-02,57:1.784322e-02):5.158777e-02):3.035886e-01):7.629425e-02):1.019702e+00,(((6:4.113038e-01,8:8.581255e-01):9.319639e-01,((((41:1.597708e-01,(42:3.602338e-01,35:2.141078e-01):1.380795e-01):2.552280e-01,38:8.155020e-02):5.835050e-01,(25:6.833307e-01,(37:5.274901e-01,36:4.398148e-01):1.555954e-01):5.272204e-01):5.823413e-01,(34:9.704684e-01,((((((46:9.912728e-02,47:3.872076e-01):3.190330e-01,53:9.899884e-01):2.935492e-01,(45:3.271094e-01,48:3.919132e-01):4.648764e-01):3.006403e-01,49:9.142664e-01):9.609951e-01,(18:1.197085e+00,(((((44:5.550118e-01,54:5.237485e-01):1.618345e-01,43:4.684590e-01):7.325820e-01,10:8.835567e-01):3.462882e-01,(19:6.134635e-01,17:5.912084e-01):1.667443e-01):3.759240e-01,(((16:8.328114e-01,(60:5.546154e-01,61:5.735442e-01):5.704495e-01):1.290404e-01,((21:6.330101e-02,9:2.289868e-01):1.526625e-01,13:1.076345e-01):6.567064e-01):3.216459e-01,((26:9.817348e-01,12:7.637671e-01):1.180758e-01,(11:1.090544e+00,(((14:1.317792e-01,15:1.257208e-01):1.949519e-01,20:1.808176e-01):2.378884e-01,24:6.862221e-01):6.709018e-01):1.404750e-01):2.805212e-01):2.210368e-01):6.482578e-03):3.090294e-01):8.781235e-02,(52:7.883233e-02,(50:2.083418e-01,51:3.697691e-01):1.862462e-01):1.978000e+00):9.374956e-02):2.774955e-01):4.171050e-02):1.571697e-01,(((55:9.655524e-01,(4:7.045335e-02,5:1.095532e-01):7.162187e-01):2.207076e-01,3:5.103302e-01):3.108415e-01,(((30:6.481102e-02,33:2.031725e-02):6.073344e-02,(((27:2.448790e-01,31:7.596646e-02):1.733261e-02,(32:5.319076e-03,28:3.056284e-03):6.654537e-02):3.040082e-02,29:3.864407e-02):3.952263e-03):6.609893e-01,(((67:2.473057e-01,70:3.667619e-01):1.755353e-01,68:1.911830e-01):5.332521e-02,69:5.567981e-01):5.379240e-01):6.755521e-01):2.037189e-01):2.039152e-01):1.113304e+00):3.588217e-01):2.710874e-01):1.727541e-01,1:3.182078e-02);
   tree gen.619500 = [&U] (22:7.245324e-02,(23:8.462683e-02,(7:6.998104e-01,(((2:5.672271e-02,39:1.686745e-02):4.035774e-01,40:2.660796e-01):4.243881e-01,((62:8.088596e-01,(((57:4.073322e-02,56:2.410859e-02):3.290306e-02,(64:2.308888e-02,58:4.086102e-04):2.465218e-03):4.713250e-01,((65:2.576556e-01,59:7.205680e-02):4.768049e-02,(66:3.779424e-02,63:7.694164e-02):9.948134e-02):3.453770e-01):3.715499e-01):9.570654e-01,((((49:7.112426e-01,(((46:9.571058e-02,47:2.514248e-01):4.540328e-01,53:1.194221e+00):1.794982e-01,(48:2.665598e-01,45:3.315538e-01):6.429137e-01):3.658681e-01):6.672072e-01,((8:5.409496e-01,6:8.339357e-01):7.670042e-01,((38:1.523029e-01,(41:3.183207e-01,(35:1.896853e-01,42:2.321243e-01):1.212230e-01):1.882098e-01):1.132310e+00,((37:7.937481e-01,36:4.438794e-01):1.330226e-01,25:6.796278e-01):4.859115e-01):1.962586e-01):4.916243e-02):1.952865e-01,((34:9.117536e-01,((52:2.122004e-01,51:2.084343e-01):1.572920e-02,50:3.150735e-01):1.672440e+00):3.661002e-01,((11:9.569048e-01,(((14:1.379716e-01,15:1.109029e-01):1.342936e-01,20:3.412437e-01):1.777424e-01,24:8.391700e-01):6.180541e-01):2.332708e-01,(((12:8.114497e-01,26:1.028671e+00):2.625513e-01,(18:1.144387e+00,((9:1.597654e-01,(13:2.805412e-01,21:1.068851e-01):9.290418e-02):6.854846e-01,(16:1.113662e+00,(61:4.591614e-01,60:8.936874e-01):3.296916e-01):5.701741e-01):2.196716e-01):3.217454e-01):8.540654e-02,((((43:5.485980e-01,54:5.992461e-01):2.652077e-01,44:7.119274e-01):7.636725e-01,10:9.837597e-01):1.520876e-02,(17:6.585243e-01,19:6.225182e-01):4.787059e-01):5.485878e-01):3.113883e-01):1.633453e-01):1.108025e-01):2.581762e-01,(((33:4.283799e-02,(30:8.997960e-02,(29:4.910546e-02,(31:7.058688e-02,(27:2.616556e-01,(32:6.367356e-03,28:2.129528e-03):1.305644e-01):6.016623e-02):4.335557e-02):3.175757e-02):2.820181e-02):7.479583e-01,(68:9.269550e-02,(69:4.163495e-01,(67:2.645214e-01,70:1.890209e-01):4.508231e-01):1.210578e-01):4.530741e-01):6.455341e-01,((55:1.183223e+00,(4:1.792275e-02,5:1.450728e-01):8.848451e-01):4.079433e-01,3:6.424484e-01):8.209452e-02):7.137276e-01):2.706876e-02):6.101240e-01):2.874512e-01):2.874988e-01):1.190622e-01,1:4.711835e-02);
   tree gen.620000 = [&U] (22:3.600579e-02,(23:4.231941e-02,(((40:2.507197e-01,(39:7.647756e-03,2:3.052269e-02):3.292358e-01):4.640450e-01,(((((55:1.305921e+00,(5:4.470436e-02,4:7.312619e-02):7.035306e-01):5.037792e-01,3:5.616032e-01):2.196250e-01,(((67:2.526116e-01,70:3.401791e-01):1.783169e-01,(68:1.420468e-01,69:5.135694e-01):7.458571e-02):1.095514e+00,((33:3.761831e-02,30:4.988135e-02):4.750353e-02,(29:3.828031e-02,(31:9.722753e-02,((32:2.789510e-03,28:3.999848e-03):1.076208e-01,27:2.738484e-01):5.804582e-02):1.938836e-02):1.061487e-02):5.888969e-01):6.658615e-01):3.731776e-01,(62:7.051380e-01,(((59:8.299130e-02,65:1.793002e-01):7.595368e-02,(66:5.941049e-02,63:7.007905e-02):1.347619e-01):4.662039e-01,((56:1.244290e-02,57:1.808319e-02):5.646262e-02,(58:1.597088e-03,64:2.824349e-03):2.600205e-02):2.680406e-01):4.107032e-01):1.165121e+00):1.167795e-01,(((((41:7.851166e-02,(42:4.190510e-01,35:3.750680e-01):1.368552e-01):3.314102e-01,38:7.093599e-02):8.443783e-01,(25:7.101650e-01,(36:6.510950e-01,37:6.133574e-01):1.184488e-01):1.867404e-01):4.512700e-01,(8:8.009890e-01,6:4.764722e-01):1.090439e+00):1.388534e-01,(((11:1.178709e+00,((((13:2.742454e-01,21:1.612496e-01):5.394714e-02,9:2.042150e-01):4.233145e-01,(16:1.087523e+00,(61:7.239911e-01,60:4.791161e-01):8.595714e-01):6.536721e-01):4.798451e-01,18:1.240504e+00):1.714353e-01):1.579540e-02,(((10:1.033227e+00,(54:1.081529e+00,(43:7.118909e-01,44:6.692022e-01):4.440183e-02):8.249065e-01):1.597378e-01,(19:7.397713e-01,17:4.911450e-01):2.825715e-01):6.054532e-01,(((20:2.408899e-01,(14:1.686700e-01,15:1.038976e-01):1.108893e-01):8.061172e-02,24:7.041235e-01):7.410616e-01,(12:1.161159e+00,26:1.004523e+00):1.060013e-01):7.575375e-02):1.845445e-01):2.025523e-01,(((((46:1.247507e-01,47:1.970552e-01):2.731234e-01,53:7.569219e-01):1.578299e-01,49:1.038004e+00):3.055746e-01,(45:1.340958e-01,48:3.224899e-01):2.254535e-01):1.458115e+00,(((50:3.061370e-01,52:1.726294e-01):2.228292e-03,51:4.281460e-01):1.005673e+00,34:1.011867e+00):2.475928e-01):4.505206e-01):2.701443e-01):2.904194e-01):1.094721e+00):3.915233e-01,7:4.865406e-01):2.692146e-01):1.611463e-01,1:5.514896e-02);
   tree gen.620500 = [&U] (22:7.002176e-02,(23:3.163801e-02,(7:6.763252e-01,(((2:5.481913e-02,39:1.640770e-02):4.935669e-01,40:1.773396e-01):2.902896e-01,((62:6.334293e-01,(((58:4.818139e-04,64:2.559518e-02):1.734296e-02,(57:3.936624e-02,56:2.415079e-02):4.364593e-02):3.175075e-01,((65:2.490088e-01,59:7.094215e-02):4.281826e-02,(66:3.652589e-02,63:9.943132e-02):9.227588e-02):4.176200e-01):1.646455e-01):8.955346e-01,((((8:6.925293e-01,6:9.002237e-01):6.400227e-01,((38:2.618834e-01,(41:3.280366e-01,(35:1.833196e-01,42:2.243343e-01):6.385997e-02):1.870503e-01):6.169354e-01,(25:6.568199e-01,(37:7.671104e-01,36:3.499687e-01):1.901656e-01):5.197055e-01):2.089501e-01):1.419323e-01,((34:7.815560e-01,((51:3.518423e-01,50:2.813676e-01):6.451527e-02,52:2.050791e-01):1.617735e+00):4.967641e-01,(((18:1.105983e+00,((12:7.842180e-01,26:9.941496e-01):1.747157e-01,((21:5.540244e-02,(9:1.544038e-01,13:2.711264e-01):8.719628e-02):6.874939e-01,(16:1.076288e+00,(61:5.964537e-01,60:7.471433e-01):2.672312e-01):4.687778e-01):1.797070e-01):1.324264e-01):9.862518e-02,(((44:7.170558e-01,(54:6.503433e-01,43:7.148682e-01):2.602174e-01):5.231611e-01,10:9.597909e-01):1.429523e-01,(17:6.364246e-01,19:8.511900e-01):3.550538e-01):5.373762e-01):5.515818e-02,(11:9.247917e-01,(((14:2.360332e-01,15:1.090070e-01):9.439438e-02,20:3.297918e-01):1.070759e-01,24:8.110080e-01):8.084193e-01):2.058922e-01):1.571831e-01):1.740459e-01):1.529539e-01,((49:6.873737e-01,(((46:1.093508e-01,47:1.789397e-01):2.806159e-01,53:7.191899e-01):3.149913e-01,(48:3.427094e-01,45:3.204270e-01):5.291823e-01):2.710850e-01):1.540213e+00,(((((29:4.745751e-02,(31:9.059946e-02,(27:1.486262e-01,(32:1.830065e-03,28:3.876821e-03):5.583031e-02):1.265671e-02):9.338137e-02):4.142949e-02,30:8.683814e-02):1.547577e-02,33:5.395531e-02):6.131553e-01,((67:2.531512e-01,70:3.757315e-01):6.589137e-02,(68:1.212973e-01,69:4.375627e-01):1.162030e-02):4.426463e-01):7.461533e-01,((55:1.143515e+00,(4:1.579248e-02,5:1.402042e-01):8.551502e-01):5.478553e-01,3:6.162481e-01):3.073394e-01):2.358999e-01):6.785107e-02):4.415624e-01):5.896486e-01):4.542060e-01):3.004341e-01):1.788417e-01,1:3.979995e-02);
   tree gen.621000 = [&U] (((7:4.791293e-01,(((2:3.450439e-02,39:2.824414e-02):2.461605e-01,40:1.446560e-01):5.132380e-01,(((((((38:1.130089e-01,((35:2.201696e-01,42:2.687462e-01):1.773178e-01,41:1.637048e-01):3.028692e-01):9.000041e-01,((36:4.226660e-01,37:5.455736e-01):1.008990e-01,25:5.362545e-01):1.879247e-01):6.788706e-01,(((53:8.444218e-01,(47:3.293364e-01,46:1.387153e-01):3.373502e-01):2.276836e-01,(48:2.442316e-01,45:2.199769e-01):3.902913e-01):3.292053e-01,49:1.129726e+00):7.934444e-01):1.589143e-01,(((((18:1.149352e+00,(((13:1.229205e-01,(21:1.909102e-01,9:1.463784e-01):1.274964e-01):5.535654e-01,((60:5.842477e-01,61:4.675116e-01):6.226737e-01,16:6.829866e-01):2.120135e-01):5.113102e-01,(26:8.491369e-01,12:9.191092e-01):7.905746e-02):5.959632e-02):1.876592e-01,(((43:5.285267e-01,(44:1.113029e+00,54:6.115479e-01):4.491834e-02):6.213380e-01,(17:4.763368e-01,19:7.476290e-01):3.819167e-01):9.389183e-02,10:1.119844e+00):3.016162e-01):1.518633e-01,11:1.059792e+00):3.585392e-01,(24:5.291404e-01,(20:3.115920e-01,(14:1.876411e-01,15:1.354073e-01):1.744975e-01):3.093558e-01):5.800812e-01):3.331561e-01,(6:4.288509e-01,8:5.245783e-01):9.584169e-01):5.972405e-02):6.846246e-02,(34:9.348568e-01,(51:2.362417e-01,(52:3.049867e-01,50:2.973303e-01):2.971005e-02):1.257983e+00):3.749379e-01):1.169892e-01,((((4:1.523516e-02,5:4.465247e-02):8.267587e-01,55:1.136303e+00):2.657984e-01,3:5.538682e-01):4.315784e-01,((29:2.391140e-02,(((27:1.398817e-01,(32:1.494809e-02,28:1.886973e-02):8.819078e-02):2.192803e-02,31:1.140854e-01):3.318426e-02,(33:2.646549e-02,30:7.130614e-02):2.518631e-02):2.087429e-02):7.526779e-01,(69:4.468671e-01,(68:1.442543e-01,(70:2.226446e-01,67:1.370391e-01):5.721090e-02):4.355458e-03):5.745372e-01):7.011152e-01):1.701311e-01):1.571456e-01,(62:4.840085e-01,(((57:2.033398e-02,56:1.874838e-02):8.879622e-03,(58:3.592673e-04,64:2.354357e-03):1.162824e-02):3.039554e-01,((66:5.795244e-02,63:5.168673e-02):9.665060e-02,(65:2.045003e-01,59:2.918392e-02):7.136521e-02):3.125328e-01):1.400139e-01):9.373395e-01):6.251475e-01):2.248075e-01):2.827035e-01,23:4.622232e-02):1.089447e-01,22:3.394910e-02,1:1.086955e-01);
   tree gen.621500 = [&U] ((23:1.577948e-01,((((39:5.677688e-02,2:1.910628e-02):3.620215e-01,40:2.747221e-01):4.605952e-01,((((((5:7.556433e-02,4:2.339630e-02):6.397767e-01,55:9.412881e-01):2.977401e-01,3:6.623555e-01):2.037988e-01,(((69:2.050778e-01,68:2.175813e-01):5.641419e-02,(67:1.192412e-01,70:2.060702e-01):4.928521e-01):1.032550e+00,(29:1.872689e-02,((31:7.723519e-02,((32:8.789379e-03,28:1.044402e-02):1.009352e-01,27:1.964311e-01):1.663446e-02):5.832676e-02,(33:1.538128e-01,30:4.079948e-02):2.163406e-02):1.977213e-02):1.128878e+00):7.099619e-01):3.286627e-01,((((25:7.411525e-01,(36:3.654302e-01,37:7.020481e-01):1.394191e-01):6.848367e-01,(38:2.061371e-01,(41:2.322691e-01,(42:2.816057e-01,35:2.328182e-01):1.397959e-01):9.764658e-02):4.554056e-01):5.323133e-01,(8:8.855828e-01,6:5.724661e-01):9.624574e-01):1.231623e-01,(((((48:5.118096e-01,45:2.403177e-01):5.560897e-01,(53:7.627792e-01,(47:2.200691e-01,46:1.915863e-01):1.956662e-01):2.298065e-01):2.534243e-01,49:1.255809e+00):1.098568e+00,34:1.202101e+00):1.102951e-01,((24:1.073136e+00,((14:2.187382e-01,15:1.559444e-01):1.140681e-01,20:3.487479e-01):7.080629e-02):7.596660e-01,(((((((9:2.087803e-01,21:1.276404e-01):1.130227e-01,13:1.813935e-01):6.226216e-01,((60:8.833221e-01,61:2.896516e-01):9.242703e-01,16:1.174274e+00):1.776758e-01):4.916115e-01,(26:7.416455e-01,12:1.007462e+00):7.552994e-02):7.283397e-02,18:1.100880e+00):2.228351e-01,(((44:6.383440e-01,(43:1.012356e+00,54:9.800534e-01):4.211772e-02):8.604448e-01,10:1.052570e+00):1.172806e-01,(19:9.245648e-01,17:4.084296e-01):3.933352e-01):5.177951e-01):1.110853e-01,(11:8.814689e-01,(52:2.301486e-01,(51:6.393144e-01,50:2.847301e-01):1.702679e-02):1.605497e+00):4.747505e-01):5.509731e-02):2.686839e-01):2.699851e-01):1.307430e-01):1.464880e-01,((((66:4.918747e-02,63:1.181825e-01):1.264781e-01,(65:2.346357e-01,59:9.742061e-02):8.443749e-02):5.177872e-01,((56:1.433485e-02,57:2.127223e-02):1.706225e-02,(58:1.137394e-03,64:1.098455e-02):1.866359e-02):5.271534e-01):3.183890e-01,62:4.463695e-01):7.462912e-01):9.249147e-01):2.132753e-01,7:6.427594e-01):3.137813e-01):1.016740e-01,22:9.172951e-02,1:7.968043e-02);
   tree gen.622000 = [&U] (((7:5.927292e-01,(((2:3.773663e-02,39:3.088995e-02):3.338645e-01,40:1.580286e-01):2.395183e-01,(((((((((((13:1.344353e-01,(21:2.087940e-01,9:1.957436e-01):1.727977e-01):6.054213e-01,((60:5.348964e-01,61:5.113064e-01):6.068966e-01,16:7.469663e-01):2.322811e-01):5.855650e-01,18:1.273315e+00):5.613041e-02,(26:9.286809e-01,12:1.005208e+00):1.723049e-01):6.329148e-02,((((43:5.780370e-01,44:1.207926e+00):1.782567e-01,54:7.847527e-01):6.702095e-01,10:1.199627e+00):1.258324e-01,(17:7.203330e-01,19:6.292483e-01):4.763242e-01):3.298704e-01):1.402308e-01,11:1.159069e+00):2.483124e-01,(24:4.157883e-01,(20:2.346755e-01,(14:2.198137e-01,15:1.480918e-01):1.772343e-01):2.493315e-01):6.904145e-01):8.204115e-02,(34:1.022431e+00,((52:2.255150e-01,50:3.210033e-01):2.079381e-02,51:4.098849e-01):1.184950e+00):4.100606e-01):8.948023e-02,((6:4.835317e-01,8:7.821987e-01):6.354785e-01,(((53:9.235241e-01,(47:1.473276e-01,46:2.013174e-01):3.259533e-01):5.997569e-02,(49:1.241664e+00,(48:2.671103e-01,45:2.405835e-01):4.632910e-01):5.657733e-02):1.149225e+00,((38:1.235951e-01,((35:3.860619e-01,42:3.999048e-01):1.607711e-01,41:1.790401e-01):3.026019e-01):8.408075e-01,((36:5.785135e-01,37:5.966809e-01):2.502081e-01,25:5.864887e-01):2.363879e-02):5.512905e-01):2.974140e-01):2.203810e-01):1.909169e-01,((((4:7.176216e-02,5:4.883535e-02):9.042064e-01,55:1.242747e+00):2.906973e-01,3:6.057524e-01):4.720070e-01,((29:5.093709e-03,((31:7.367964e-02,(27:2.710232e-01,(32:8.620773e-03,28:5.265788e-03):9.245801e-02):1.638604e-02):2.198087e-02,(33:2.894468e-02,30:7.798583e-02):4.992211e-02):9.709052e-02):5.527631e-01,((68:1.656391e-01,69:4.887279e-01):1.155020e-01,(70:2.373989e-01,67:1.498765e-01):6.020521e-02):6.283577e-01):1.288751e+00):2.034249e-01):2.206893e-01,(62:5.293486e-01,(((57:2.223879e-02,56:4.708140e-02):1.588742e-02,(58:4.948589e-04,64:2.574904e-03):1.271753e-02):3.965183e-01,((66:6.338121e-02,63:5.652855e-02):1.057045e-01,(65:2.236571e-01,59:5.392073e-02):3.773911e-02):3.427030e-01):1.787163e-01):1.019625e+00):8.194136e-01):4.315253e-01):2.314225e-01,23:5.055225e-02):1.020976e-01,22:1.077734e-01,1:4.200442e-02);
   tree gen.622500 = [&U] (((7:5.794402e-01,(((2:3.689057e-02,39:3.019740e-02):3.263793e-01,40:2.947950e-01):2.341483e-01,(((((((((((13:1.314212e-01,(21:2.041128e-01,9:1.913550e-01):7.809951e-02):5.918478e-01,((60:5.229041e-01,61:4.998429e-01):5.932900e-01,16:8.390815e-01):3.030765e-01):5.724367e-01,(26:9.078598e-01,12:1.101950e+00):1.087255e-01):5.600452e-02,18:1.244767e+00):6.187249e-02,(((44:9.055208e-01,(43:6.502154e-01,54:7.671585e-01):1.075640e-01):9.197300e-01,(17:7.041831e-01,19:6.151406e-01):4.656451e-01):1.215984e-01,10:1.172731e+00):3.569404e-01):2.078201e-01,11:1.133083e+00):1.165282e-02,(24:4.064663e-01,(20:2.294141e-01,(14:1.139771e-01,15:1.447715e-01):8.356855e-02):3.360701e-01):6.749354e-01):2.400335e-01,((6:4.726909e-01,8:7.646618e-01):6.212311e-01,(((48:2.611217e-01,45:2.143890e-01):4.266160e-01,((53:8.479301e-01,(47:2.042933e-01,46:2.110694e-01):4.920900e-01):2.250931e-01,49:1.213826e+00):5.653335e-02):1.123459e+00,((38:7.456911e-02,((35:3.774064e-01,42:3.909389e-01):1.571666e-01,41:1.750260e-01):2.958176e-01):8.219566e-01,((36:6.635765e-01,37:5.833033e-01):2.445984e-01,25:3.759961e-01):2.249698e-01):4.529806e-01):6.491962e-02):2.154401e-01):1.727847e-01,(34:9.340568e-01,(52:1.711304e-01,(50:3.014063e-01,51:4.006953e-01):3.683877e-02):1.170939e+00):3.245133e-01):3.285053e-01,((((4:7.015325e-02,5:6.826219e-02):4.506035e-01,55:1.214885e+00):2.833105e-01,3:5.921715e-01):6.226704e-01,((29:6.126741e-03,((31:7.202774e-02,(27:2.649468e-01,(32:8.427496e-03,28:5.147729e-03):9.038511e-02):3.342333e-02):2.148806e-02,(33:3.191849e-02,30:7.623739e-02):5.053078e-02):3.121738e-02):5.556593e-01,((68:1.619255e-01,69:4.777707e-01):1.581011e-01,(70:2.162896e-01,67:1.438650e-01):3.443269e-01):7.169145e-01):1.259858e+00):3.220786e-01):2.122302e-01,(62:5.174806e-01,(((57:2.093741e-02,56:4.602584e-02):1.624302e-02,(58:4.837641e-04,64:1.019124e-03):1.226691e-02):4.056986e-01,((66:5.578811e-02,63:5.526118e-02):1.033346e-01,(65:2.186427e-01,59:3.361768e-02):6.377897e-02):3.859941e-01):1.747095e-01):6.074686e-01):8.010424e-01):4.218505e-01):2.262340e-01,23:4.941887e-02):9.980860e-02,22:1.053571e-01,1:4.106268e-02);
   tree gen.623000 = [&U] (22:3.740184e-02,(23:1.820889e-01,(7:3.844417e-01,(((2:4.034864e-02,39:2.731857e-02):4.747248e-01,40:2.357151e-01):4.562435e-01,((((6:3.163427e-01,8:8.720162e-01):8.979900e-01,(((34:6.270420e-01,((51:2.360725e-01,52:1.540221e-01):2.430952e-02,50:2.500778e-01):1.384259e+00):5.411102e-01,((49:5.004070e-01,(((46:9.907949e-02,47:2.962019e-01):3.853825e-01,53:8.118034e-01):1.589281e-01,(45:2.029379e-01,48:3.063629e-01):4.395774e-01):2.250597e-01):8.787862e-01,((((19:5.290109e-01,17:7.480244e-01):2.263751e-01,(((43:8.682611e-01,44:5.844066e-01):9.134570e-02,54:7.997433e-01):6.192193e-01,10:9.814946e-01):2.159927e-01):2.916652e-01,18:1.335522e+00):1.214044e-01,((((14:2.072614e-01,15:1.325336e-01):7.618686e-02,20:2.844478e-01):1.652047e-01,24:7.255590e-01):8.339364e-01,(((26:8.231241e-01,12:7.212157e-01):2.019030e-01,((16:9.682173e-01,(60:6.536225e-01,61:3.890071e-01):8.289770e-01):4.369948e-01,((21:6.552983e-02,9:2.582570e-01):2.029811e-01,13:6.776944e-02):6.189038e-01):4.168129e-01):2.034859e-02,11:1.143824e+00):2.995188e-02):1.748449e-01):4.067860e-01):6.299244e-02):7.059311e-02,(((41:1.689295e-01,(42:3.471128e-01,35:2.169748e-01):1.303703e-01):1.560810e-01,38:1.688464e-01):1.043187e+00,(25:4.434725e-01,(37:7.686727e-01,36:4.932092e-01):1.507419e-01):1.848741e-01):4.555030e-01):1.103584e-01):1.376093e-01,(((55:7.195985e-01,(4:8.068133e-02,5:3.505361e-02):5.417077e-01):4.881754e-01,3:7.237999e-01):2.738510e-01,((((31:6.812743e-02,((32:1.873346e-02,28:2.145842e-02):9.462490e-02,27:2.115180e-01):1.695365e-03):2.532454e-02,(33:6.994492e-02,30:9.465735e-02):7.539121e-02):5.320953e-02,29:2.793786e-02):6.866844e-01,(68:1.261152e-01,(69:4.067609e-01,(67:2.490455e-01,70:1.949677e-01):2.045812e-01):2.898209e-01):9.443271e-01):1.147252e+00):2.907429e-01):1.537278e-01,(62:7.665305e-01,(((59:4.711962e-02,65:2.760825e-01):1.297642e-01,(63:1.482111e-01,66:1.560950e-02):8.640711e-02):3.324905e-01,((56:2.174730e-02,57:5.245026e-02):2.524020e-02,(64:2.194003e-03,58:4.513443e-04):1.274453e-02):4.047674e-01):3.175798e-01):8.813065e-01):7.446096e-01):2.837332e-01):2.449284e-01):1.475937e-01,1:1.298447e-01);
   tree gen.623500 = [&U] (((7:6.134094e-01,(((2:6.457589e-02,39:1.734832e-02):3.571481e-01,40:2.324200e-01):3.144325e-01,((((((4:8.216832e-02,5:2.858057e-02):5.252031e-01,55:1.286106e+00):5.493163e-01,3:1.067868e+00):1.350954e-01,((29:9.317376e-03,(((27:2.933499e-01,(32:2.989743e-03,28:1.573232e-03):4.299879e-02):4.320629e-02,31:7.625031e-02):2.380074e-02,(33:3.378968e-02,30:7.528562e-02):6.989429e-02):5.459659e-02):1.167636e+00,((70:2.333300e-01,67:1.522990e-01):2.751587e-01,(69:4.859031e-01,68:1.782659e-01):4.976325e-02):5.043075e-01):5.297387e-01):3.409602e-01,(62:4.519067e-01,(((57:2.011755e-02,56:7.246744e-03):1.774677e-02,(58:1.606652e-03,64:4.939129e-03):1.281924e-02):3.610661e-01,((66:2.895470e-02,63:1.017397e-01):1.093925e-01,(65:2.000893e-01,59:1.708717e-01):2.312156e-02):3.144829e-01):3.039160e-01):8.726552e-01):7.473846e-02,(((11:1.199509e+00,(((18:1.296523e+00,((17:7.668744e-01,19:6.512027e-01):4.527955e-01,((44:9.558797e-01,(54:9.169033e-01,43:7.102478e-01):1.323048e-01):8.173474e-01,10:1.241481e+00):2.034761e-01):3.061850e-01):1.183872e-02,((26:8.301858e-01,12:8.792646e-01):3.414390e-01,((13:9.157834e-02,(21:1.036709e-01,9:1.820141e-01):1.952532e-01):6.553414e-01,((60:4.294277e-01,61:5.291457e-01):7.767302e-01,16:8.882719e-01):4.031536e-01):3.477124e-01):2.240334e-01):1.616534e-01,(24:1.113843e+00,(20:3.544042e-01,(14:1.598621e-01,15:1.218194e-01):1.344981e-01):1.264269e-01):7.145029e-01):2.974639e-02):3.842425e-01,(34:9.888151e-01,((52:1.811628e-01,51:4.399920e-01):1.824246e-02,50:1.981168e-01):1.274784e+00):3.529611e-01):4.979497e-02,(((6:4.896159e-01,8:8.062289e-01):9.734881e-01,((38:7.894065e-02,((35:3.995315e-01,42:3.706366e-01):1.089088e-01,41:1.697496e-01):2.952208e-01):7.990148e-01,((36:7.024780e-01,37:6.174989e-01):4.950283e-02,25:6.724155e-01):1.976075e-01):3.370385e-01):2.270894e-01,(49:1.530170e+00,((48:2.764298e-01,45:2.429877e-01):4.539652e-01,(53:8.976393e-01,(47:2.162698e-01,46:2.234431e-01):4.295140e-01):3.268601e-01):1.213214e-01):9.236652e-01):1.929640e-01):1.155416e-01):1.153649e+00):4.412654e-01):2.394968e-01,23:3.388723e-02):1.566901e-01,22:2.287510e-02,1:1.181298e-01);
   tree gen.624000 = [&U] (22:4.169116e-02,(23:4.336872e-02,(7:6.206702e-01,(((2:5.262382e-02,39:2.812439e-02):5.112967e-01,40:1.888929e-01):2.698651e-01,((62:8.544451e-01,(((56:8.151358e-03,57:3.989654e-02):3.128172e-02,(58:6.870505e-03,64:4.799199e-03):1.729973e-02):3.172964e-01,((65:2.220188e-01,59:6.402967e-02):3.844938e-02,(66:3.402476e-02,63:8.542634e-02):1.177715e-01):4.729050e-01):2.423908e-01):8.940680e-01,((((((31:4.853794e-02,(27:1.566976e-01,(32:5.204421e-03,28:2.697290e-03):7.251797e-02):7.997095e-02):7.984503e-02,(33:7.037265e-02,30:6.183578e-02):3.813053e-02):3.901771e-02,29:5.945606e-04):7.013410e-01,(((70:3.823566e-01,67:1.875412e-01):6.009643e-02,69:4.287266e-01):2.687185e-02,68:1.614573e-01):9.961617e-01):1.286834e+00,((55:1.067623e+00,(4:4.664340e-02,5:5.937359e-02):7.694817e-01):3.806525e-01,3:7.490188e-01):1.536348e-01):2.004418e-01,((((((((9:1.576685e-01,21:8.403007e-02):1.138737e-01,13:1.918660e-01):8.016208e-01,(16:1.151680e+00,(61:3.601509e-01,60:5.693207e-01):3.620659e-01):2.942047e-01):2.602725e-01,18:7.102751e-01):3.663843e-01,(((44:5.564334e-01,(43:6.056747e-01,54:7.836837e-01):2.033615e-01):7.550062e-01,10:9.824304e-01):1.047060e-01,(17:8.252542e-01,19:6.218503e-01):6.406974e-01):2.260359e-01):1.917823e-01,((12:7.930056e-01,26:8.338940e-01):2.117263e-01,(11:9.895716e-01,(((14:2.314594e-01,15:1.362098e-01):2.449539e-01,20:3.210916e-01):3.820672e-01,24:7.110328e-01):6.001172e-01):5.445625e-01):6.057404e-02):2.244689e-01,((34:8.363025e-01,((50:2.245432e-01,52:1.873635e-01):1.507518e-03,51:2.779747e-01):1.239963e+00):4.133294e-01,(49:1.141357e+00,((48:2.109368e-01,45:2.846681e-01):6.875953e-01,(53:1.299923e+00,(46:1.915239e-01,47:2.279748e-01):1.885584e-01):5.532998e-02):1.288017e-01):1.168189e+00):2.175595e-01):3.391521e-01,((8:6.599467e-01,6:2.976625e-01):6.866992e-01,((38:8.964451e-02,(41:2.344894e-01,(35:3.394097e-01,42:3.627235e-01):3.499633e-02):2.122956e-01):6.601506e-01,(25:6.845395e-01,(37:8.208450e-01,36:4.267760e-01):2.607699e-01):3.564466e-01):2.862141e-01):1.414726e-01):3.233578e-01):3.827632e-01):8.137084e-01):3.174013e-01):1.930607e-01):1.581065e-01,1:1.428284e-01);
   tree gen.624500 = [&U] (((7:6.020433e-01,(((2:5.161052e-02,39:1.728499e-02):3.505304e-01,40:2.281135e-01):3.086063e-01,((62:4.435332e-01,(((57:2.090158e-02,56:4.612752e-02):1.741793e-02,(58:9.390950e-03,64:2.883970e-04):1.821709e-02):3.543758e-01,((66:5.253518e-02,63:4.890178e-02):9.285479e-02,(65:1.710631e-01,59:1.106804e-01):4.665754e-02):5.517460e-01):3.530326e-01):1.259582e+00,(((((4:8.064580e-02,5:7.812502e-02):5.989998e-01,55:1.262276e+00):4.314766e-01,3:1.048081e+00):4.278950e-01,(((29:7.324873e-02,((27:1.622974e-01,(32:9.160995e-03,28:1.544081e-03):4.220205e-02):1.171552e-01,31:7.483744e-02):3.938372e-02):8.653967e-03,(33:3.478589e-02,30:4.590078e-02):3.823059e-02):1.196329e+00,((70:2.290066e-01,67:3.382433e-01):2.305001e-01,(68:4.649025e-01,69:4.622014e-01):6.796015e-02):3.941474e-01):5.846256e-01):3.370257e-01,(((6:6.795262e-01,8:7.912900e-01):9.554501e-01,((49:1.501817e+00,((48:2.543883e-01,45:2.384853e-01):2.291154e-01,(53:8.810066e-01,(47:2.122625e-01,46:2.193029e-01):5.320504e-01):2.159222e-01):3.570814e-01):5.724383e-01,((38:7.747794e-02,((35:2.023886e-01,42:2.877904e-01):1.452657e-01,41:1.735854e-01):2.897506e-01):7.369019e-01,((36:3.884600e-01,37:6.060571e-01):1.263751e-01,25:6.609890e-01):3.835152e-01):1.996802e-01):2.298056e-01):1.947013e-01,((((((26:8.148030e-01,12:8.629725e-01):2.710869e-01,((13:1.276749e-01,(21:1.017500e-01,9:1.786415e-01):1.605655e-01):4.279875e-01,((60:4.214707e-01,61:5.193410e-01):7.623379e-01,16:8.359283e-01):3.791408e-01):6.517458e-01):1.393506e-01,18:1.272499e+00):4.614137e-02,((24:7.278273e-01,(20:3.478373e-01,(14:1.954857e-01,15:1.357904e-01):2.063315e-01):1.291042e-01):6.784725e-01,11:1.152517e+00):2.346364e-01):4.820823e-02,(((44:9.099280e-01,54:8.999137e-01):1.604645e-01,43:6.970874e-01):7.028987e-01,(10:1.218477e+00,(17:5.997399e-01,19:7.869668e-01):4.384570e-01):1.288771e-01):4.964572e-01):1.508554e-01,(34:8.637684e-01,(52:1.767749e-01,(51:4.266739e-01,50:1.952873e-01):3.427622e-02):1.403033e+00):5.405999e-01):6.180964e-02):2.331944e-01):4.954588e-01):5.875220e-01):5.452416e-01):2.350590e-01,23:3.325932e-02):1.794201e-01,22:9.206619e-02,1:5.514219e-02);
   tree gen.625000 = [&U] (((7:5.487429e-01,(((2:3.314135e-02,39:2.520501e-02):3.194971e-01,40:2.079180e-01):2.812846e-01,((62:4.042660e-01,(((57:2.014676e-02,56:4.204373e-02):3.205035e-02,(58:6.342656e-03,64:1.505048e-04):1.631826e-02):3.230020e-01,((66:4.788411e-02,63:8.142648e-02):1.587971e-01,(65:1.559185e-01,59:1.239922e-01):4.252683e-02):5.028985e-01):3.217777e-01):1.148068e+00,(((((4:7.350602e-02,5:7.120841e-02):5.459688e-01,55:1.150523e+00):3.932769e-01,3:9.552921e-01):3.900124e-01,(((30:4.183707e-02,(29:6.676384e-02,(31:6.821189e-02,((32:8.349948e-03,28:5.586162e-03):4.018074e-02,27:1.479288e-01):1.210846e-02):1.425973e-02):3.019859e-02):3.704843e-02,33:3.786730e-02):1.090415e+00,((70:2.087320e-01,67:3.082978e-01):2.729263e-01,(68:4.442743e-01,69:4.212816e-01):6.219622e-02):5.241982e-01):4.476694e-01):2.170803e-01,(((6:6.193660e-01,8:7.212351e-01):8.708617e-01,((49:1.368857e+00,((48:2.318667e-01,45:2.844885e-01):3.559020e-01,(53:8.088312e-01,(47:1.934704e-01,46:1.149179e-01):3.919824e-01):2.779683e-01):3.254680e-01):5.085986e-01,((38:7.848772e-02,((35:1.844706e-01,42:2.623116e-01):1.519131e-01,41:1.582174e-01):3.307771e-01):6.108382e-01,((36:3.540686e-01,37:5.524013e-01):2.426729e-01,25:6.024700e-01):1.966431e-01):2.623053e-01):2.987224e-01):1.774639e-01,(((((26:7.426664e-01,12:7.865713e-01):2.166978e-01,((24:6.633909e-01,(20:3.170424e-01,(14:1.781789e-01,15:1.129624e-01):1.607199e-01):2.241860e-01):6.908842e-01,11:1.050482e+00):9.490014e-02):1.209535e-01,(((17:5.466434e-01,19:7.172946e-01):3.996392e-01,((54:7.724455e-01,44:8.503126e-01):1.182595e-01,43:6.353725e-01):6.188593e-01):1.124353e-01,10:9.779632e-01):4.485943e-01):5.661640e-02,(((13:1.163715e-01,(21:9.274179e-02,9:2.233767e-01):1.463502e-01):4.931081e-01,((60:3.402744e-01,61:4.733624e-01):6.538123e-01,16:6.720851e-01):3.402933e-01):7.043627e-01,18:1.159841e+00):1.353299e-01):1.430398e-01,(34:7.872968e-01,(50:1.779980e-01,(51:3.888994e-01,52:1.611246e-01):3.124166e-02):1.278819e+00):4.927392e-01):5.633747e-02):2.125491e-01):4.515946e-01):5.787792e-01):3.210993e-01):2.064337e-01,23:5.093557e-02):1.785778e-01,22:8.391534e-02,1:5.608984e-02);
   tree gen.625500 = [&U] (((7:4.494626e-01,(((2:3.376073e-02,39:7.206319e-02):3.254681e-01,40:2.118037e-01):2.865415e-01,((62:5.753488e-01,(((57:3.095333e-02,56:1.857918e-02):3.209686e-02,(58:6.389212e-03,64:1.533176e-04):1.662323e-02):3.290386e-01,((66:4.877901e-02,63:8.294825e-02):1.617648e-01,(65:1.802504e-01,59:9.203473e-02):7.747904e-02):5.122971e-01):3.277913e-01):1.169524e+00,(((((4:2.950022e-02,5:7.577984e-02):5.245303e-01,55:1.119517e+00):2.511732e-01,3:9.731455e-01):2.328199e-01,(((30:4.261896e-02,(29:9.132021e-02,(31:1.118659e-01,((32:8.932221e-03,28:9.872405e-04):4.093167e-02,27:1.506935e-01):3.160287e-02):3.808929e-02):3.076297e-02):3.774082e-02,33:3.857500e-02):1.110794e+00,((70:2.126330e-01,67:3.016861e-01):2.780270e-01,(68:4.305205e-01,69:4.107302e-01):5.276216e-02):5.339948e-01):5.896040e-01):3.139134e-01,(((6:6.309413e-01,8:7.347142e-01):8.871371e-01,((49:1.292083e+00,((48:3.078823e-01,45:2.898053e-01):3.625534e-01,(53:7.462875e-01,(47:2.662335e-01,46:1.170656e-01):3.993081e-01):2.831632e-01):6.302932e-02):6.599963e-01,((38:7.995457e-02,((35:1.879182e-01,42:2.672139e-01):1.547522e-01,41:1.611744e-01):3.369589e-01):6.222541e-01,((36:3.606858e-01,37:6.240610e-01):1.272129e-01,25:6.137295e-01):2.003182e-01):2.022675e-01):2.371270e-01):1.807805e-01,(((((26:7.565460e-01,12:8.012715e-01):2.207476e-01,((24:6.757889e-01,(20:3.229676e-01,(14:2.308297e-01,15:1.150735e-01):1.133284e-01):2.030105e-01):7.280296e-01,11:1.070114e+00):3.244014e-02):1.232139e-01,((17:8.278546e-01,19:7.307000e-01):2.010797e-01,(10:9.962402e-01,((44:8.662040e-01,43:6.472469e-01):1.190563e-01,54:7.868816e-01):1.397739e+00):8.564770e-02):4.569780e-01):7.217187e-02,(((13:6.545565e-02,(21:1.110003e-01,9:2.275514e-01):2.059552e-01):8.265120e-01,((60:3.466337e-01,61:4.822091e-01):6.660313e-01,16:6.846457e-01):3.466530e-01):3.289362e-01,18:1.105834e+00):1.379714e-01):2.873939e-01,(34:8.020104e-01,(50:1.813246e-01,(51:3.188033e-01,52:1.641358e-01):3.182553e-02):1.302718e+00):3.030261e-01):4.811139e-02):2.165214e-01):1.403074e-01):6.694590e-01):3.271003e-01):2.568632e-01,23:5.188750e-02):1.819153e-01,22:8.548362e-02,1:5.713810e-02);
   tree gen.626000 = [&U] (22:5.901133e-02,(23:1.299481e-01,(7:4.818635e-01,(((2:3.988575e-02,39:4.145461e-02):4.842179e-01,40:2.455294e-01):3.431979e-01,((62:7.836723e-01,(((56:2.009176e-02,57:4.766405e-02):2.915479e-02,(58:5.859463e-03,64:1.462689e-02):2.256147e-02):3.004920e-01,((65:2.034669e-01,59:1.130833e-01):1.376084e-01,(66:5.537120e-02,63:6.580327e-02):8.954960e-02):4.890783e-01):1.614312e-01):9.038016e-01,((((30:2.051039e-02,(33:6.664564e-02,(((32:1.552510e-02,28:6.836334e-03):1.249742e-01,(27:1.683966e-01,31:7.243307e-02):3.651022e-02):3.778991e-02,29:4.571697e-02):3.268794e-02):3.246895e-02):8.977168e-01,((70:2.914368e-01,67:1.738743e-01):2.042234e-01,(69:4.060208e-01,68:8.117379e-02):4.745643e-02):6.650955e-01):6.086929e-01,((55:9.382129e-01,(4:6.394397e-02,5:5.622910e-02):8.248031e-01):4.923663e-01,3:5.151794e-01):1.386291e-01):1.815212e-01,((8:5.966975e-01,6:4.221507e-01):7.057692e-01,(((34:7.543335e-01,((52:3.443851e-01,50:2.276273e-01):1.177385e-02,51:2.670882e-01):1.707073e+00):4.634134e-01,((((((9:1.760986e-01,21:1.068659e-01):1.273775e-01,13:8.420961e-02):6.599460e-01,(16:7.254036e-01,(61:3.410769e-01,60:5.391689e-01):3.711703e-01):2.111597e-01):4.130335e-01,18:1.060046e+00):2.245010e-01,(((((44:6.778497e-01,43:5.388044e-01):1.975609e-01,54:7.179877e-01):5.509225e-01,(17:7.541160e-01,19:5.889164e-01):3.717870e-01):9.458901e-02,10:9.303998e-01):5.702798e-01,((12:8.998641e-01,26:9.338279e-01):2.207462e-01,(11:7.256251e-01,(((14:2.192011e-01,15:1.036792e-01):1.750762e-01,20:3.040863e-01):1.446953e-01,24:6.733757e-01):7.005935e-01):2.322634e-01):1.082453e-01):4.275497e-02):2.388910e-01,(((48:2.161983e-01,45:2.745667e-01):2.533186e-01,(53:9.571513e-01,(46:2.050367e-01,47:2.166714e-01):3.561425e-01):2.455852e-01):4.580256e-01,49:6.985140e-01):8.611900e-01):2.202358e-02):2.289614e-01,((38:1.316256e-01,(41:2.008235e-01,(35:3.214342e-01,42:2.480711e-01):4.783153e-02):2.118272e-01):5.804902e-01,(25:6.482855e-01,(37:4.932810e-01,36:4.362377e-01):2.807997e-01):3.363707e-01):5.920346e-01):1.179421e-01):1.099225e-01):3.370413e-01):7.444087e-01):3.005914e-01):1.828360e-01):9.534594e-02,1:5.576145e-02);
   tree gen.626500 = [&U] (22:3.235643e-02,(23:1.334668e-01,(7:4.949115e-01,(((2:4.096579e-02,39:1.381344e-02):4.973297e-01,40:2.146434e-01):3.697437e-01,((62:6.734410e-01,(((56:3.520424e-02,57:6.139076e-02):2.994425e-02,(58:6.018127e-03,64:6.320009e-03):1.992934e-02):3.086288e-01,((65:2.089764e-01,59:1.161454e-01):1.413346e-01,(66:5.687056e-02,63:6.758510e-02):9.197444e-02):4.136643e-01):2.829555e-01):9.282750e-01,((((30:2.106578e-02,(33:3.860775e-02,((31:7.439443e-02,((32:5.702693e-03,28:7.021450e-03):1.258960e-01,27:1.729565e-01):1.138774e-02):6.619397e-02,29:6.395880e-02):2.273920e-02):3.110724e-02):7.484072e-01,((70:2.993284e-01,67:1.785825e-01):2.097534e-01,(69:4.170151e-01,68:8.337184e-02):5.182717e-02):8.122838e-01):9.451268e-01,((55:9.636180e-01,(4:6.567547e-02,5:2.156284e-02):6.615192e-01):6.424521e-01,3:5.339035e-01):3.789293e-01):1.536204e-01,(((34:9.058849e-01,(52:2.568528e-01,(51:2.743205e-01,50:2.396459e-01):1.258761e-02):1.704424e+00):4.430189e-01,((((((9:1.808670e-01,21:1.097597e-01):7.036372e-02,13:1.763882e-01):6.729297e-01,(16:7.450462e-01,(61:3.503127e-01,60:5.675895e-01):3.812209e-01):3.738297e-01):3.066938e-01,18:1.088750e+00):2.305801e-01,((((17:8.636159e-01,19:6.048632e-01):3.818543e-01,((44:7.599712e-01,43:6.959665e-01):2.665023e-01,54:7.374295e-01):4.114421e-01):1.855523e-01,10:9.555934e-01):5.857220e-01,((12:1.022635e+00,26:9.591143e-01):1.477543e-01,(11:8.873648e-01,(((14:2.251367e-01,15:1.064867e-01):1.683698e-01,20:3.623353e-01):1.783018e-01,24:6.916095e-01):7.195644e-01):5.699843e-02):2.021280e-01):8.829921e-02):2.453597e-01,(((48:3.514453e-01,45:2.820015e-01):4.286810e-01,(53:9.830693e-01,(46:2.105888e-01,47:2.225385e-01):4.311763e-01):2.454602e-01):4.704281e-01,49:7.174286e-01):8.845095e-01):2.261994e-02):4.439115e-02,(((38:1.351898e-01,(41:2.062614e-01,(35:3.301381e-01,42:2.547885e-01):4.912672e-02):2.175632e-01):5.962088e-01,(25:6.658400e-01,(37:5.648946e-01,36:6.257620e-01):1.073657e-01):3.454790e-01):3.943367e-01,(8:9.042888e-01,6:4.335818e-01):7.248802e-01):1.739574e-01):2.015069e-01):3.461678e-01):7.645660e-01):3.087309e-01):3.093832e-01):9.792774e-02,1:5.727138e-02);
   tree gen.627000 = [&U] (22:9.004358e-02,(23:1.273643e-01,(7:4.722827e-01,(((2:5.683613e-02,39:1.318185e-02):3.772546e-01,40:2.048293e-01):3.528380e-01,((62:6.426493e-01,(((56:2.993577e-02,57:5.858380e-02):3.214726e-02,(58:9.091079e-03,64:3.668916e-03):1.901811e-02):2.945174e-01,((65:1.994214e-01,59:1.108349e-01):1.348724e-01,(66:5.427027e-02,63:6.449492e-02):8.776910e-02):3.947504e-01):2.700179e-01):8.858315e-01,((((33:3.684249e-02,(((31:7.099290e-02,(27:1.362312e-01,(32:4.350241e-03,28:6.700409e-03):3.059024e-02):3.416306e-02):3.719459e-02,29:6.103441e-02):5.841645e-02,30:5.431773e-02):6.720800e-03):7.141879e-01,((70:1.718506e-01,67:1.704172e-01):2.518609e-01,(69:3.590391e-01,68:8.923384e-02):3.739181e-02):1.053433e+00):9.019128e-01,((55:9.195586e-01,(4:6.267259e-02,5:1.915894e-02):6.312727e-01):6.130773e-01,3:6.313410e-01):2.095303e-01):2.261517e-01,((((34:8.644652e-01,(52:1.941960e-01,(51:2.617778e-01,50:2.184532e-01):1.195212e-02):1.658231e+00):4.023094e-01,(((((17:8.241289e-01,19:5.772071e-01):3.643948e-01,((43:6.641449e-01,44:7.576011e-01):2.440757e-01,54:7.037121e-01):3.926298e-01):1.721072e-01,10:9.119009e-01):5.778394e-01,((((21:1.096257e-01,9:1.725972e-01):7.005985e-02,13:2.363199e-01):6.715976e-01,(16:7.109805e-01,(61:3.342953e-01,60:5.416377e-01):3.637904e-01):3.567371e-01):4.446324e-01,18:1.038969e+00):1.766380e-01):8.276939e-02,((12:8.873150e-01,26:9.152608e-01):2.300279e-01,(11:8.467919e-01,(((14:2.148428e-01,15:1.016178e-01):1.606715e-01,20:3.643980e-01):1.151867e-01,24:6.599871e-01):6.866638e-01):5.439229e-02):2.171942e-01):2.720157e-01):2.154794e-02,(((48:3.018955e-01,45:1.591112e-01):5.480500e-01,(53:9.381205e-01,(46:2.009600e-01,47:2.123634e-01):4.017576e-01):1.083981e-01):4.489188e-01,49:6.846256e-01):8.440671e-01):2.057775e-01,(((38:1.290085e-01,(41:1.968306e-01,(35:2.476623e-01,42:2.431388e-01):1.259538e-01):3.313459e-01):5.689484e-01,(25:6.353958e-01,(37:5.390660e-01,36:4.617773e-01):1.844492e-01):3.296827e-01):3.763065e-01,(8:6.866251e-01,6:4.137571e-01):8.147667e-01):1.143922e-01):2.384638e-01):1.268532e-01):9.411752e-01):2.946148e-01):2.952373e-01):9.345020e-02,1:5.465276e-02);
   tree gen.627500 = [&U] (22:9.780728e-02,(23:1.016821e-01,(7:5.550540e-01,(((2:6.173663e-02,39:1.431840e-02):4.097821e-01,40:2.224900e-01):4.050958e-01,(((((((38:1.401319e-01,(41:2.138016e-01,(35:2.690161e-01,42:2.641026e-01):1.532483e-01):2.104634e-01):6.180040e-01,(25:6.901806e-01,(37:5.855451e-01,36:6.686069e-01):2.003527e-01):3.581085e-01):4.087522e-01,(((48:3.279254e-01,45:1.981114e-01):4.760430e-01,(53:1.019007e+00,(46:2.182871e-01,47:2.306737e-01):4.363977e-01):1.253881e-01):4.876252e-01,49:7.436551e-01):8.857099e-01):1.368620e-01,(8:7.458270e-01,6:4.285459e-01):1.140192e+00):2.834578e-01,((34:9.390007e-01,((51:2.674543e-01,52:2.258754e-01):9.745857e-02,50:2.481149e-01):1.801206e+00):3.098112e-01,(((((17:8.951866e-01,19:6.269748e-01):3.958135e-01,(44:7.926870e-01,(43:7.214085e-01,54:6.789330e-01):2.645615e-01):4.264829e-01):1.869466e-01,10:9.905264e-01):3.208586e-01,(((((14:1.982726e-01,15:1.103795e-01):7.878319e-02,20:3.958170e-01):2.136001e-01,24:7.168922e-01):7.458690e-01,(12:1.277123e+00,26:6.587013e-01):2.498612e-01):4.833102e-01,11:9.198036e-01):2.351341e-01):8.918432e-02,((((21:1.190778e-01,9:1.295071e-01):7.610051e-02,13:2.566958e-01):4.993354e-01,(16:9.766502e-01,(61:3.940238e-01,60:5.883385e-01):5.938163e-01):5.558686e-01):4.829692e-01,18:1.128551e+00):6.836878e-02):2.954693e-01):1.732320e-01):2.207877e-01,(62:6.980595e-01,(((56:2.604205e-02,57:6.363498e-02):1.731441e-02,(58:1.113314e-02,64:3.985256e-03):1.316047e-02):3.199112e-01,((65:2.166158e-01,59:1.203912e-01):2.488428e-02,(66:5.894954e-02,63:5.528336e-02):1.247911e-01):4.287863e-01):2.781788e-01):9.333326e-01):1.319526e-01,((((33:4.586845e-02,((31:7.538057e-02,(27:1.466473e-01,(32:4.725325e-03,28:5.234101e-03):1.298919e-01):9.589412e-03):6.771626e-02,29:4.479353e-02):3.452825e-02):2.199827e-03,30:4.687647e-02):7.616432e-01,((70:2.979826e-01,67:1.839621e-01):5.208020e-02,(69:3.899960e-01,68:1.150248e-01):1.450736e-01):1.144262e+00):9.796771e-01,((55:1.325112e+00,(4:7.981975e-02,5:3.607097e-02):4.304809e-01):4.827202e-01,3:6.857762e-01):5.015779e-01):2.456508e-01):1.012787e+00):2.364089e-01):3.206931e-01):1.718355e-01,1:5.936501e-02);
   tree gen.628000 = [&U] (22:2.115420e-02,(23:9.820412e-02,(7:5.360688e-01,(((2:5.962497e-02,39:1.631911e-02):2.828310e-01,40:2.148799e-01):4.416324e-01,(((((((38:1.353387e-01,(41:2.064887e-01,(35:2.598146e-01,42:2.444555e-01):1.480066e-01):2.133854e-01):7.558740e-01,(25:7.017318e-01,(37:6.167040e-01,36:4.461894e-01):4.752229e-02):3.818502e-01):2.189222e-01,(((48:3.167089e-01,45:1.898092e-01):4.597602e-01,(53:9.841522e-01,(46:2.108207e-01,47:2.633062e-01):4.542817e-01):1.210993e-01):3.852065e-01,49:7.182189e-01):8.554148e-01):1.718229e-01,(8:7.203165e-01,6:5.075758e-01):1.090582e+00):1.708795e-01,((34:9.068828e-01,((51:3.131821e-01,52:2.181495e-01):5.678058e-02,50:2.396283e-01):1.652960e+00):5.604636e-01,((((17:6.379697e-01,19:6.055296e-01):6.495487e-01,((54:4.803432e-01,(43:6.849656e-01,44:7.655737e-01):2.308228e-01):4.132288e-01,10:7.794491e-01):3.382196e-01):2.979318e-01,(((((14:1.240971e-01,15:2.032626e-01):1.262367e-01,20:3.822783e-01):2.062940e-01,24:6.923714e-01):7.236532e-01,(12:1.233440e+00,26:6.361709e-01):2.413149e-01):1.607993e-01,11:8.883423e-01):3.006066e-01):9.543648e-02,((((21:1.150048e-01,9:1.250774e-01):7.349755e-02,13:2.479156e-01):4.822560e-01,(16:9.432446e-01,(61:3.805465e-01,60:7.105378e-01):6.075128e-01):5.368555e-01):4.664496e-01,18:1.089950e+00):6.603028e-02):9.782760e-02):1.673067e-01):2.132358e-01,(62:6.741829e-01,(((56:2.515130e-02,57:6.167085e-02):1.672218e-02,(58:1.095645e-02,64:1.212669e-02):1.034900e-02):3.089688e-01,((65:2.092067e-01,59:1.131014e-01):2.931216e-02,(66:4.099301e-02,63:9.455967e-02):9.314788e-02):4.141200e-01):2.686639e-01):9.014086e-01):3.342893e-02,(((33:4.429955e-02,(30:5.433202e-02,(((31:1.064247e-01,27:1.416313e-01):1.684434e-03,(32:4.195131e-03,28:5.055072e-03):9.064502e-02):5.441708e-02,29:5.766989e-02):2.899949e-02):1.785451e-02):6.799404e-01,((70:2.877903e-01,67:1.962394e-01):1.734500e-02,(69:3.766564e-01,68:1.110904e-01):2.055170e-01):1.105123e+00):9.461679e-01,((55:1.072952e+00,(4:7.708957e-02,5:3.483718e-02):6.600159e-01):7.452773e-01,3:6.814130e-01):1.890829e-01):2.372485e-01):9.781452e-01):2.283227e-01):3.097241e-01):8.646727e-02,1:9.620379e-02);
   tree gen.628500 = [&U] (22:2.170235e-02,(23:1.007488e-01,(7:5.308024e-01,(((2:6.116996e-02,39:1.674197e-02):2.901596e-01,40:1.951193e-01):4.237801e-01,((62:6.916521e-01,(((56:2.580301e-02,57:1.209620e-02):1.537585e-02,(58:1.908008e-03,64:1.244091e-02):1.061717e-02):3.501455e-01,((65:2.146276e-01,59:1.160321e-01):4.578964e-02,(66:6.100734e-02,63:1.307765e-01):1.402046e-01):4.248506e-01):2.568998e-01):9.247656e-01,((((33:1.270634e-02,(((((32:4.303834e-03,28:1.755569e-03):9.299379e-02,31:1.042171e-01):1.769294e-03,27:1.453012e-01):5.197249e-02,29:5.916422e-02):2.267639e-02,30:2.280306e-02):5.566627e-02):6.975588e-01,((70:2.952474e-01,67:1.765069e-01):1.465844e-01,(69:3.864162e-01,68:2.632495e-01):5.108886e-02):1.133759e+00):9.706848e-01,((55:1.100754e+00,(4:7.908709e-02,5:3.573988e-02):6.771180e-01):3.945324e-01,3:6.990696e-01):4.504149e-01):2.433960e-01,(((((38:1.388456e-01,(41:2.118391e-01,(35:2.739940e-01,42:3.435909e-01):1.518417e-01):2.189146e-01):7.754600e-01,(25:5.835757e-01,(37:6.326839e-01,36:4.577509e-01):6.335964e-02):3.179901e-01):2.091468e-01,(((48:3.249154e-01,45:3.157415e-01):4.121665e-01,(53:1.009653e+00,(46:2.174002e-01,47:1.634607e-01):4.469662e-01):1.616338e-01):3.951879e-01,49:7.368292e-01):8.775801e-01):1.434886e-01,(8:9.422948e-01,6:5.207280e-01):1.118841e+00):2.227374e-01,((34:9.303818e-01,((51:2.998614e-01,52:2.238021e-01):5.649326e-02,50:2.458375e-01):1.692644e+00):5.749862e-01,((((17:6.545006e-01,19:6.212199e-01):6.663797e-01,((54:1.084784e+00,(43:7.027142e-01,44:7.854110e-01):2.368038e-01):7.304740e-01,10:7.996460e-01):4.382031e-01):3.056518e-01,(((((14:1.779867e-01,15:2.085295e-01):1.058910e-01,20:3.921838e-01):1.817278e-01,24:7.103120e-01):7.424043e-01,(12:1.265401e+00,26:6.526552e-01):3.399351e-01):9.784044e-02,11:9.113608e-01):3.051478e-01):9.790940e-02,((((21:1.179848e-01,13:2.543396e-01):9.405577e-02,9:1.283183e-01):4.187263e-01,(16:9.676857e-01,(61:3.904071e-01,60:7.289490e-01):6.232546e-01):5.507664e-01):3.056200e-01,18:1.118192e+00):2.425266e-01):6.337164e-02):1.699757e-01):1.771784e-01):6.164968e-02):8.393889e-01):3.398725e-01):3.177495e-01):1.281816e-01,1:9.869660e-02);
   tree gen.629000 = [&U] (((7:5.718769e-01,(((2:4.263881e-02,39:2.909646e-02):3.420811e-01,40:2.911151e-01):4.096109e-01,((62:7.132433e-01,(((57:3.098889e-02,56:1.297824e-02):3.499864e-02,(64:5.373593e-03,58:7.607782e-03):3.051625e-03):3.908512e-01,((59:5.135751e-02,65:1.220501e-01):8.169526e-02,(66:3.859421e-02,63:8.072088e-02):9.074857e-02):4.283116e-01):1.928934e-01):6.996638e-01,(((((4:1.286530e-01,5:5.797092e-02):9.261729e-01,55:1.195442e+00):1.963390e-01,3:7.410562e-01):4.959545e-01,((29:5.075426e-02,((30:4.553795e-02,33:6.412694e-02):2.339208e-02,((32:1.093976e-02,28:3.641561e-03):8.492869e-02,(27:1.765593e-01,31:7.476895e-02):4.230169e-02):2.031727e-02):1.894352e-02):8.530130e-01,((70:2.960589e-01,67:2.348256e-01):2.730941e-01,(68:7.582524e-02,69:2.060146e-01):1.007887e-01):7.216749e-01):7.593413e-01):1.034660e-01,(((34:8.564023e-01,(52:1.476716e-01,(51:2.779785e-01,50:2.472540e-01):1.807406e-01):1.210706e+00):4.690578e-01,(((38:1.907894e-01,((35:2.424463e-01,42:2.167282e-01):1.248281e-01,41:1.964896e-01):1.820910e-01):5.340259e-01,((36:5.108203e-01,37:5.250313e-01):3.758558e-01,25:5.277512e-01):4.294620e-01):3.467671e-01,((6:3.617022e-01,8:8.835034e-01):8.578061e-01,(49:6.930925e-01,((48:2.460527e-01,45:3.516244e-01):3.069878e-01,(53:7.969003e-01,(47:2.428828e-01,46:1.082313e-01):4.363984e-01):2.042415e-01):4.999417e-01):9.796948e-01):2.045219e-02):1.286628e-01):4.743452e-02,(((((13:1.839527e-01,(21:1.185283e-01,9:1.676938e-01):5.621366e-02):4.942668e-01,((60:3.905332e-01,61:5.126091e-01):4.845000e-01,16:7.310779e-01):5.296792e-01):1.702968e-01,((26:8.479923e-01,12:7.772629e-01):2.641773e-01,18:1.081421e+00):3.247827e-02):1.691276e-01,(11:1.316354e+00,(24:1.021345e+00,(20:2.391648e-01,(14:2.211605e-01,15:1.138500e-01):8.958528e-02):4.072011e-02):6.873412e-01):2.496905e-01):8.978621e-02,((17:5.692335e-01,19:6.737140e-01):3.937688e-01,(10:1.287356e+00,(44:5.212439e-01,(43:6.687234e-01,54:7.598926e-01):1.559885e-01):4.706307e-01):1.323332e-01):3.266531e-01):2.119186e-01):1.055535e-01):2.591027e-01):7.147533e-01):4.026006e-01):8.077680e-02,23:6.474954e-02):1.401822e-01,22:3.576710e-02,1:3.217094e-02);
   tree gen.629500 = [&U] (22:8.490191e-02,(23:5.786031e-02,(((40:2.668649e-01,(39:3.662382e-02,2:2.907539e-02):3.401321e-01):2.362230e-01,(((62:8.223920e-01,(((66:6.801767e-02,63:6.790656e-02):1.216949e-01,(65:2.478914e-01,59:3.510044e-02):9.108581e-02):4.148370e-01,(((57:1.554865e-02,56:1.879422e-02):3.448990e-02,58:1.825611e-02):9.757881e-03,64:1.443799e-02):4.562787e-01):1.624994e-01):1.241784e+00,(((52:2.028473e-01,(51:3.990555e-01,50:2.449208e-01):2.800938e-02):1.478014e+00,34:8.319937e-01):4.360164e-01,(((18:1.037012e+00,((26:1.012272e+00,12:9.531614e-01):1.056633e-01,((((20:3.272187e-01,(14:2.620557e-01,15:1.349646e-01):1.128683e-01):3.556260e-01,24:7.501385e-01):5.147899e-01,11:9.747414e-01):1.368483e-01,(((21:9.797778e-02,9:1.834277e-01):1.220597e-01,13:6.980499e-02):6.377691e-01,(16:7.024889e-01,(61:4.517308e-01,60:5.238023e-01):5.195021e-01):5.351802e-01):3.451678e-01):1.523222e-01):1.740403e-01):5.754974e-02,((10:1.132917e+00,((54:6.862460e-01,44:8.099228e-01):3.808913e-02,43:8.138260e-01):7.313974e-01):1.728407e-01,(19:7.962703e-01,17:5.674702e-01):2.769033e-01):2.539002e-01):2.690364e-01,((8:6.276749e-01,6:5.022242e-01):1.088700e+00,((49:1.048606e+00,(((46:2.711031e-01,47:2.674728e-01):2.138203e-01,53:8.612500e-01):1.602289e-01,(45:1.873998e-01,48:2.689336e-01):3.495818e-01):5.015315e-01):1.035194e+00,(((41:1.970419e-01,(42:3.723502e-01,35:2.673113e-01):2.721333e-02):3.295207e-01,38:9.146096e-02):6.171759e-01,(25:5.779491e-01,(36:5.459787e-01,37:4.855935e-01):1.567732e-01):2.452501e-01):2.716571e-01):3.057272e-01):7.300874e-02):1.368746e-01):3.175064e-01):7.722352e-02,((((67:1.239492e-01,70:2.932402e-01):1.626790e-01,(68:2.061239e-01,69:4.232144e-01):9.692576e-03):7.495521e-01,(((33:4.443370e-02,30:8.344579e-02):4.931552e-02,((27:2.125198e-01,(32:6.109284e-03,28:1.689240e-03):1.010047e-01):2.705088e-02,31:1.197312e-01):5.447585e-02):2.076805e-02,29:1.531181e-02):5.601788e-01):1.199965e+00,((55:9.153802e-01,(5:4.238199e-02,4:7.400814e-02):7.115924e-01):3.135703e-01,3:5.332458e-01):4.972376e-01):2.329074e-01):1.063042e+00):3.367281e-01,7:6.127997e-01):2.499292e-01):1.941530e-01,1:7.752711e-02);
   tree gen.630000 = [&U] (22:7.769601e-02,(23:5.294952e-02,(((40:2.645126e-01,(39:1.184387e-02,2:4.789260e-02):3.112640e-01):2.161740e-01,((62:7.525930e-01,(((66:6.224479e-02,63:6.624615e-02):9.539011e-02,(65:2.268520e-01,59:6.762553e-02):8.335506e-02):2.911208e-01,(64:1.210884e-02,((57:1.422898e-02,56:1.719909e-02):3.164275e-02,58:1.634914e-02):5.936215e-03):4.269804e-01):2.987885e-01):1.136390e+00,((((8:5.744021e-01,6:4.595988e-01):8.991482e-01,((49:9.596076e-01,(((46:2.480937e-01,47:2.447715e-01):2.588578e-01,53:7.881529e-01):2.064878e-01,(45:1.714946e-01,48:2.461083e-01):3.199117e-01):2.393293e-01):9.473340e-01,(((41:2.963706e-01,(42:3.407476e-01,35:1.894319e-01):1.555801e-01):1.534673e-01,38:2.034952e-01):5.647942e-01,(25:4.550010e-01,(36:5.080128e-01,37:4.443796e-01):1.202334e-01):3.067409e-01):2.486007e-01):2.797791e-01):1.036482e-01,((((18:9.731495e-01,(10:9.302653e-01,((54:6.280021e-01,(44:7.631495e-01,43:7.447540e-01):3.561027e-02):6.485802e-01,(19:7.283473e-01,17:5.193072e-01):4.103971e-01):1.590029e-01):1.090769e-01):2.790805e-01,((((20:2.185905e-01,(14:1.395779e-01,15:1.013658e-01):1.379791e-01):3.254429e-01,24:6.864718e-01):4.710980e-01,11:8.920119e-01):3.533624e-01,(((21:1.496940e-01,9:1.867193e-01):1.373823e-01,13:7.128210e-02):3.614226e-01,(16:7.600517e-01,(61:4.479376e-01,60:4.475909e-01):4.754102e-01):3.622807e-01):3.158723e-01):1.462236e-01):4.011489e-02,(12:8.880560e-01,26:8.948161e-01):1.592689e-01):3.015335e-01,((50:2.241336e-01,(51:3.651863e-01,52:1.856309e-01):2.652697e-02):1.327747e+00,34:1.110849e+00):2.964934e-01):4.817327e-02):3.292646e-01,((((69:3.952633e-01,(67:1.134292e-01,70:4.280869e-01):1.099616e-01):6.097654e-03,68:1.850949e-01):6.374318e-01,(((33:4.356574e-02,30:8.993497e-02):4.512995e-02,((27:1.868645e-01,(32:8.151250e-04,28:6.531106e-04):9.243213e-02):2.568223e-02,31:1.095692e-01):4.917970e-02):1.900540e-02,29:4.494955e-02):5.126346e-01):1.098120e+00,((55:8.376889e-01,(5:5.804063e-02,4:5.155734e-02):6.511972e-01):3.651872e-01,3:4.879875e-01):3.750816e-01):2.131398e-01):6.943838e-02):9.280759e-01):3.159444e-01,7:5.607894e-01):2.287169e-01):1.776746e-01,1:4.484399e-02);
   tree gen.630500 = [&U] (22:4.168979e-02,(23:3.370845e-02,(7:5.399119e-01,(((2:5.251407e-02,39:2.148119e-02):3.762588e-01,40:3.636220e-01):3.691645e-01,((62:9.370801e-01,(((56:2.611590e-02,57:2.426981e-02):1.378951e-02,(58:1.780891e-03,64:5.971489e-03):2.990519e-02):2.860780e-01,((65:2.094838e-01,59:1.062375e-01):8.341449e-02,(66:2.384986e-02,63:7.212082e-02):1.933187e-01):4.305935e-01):1.169110e-01):7.505930e-01,((((33:2.154264e-03,((29:3.767492e-02,(27:2.108308e-01,((32:1.018406e-02,28:1.219819e-02):7.748657e-02,31:1.028209e-01):1.262618e-02):3.046342e-02):3.897882e-02,30:1.371613e-02):9.088207e-02):6.808410e-01,((67:1.048571e-01,70:3.685713e-01):1.913037e-01,(68:2.031914e-01,69:3.785247e-01):1.135132e-02):1.211959e+00):6.484917e-01,((55:1.074373e+00,(4:4.802798e-02,5:3.488333e-02):6.608901e-01):1.667746e-01,3:6.823156e-01):4.408257e-01):3.825659e-01,(((((38:2.038575e-01,(41:2.171555e-01,(35:2.739952e-01,42:3.530028e-01):8.176001e-02):2.488183e-01):8.798308e-01,(25:6.850228e-01,(37:6.175209e-01,36:4.923885e-01):1.785787e-01):2.166726e-01):2.876965e-01,(((48:1.974325e-01,45:2.198951e-01):4.538185e-01,(53:9.936128e-01,(46:1.434505e-01,47:1.595432e-01):5.689745e-01):8.475448e-02):3.439457e-01,49:7.191702e-01):7.567797e-01):1.027032e-01,(8:7.084782e-01,6:5.082481e-01):7.646586e-01):1.634741e-01,((((11:8.895190e-01,(((14:1.496571e-01,15:2.012326e-01):7.844888e-02,20:3.001682e-01):1.919936e-01,24:6.932885e-01):7.246118e-01):3.747599e-01,((12:1.235074e+00,26:6.836135e-01):2.782661e-01,((((44:7.255030e-01,43:6.582568e-01):2.220737e-01,54:7.318147e-01):7.968344e-01,10:1.133320e+00):2.542228e-01,(17:6.388147e-01,19:7.561825e-01):4.398435e-01):4.300075e-01):1.251001e-01):4.841071e-02,(((9:1.218757e-01,(13:3.183924e-01,21:1.819094e-01):2.569044e-02):4.865347e-01,(16:1.074774e+00,(61:4.574802e-01,60:5.993130e-01):7.645836e-01):4.400309e-01):4.632739e-01,18:1.345597e+00):1.408355e-01):1.117094e-01,(34:1.019163e+00,(50:3.052632e-01,(51:2.581476e-01,52:2.622927e-01):1.350473e-02):1.487976e+00):1.881652e-01):1.219530e-01):2.826891e-01):3.339649e-01):5.873085e-01):3.774907e-01):3.764348e-01):1.348256e-01,1:9.762207e-02);
   tree gen.631000 = [&U] (22:7.104398e-02,(23:3.986822e-02,(7:6.056579e-01,(((2:1.088391e-02,39:5.476782e-02):2.569563e-01,40:2.970447e-01):2.979142e-01,(((((55:9.865772e-01,(4:1.455682e-02,5:8.552060e-02):1.159071e+00):4.140180e-01,3:4.876464e-01):4.193467e-01,((30:2.284626e-02,(33:2.383414e-02,(((32:1.290252e-02,28:1.111459e-02):1.030585e-01,(27:1.850063e-01,31:8.181106e-02):5.263520e-03):3.914633e-02,29:2.821029e-02):6.708840e-02):4.620399e-02):9.503742e-01,((68:1.347051e-01,69:5.527599e-01):8.921068e-02,(67:1.650930e-01,70:4.267714e-01):9.853440e-02):9.667873e-01):6.191790e-01):1.907208e-01,((((11:1.182047e+00,((((14:1.738592e-01,15:2.308831e-01):2.329584e-01,20:2.529650e-01):1.725417e-01,24:8.646906e-01):7.415895e-01,((12:1.195385e+00,((16:4.910733e-01,(60:7.087471e-01,61:4.477696e-01):8.203564e-01):5.034234e-01,((21:1.338100e-01,9:2.631130e-01):1.388774e-01,13:1.342551e-01):6.593728e-01):4.286213e-01):1.221230e-01,26:1.056408e+00):2.097292e-01):5.426747e-02):2.391788e-01,(18:1.013310e+00,((10:9.318861e-01,(43:9.533243e-01,(54:7.193854e-01,44:8.613281e-01):2.392157e-02):4.915720e-01):2.596062e-01,(19:7.955077e-01,17:5.584035e-01):6.396243e-01):1.780098e-01):2.412390e-01):2.362293e-01,(34:8.341674e-01,((51:3.117986e-01,52:1.958460e-01):4.047739e-02,50:2.841307e-01):1.357402e+00):4.128212e-01):1.726967e-01,((49:1.005299e+00,(((46:1.333214e-01,47:3.391434e-01):4.340999e-01,53:7.404129e-01):5.201715e-02,(45:1.940768e-01,48:2.699922e-01):5.357151e-01):4.420726e-01):5.967730e-01,((6:4.293175e-01,8:8.537254e-01):1.246556e+00,(((41:2.875547e-01,(35:2.485692e-01,42:4.134117e-01):6.136724e-02):2.995141e-01,38:1.147599e-01):8.690400e-01,(25:7.198422e-01,(37:8.587936e-01,36:5.446633e-01):1.912733e-01):5.492814e-01):2.008811e-01):3.078318e-01):1.817290e-01):1.280574e-01):4.667358e-01,(62:5.920036e-01,(((59:5.763794e-02,65:2.085934e-01):8.073234e-02,(63:6.220780e-02,66:5.947764e-02):1.173552e-01):4.427313e-01,((57:4.744542e-02,56:1.248603e-02):4.434788e-02,(64:6.413887e-03,58:3.043379e-03):3.315589e-03):5.614234e-01):8.935596e-02):5.281353e-01):7.114208e-01):3.968107e-01):1.669202e-01):8.208000e-02,1:6.774322e-02);
   tree gen.631500 = [&U] (((7:5.158748e-01,(((2:9.326610e-03,39:5.350028e-02):3.961148e-01,40:2.157116e-01):3.226979e-01,(((62:6.070894e-01,(((64:1.785601e-04,58:3.348959e-03):2.636869e-02,(57:2.952828e-02,56:3.263348e-02):4.389104e-02):4.130212e-01,((59:6.506824e-02,65:1.650713e-01):1.032451e-01,(66:2.421634e-02,63:8.130628e-02):9.593860e-02):4.749388e-01):1.531507e-01):7.110465e-01,((((4:4.217840e-02,5:1.159695e-01):8.235352e-01,55:7.428529e-01):3.669036e-01,3:5.564723e-01):2.540017e-01,((29:1.012006e-01,((((32:7.696025e-03,28:1.210731e-02):6.657757e-02,27:1.843371e-01):2.199515e-02,31:1.260168e-01):1.079371e-01,(30:5.751486e-02,33:3.133742e-02):6.809809e-03):2.231367e-03):8.106276e-01,((70:3.047720e-01,67:1.507116e-01):1.742923e-01,(68:1.231784e-01,69:4.258761e-01):2.517500e-02):8.843931e-01):9.821663e-01):4.573243e-01):8.236361e-02,((((6:3.796234e-01,8:9.224235e-01):9.538578e-01,(((38:2.459787e-01,((35:2.075087e-01,42:2.409892e-01):1.787031e-01,41:3.251933e-01):1.060313e-01):6.175091e-01,((36:5.367149e-01,37:6.917316e-01):2.133774e-01,25:5.509997e-01):2.667073e-01):2.148385e-01,(49:9.023668e-01,((48:2.568918e-01,45:2.126596e-01):3.554353e-01,(53:9.311835e-01,(47:2.431067e-01,46:1.770069e-01):3.662658e-01):1.108421e-01):2.665500e-01):8.055612e-01):1.749179e-01):1.979477e-01,(((((44:5.369659e-01,(43:7.140233e-01,54:6.525345e-01):2.603631e-01):6.400061e-01,10:1.344066e+00):1.646303e-01,(17:4.881131e-01,19:7.033924e-01):1.534859e-01):7.025394e-01,(11:1.347330e+00,((18:1.139920e+00,((13:2.142760e-01,(21:2.119368e-01,9:1.836799e-01):4.493243e-02):4.893640e-01,((60:3.633497e-01,61:5.351905e-01):3.832791e-01,16:4.808848e-01):6.064776e-01):2.905683e-01):3.436974e-02,(26:1.042428e+00,12:8.115029e-01):3.068012e-01):6.798763e-02):1.868982e-03):8.602513e-02,((24:1.069147e+00,(14:1.613816e-01,15:1.269762e-01):1.249297e-01):5.560982e-02,20:1.991073e-01):1.227147e+00):3.700183e-01):8.079686e-02,(34:8.941285e-01,(52:1.632765e-01,(50:3.731887e-01,51:3.124221e-01):3.460133e-02):1.157933e+00):3.217680e-01):1.139681e-01):9.660176e-01):4.393043e-01):2.157738e-01,23:6.760188e-02):1.427809e-01,22:7.729254e-03,1:1.088103e-01);
   tree gen.632000 = [&U] (22:4.404832e-02,(((((62:6.405351e-01,(((66:3.863459e-02,63:6.912627e-02):1.042005e-01,(65:1.843087e-01,59:3.921709e-02):1.201336e-01):4.951716e-01,((57:5.644344e-02,56:2.438454e-02):2.970228e-02,(58:3.312379e-03,64:3.887356e-03):8.644194e-03):3.276117e-01):1.343469e-01):9.039331e-01,(((((((((43:6.291999e-01,54:9.179730e-01):3.758683e-01,44:8.122181e-01):5.829664e-01,10:1.181707e+00):2.838717e-01,(19:7.005478e-01,17:6.160450e-01):2.579224e-01):2.258981e-01,18:8.821380e-01):2.168975e-01,(((24:6.203510e-01,(20:4.122270e-01,(15:6.792882e-02,14:2.646214e-01):6.844396e-02):2.436152e-01):6.804078e-01,11:9.536643e-01):3.127444e-01,((((13:1.115357e-01,(9:2.424854e-01,21:6.215871e-02):1.365302e-01):6.226920e-01,((61:4.196379e-01,60:5.637466e-01):7.856780e-01,16:7.740434e-01):6.729341e-01):6.111852e-01,26:1.073053e+00):1.381148e-02,12:7.561801e-01):3.583868e-01):1.156754e-01):2.419633e-01,(34:7.669036e-01,(52:2.113969e-01,(51:3.706407e-01,50:3.393079e-01):3.875683e-02):1.421365e+00):2.150156e-01):1.279124e-01,((8:1.353514e+00,6:3.853681e-01):9.797943e-01,(((25:6.093996e-01,(36:4.714760e-01,37:4.036772e-01):8.053654e-02):2.803864e-01,(38:5.218230e-02,(41:2.948032e-01,(42:4.267368e-01,35:2.694441e-01):1.001211e-01):2.511784e-01):7.552473e-01):6.974885e-02,(49:1.435215e+00,((45:2.516920e-01,48:3.440995e-01):4.511260e-01,((47:2.611026e-01,46:6.999405e-02):3.192610e-01,53:1.039230e+00):1.880966e-01):2.009328e-01):8.982046e-01):1.988014e-01):8.035257e-02):2.691966e-01,((3:7.107062e-01,((5:6.942565e-02,4:9.071336e-02):6.877499e-01,55:1.090619e+00):3.354495e-01):2.621686e-01,(((33:1.967309e-02,(29:4.757358e-02,((27:2.345761e-01,(32:1.547586e-03,28:3.418368e-03):9.725829e-02):6.701129e-03,31:8.896886e-02):8.954878e-02):6.058266e-02):3.211067e-02,30:6.574080e-02):8.247472e-01,((68:1.267766e-01,69:1.743271e-01):5.199073e-02,(70:4.045668e-01,67:1.287902e-01):2.687529e-01):7.091693e-01):8.358923e-01):3.417052e-01):3.585132e-01):8.917335e-01,(40:2.933508e-01,(2:3.572858e-02,39:1.394870e-02):2.796072e-01):2.937442e-01):3.641781e-01,7:3.760449e-01):2.831189e-01,23:9.958189e-02):7.727105e-02,1:7.549754e-02);
   tree gen.632500 = [&U] (22:7.282197e-02,(((((62:6.095496e-01,(((66:1.251644e-02,63:6.578233e-02):9.915982e-02,(65:2.746011e-01,59:3.731999e-02):1.103508e-01):4.712180e-01,((57:3.032996e-02,56:1.728833e-02):1.906051e-02,(58:2.022096e-03,64:4.147381e-03):2.668782e-02):3.117637e-01):1.278480e-01):6.511351e-01,(((((((10:1.124542e+00,((43:5.620220e-01,54:8.735666e-01):6.974520e-02,44:7.729276e-01):5.547657e-01):1.549368e-01,(19:6.854538e-01,17:8.534527e-01):2.349846e-01):2.149704e-01,18:9.324693e-01):2.064053e-01,(((24:5.903419e-01,(20:3.922857e-01,(15:6.464280e-02,14:1.751948e-01):1.560984e-01):2.318304e-01):6.474935e-01,11:9.075314e-01):1.035922e-01,((((13:1.061402e-01,(9:1.973985e-01,21:1.532362e-01):2.788037e-01):3.056795e-01,((61:3.993382e-01,60:5.364757e-01):7.476713e-01,16:5.970164e-01):7.797041e-01):5.325788e-01,12:7.196003e-01):1.314336e-02,26:1.021144e+00):1.449121e-01):1.417678e-01):2.052066e-01,(34:7.298051e-01,(52:1.580252e-01,(51:3.751763e-01,50:3.086547e-01):9.518876e-03):1.381360e+00):2.514595e-01):1.217247e-01,((8:5.570222e-01,6:7.448168e-01):9.840526e-01,(((25:5.799203e-01,(36:4.486686e-01,37:3.841496e-01):8.713695e-02):6.722718e-02,(38:4.965801e-02,(41:2.805423e-01,(42:3.850243e-01,35:2.564099e-01):1.302419e-01):2.390278e-01):7.187127e-01):2.890244e-01,(49:1.365787e+00,((45:2.395165e-01,48:3.274539e-01):4.293031e-01,((47:2.544303e-01,46:6.660813e-02):3.362728e-01,53:9.889581e-01):8.546055e-02):1.912128e-01):8.547545e-01):1.047016e-01):2.561440e-01):1.413529e-01,((3:6.763262e-01,((5:3.839150e-02,4:5.667043e-02):7.542887e-01,55:1.037861e+00):3.192223e-01):2.494863e-01,((33:1.915842e-02,(30:6.313317e-02,(29:4.527223e-02,((27:2.232286e-01,(32:1.472722e-03,28:6.862445e-03):6.286955e-02):5.442258e-02,31:4.860176e-02):7.242939e-02):4.156757e-02):1.579554e-02):5.573491e-01,((68:1.333845e-01,(70:3.808437e-01,67:1.225601e-01):2.620012e-01):5.040665e-02,69:1.658942e-01):1.077261e+00):7.954565e-01):3.251755e-01):3.411704e-01):5.263506e-01,(40:2.791601e-01,(2:3.400023e-02,39:1.327394e-02):2.673766e-01):2.002920e-01):3.488322e-01,7:3.578539e-01):2.694232e-01,23:1.077773e-01):7.383889e-02,1:7.597515e-02);
   tree gen.633000 = [&U] (22:6.792071e-02,(23:5.372300e-02,(((((((59:6.599649e-02,65:1.789843e-01):4.595219e-02,(66:5.727919e-02,63:5.750520e-02):1.677584e-01):4.472669e-01,((56:9.610051e-03,57:1.987725e-02):2.686420e-02,(64:2.238714e-04,58:5.059964e-03):3.806886e-02):3.719089e-01):2.777187e-01,62:6.102218e-01):6.551069e-01,(((3:6.900749e-01,(55:1.029786e+00,(4:6.971572e-02,5:6.457894e-02):9.597557e-01):5.707688e-01):3.343213e-01,(((68:2.206211e-01,69:3.586276e-01):5.022174e-02,(67:1.309898e-01,70:2.812521e-01):1.950011e-01):8.664846e-01,((27:2.501018e-01,((29:1.629617e-02,(33:4.406202e-02,30:9.709163e-02):6.810624e-02):7.136966e-02,31:4.592245e-02):1.011748e-02):3.359343e-03,(28:6.542252e-03,32:3.949286e-03):1.143699e-01):6.171788e-01):9.240626e-01):2.109032e-01,((((49:1.023573e+00,(((47:2.635851e-01,46:8.692027e-02):4.586482e-01,53:1.070327e+00):3.043591e-01,(48:3.061618e-01,45:2.939193e-01):3.127082e-01):5.120902e-01):7.275225e-01,((52:2.961476e-01,(51:2.408827e-01,50:3.919479e-01):1.056078e-02):1.444156e+00,34:9.393614e-01):2.832358e-01):1.412324e-01,((11:1.330529e+00,(((16:1.040422e+00,(61:3.839274e-01,60:3.691421e-01):7.314006e-01):8.173850e-01,((21:1.517883e-01,9:2.372192e-01):9.618447e-02,13:1.852712e-01):7.139329e-01):2.172215e-01,18:1.317261e+00):2.882384e-01):1.546756e-02,(((((43:6.288050e-01,54:6.615695e-01):8.241991e-02,44:6.299574e-01):9.447260e-01,(19:6.588008e-01,17:6.271957e-01):4.092988e-01):1.171793e-01,10:7.768906e-01):3.068487e-01,((24:6.683291e-01,((14:1.424372e-01,15:8.402703e-02):1.111062e-01,20:3.510436e-01):9.734669e-02):6.943941e-01,(26:8.468123e-01,12:9.595820e-01):3.344992e-01):2.625976e-01):1.877063e-01):2.503403e-01):9.763308e-02,((8:8.922872e-01,6:7.855702e-01):1.150139e+00,(((36:4.083183e-01,37:5.719735e-01):2.514580e-01,25:5.001801e-01):2.124842e-01,(38:5.351598e-02,(41:2.021386e-01,(42:2.885266e-01,35:2.459420e-01):7.849321e-02):3.302094e-01):6.823599e-01):6.975422e-01):1.109712e-01):3.017408e-01):1.664324e-01):7.526340e-01,((39:1.265508e-02,2:4.525989e-02):2.812173e-01,40:1.887624e-01):4.191960e-01):4.504634e-01,7:7.958297e-01):2.644070e-01):2.319108e-01,1:5.293482e-02);
   tree gen.633500 = [&U] (22:2.033352e-02,(23:1.376267e-01,(7:8.105297e-01,(((2:7.499950e-02,39:1.479629e-02):2.526462e-01,40:3.519865e-01):3.104625e-01,(((((56:1.986980e-02,57:3.834984e-02):1.913686e-02,(58:6.663213e-03,64:2.501088e-03):9.491138e-03):3.865290e-01,((65:2.027805e-01,59:9.298536e-02):1.917133e-02,(66:4.574396e-02,63:1.121170e-01):7.222060e-02):2.715387e-01):1.777772e-01,62:4.873363e-01):6.483767e-01,((((33:3.397287e-02,((29:5.848931e-02,(((32:7.474364e-03,28:1.706004e-02):4.838163e-02,27:2.508904e-01):2.633242e-02,31:1.253087e-01):5.846078e-02):3.877206e-02,30:5.808535e-02):1.052767e-02):7.252088e-01,((67:1.506745e-01,70:3.718242e-01):1.948583e-01,(68:1.168820e-01,69:4.075944e-01):3.554137e-02):7.606199e-01):8.248809e-01,((55:9.495007e-01,(4:8.163847e-03,5:1.242843e-01):6.946148e-01):4.706336e-01,3:4.777843e-01):3.827706e-01):2.056048e-01,((((38:4.340447e-02,(41:2.102067e-01,(35:2.413063e-01,42:2.896943e-01):1.133399e-01):2.679545e-01):9.102834e-01,(25:6.139149e-01,(37:5.977609e-01,36:4.367533e-01):1.728644e-01):1.880168e-01):3.089409e-01,(8:6.303431e-01,6:5.657452e-01):7.818407e-01):1.456107e-01,(((11:8.610554e-01,((((14:1.705592e-01,15:1.407168e-01):5.348904e-02,20:3.445996e-01):1.615887e-01,24:6.952629e-01):5.318382e-01,(12:9.468973e-01,26:5.510870e-01):1.462122e-01):2.513617e-01):1.848958e-01,((((13:2.792372e-01,9:1.516435e-01):6.374130e-02,21:1.701547e-01):5.493566e-01,(16:8.221971e-01,(61:5.117417e-01,60:4.800888e-01):4.368248e-01):5.931274e-01):4.544105e-01,((((43:9.191431e-01,(54:5.998638e-01,44:7.362764e-01):1.297559e-01):8.495733e-01,10:9.492047e-01):1.154637e-01,(17:6.183734e-01,19:7.319856e-01):4.826202e-01):4.464063e-01,18:1.046297e+00):9.412754e-02):1.365899e-01):2.090826e-01,((34:7.447848e-01,((52:2.610392e-01,51:3.034992e-01):1.466588e-02,50:2.126429e-01):1.439749e+00):2.740524e-01,(((48:2.909513e-01,45:3.014816e-01):3.413577e-01,(53:7.906502e-01,(46:1.388603e-01,47:3.476516e-01):3.862235e-01):4.588854e-01):1.510303e-01,49:8.981427e-01):9.096278e-01):2.476355e-01):1.402776e-01):9.426394e-02):2.625903e-01):9.992812e-01):2.577474e-01):2.123760e-01):1.027044e-01,1:6.037005e-02);
   tree gen.634000 = [&U] (22:4.871366e-02,(23:5.596388e-02,(7:8.039739e-01,(((2:1.967664e-02,39:3.099490e-02):2.993101e-01,40:3.491395e-01):3.079514e-01,(((((56:3.410771e-02,57:3.803965e-02):3.617328e-02,(58:4.158742e-03,64:8.080826e-03):1.661313e-02):3.712592e-01,((65:2.011404e-01,59:9.223327e-02):2.101664e-02,(66:4.537397e-02,63:1.112101e-01):7.163646e-02):2.580328e-01):2.278525e-01,62:4.833945e-01):6.431324e-01,((((33:2.578747e-02,((29:5.801623e-02,(((32:1.033523e-02,28:5.939424e-03):5.186811e-02,27:2.488612e-01):2.611943e-02,31:1.242951e-01):5.798793e-02):3.845846e-02,30:3.155377e-02):1.836664e-02):5.795660e-01,(68:1.159366e-01,((67:1.494558e-01,70:2.574673e-01):1.550090e-01,69:4.042976e-01):1.416512e-01):7.614704e-01):8.182090e-01,((55:9.418208e-01,(4:4.913273e-02,5:3.214890e-02):6.931218e-01):6.694791e-01,3:6.696394e-01):3.796746e-01):1.193468e-01,((((38:4.325027e-02,(41:2.085065e-01,(35:2.393545e-01,42:2.873511e-01):1.124232e-01):2.657872e-01):9.029207e-01,(25:6.089494e-01,(37:5.929260e-01,36:4.544778e-01):1.657769e-01):1.864961e-01):2.961057e-01,(8:6.252446e-01,6:6.153533e-01):6.804761e-01):1.312630e-01,(((11:8.540909e-01,((((14:1.691797e-01,15:5.834027e-02):1.274676e-01,20:3.418123e-01):9.760601e-02,24:6.514662e-01):6.452315e-01,(12:9.368506e-01,26:5.466296e-01):1.382501e-01):2.119879e-01):2.922381e-01,(((9:1.504170e-01,(21:1.291883e-01,13:2.566609e-01):5.552697e-02):6.370881e-01,(16:8.155469e-01,(61:5.076026e-01,60:4.762056e-01):4.332917e-01):2.772244e-01):4.700404e-01,((((43:9.117088e-01,(54:5.604132e-01,44:7.303211e-01):6.173756e-02):7.088010e-01,10:9.415272e-01):3.282100e-01,(17:4.397428e-01,19:9.208741e-01):2.557020e-01):4.149995e-01,18:1.230874e+00):1.955973e-01):5.026420e-03):3.125030e-01,((34:7.387607e-01,((52:2.589278e-01,51:3.010444e-01):3.266469e-02,50:2.109230e-01):1.478651e+00):2.718358e-01,(((48:2.885980e-01,45:2.990431e-01):3.803822e-01,(53:7.842552e-01,(46:9.716364e-02,47:3.118770e-01):4.877971e-01):4.551738e-01):8.643582e-02,49:8.908782e-01):9.022704e-01):2.456326e-01):2.168550e-01):1.082338e-01):3.564091e-01):9.911987e-01):3.586287e-01):2.106582e-01):1.374207e-01,1:4.263272e-02);
   tree gen.634500 = [&U] (22:5.376419e-02,(23:6.176611e-02,(7:8.873283e-01,(((2:2.171667e-02,39:3.420839e-02):2.816644e-01,40:3.853376e-01):3.398791e-01,(((((56:3.764393e-02,57:4.198353e-02):2.978380e-02,(58:9.303365e-03,64:8.918630e-03):1.302802e-02):4.097506e-01,((65:2.219942e-01,59:8.904840e-02):3.020197e-02,(66:7.652512e-02,63:1.227402e-01):7.906358e-02):2.847851e-01):2.514758e-01,62:5.335119e-01):6.016821e-01,((((((29:6.403123e-02,(((32:1.140677e-02,28:6.555211e-03):8.363991e-02,27:2.088874e-01):3.878759e-03,31:1.476810e-01):6.400000e-02):4.357155e-02,33:2.846106e-02):3.632786e-02,30:3.482520e-02):6.396542e-01,(((67:1.298853e-01,70:2.841610e-01):1.926552e-01,68:2.063038e-01):1.571372e-01,69:4.857909e-01):8.404182e-01):9.030393e-01,((55:1.039467e+00,(4:4.210922e-02,5:3.548203e-02):7.649833e-01):7.388894e-01,3:4.032457e-01):4.190385e-01):1.317204e-01,((((38:2.417363e-01,(41:2.301241e-01,(35:2.641703e-01,42:3.101525e-01):1.240790e-01):2.933434e-01):9.965338e-01,(25:4.646380e-01,(37:6.543994e-01,36:5.015971e-01):1.829643e-01):3.021179e-01):3.268054e-01,(8:6.900688e-01,6:6.791519e-01):6.663168e-01):1.448721e-01,(((((10:1.039143e+00,((44:8.000929e-01,(43:9.815528e-01,54:5.932374e-01):2.417370e-01):6.164604e-01,(17:4.853345e-01,19:1.016349e+00):2.822127e-01):1.084409e-01):3.454831e-01,18:1.358489e+00):2.764888e-01,(11:9.426413e-01,((((14:1.867199e-01,15:8.669320e-02):1.029140e-01,20:3.772508e-01):3.292542e-02,24:7.190090e-01):7.121278e-01,(12:1.033981e+00,26:8.967277e-01):5.645691e-01):2.339663e-01):3.225367e-01):4.171849e-02,((9:1.660119e-01,(21:1.425823e-01,13:2.832710e-01):6.128389e-02):7.031401e-01,(16:9.001012e-01,(61:5.602298e-01,60:5.255777e-01):6.226288e-01):3.059665e-01):5.194560e-01):2.173956e-01,((((52:2.857729e-01,51:3.322561e-01):8.133769e-02,50:2.327910e-01):1.685389e+00,34:8.153540e-01):5.881900e-02,(((48:3.185192e-01,45:2.036098e-01):3.600991e-01,(53:8.655652e-01,(46:1.072374e-01,47:3.243354e-01):4.389063e-01):5.023653e-01):1.026381e-01,49:9.832427e-01):1.019820e+00):3.973520e-01):2.410644e-01):1.629696e-01):3.933609e-01):1.151866e+00):5.181439e-01):2.605240e-01):1.516682e-01,1:4.705279e-02);
   tree gen.635000 = [&U] (22:4.164232e-02,(23:5.220638e-02,(((40:2.401030e-01,(39:2.796860e-02,2:4.110947e-02):2.773077e-01):3.093407e-01,((62:7.993180e-01,(((65:1.948240e-01,59:4.445178e-02):8.342922e-02,(66:3.109542e-02,63:9.217732e-02):8.350922e-02):3.829197e-01,((64:3.679341e-03,58:3.010467e-03):1.607011e-02,(57:2.523485e-02,56:4.499325e-02):3.688851e-02):3.682215e-01):9.691832e-02):8.103342e-01,((((((41:2.782134e-01,(42:3.996385e-01,35:2.381702e-01):1.074842e-01):1.723460e-01,38:1.134188e-01):8.836753e-01,(25:6.202600e-01,(36:4.426024e-01,37:6.952894e-01):8.176429e-02):2.959517e-01):2.585183e-01,(((((46:2.053110e-01,47:2.301812e-01):4.473378e-01,53:4.799471e-01):3.018515e-01,(45:3.491286e-01,48:2.816546e-01):3.372424e-01):2.503719e-01,49:1.345927e+00):7.377067e-01,(8:6.051849e-01,6:4.862141e-01):7.518524e-01):1.319770e-02):2.492638e-01,(((50:1.492688e-01,(52:2.476795e-01,51:2.830437e-01):1.252851e-01):1.497025e+00,34:1.137566e+00):3.666963e-01,((18:8.882050e-01,((19:7.302744e-01,17:5.284549e-01):3.963051e-01,(((43:9.174708e-01,54:5.301794e-01):2.906980e-01,44:1.044518e+00):5.187809e-01,10:1.005925e+00):2.061100e-01):2.637439e-01):1.999884e-01,((((20:3.738131e-01,(14:1.885828e-01,15:1.575569e-01):4.033122e-02):1.732840e-01,24:7.905276e-01):4.349498e-01,11:8.874092e-01):1.947096e-01,((((21:1.893688e-01,9:1.673207e-01):1.624282e-01,13:7.123359e-02):4.347478e-01,(16:8.588429e-01,(61:2.936766e-01,60:5.157299e-01):5.535842e-01):3.423967e-01):5.488362e-01,(12:9.901712e-01,26:7.124847e-01):2.337803e-01):1.947966e-01):2.951730e-01):2.358376e-01):2.722049e-01):2.916375e-01,((((69:2.030989e-01,(67:1.324010e-01,70:3.065757e-01):1.049550e-01):1.215281e-01,68:1.987245e-01):9.564044e-01,(33:9.549131e-03,((29:7.799557e-02,(31:1.323409e-01,(27:2.863611e-01,(32:2.396663e-02,28:4.101347e-03):9.456427e-02):2.868120e-02):3.498324e-02):2.099535e-02,30:6.047826e-02):4.130453e-02):9.797213e-01):8.486018e-01,(3:7.325331e-01,(55:1.035050e+00,(5:1.014521e-01,4:3.937423e-02):7.233366e-01):2.878929e-01):3.231633e-01):1.996046e-01):2.809521e-01):6.991563e-01):6.484718e-01,7:5.609969e-01):2.218349e-01):1.741872e-01,1:7.568170e-02);
   tree gen.635500 = [&U] ((23:1.732157e-02,((((39:2.206985e-02,2:5.678701e-02):3.314416e-01,40:2.072009e-01):4.710982e-01,(((((65:2.270410e-01,(66:2.817178e-02,63:6.465978e-02):1.151256e-01):5.852540e-03,59:8.293999e-02):2.540162e-01,((56:2.959401e-02,57:4.716648e-02):4.176503e-02,(58:8.394982e-03,64:4.755853e-03):1.101969e-02):2.930805e-01):3.134899e-01,62:4.035611e-01):1.020822e+00,(((((25:5.825988e-01,(36:6.271686e-01,37:4.742030e-01):3.485374e-01):1.214762e-01,(38:1.630490e-01,(41:2.896346e-01,(42:2.704573e-01,35:2.636938e-01):8.502148e-02):2.215977e-01):8.558121e-01):4.917452e-01,(((((24:5.010606e-01,((14:1.404893e-01,15:1.537597e-01):8.637023e-02,20:3.347029e-01):1.574376e-01):7.162616e-01,11:1.092401e+00):1.741746e-01,(((10:9.918577e-01,(54:3.659136e-01,(43:9.412544e-01,44:6.367742e-01):8.342468e-02):1.012769e+00):1.205455e-01,(19:6.738249e-01,17:5.427604e-01):5.356569e-01):2.643617e-01,(18:1.275898e+00,((26:6.479853e-01,12:9.024892e-01):2.509984e-01,(((9:1.837053e-01,13:2.599057e-01):8.114028e-02,21:1.047097e-01):6.907731e-01,((60:2.991291e-01,61:4.623011e-01):5.427977e-01,16:8.990096e-01):3.525463e-01):4.513679e-01):5.376978e-02):1.853280e-01):7.079650e-02):3.008265e-01,(((48:3.837686e-01,45:1.406519e-01):3.183064e-01,((47:2.230885e-01,46:1.473460e-01):3.109578e-01,53:7.546987e-01):8.783507e-02):2.820809e-01,49:1.094950e+00):5.763611e-01):6.046535e-02,(34:8.113667e-01,(52:1.876023e-01,(50:1.893415e-01,51:2.448183e-01):1.494401e-01):1.254563e+00):4.412132e-01):7.952997e-02):3.035438e-01,(8:7.456124e-01,6:3.052218e-01):6.235142e-01):2.935785e-01,((((5:1.212712e-01,4:1.076940e-02):6.124764e-01,55:9.319429e-01):3.445989e-01,3:4.936095e-01):3.245201e-01,(((67:2.562933e-01,70:3.396969e-01):9.099023e-02,(68:2.501267e-02,69:4.267067e-01):8.021003e-02):9.512670e-01,((29:4.390633e-02,(31:4.649720e-02,((32:1.243147e-02,28:9.539007e-03):8.586603e-02,27:2.397982e-01):2.919327e-02):4.233368e-02):1.342939e-02,(30:2.950514e-02,33:7.754989e-02):1.395791e-02):7.140267e-01):7.598259e-01):1.380299e-01):8.931215e-02):9.350918e-01):2.218026e-01,7:5.091753e-01):2.204721e-01):1.417827e-01,22:2.635395e-02,1:6.678788e-02);
   tree gen.636000 = [&U] (22:4.772482e-02,(((((((((24:6.004467e-01,(20:2.521752e-01,(15:2.009124e-01,14:1.744915e-01):1.690185e-01):2.357987e-01):6.350151e-01,((((18:1.040424e+00,((((54:7.257070e-01,44:7.140454e-01):1.052784e-01,43:8.425068e-01):7.204999e-01,10:1.079584e+00):1.187253e-01,(19:9.529652e-01,17:5.085674e-01):4.053929e-01):3.036132e-01):3.129675e-01,(12:1.116060e+00,26:7.904801e-01):1.837328e-01):5.051800e-02,((13:1.263379e-01,(9:1.845445e-01,21:8.904786e-02):2.178127e-01):5.076194e-01,((61:4.655886e-01,60:5.994409e-01):6.890466e-01,16:6.799958e-01):2.092753e-01):5.365073e-01):2.878866e-01,11:8.648625e-01):1.846265e-01):3.263532e-01,((49:9.915004e-01,((45:2.692049e-01,48:3.375572e-01):5.698432e-01,(53:8.800379e-01,(47:3.063756e-01,46:7.445699e-02):2.276869e-01):2.425329e-01):1.592021e-01):8.508764e-01,(((25:6.052035e-01,(37:4.430365e-01,36:6.548206e-01):2.429411e-01):2.192389e-01,(38:1.652048e-01,(41:1.938227e-01,(42:3.916147e-01,35:2.909019e-01):9.441766e-02):1.076698e-01):9.268395e-01):5.176621e-01,(8:7.820473e-01,6:4.694112e-01):7.167330e-01):9.392452e-02):7.592004e-02):2.411720e-01,(34:1.214569e+00,((51:2.314031e-01,50:3.410934e-01):1.223871e-01,52:1.201569e-01):1.538364e+00):7.524946e-02):2.456276e-01,((3:7.325111e-01,((5:1.152196e-01,4:5.632171e-03):6.690068e-01,55:7.106116e-01):3.195429e-01):1.483313e-01,((((30:5.062096e-02,33:5.609071e-02):3.124200e-02,(31:5.812713e-02,(27:2.107448e-01,(32:1.404455e-03,28:2.581973e-02):4.362965e-02):1.228236e-02):4.533740e-02):2.093707e-02,29:3.409427e-02):8.072920e-01,((68:2.259775e-01,69:3.465166e-01):2.299171e-02,(70:4.106881e-01,67:3.567856e-01):6.771191e-02):8.634618e-01):7.086299e-01):5.264899e-01):2.410680e-01,(62:5.365447e-01,((65:1.454482e-01,((66:2.105508e-02,63:6.690833e-02):8.113081e-02,59:1.037478e-01):1.368943e-03):4.271107e-01,((64:9.282419e-04,58:8.577454e-04):3.178969e-02,(57:4.803512e-02,56:1.037439e-02):2.234734e-02):4.230390e-01):3.303673e-01):7.747370e-01):7.574523e-01,(40:3.460287e-01,(2:1.195973e-01,39:4.913027e-03):2.531428e-01):4.210664e-01):2.350892e-01,7:6.684071e-01):2.073620e-01,23:4.031345e-02):8.913003e-02,1:8.890300e-02);
   tree gen.636500 = [&U] (22:4.472947e-02,(23:1.182119e-01,(((40:2.125191e-01,(39:8.901422e-03,2:4.428333e-02):3.204995e-01):2.469834e-01,((62:8.610295e-01,(((65:2.830681e-01,59:1.252580e-01):1.771644e-02,(66:3.055178e-02,63:8.496025e-02):1.483167e-01):4.521973e-01,((64:6.312156e-04,58:4.811651e-03):3.626689e-02,(57:2.119319e-02,56:3.081234e-02):1.330517e-02):2.654644e-01):2.382533e-01):1.147303e+00,(((((50:3.413651e-01,(52:2.668016e-01,51:3.193121e-01):8.036513e-03):1.313902e+00,34:6.321852e-01):4.902834e-01,(((19:5.446784e-01,17:7.040309e-01):4.161013e-01,(((44:7.328526e-01,43:1.024023e+00):2.298685e-01,54:1.078428e+00):5.758572e-01,10:1.083587e+00):1.729037e-01):4.690519e-01,(((18:9.567789e-01,(((21:8.154854e-02,9:2.109338e-01):9.303524e-02,13:1.605532e-01):4.016527e-01,(16:9.251500e-01,(61:3.364494e-01,60:4.152943e-01):5.526399e-01):5.439632e-01):4.961779e-01):1.264283e-01,(12:8.566597e-01,26:6.056726e-01):4.199243e-01):1.795823e-01,((24:9.571711e-01,((14:1.792507e-01,15:1.407091e-01):1.863442e-01,20:2.140039e-01):1.484352e-01):6.548671e-01,11:9.559217e-01):5.677374e-02):4.861702e-02):2.825965e-01):1.458147e-01,((8:6.519083e-01,6:6.319597e-01):8.998411e-01,((((41:2.563278e-01,(42:3.923583e-01,35:2.455769e-01):7.929166e-02):3.528074e-01,38:1.066245e-01):9.518996e-01,(25:6.681472e-01,(36:4.767736e-01,37:4.543780e-01):3.691500e-01):2.542460e-01):2.670716e-01,((((46:2.211621e-01,47:2.479524e-01):4.862557e-01,53:5.354677e-01):3.007669e-01,(45:2.865053e-01,48:3.033998e-01):3.973470e-01):1.232320e-01,49:1.449840e+00):8.152387e-01):2.240212e-01):8.848497e-02):1.966682e-01,((((68:2.140671e-01,(67:1.991793e-01,70:3.831222e-01):5.678573e-02):1.730569e-02,69:4.673450e-01):1.399771e+00,(33:7.727910e-03,((29:9.582395e-02,((27:3.147020e-01,31:1.450064e-01):1.063253e-02,(32:4.865398e-05,28:7.225221e-03):1.018651e-01):5.428528e-02):3.369300e-02,30:3.684843e-02):6.066400e-02):3.577495e-01):9.141182e-01,(3:7.890884e-01,(55:1.210248e+00,(5:1.092847e-01,4:3.880639e-02):6.550190e-01):4.402532e-01):1.888754e-01):3.786591e-01):6.680159e-02):7.531348e-01):3.908765e-01,7:6.650952e-01):1.743462e-01):1.093692e-01,1:1.277439e-01);
   tree gen.637000 = [&U] (22:4.262155e-02,(23:1.306448e-01,(((((((59:9.965347e-02,65:3.520753e-01):6.166343e-02,(66:5.548467e-02,63:9.215557e-02):7.799103e-02):4.620555e-01,((56:2.054982e-02,57:1.377980e-02):2.124440e-02,(64:6.841855e-04,58:4.358357e-03):6.839274e-03):5.989231e-01):2.159222e-01,62:9.181293e-01):9.202170e-01,(((3:9.621007e-01,(55:1.035315e+00,(4:4.925463e-02,5:5.870772e-02):6.234010e-01):3.634165e-01):1.244814e-01,(((67:4.096818e-01,70:2.563321e-01):9.210672e-02,(69:3.917234e-01,68:3.532023e-01):8.905727e-02):6.162276e-01,((((27:2.052666e-01,(31:8.795364e-02,(28:1.445888e-02,32:2.101914e-02):6.928075e-02):1.324268e-02):6.310791e-02,29:8.833247e-02):2.227871e-02,33:2.985293e-02):2.611441e-02,30:5.569586e-02):9.444631e-01):4.575177e-01):3.675704e-01,((((52:2.703443e-01,(51:3.236172e-01,50:3.355114e-01):9.151395e-02):1.350163e+00,34:1.301594e+00):2.786874e-01,(((37:5.000364e-01,(25:7.779362e-01,36:5.498962e-01):1.463730e-01):1.503461e-01,(38:1.848862e-01,(41:3.334055e-01,(42:2.592263e-01,35:3.303254e-01):1.065599e-01):1.818509e-01):7.080226e-01):3.066408e-01,((49:9.086125e-01,(((47:2.585252e-01,46:2.013779e-01):3.564777e-01,53:5.331805e-01):2.082798e-01,(48:2.980980e-01,45:3.183731e-01):4.457942e-01):3.272556e-01):3.898199e-01,(8:8.698528e-01,6:4.640389e-01):7.785454e-01):1.685276e-01):1.114511e-01):2.376985e-01,((11:1.039064e+00,(((24:6.569215e-01,((14:1.547248e-01,15:1.951326e-01):1.373529e-01,20:2.495942e-01):2.186263e-01):6.685787e-01,(26:8.811114e-01,12:9.351920e-01):2.242420e-01):1.856238e-01,((10:7.791361e-01,(19:9.058014e-01,17:4.918153e-01):3.335017e-01):5.257627e-02,(54:3.624688e-01,(43:6.223482e-01,44:9.470684e-01):3.792723e-01):7.157353e-01):4.937482e-01):1.938593e-01):9.957958e-02,(((16:9.696343e-01,(61:4.286226e-01,60:6.991204e-01):4.755874e-01):4.987138e-01,((9:1.740779e-01,21:1.708542e-01):4.122418e-02,13:1.491988e-01):6.291754e-01):3.430685e-01,18:1.009080e+00):2.724968e-01):2.625687e-01):1.447743e-01):3.929647e-01):7.641260e-01,((39:4.210908e-03,2:4.028388e-02):3.870974e-01,40:1.211151e-01):4.044209e-01):3.259869e-01,7:7.074211e-01):1.543321e-01):1.173088e-01,1:9.392620e-02);
   tree gen.637500 = [&U] (22:5.543351e-02,((((((((49:1.182044e+00,((53:9.567079e-01,(47:2.560345e-01,46:2.682781e-01):4.167232e-01):1.926636e-01,(45:2.723466e-01,48:2.457518e-01):6.575094e-01):3.149891e-01):1.205563e+00,((((((19:1.085822e+00,17:5.907129e-01):3.410590e-01,(((43:1.002009e+00,44:8.293805e-01):6.885359e-02,54:9.755887e-01):8.448453e-01,10:1.338335e+00):2.170753e-01):3.756618e-01,(18:1.158569e+00,((13:1.969434e-01,(9:2.068895e-01,21:1.508054e-01):1.167674e-01):7.147914e-01,((61:3.063769e-01,60:6.962647e-01):6.614683e-01,16:8.441212e-01):5.829220e-01):3.610352e-01):1.733249e-01):4.426960e-01,(12:1.307027e+00,26:8.371041e-01):2.235812e-01):1.255878e-01,(11:1.004558e+00,(24:6.974330e-01,(20:3.418447e-01,(15:1.529742e-01,14:2.026760e-01):1.690523e-01):3.720359e-01):6.561580e-01):3.420739e-01):1.463894e-01,(34:1.410751e+00,((51:2.776579e-01,50:3.424303e-01):1.734926e-01,52:7.255271e-02):1.786845e+00):1.520225e-01):1.012349e-01):1.698462e-01,(((25:7.029581e-01,(37:5.481570e-01,36:5.533977e-01):2.073764e-01):2.272153e-01,(38:1.834282e-01,(41:2.034418e-01,(42:2.656406e-01,35:3.378895e-01):1.624626e-01):3.052766e-01):6.846751e-01):4.982531e-01,(8:9.083664e-01,6:3.831335e-01):7.320222e-01):1.039752e-01):2.466228e-01,((3:8.488615e-01,((5:1.338303e-01,4:4.298670e-02):8.483981e-01,55:1.000429e+00):5.562832e-01):8.240976e-02,((29:6.874245e-03,((30:5.637501e-02,33:3.612278e-02):3.765800e-02,((32:2.270435e-03,28:1.088962e-02):3.465781e-02,(31:1.250877e-01,27:2.499540e-01):2.225464e-02):6.659136e-02):1.927974e-02):9.919728e-01,((68:2.114532e-01,69:3.645209e-01):1.153794e-01,(70:5.665014e-01,67:4.144148e-01):1.485491e-01):1.002931e+00):1.308785e+00):5.885004e-01):5.093080e-01,(62:6.232093e-01,(((65:1.656720e-01,(66:6.060554e-02,63:7.771560e-02):2.011141e-01):5.219501e-02,59:1.117471e-01):4.839020e-01,(((64:2.100874e-03,58:4.770856e-03):3.504421e-02,57:1.856594e-02):1.367502e-02,56:2.332394e-02):4.913697e-01):3.837294e-01):9.481379e-01):7.095188e-01,(40:2.664145e-01,(2:5.458121e-02,39:1.593078e-02):3.507980e-01):3.554117e-01):2.637328e-01,7:7.763706e-01):2.798364e-01,23:4.682502e-02):1.697845e-01,1:5.635135e-02);
   tree gen.638000 = [&U] (22:4.849253e-02,(((((((8:6.393806e-01,6:5.218394e-01):8.357623e-01,(((34:1.234107e+00,((51:3.400645e-01,50:2.995537e-01):4.272596e-02,52:6.346819e-02):1.997208e+00):1.828908e-01,(((11:8.634616e-01,(((10:1.170759e+00,(((43:8.104058e-01,44:9.620002e-01):2.367226e-01,54:7.413885e-01):7.390600e-01,(19:9.498632e-01,17:5.167482e-01):2.274213e-01):2.678964e-02):3.694010e-01,(18:1.013502e+00,((13:7.862507e-02,(9:1.567295e-01,21:1.319226e-01):1.235836e-01):6.506958e-01,((61:2.680147e-01,60:6.090836e-01):5.786441e-01,16:7.384266e-01):5.099328e-01):1.365463e-01):2.322824e-01):3.872649e-01,(12:1.103752e+00,26:7.322881e-01):2.591416e-01):4.084622e-02):2.166103e-01,(24:7.977193e-01,(20:2.990414e-01,(15:1.338199e-01,14:1.772984e-01):1.478848e-01):3.254523e-01):4.559740e-01):5.868557e-02,(49:1.034037e+00,((53:8.369160e-01,(47:2.681340e-01,46:8.326038e-02):4.324490e-01):1.685397e-01,(45:2.382453e-01,48:3.041856e-01):5.751809e-01):2.755485e-01):1.092265e+00):1.308426e-01):1.369748e-01,((25:6.149389e-01,(37:4.795208e-01,36:4.841053e-01):1.974532e-01):3.641458e-01,(38:1.719855e-01,(41:2.083641e-01,(42:2.323791e-01,35:2.955814e-01):1.421203e-01):2.235827e-01):5.989452e-01):2.627789e-01):9.236749e-02):2.157425e-01,((3:7.425734e-01,((5:9.735780e-02,4:1.273655e-01):5.382102e-01,55:8.751631e-01):3.879449e-01):3.619783e-01,((29:3.416260e-02,((30:4.269360e-02,33:3.159975e-02):4.271010e-02,(((32:1.986148e-03,28:9.526099e-03):1.860663e-02,27:2.169923e-01):2.031653e-02,31:1.094251e-01):5.607019e-02):3.886212e-02):8.677653e-01,((68:1.462149e-01,69:3.188783e-01):1.009324e-01,(70:4.955683e-01,67:1.715710e-01):1.164167e-01):6.886964e-01):1.144909e+00):2.616126e-01):4.887567e-01,(62:5.451757e-01,(((66:3.151049e-02,63:4.110975e-02):1.759320e-01,(65:1.421263e-01,59:8.466307e-02):3.233562e-02):3.391299e-01,((57:1.201261e-02,56:1.150890e-02):1.161553e-02,(64:1.004561e-02,58:8.024072e-03):2.820971e-02):4.320675e-01):3.356817e-01):5.324114e-01):9.306326e-01,(40:2.330561e-01,(2:4.774696e-02,39:1.393604e-02):3.068737e-01):3.109096e-01):2.307101e-01,7:7.511347e-01):1.932945e-01,23:7.006579e-02):1.238925e-01,1:4.323454e-02);
   tree gen.638500 = [&U] (((7:6.825539e-01,(((2:1.896005e-02,39:1.455782e-02):3.864478e-01,40:1.988972e-01):4.834596e-01,((((((30:6.631643e-02,(29:5.262567e-02,33:3.557234e-02):4.338597e-02):1.379593e-03,(((32:5.406371e-03,28:6.049235e-03):1.382684e-01,27:1.848108e-01):2.562169e-02,31:9.230563e-02):3.657475e-02):7.284516e-01,(((70:2.750808e-01,67:1.164938e-01):1.397865e-01,68:2.408602e-01):1.188996e-01,69:1.210174e-01):1.121392e+00):9.268455e-01,(3:4.242689e-01,((4:9.628418e-02,5:2.043014e-02):8.450395e-01,55:7.706124e-01):3.567859e-01):2.698187e-01):3.428236e-01,(((6:4.580500e-01,8:9.493836e-01):8.921237e-01,((38:2.358534e-01,((35:3.135146e-01,42:4.431124e-01):9.570376e-02,41:2.899670e-01):2.164020e-01):4.207377e-01,((36:4.246032e-01,37:6.709368e-01):3.786194e-01,25:4.203107e-01):5.589613e-01):4.485634e-01):5.927668e-02,((34:1.044469e+00,(52:2.236042e-01,(51:3.952476e-01,50:2.928942e-01):1.594761e-02):1.283734e+00):2.758688e-01,((((26:1.019341e+00,12:9.134041e-01):3.929125e-01,(18:8.725515e-01,((13:7.632818e-02,(21:8.992998e-02,9:2.080069e-01):1.843220e-01):7.441851e-01,((60:7.230945e-01,61:4.854320e-01):4.246999e-01,16:6.648007e-01):4.875718e-01):4.940208e-01):1.381038e-01):9.985330e-02,(((((44:8.432151e-01,43:6.299672e-01):4.350698e-01,54:1.060066e+00):4.582788e-01,10:1.101490e+00):1.858896e-01,(17:9.546925e-01,19:6.462002e-01):3.553872e-01):1.498930e-01,(11:8.332322e-01,(24:7.358884e-01,(20:4.166741e-01,(14:1.679835e-01,15:5.938015e-02):9.917105e-02):5.644743e-02):8.168726e-01):1.653036e-01):1.389214e-02):4.394373e-01,(49:8.372469e-01,((48:3.304233e-01,45:3.262181e-01):4.118492e-01,(53:1.066955e+00,(47:2.556280e-01,46:1.026334e-01):2.539282e-01):3.926096e-01):4.774882e-01):9.755733e-01):1.513730e-01):3.002642e-03):1.365258e-01):3.570305e-01,(62:7.941582e-01,(((58:3.495712e-03,64:8.052644e-04):3.538756e-03,(57:2.594467e-02,56:1.599384e-02):3.282279e-02):4.861208e-01,((66:2.702538e-02,63:1.123946e-01):7.846806e-02,(65:2.165457e-01,59:3.477770e-02):1.253551e-01):4.449344e-01):3.157354e-01):7.383154e-01):5.429586e-01):3.389857e-01):2.160391e-01,23:1.600598e-01):4.791669e-02,22:2.477361e-02,1:8.492001e-02);
   tree gen.639000 = [&U] (22:9.266457e-02,(23:4.906045e-02,(((((((59:3.819632e-02,65:3.422198e-01):6.750964e-02,(66:3.002520e-02,63:8.957588e-02):8.664914e-02):3.842405e-01,((56:1.324069e-02,57:7.433676e-02):2.559180e-02,(58:1.856782e-02,64:2.456801e-03):2.854970e-03):3.440447e-01):2.240884e-01,62:6.925487e-01):9.556099e-01,(((3:4.650388e-01,(55:8.387954e-01,(4:8.693467e-02,5:4.334253e-02):5.882715e-01):2.778673e-01):2.764906e-01,(((68:9.061271e-02,(67:2.141864e-01,70:3.401223e-01):2.435619e-01):1.302672e-02,69:3.023925e-01):7.621781e-01,((33:3.361318e-02,30:6.744143e-02):7.952798e-04,(29:9.609273e-02,((28:2.280029e-03,32:5.577226e-03):1.042669e-01,(31:7.177008e-02,27:1.995206e-01):1.450722e-04):1.192905e-01):2.841812e-02):1.298456e+00):1.304474e+00):2.223489e-01,((((52:1.715698e-01,51:2.920117e-01):3.932407e-02,50:3.093919e-01):1.334528e+00,34:8.218174e-01):6.060696e-01,(((((25:7.784445e-01,36:5.345031e-01):1.792890e-01,37:6.668662e-01):5.273455e-01,(38:1.514831e-01,(41:2.202345e-01,(42:3.644931e-01,35:2.395791e-01):1.035770e-01):1.726891e-01):6.351059e-01):1.950858e-01,(8:8.455032e-01,6:4.126558e-01):9.534242e-01):1.960219e-01,(((((24:8.910383e-01,((14:1.544778e-01,15:1.896703e-01):1.630798e-01,20:2.392601e-01):1.048561e-01):3.916687e-01,(11:1.009977e+00,(26:6.390669e-01,12:9.090134e-01):3.310565e-01):2.271158e-01):2.794442e-01,((10:1.186004e+00,(54:6.935110e-01,(43:7.731377e-01,44:9.205573e-01):7.449980e-02):9.130068e-01):3.079481e-01,(19:1.076082e+00,17:5.408161e-01):3.534188e-01):3.077363e-01):1.057857e-01,(((16:8.153308e-01,(61:5.154107e-01,60:6.161306e-01):3.555135e-01):3.342837e-01,((9:2.163882e-01,21:8.839311e-02):1.400553e-01,13:1.888780e-01):4.558578e-01):7.103130e-01,18:9.233882e-01):2.363785e-01):1.093022e-01,(49:1.363344e+00,(((47:2.512883e-01,46:1.957408e-01):4.673113e-01,53:6.410176e-01):1.248351e-01,(48:2.316984e-01,45:3.094609e-01):6.692826e-01):5.285659e-01):4.700187e-01):9.197413e-02):3.179031e-02):2.475324e-01):4.594143e-01):5.681374e-01,((39:5.389404e-02,2:2.180157e-02):3.468924e-01,40:2.617855e-01):4.836831e-01):4.229242e-01,7:6.876185e-01):1.323961e-01):7.965104e-02,1:1.218180e-01);
   tree gen.639500 = [&U] (22:1.060549e-01,((((((((8:6.760650e-01,6:7.324411e-01):9.036635e-01,((25:5.880637e-01,(37:5.070333e-01,36:5.118809e-01):1.540180e-01):4.828128e-01,(38:1.829754e-01,(41:2.257519e-01,(42:2.433122e-01,35:3.125404e-01):9.161195e-02):1.927189e-01):4.296764e-01):3.080432e-01):2.009709e-01,((34:1.304914e+00,(50:3.167406e-01,(52:2.458913e-01,51:3.519502e-01):5.488770e-02):1.417033e+00):5.478550e-01,((((53:8.849341e-01,(47:2.835182e-01,46:1.510082e-01):4.244935e-01):3.050039e-01,49:1.059492e+00):1.489483e-01,(45:2.571240e-01,48:3.216383e-01):4.090550e-01):1.336270e+00,(((54:7.956915e-01,(43:7.356742e-01,44:8.405024e-01):9.650458e-02):6.718827e-01,(10:1.237931e+00,(19:1.052150e+00,17:5.112615e-01):2.903068e-01):9.958290e-02):3.064169e-01,(((12:1.137812e+00,26:9.471617e-01):3.350913e-01,(18:1.145357e+00,((13:9.123781e-02,(9:2.141500e-01,21:9.616718e-02):1.696038e-01):6.008739e-01,((61:5.416010e-01,60:5.666379e-01):8.882535e-01,16:7.073815e-01):4.324571e-01):2.931607e-01):5.186912e-02):2.163345e-01,(11:7.805885e-01,(24:7.141357e-01,(20:3.161989e-01,(15:9.637758e-02,14:1.874709e-01):1.320045e-01):2.131300e-01):7.011640e-01):2.050530e-01):1.242841e-01):3.111378e-01):6.876469e-04):1.025218e-01):4.908851e-01,((3:8.548156e-01,((5:2.304553e-02,4:8.212116e-02):6.404187e-01,55:9.253756e-01):3.242551e-01):3.943045e-01,(((30:3.789512e-02,(((27:2.294422e-01,(32:3.293216e-04,28:1.007266e-02):7.034401e-02):5.396003e-02,31:7.187097e-02):3.758071e-02,29:3.426465e-02):3.291651e-02):2.419515e-03,33:1.871542e-02):3.097785e-01,(((70:5.240015e-01,67:1.285856e-01):4.522115e-01,68:1.782422e-01):7.890582e-02,69:3.468778e-01):9.953505e-01):1.040990e+00):2.225616e-01):8.876335e-02,(62:5.764551e-01,((65:1.815347e-01,((66:8.801593e-02,63:4.346843e-02):2.366835e-01,59:9.351162e-02):8.347112e-03):3.901885e-01,((57:2.961439e-02,56:1.787671e-02):3.817500e-02,(64:1.605358e-02,58:9.971446e-03):1.243207e-02):4.679045e-01):1.439985e-01):1.036975e+00):8.905812e-01,(40:2.527391e-01,(2:5.048644e-02,39:3.994411e-02):3.478374e-01):3.870263e-01):2.334101e-01,7:6.563554e-01):2.401573e-01,23:1.195924e-01):7.006970e-02,1:4.560866e-02);
   tree gen.640000 = [&U] (((7:5.751574e-01,(((2:5.809637e-02,39:4.509811e-02):3.826716e-01,40:1.969537e-01):4.787355e-01,((((((6:4.535742e-01,8:9.401066e-01):8.866682e-01,((38:1.217467e-01,((35:2.882872e-01,42:2.011912e-01):5.592947e-02,41:2.871335e-01):2.654650e-01):1.098181e+00,((36:3.808298e-01,37:6.643808e-01):2.276573e-01,25:4.057497e-01):2.844359e-01):4.824792e-01):1.733772e-01,((34:1.034263e+00,(50:2.900322e-01,(51:1.973153e-01,52:3.383695e-01):2.971017e-02):1.148267e+00):2.587060e-01,((11:1.142364e+00,(24:8.057668e-01,(20:1.824191e-01,(14:2.622251e-01,15:9.487433e-02):1.310832e-01):1.556814e-01):5.905017e-01):4.764099e-02,((26:1.009381e+00,12:7.284987e-01):1.204590e-01,((18:8.824113e-01,((13:8.012342e-02,(21:1.377188e-01,9:2.059743e-01):1.241214e-01):6.157902e-01,((60:5.617830e-01,61:5.118825e-01):6.429138e-01,16:9.963565e-01):4.938424e-01):5.934915e-01):4.002599e-02,((17:6.384960e-01,19:7.877187e-01):2.221472e-01,(10:1.324041e+00,(44:8.144626e-01,(43:6.078437e-01,54:8.711869e-01):2.805425e-01):7.946351e-01):3.650289e-02):7.211964e-01):1.506147e-01):3.588706e-01):3.690708e-01):6.294033e-02):1.652687e-01,(49:8.290657e-01,((48:2.039163e-01,45:3.230304e-01):5.778584e-01,(53:1.229609e+00,(47:2.807900e-01,46:2.830455e-01):2.566824e-01):3.095120e-01):4.162894e-01):1.355990e+00):1.348369e-01,((((((32:1.185563e-02,28:2.281696e-03):3.563839e-02,(27:1.364033e-01,31:9.140367e-02):4.101062e-02):3.294652e-02,(33:5.304437e-02,30:2.352912e-02):6.675836e-02):1.137910e-02,29:4.418784e-02):7.336001e-01,((69:1.777385e-01,(70:2.533385e-01,67:2.704599e-01):1.094729e-01):3.141414e-02,68:2.392534e-01):4.751261e-01):7.912225e-01,(3:7.897174e-01,((4:4.210784e-02,5:3.514210e-02):5.731375e-01,55:1.208078e+00):5.089333e-01):2.671821e-01):2.938256e-01):5.736259e-02,(62:4.840129e-01,((58:7.810471e-03,((57:2.113584e-02,56:8.315650e-03):2.387030e-02,64:3.474852e-04):5.111113e-04):4.667686e-01,((66:5.221200e-02,63:5.296959e-02):8.774349e-02,(65:3.097602e-01,59:4.023322e-02):6.726358e-02):3.497836e-01):2.561308e-01):9.013814e-01):1.287627e+00):2.016686e-01):2.324747e-01,23:1.724614e-01):1.011355e-01,22:6.011817e-02,1:3.839236e-02);
   tree gen.640500 = [&U] (22:1.284528e-01,(23:7.832822e-02,(7:8.321470e-01,(((2:3.467732e-02,39:5.574189e-02):3.373261e-01,40:1.286960e-01):5.990883e-01,((((34:1.084558e+00,((50:1.695479e-01,51:3.141344e-01):1.648876e-01,52:1.495099e-01):1.106981e+00):3.104385e-01,((11:7.414222e-01,(((14:1.228575e-01,15:1.046022e-01):1.358729e-01,20:3.248027e-01):1.348925e-01,24:7.013249e-01):7.299534e-01):7.656323e-02,((((19:1.074443e+00,17:4.390268e-01):5.976864e-01,(10:9.441486e-01,((43:8.232471e-01,44:5.677043e-01):5.774646e-02,54:6.188721e-01):8.678202e-01):3.147759e-01):4.050227e-01,(((16:8.096368e-01,(60:6.443425e-01,61:5.697552e-01):6.618308e-01):5.734361e-01,(21:1.086257e-01,(9:2.022709e-01,13:2.384426e-01):2.144563e-02):7.283366e-01):3.498194e-01,(12:7.764291e-01,26:9.011422e-01):1.931289e-01):8.287775e-02):8.841975e-02,18:9.717473e-01):2.760013e-01):2.444960e-01):5.895950e-02,((((55:7.961559e-01,(4:4.127739e-02,5:5.484741e-02):5.840151e-01):2.147638e-01,3:4.048203e-01):2.709978e-01,((30:5.441179e-02,((((27:2.348058e-01,31:7.040978e-02):4.729602e-02,(32:2.292696e-03,28:1.672678e-02):4.016283e-02):4.659264e-02,29:4.185179e-02):4.902471e-02,33:6.165823e-02):2.228303e-02):8.839367e-01,((68:8.732832e-02,69:3.251757e-01):1.855613e-01,(67:1.454900e-01,70:3.090618e-01):1.091542e-01):7.563019e-01):5.290850e-01):2.001358e-01,((6:4.026930e-01,8:8.185308e-01):1.075758e+00,(((((53:8.603195e-01,(46:3.336560e-01,47:9.537538e-02):3.092047e-01):1.627523e-01,49:1.228024e+00):5.448639e-01,(48:2.216397e-01,45:2.411756e-01):8.393146e-02):1.539937e+00,(((35:1.848011e-01,42:3.248623e-01):1.217792e-01,41:2.172932e-01):2.375613e-01,38:1.068647e-01):8.198310e-01):1.498973e-01,((36:4.317679e-01,37:5.584673e-01):2.022721e-01,25:6.529520e-01):4.463417e-01):3.028529e-01):2.284590e-01):6.227837e-03):5.548125e-01,(62:6.019809e-01,(((63:5.378465e-02,66:3.206208e-02):7.801391e-02,(59:7.940247e-02,65:2.068042e-01):1.022868e-01):4.031428e-01,((64:4.754002e-05,58:6.895645e-03):3.902008e-02,(57:1.798798e-02,56:1.549893e-02):1.677013e-02):3.992821e-01):4.497684e-01):6.954642e-01):5.723252e-01):1.999237e-01):2.128301e-01):1.423152e-01,1:4.154701e-02);
   tree gen.641000 = [&U] (22:3.490172e-02,((((((((8:7.567192e-01,6:3.908894e-01):9.926764e-01,((25:4.991027e-01,(37:6.241141e-01,36:5.623023e-01):1.495525e-01):4.438905e-01,(38:2.158231e-01,((42:2.672790e-01,35:3.433264e-01):8.943929e-02,41:2.479890e-01):2.676677e-01):6.306587e-01):6.140256e-01):1.453940e-01,(((((12:1.061399e+00,26:1.040459e+00):1.641035e-01,(18:1.406590e+00,((13:8.544420e-02,(9:2.352442e-01,21:1.085429e-01):1.507582e-01):6.491403e-01,((61:4.354455e-01,60:4.457781e-01):6.938417e-01,16:7.770601e-01):4.992057e-01):4.945266e-01):7.777663e-02):2.646255e-01,(11:7.460481e-01,(24:7.844797e-01,(20:3.473452e-01,(15:1.912083e-01,14:2.006710e-01):1.593833e-01):2.594140e-01):7.078435e-01):2.517097e-01):9.939204e-02,(((19:8.093482e-01,17:7.403988e-01):1.640112e-01,((44:9.232938e-01,43:7.687781e-01):1.126240e-01,54:1.042867e+00):7.429230e-01):2.285109e-01,10:1.552002e+00):2.683968e-01):3.699467e-01,(((45:2.985235e-01,48:5.582552e-01):4.431319e-01,(49:1.163854e+00,(53:1.259432e+00,(47:2.325134e-01,46:1.958437e-01):3.885719e-01):1.064557e-01):1.460154e-01):1.254910e+00,(34:1.202258e+00,((50:3.516733e-01,51:3.866181e-01):4.894335e-02,52:3.019537e-01):1.562787e+00):2.860380e-01):6.404935e-02):7.018707e-02):2.186913e-01,((3:7.613534e-01,((5:4.122488e-02,4:6.759341e-02):7.640756e-01,55:1.079771e+00):3.783967e-01):3.501566e-01,((30:6.863338e-02,(33:2.984090e-02,(((27:2.585556e-01,31:1.046920e-01):3.170812e-02,(32:1.494848e-03,28:2.905386e-03):4.970326e-02):3.245110e-02,29:5.040689e-02):4.271672e-02):2.030404e-02):3.822774e-01,((69:4.079177e-01,68:7.878597e-02):1.160494e-01,(70:3.727748e-01,67:5.369114e-01):2.145666e-01):1.361963e+00):1.098809e+00):2.444845e-01):3.174045e-01,(62:7.142354e-01,(((66:9.668570e-02,63:9.405661e-02):1.662420e-01,(65:1.680962e-01,59:1.053850e-01):6.075424e-02):2.902980e-01,((57:3.253147e-02,56:8.819387e-03):4.826434e-02,(64:3.685393e-03,58:5.101249e-03):1.478867e-03):5.179438e-01):4.220877e-01):1.139119e+00):9.783054e-01,(40:2.776345e-01,(2:5.288234e-02,39:1.137544e-02):1.683139e-01):4.244685e-01):4.315101e-01,7:9.032660e-01):1.902531e-01,23:8.309924e-02):1.936685e-01,1:7.104376e-02);
   tree gen.641500 = [&U] (22:6.237742e-02,(23:1.329177e-01,(7:6.722192e-01,(((2:3.414631e-02,39:5.196623e-02):2.876106e-01,40:1.292443e-01):2.938090e-01,(((((57:2.040358e-02,56:2.757030e-02):3.921646e-02,(64:5.121058e-03,58:3.926112e-04):1.452393e-02):2.875434e-01,((65:2.323344e-01,59:6.829104e-02):6.689608e-02,(66:3.177666e-02,63:9.162621e-02):9.180932e-02):3.977226e-01):2.104133e-01,62:6.092487e-01):8.246164e-01,(((((38:1.380729e-01,(41:1.890260e-01,(35:2.932611e-01,42:3.634652e-01):1.071608e-01):2.803610e-01):6.089125e-01,(25:6.145925e-01,(36:5.450061e-01,37:4.248248e-01):1.285068e-01):3.857709e-01):1.983477e-01,(8:7.541032e-01,6:3.615592e-01):9.356174e-01):4.539845e-02,((((((17:5.477850e-01,19:6.160257e-01):1.612405e-01,(((54:7.209254e-01,44:8.131626e-01):1.201788e-01,43:8.266958e-01):7.628297e-01,10:9.758188e-01):2.675530e-01):4.729065e-01,11:1.106312e+00):4.918427e-03,((((14:1.429521e-01,15:1.828438e-01):1.506800e-01,20:2.196148e-01):1.370768e-01,24:6.864789e-01):9.312147e-01,(26:9.379091e-01,12:7.958184e-01):1.654388e-01):3.286153e-01):6.990345e-02,(18:6.860396e-01,(((13:1.960029e-01,21:2.199506e-01):4.651138e-02,9:1.320980e-01):4.032638e-01,(16:8.339151e-01,(61:3.940678e-01,60:3.689596e-01):3.535319e-01):4.490179e-01):5.749511e-01):1.233389e-01):1.978600e-01,((((51:3.708717e-01,50:2.965671e-01):5.609844e-02,52:2.056482e-01):1.065346e+00,34:9.737896e-01):7.840915e-02,(((48:3.009612e-01,45:2.807597e-01):3.065578e-01,(53:7.764145e-01,(46:1.633992e-01,47:1.873201e-01):2.182810e-01):3.618784e-01):1.243307e-01,49:1.064033e+00):9.035075e-01):1.547750e-01):1.088750e-01):1.991355e-01,(((((30:3.500349e-02,33:5.993974e-02):2.744804e-02,((27:2.464630e-01,(32:2.433471e-02,28:5.711276e-03):1.003178e-01):2.145183e-02,31:1.013471e-01):4.601673e-02):2.610739e-02,29:1.938671e-02):1.305597e+00,((69:3.663514e-01,68:7.630797e-02):1.640543e-01,(67:2.688609e-01,70:2.347351e-01):2.258145e-01):6.991426e-01):5.617399e-01,((55:9.260054e-01,(4:4.277729e-02,5:4.231258e-02):6.674495e-01):4.297650e-01,3:6.392086e-01):2.729605e-01):3.055408e-01):4.128202e-01):5.407489e-01):1.506203e-01):1.814701e-01):9.175006e-02,1:4.059810e-02);
   tree gen.642000 = [&U] (((7:5.158220e-01,(((2:1.527373e-02,39:4.484930e-02):3.809696e-01,40:1.766352e-01):3.382304e-01,((((34:9.275645e-01,(50:2.573500e-01,(52:2.093425e-01,51:4.036836e-01):2.094816e-02):1.518631e+00):1.441513e-01,(((11:9.378754e-01,((((17:4.293196e-01,19:5.992072e-01):2.971996e-01,10:7.910729e-01):3.096187e-02,(44:5.158394e-01,(54:6.235321e-01,43:7.076086e-01):1.812045e-01):6.678008e-01):5.306543e-01,((((13:1.367902e-01,(21:7.532297e-02,9:1.847252e-01):6.507888e-02):5.857979e-01,((60:5.038274e-01,61:2.694304e-01):4.678258e-01,16:8.935686e-01):3.624327e-01):3.060127e-01,18:7.913785e-01):4.656343e-02,(26:7.971269e-01,12:5.277647e-01):3.911308e-01):2.035475e-01):2.549805e-02):3.244107e-01,(20:2.379251e-01,((14:1.811477e-01,15:1.057059e-01):1.680972e-01,24:7.155392e-01):7.193670e-02):5.332126e-01):2.224929e-01,((49:6.722732e-01,((48:1.828795e-01,45:2.897054e-01):3.324934e-01,(53:9.582350e-01,(47:1.869450e-01,46:1.439767e-01):3.798048e-01):1.326088e-01):2.946657e-01):8.510825e-01,(((38:5.516727e-02,((35:2.882090e-01,42:1.804356e-01):7.855748e-02,41:2.281357e-01):2.477116e-01):8.881563e-01,((36:4.389858e-01,37:5.135164e-01):2.335452e-01,25:4.758145e-01):3.790120e-01):3.585079e-01,(6:3.130980e-01,8:5.969604e-01):9.636812e-01):1.595678e-01):2.769945e-01):1.917726e-03):2.807625e-01,(62:3.570159e-01,(((56:1.820646e-02,57:2.447377e-02):1.433079e-02,(64:3.638972e-03,58:9.360470e-03):3.131119e-02):3.629348e-01,((66:4.348700e-02,63:4.750505e-02):4.656198e-02,(65:2.029429e-01,59:7.194262e-02):7.105428e-02):3.136986e-01):3.709118e-01):6.867082e-01):6.537993e-02,(((((31:7.463316e-02,(32:5.518062e-03,28:3.945570e-03):5.390696e-02):2.833817e-02,27:1.748418e-01):4.717576e-02,(29:3.412975e-02,(33:4.757211e-02,30:5.684026e-02):6.058916e-02):3.796509e-03):6.836955e-01,(68:8.512566e-02,((70:1.899169e-01,67:2.153052e-01):3.744979e-01,69:2.347463e-01):8.109340e-02):9.043223e-01):6.561659e-01,(3:7.920781e-01,((4:3.664753e-02,5:5.779973e-02):7.900227e-01,55:1.083448e+00):2.889256e-01):1.978147e-01):2.762987e-01):5.948532e-01):4.558424e-01):8.885640e-02,23:5.346904e-02):9.824068e-02,22:6.149321e-02,1:7.114389e-02);
   tree gen.642500 = [&U] (((7:5.462594e-01,(((((((56:2.858718e-02,57:6.651797e-02):4.097532e-02,(64:6.427859e-03,58:1.753607e-03):1.564609e-02):3.976511e-01,((63:3.713798e-02,66:8.171361e-02):8.530193e-02,(65:2.055033e-01,59:8.228430e-02):6.554428e-02):2.843796e-01):3.493783e-01,62:4.475241e-01):1.198019e+00,((((8:6.791647e-01,6:8.262802e-01):1.448814e+00,(49:9.180069e-01,((45:2.679536e-01,48:2.140229e-01):6.344226e-01,((46:9.016301e-02,47:2.667521e-01):3.793731e-01,53:7.916065e-01):3.737959e-02):2.392474e-01):6.924857e-01):1.448602e-02,((25:5.368848e-01,(36:4.748317e-01,37:5.422220e-01):2.153817e-01):3.368545e-01,(38:1.101635e-01,(41:2.504609e-01,(42:3.167350e-01,35:2.190028e-01):1.184140e-01):1.979618e-01):9.029273e-01):1.118624e-01):2.365824e-01,((34:1.043517e+00,((51:2.134988e-01,50:3.216528e-01):1.918349e-01,52:6.870107e-02):1.479817e+00):2.751261e-01,(11:1.103631e+00,((((21:6.653257e-02,(9:2.206335e-01,13:2.892752e-01):1.418699e-02):6.432050e-01,((60:4.539636e-01,61:4.254311e-01):4.909562e-01,16:7.272806e-01):3.695439e-01):4.355635e-01,18:1.369020e+00):2.200124e-01,((10:1.316996e+00,((19:9.719983e-01,17:4.313445e-01):5.117391e-01,(44:7.785366e-01,(43:8.092614e-01,54:6.394614e-01):6.731035e-02):7.426330e-01):4.403348e-02):3.801461e-01,((((15:1.379467e-01,14:1.731893e-01):7.753242e-02,20:3.247314e-01):3.073510e-01,24:5.613482e-01):6.617254e-01,(26:6.925260e-01,12:1.024516e+00):5.325083e-01):1.864568e-01):8.012250e-02):1.889063e-02):1.711827e-01):1.409974e-01):1.441336e-01):7.507479e-02,((((67:3.088710e-01,70:2.747982e-01):1.042462e-01,(69:5.102800e-01,68:6.217262e-02):1.051290e-01):9.363202e-01,(30:1.464980e-02,(33:5.080288e-02,(29:7.841717e-02,((27:1.565158e-01,(32:1.630550e-03,28:5.547706e-03):1.074394e-01):5.998075e-02,31:6.501475e-02):8.949282e-02):3.043837e-02):5.270833e-02):7.599733e-01):8.075621e-01,(((4:3.895396e-02,5:1.177156e-01):6.479144e-01,55:8.473922e-01):2.780257e-01,3:6.355866e-01):3.544301e-01):2.490117e-01):9.778493e-01,((2:5.825362e-02,39:1.400270e-02):3.156045e-01,40:1.416580e-01):3.846982e-01):4.084598e-01):2.379594e-01,23:3.296307e-02):1.267777e-01,22:3.834265e-02,1:1.053183e-01);
   tree gen.643000 = [&U] (22:3.792181e-02,(((((((((25:4.510241e-01,(37:5.639931e-01,36:5.610312e-01):2.044310e-01):4.011305e-01,(38:2.384403e-01,((42:3.954255e-01,35:3.102537e-01):7.512732e-02,41:2.657851e-01):1.759797e-01):7.142321e-01):3.518063e-01,(8:6.838243e-01,6:4.745076e-01):9.027798e-01):1.359515e-01,(((((18:9.943519e-01,((13:1.913363e-01,(9:9.183353e-02,21:9.808697e-02):1.674133e-01):5.217504e-01,((61:3.934990e-01,60:3.790199e-01):4.798677e-01,16:7.022058e-01):4.020782e-01):4.803172e-01):5.657392e-02,(12:1.033228e+00,26:7.811466e-01):3.155424e-01):1.448422e-01,((19:7.313836e-01,17:7.982087e-01):4.095087e-01,((54:8.870379e-01,(44:8.343528e-01,43:7.094393e-01):4.251741e-01):6.713571e-01,10:1.038449e+00):1.976012e-01):3.309295e-01):7.561316e-02,(11:9.992454e-01,(24:6.185842e-01,(20:3.138854e-01,(15:2.127720e-01,14:1.111264e-01):1.849074e-01):1.968330e-01):6.461858e-01):2.412742e-01):1.621457e-01,((49:1.051740e+00,((53:1.138111e+00,(47:1.845908e-01,46:1.276104e-01):3.377546e-01):3.298082e-01,(45:2.420977e-01,48:2.387357e-01):4.004449e-01):1.687286e-01):1.076985e+00,(34:1.148002e+00,(50:3.068522e-01,(51:3.516981e-01,52:2.478048e-01):4.960710e-02):1.369530e+00):3.589284e-01):4.410904e-03):3.056241e-01):1.567670e-01,((3:5.906817e-01,((5:2.833513e-02,4:5.077968e-02):6.267880e-01,55:9.757567e-01):2.130843e-01):3.907436e-01,(((29:8.494380e-02,((32:6.962078e-03,28:5.169510e-03):9.536070e-02,(27:2.252781e-01,31:9.121772e-02):9.948598e-03):2.297507e-02):1.897697e-02,(30:5.285889e-02,33:5.802555e-02):1.249144e-02):1.261930e+00,(((70:2.148504e-01,67:1.481236e-01):2.435774e-01,68:1.717245e-01):8.105944e-02,69:3.769425e-01):8.981982e-01):1.290973e+00):2.634185e-01):2.741201e-01,(62:5.265688e-01,(((66:2.360003e-02,63:8.813578e-02):1.721242e-01,(65:2.371482e-01,59:5.209303e-02):3.510562e-02):4.570501e-01,((57:3.281995e-02,56:2.531621e-02):2.301761e-02,(64:3.620662e-04,58:1.445856e-03):2.664601e-02):3.607688e-01):2.620524e-01):6.294219e-01):6.122416e-01,(40:2.605032e-01,(2:2.031191e-02,39:5.012699e-02):3.768958e-01):4.956331e-01):3.980386e-01,7:6.322972e-01):1.379530e-01,23:8.441011e-02):4.026104e-02,1:9.230498e-02);
   tree gen.643500 = [&U] (22:3.693539e-02,(((((((((25:4.392921e-01,(37:5.493225e-01,36:5.464377e-01):1.991133e-01):3.906963e-01,(38:2.322380e-01,((42:3.851398e-01,35:3.021834e-01):7.317311e-02,41:2.588715e-01):1.714022e-01):6.956535e-01):3.610246e-01,(8:6.660368e-01,6:4.621647e-01):8.792967e-01):8.587012e-02,((34:1.075087e+00,(51:3.440420e-01,(50:2.971901e-01,52:2.422783e-01):4.662379e-02):1.299287e+00):3.488769e-01,(((((18:9.684870e-01,((9:1.919927e-01,(13:1.863593e-01,21:9.766134e-02):3.404748e-02):5.242286e-01,((61:3.832633e-01,60:3.691609e-01):4.673855e-01,16:6.839401e-01):3.865515e-01):2.588155e-01):6.754438e-02,((19:7.123589e-01,17:7.774458e-01):3.988566e-01,((54:8.639644e-01,(44:9.084078e-01,43:6.909854e-01):5.820367e-02):8.318985e-01,10:8.541899e-01):2.106898e-01):3.223214e-01):1.358562e-01,(12:8.690519e-01,26:7.608275e-01):4.816332e-01):1.462324e-01,(11:9.732531e-01,(24:6.024936e-01,(20:2.131481e-01,(15:2.072374e-01,14:2.385702e-01):1.800977e-01):2.710210e-01):6.264384e-01):2.315522e-01):2.557727e-01,(49:1.024382e+00,((53:1.108507e+00,(47:1.797892e-01,46:1.242911e-01):3.289690e-01):3.212293e-01,(45:2.538817e-01,48:2.325258e-01):3.900286e-01):3.121758e-01):9.000679e-01):4.047293e-03):1.055715e-01):1.526892e-01,((3:5.753169e-01,((5:5.966775e-02,4:4.945881e-02):4.975845e-01,55:9.503754e-01):7.221399e-01):1.521784e-01,((33:5.399905e-02,(((((32:3.392765e-02,28:5.035042e-03):4.171864e-02,27:2.194182e-01):3.868081e-02,31:8.170394e-02):1.697960e-02,29:7.997417e-02):2.377421e-02,30:1.899827e-02):2.806753e-02):5.511723e-01,(((70:3.928331e-01,67:1.442707e-01):9.312904e-02,68:1.806423e-01):9.008932e-02,69:3.671375e-01):8.748343e-01):9.120934e-01):2.565664e-01):2.669898e-01,(62:5.128718e-01,((((66:4.657941e-02,63:8.584320e-02):1.676469e-01,65:2.508717e-01):1.239659e-02,59:2.896236e-02):4.581820e-01,((57:2.637000e-02,56:2.465769e-02):2.241888e-02,(64:2.954255e-03,58:7.841542e-04):2.713272e-02):3.513846e-01):3.630296e-01):4.439864e-01):5.963160e-01,(40:2.537270e-01,(2:1.978356e-02,39:2.613279e-02):4.294789e-01):4.500036e-01):3.876848e-01,7:5.311124e-01):2.934654e-01,23:8.221444e-02):2.436294e-01,1:8.990395e-02);
   tree gen.644000 = [&U] (((7:6.368473e-01,(((2:3.503251e-02,39:1.287763e-02):4.694544e-01,40:2.369807e-01):2.830982e-01,((62:7.008732e-01,(((56:1.054144e-02,57:2.984576e-02):3.320368e-02,(64:6.799739e-04,58:1.425238e-02):2.130274e-02):4.512018e-01,((66:4.313214e-02,63:7.198645e-02):6.958549e-02,(65:2.522994e-01,59:8.068680e-02):8.555836e-02):2.470232e-01):2.088956e-01):7.030474e-01,(((((38:2.993300e-01,((35:2.698807e-01,42:3.340114e-01):7.723623e-02,41:2.381222e-01):1.385814e-01):6.134306e-01,((36:5.457488e-01,37:6.384055e-01):2.085336e-01,25:6.827894e-01):4.432424e-01):4.232116e-01,(34:7.833467e-01,((49:8.357726e-01,((48:3.722957e-01,45:2.733258e-01):3.338048e-01,(53:1.024838e+00,(47:2.878569e-01,46:2.014965e-01):1.865161e-01):2.103441e-01):2.982149e-01):6.245971e-01,(50:3.048630e-01,(52:2.602554e-01,51:3.703829e-01):1.629780e-03):1.639044e+00):8.017744e-02):3.779331e-01):1.917108e-01,(((((17:8.908031e-01,19:7.449366e-01):2.540189e-01,(10:1.187542e+00,((54:7.658801e-01,43:8.990266e-01):5.299037e-02,44:8.609392e-01):9.991836e-01):1.291496e-01):2.887690e-01,(((13:1.217235e-01,(21:1.744378e-01,9:2.168730e-01):7.197410e-02):6.528428e-01,((60:5.934610e-01,61:6.674131e-01):5.988347e-01,16:1.080014e+00):5.585188e-01):3.122382e-01,18:9.089087e-01):3.351919e-02):2.777353e-01,(26:9.909911e-01,12:6.568915e-01):2.629654e-01):2.859952e-01,((24:9.136192e-01,((14:1.595999e-01,15:1.710653e-01):9.667066e-02,20:3.292623e-01):1.293791e-01):7.046440e-01,11:1.218310e+00):1.748764e-01):4.066122e-01):9.500837e-03,((((((31:7.541195e-02,(27:1.664172e-01,(32:2.406724e-03,28:2.443047e-02):5.023430e-02):3.113397e-02):5.902937e-02,(30:3.764664e-02,33:9.708850e-02):7.602537e-03):5.680893e-02,29:2.829103e-02):8.499728e-01,((68:9.595973e-02,69:2.854257e-01):1.059699e-01,(70:3.530868e-01,67:3.927048e-01):1.917398e-01):8.335945e-01):7.353033e-01,(3:7.044517e-01,((4:1.592904e-02,5:9.429852e-02):1.174370e+00,55:9.379022e-01):4.159497e-01):1.388868e-01):3.738470e-01,(6:5.476723e-01,8:7.979444e-01):8.770173e-01):3.669804e-02):4.838361e-01):6.647447e-01):3.466561e-01):2.567505e-01,23:4.533455e-02):1.360568e-01,22:7.506006e-02,1:8.602480e-02);
   tree gen.644500 = [&U] (22:2.357396e-02,(((((((((34:8.653074e-01,(50:2.032531e-01,(51:2.843970e-01,52:2.358409e-01):1.362940e-01):1.269931e+00):1.329926e-01,(((((21:9.506643e-02,(9:9.621259e-02,13:1.814077e-01):5.680029e-02):6.747611e-01,((61:3.730798e-01,60:3.859223e-01):4.549668e-01,16:6.657675e-01):5.246651e-01):4.573143e-01,((((19:6.934312e-01,17:7.567887e-01):3.714605e-01,(((44:8.842709e-01,43:6.962784e-01):1.435992e-02,54:1.153797e+00):7.874376e-01,10:1.379916e+00):1.970497e-02):5.483360e-01,18:9.427538e-01):1.368802e-01,(12:8.192901e-01,26:1.074293e+00):1.136095e-01):4.552300e-02):2.058894e-01,(11:7.848464e-01,(24:6.165435e-01,(20:2.074846e-01,(15:8.910834e-02,14:1.692045e-01):2.405309e-01):1.156479e-01):6.823802e-01):2.090562e-01):1.873875e-01,(49:9.280697e-01,((53:1.018749e+00,(47:1.750121e-01,46:1.368906e-01):4.259393e-01):3.126940e-01,(45:2.471359e-01,48:2.263474e-01):3.735285e-01):2.288502e-01):9.098837e-01):6.079395e-02):1.436711e-01,((25:4.276199e-01,(37:5.347201e-01,36:5.319186e-01):2.138245e-01):3.361789e-01,(38:2.145134e-01,((42:2.511549e-01,35:2.941542e-01):7.404701e-02,41:2.519931e-01):1.594292e-01):6.771697e-01):5.601543e-01):8.119152e-02,(8:8.579756e-01,6:4.498848e-01):9.496189e-01):2.818211e-01,((3:6.032513e-01,((5:4.681603e-02,4:6.376969e-02):9.394868e-01,55:1.123565e+00):4.415206e-01):1.304589e-01,(((33:3.866153e-02,((((32:2.995988e-03,28:8.091937e-03):2.382776e-02,27:1.657280e-01):3.245410e-02,31:9.397556e-02):2.181993e-02,29:7.784921e-02):2.707434e-02):6.778570e-02,30:8.872265e-03):8.363167e-01,((70:1.877581e-01,67:1.723975e-01):5.294114e-02,(68:2.108586e-01,69:4.327771e-01):4.053510e-02):6.083446e-01):5.860855e-01):3.771984e-01):2.548888e-01,(62:4.992445e-01,((((66:4.677822e-02,63:1.165874e-01):1.445441e-01,65:2.649392e-01):2.183449e-02,59:5.532504e-02):4.340985e-01,((57:2.689304e-02,56:4.109878e-02):2.032935e-02,(64:3.226930e-03,58:1.424660e-02):4.930677e-02):3.420481e-01):3.694961e-01):4.321895e-01):5.567540e-01,(40:2.469853e-01,(2:6.370604e-02,39:2.436519e-02):4.180674e-01):3.901083e-01):4.018703e-01,7:5.170005e-01):2.856679e-01,23:1.506603e-01):1.332762e-01,1:4.203762e-02);
   tree gen.645000 = [&U] (22:1.752478e-01,(23:1.585768e-01,(7:5.624382e-01,(((2:1.845523e-03,39:3.620247e-02):3.536925e-01,40:2.855143e-01):4.449558e-01,(((((((14:1.312286e-01,15:1.127139e-01):1.664763e-01,20:2.691477e-01):1.330269e-01,24:7.958580e-01):7.880777e-01,(11:1.096062e+00,(((10:1.004800e+00,((44:6.626298e-01,(43:7.052235e-01,54:7.604995e-01):5.267357e-02):7.538263e-01,(19:7.601511e-01,17:8.404890e-01):2.317472e-01):5.487804e-02):3.795252e-01,18:1.118613e+00):7.536723e-02,(12:1.094351e+00,(((16:6.612728e-01,(60:5.282773e-01,61:3.944935e-01):6.216726e-01):3.713853e-01,(13:1.974156e-01,(9:1.861633e-01,21:1.612922e-01):9.871187e-02):5.563582e-01):4.376907e-01,26:9.252413e-01):2.053739e-02):1.877918e-01):2.173554e-01):9.120501e-02):3.206476e-01,((((55:8.445953e-01,(4:5.701480e-02,5:8.192033e-02):8.226392e-01):2.036553e-01,3:7.959419e-01):2.848796e-01,((33:8.145840e-02,((((27:1.577318e-01,(32:1.405140e-03,28:1.336240e-02):9.827475e-02):5.186122e-02,31:1.045720e-01):3.602513e-02,29:2.496876e-02):6.954328e-02,30:4.573105e-02):6.135317e-03):8.462164e-01,((69:2.654128e-01,68:2.294038e-01):3.491519e-02,(67:2.419386e-01,70:2.663111e-01):1.570542e-01):6.872434e-01):9.178457e-01):6.123699e-01,((6:4.641694e-01,8:7.578467e-01):1.074667e+00,((((48:2.275107e-01,45:4.078481e-01):3.284514e-01,(53:8.898851e-01,(46:2.621215e-01,47:1.556421e-01):3.244307e-01):1.834255e-01):6.193213e-01,49:9.862542e-01):7.273208e-01,(((36:3.979212e-01,37:6.453027e-01):1.828709e-01,25:4.524665e-01):1.587565e-01,((41:1.785911e-01,(42:2.899411e-01,35:3.282514e-01):1.384229e-01):2.740926e-01,38:6.918264e-02):7.291645e-01):1.707074e-01):2.172922e-01):1.159194e-01):8.447663e-04):1.103247e-01,(34:1.189439e+00,(52:6.309180e-02,(50:5.163398e-01,51:2.353494e-01):1.117395e-01):1.884251e+00):1.348490e-01):5.606085e-01,(62:4.883521e-01,((59:7.351816e-02,(65:2.051161e-01,(63:6.831906e-02,66:1.942118e-02):7.055996e-02):3.115285e-02):3.156897e-01,(58:1.590907e-03,(64:2.791842e-03,(57:3.086485e-02,56:1.200854e-02):2.168584e-02):3.765625e-04):3.875650e-01):2.754986e-01):5.481122e-01):7.441673e-01):4.086433e-01):1.940108e-01):7.199243e-02,1:6.800523e-02);
   tree gen.645500 = [&U] (22:5.536791e-02,((((((((34:8.581373e-01,(51:2.719849e-01,(52:2.338867e-01,50:2.015689e-01):1.637938e-01):1.291081e+00):1.318906e-01,(((((19:6.876853e-01,17:7.505178e-01):3.683826e-01,((43:6.689314e-01,(44:4.305327e-01,54:1.149883e+00):4.055052e-01):9.864378e-01,10:8.169582e-01):3.764232e-01):3.448623e-01,18:9.349420e-01):1.662045e-01,(11:1.006108e+00,(((12:8.125013e-01,26:8.662087e-01):1.021559e-01,(((21:9.631342e-02,9:1.112625e-01):6.523378e-02,13:1.799045e-01):6.691699e-01,((61:5.343680e-01,60:4.943420e-01):6.559272e-01,16:9.982257e-01):5.203177e-01):4.535249e-01):7.641382e-02,(24:6.114347e-01,(20:3.015084e-01,(15:1.658936e-01,14:1.678025e-01):1.448332e-01):2.772818e-01):5.519591e-01):1.903746e-01):1.704322e-01):9.009553e-02,(49:1.126126e+00,((53:1.108854e+00,(47:2.462420e-01,46:1.065570e-01):4.402060e-01):3.897112e-01,(45:2.450881e-01,48:2.244719e-01):2.068144e-01):1.859003e-01):8.650510e-01):6.904133e-02):1.047899e-01,((25:4.240766e-01,(37:5.302894e-01,36:5.275110e-01):2.120527e-01):3.333933e-01,(38:2.127359e-01,((42:4.178624e-01,35:2.917168e-01):7.343344e-02,41:2.421441e-01):1.587078e-01):6.715586e-01):4.231495e-01):1.706627e-01,((8:8.560601e-01,6:4.843703e-01):1.064984e+00,((3:5.496911e-01,((5:1.240140e-01,4:4.240596e-02):9.317021e-01,55:1.114255e+00):4.486634e-01):5.109922e-01,(((33:1.072300e-01,(((27:2.216544e-01,(32:1.097944e-03,28:2.299053e-02):5.737531e-02):3.147673e-02,31:7.175299e-02):3.565214e-02,29:8.750726e-02):3.012334e-02):3.434490e-02,30:3.074216e-02):8.293869e-01,((70:2.432853e-01,67:1.709690e-01):1.991526e-01,(68:1.596959e-01,69:3.377247e-01):3.684094e-02):5.053210e-01):5.812291e-01):1.606739e-01):1.435617e-02):5.250474e-01,(62:4.951077e-01,(((66:3.092246e-02,63:8.998129e-02):1.848925e-01,(65:2.698343e-01,59:5.486661e-02):3.696133e-02):4.277097e-01,((57:2.825833e-02,56:3.394137e-02):2.971595e-02,(64:9.985922e-03,58:3.460677e-03):2.412407e-02):4.993487e-01):1.491272e-01):8.480130e-01):5.521407e-01,(40:3.003614e-01,(2:6.784429e-02,39:1.501787e-02):3.913095e-01):3.290071e-01):2.893453e-01,7:6.880282e-01):2.833008e-01,23:1.156925e-01):1.564971e-01,1:4.678974e-02);
   tree gen.646000 = [&U] ((23:1.152968e-01,((((39:2.728445e-02,2:2.572208e-02):2.820862e-01,40:2.716405e-01):4.175462e-01,(((((34:7.517732e-01,(52:2.091727e-01,(50:2.118894e-01,51:2.941947e-01):7.719065e-02):1.394222e+00):4.313464e-01,(((20:2.655228e-01,(14:1.305885e-01,15:1.732167e-01):1.693053e-01):1.841862e-01,24:6.648560e-01):7.180390e-01,((((((13:1.297652e-01,(21:1.312687e-01,9:1.737344e-01):1.666148e-01):3.616142e-01,((60:4.881517e-01,61:3.444740e-01):6.402620e-01,16:9.355528e-01):2.681634e-01):7.828299e-01,18:1.232414e+00):1.348845e-01,(10:9.814079e-01,((43:7.113860e-01,(44:7.949992e-01,54:6.555834e-01):6.888836e-02):7.106343e-01,(19:6.896625e-01,17:5.948565e-01):4.795354e-01):1.388140e-02):6.750223e-01):2.400429e-01,(12:7.867251e-01,26:7.022173e-01):1.442257e-01):2.941321e-01,11:1.046331e+00):1.534766e-01):9.125450e-02):1.204838e-01,(((((48:3.061293e-01,45:1.484076e-01):3.856261e-01,((47:3.070651e-01,46:1.842759e-01):2.395843e-01,53:8.638475e-01):3.750478e-01):2.384950e-01,49:1.185376e+00):6.471206e-01,((25:4.879519e-01,(36:5.457518e-01,37:5.476041e-01):2.082524e-01):3.009247e-01,(38:9.670039e-02,(41:2.307083e-01,(42:3.291071e-01,35:2.819532e-01):1.335562e-01):2.697724e-01):7.813589e-01):3.759371e-01):2.152379e-01,(8:6.971750e-01,6:3.319755e-01):1.173146e+00):1.495087e-01):2.560985e-01,((((5:6.351905e-02,4:5.649799e-02):6.823839e-01,55:8.650104e-01):2.449799e-01,3:6.199135e-01):3.653771e-01,(((67:1.914441e-01,70:1.861284e-01):1.508169e-01,(69:4.136873e-01,68:1.702167e-01):9.330413e-02):7.259477e-01,(30:1.910098e-02,((29:3.096620e-02,((27:2.221344e-01,(32:9.179033e-03,28:7.905840e-04):6.588862e-02):7.197046e-02,31:9.425441e-02):1.689582e-02):1.790661e-02,33:5.234346e-02):5.217711e-02):9.082209e-01):7.650975e-01):2.612020e-01):5.745254e-02,((((59:5.635218e-02,65:2.305882e-01):4.870853e-02,(66:2.708029e-02,63:7.364040e-02):1.678046e-01):3.142652e-01,(64:5.415210e-03,(58:1.784284e-03,(56:2.628378e-02,57:3.810638e-02):6.714558e-02):1.041968e-03):3.570500e-01):2.526992e-01,62:7.034400e-01):8.352337e-01):9.493423e-01):1.446038e-01,7:6.234735e-01):1.565336e-01):9.283902e-02,22:4.950177e-02,1:5.867054e-02);
   tree gen.646500 = [&U] ((23:1.100413e-01,((((39:2.520853e-02,2:2.454960e-02):2.692281e-01,40:2.592585e-01):3.641806e-01,(((((34:7.175056e-01,(52:1.357896e-01,(50:2.022310e-01,51:2.807846e-01):7.367211e-02):1.330670e+00):3.878714e-01,((11:9.986367e-01,((20:1.963045e-01,(14:1.246359e-01,15:1.653211e-01):1.615880e-01):1.420796e-01,24:6.345503e-01):6.434490e-01):7.766087e-02,(((((13:7.002646e-02,(21:1.252852e-01,9:1.658151e-01):1.590201e-01):4.167816e-01,((60:4.659006e-01,61:3.287721e-01):5.000269e-01,16:8.929080e-01):4.311650e-01):1.537972e-01,18:1.176237e+00):1.602203e-01,((10:9.272666e-01,(19:6.582260e-01,17:6.520048e-01):3.034274e-01):1.304038e-02,(43:7.273482e-01,(44:7.587612e-01,54:6.257003e-01):6.574826e-02):6.782419e-01):6.404159e-01):6.008257e-02,(12:7.508643e-01,26:8.749967e-01):2.384205e-01):1.889981e-01):2.280034e-01):1.055219e-01,(((((48:2.921752e-01,45:1.416428e-01):3.680483e-01,((47:2.930683e-01,46:1.183748e-01):2.286635e-01,53:8.244713e-01):2.278998e-01):3.311453e-01,49:6.878104e-01):8.392700e-01,((25:3.454230e-01,(36:5.208752e-01,37:5.226430e-01):1.987598e-01):2.607991e-01,(38:2.312161e-02,(41:1.822969e-01,(42:3.141056e-01,35:2.691011e-01):1.274684e-01):3.202907e-01):7.457427e-01):4.083832e-01):1.940033e-01,(8:6.653961e-01,6:3.168433e-01):1.119672e+00):2.204309e-01):2.444250e-01,((((5:6.062370e-02,4:5.392268e-02):6.512792e-01,55:8.512526e-01):2.338132e-01,3:6.253992e-01):2.756456e-01,(((67:1.827176e-01,70:1.932325e-01):1.298386e-01,(69:3.948305e-01,68:1.710431e-01):7.896480e-02):6.928573e-01,((29:2.955468e-02,((27:2.171119e-01,31:8.995807e-02):4.606576e-03,(32:8.760631e-03,28:1.026081e-03):6.288526e-02):1.911963e-02):6.133962e-02,(30:4.992215e-02,33:5.103016e-02):6.281655e-04):8.629159e-01):7.302225e-01):2.855204e-01):5.483371e-02,((((59:9.393363e-02,65:2.200775e-01):4.648828e-02,(66:1.823561e-02,63:7.028370e-02):1.601557e-01):2.999403e-01,(64:4.793381e-03,(58:1.702952e-03,(56:2.508570e-02,57:1.518532e-02):6.354416e-02):9.944722e-04):3.320073e-01):2.411806e-01,62:6.713755e-01):8.150068e-01):9.060690e-01):1.115470e-01,7:4.177412e-01):2.772942e-01):8.860720e-02,22:7.644923e-02,1:2.523427e-02);
   tree gen.647000 = [&U] ((23:9.733081e-02,((((39:3.004182e-02,2:2.925656e-02):3.208478e-01,40:3.089667e-01):5.179155e-01,(((((34:8.465324e-01,((51:3.346201e-01,52:1.618249e-01):8.087127e-02,50:2.714729e-01):1.561642e+00):3.317708e-01,((11:1.190108e+00,((20:2.866197e-01,(14:1.485327e-01,15:1.702776e-01):2.009136e-01):1.693209e-01,24:7.562141e-01):7.668191e-01):1.379156e-01,(((((13:1.200491e-01,(21:1.493064e-01,9:1.976073e-01):2.392500e-01):5.045789e-01,((60:4.995121e-01,61:3.918084e-01):6.538882e-01,16:1.064107e+00):5.138334e-01):1.832851e-01,18:1.401760e+00):1.909397e-01,((10:1.105054e+00,((44:8.431091e-01,43:8.668045e-01):9.767393e-02,54:7.456674e-01):9.654569e-01):1.086676e-01,(19:7.844293e-01,17:6.975303e-01):3.616043e-01):7.632044e-01):7.160235e-02,(12:8.948294e-01,26:1.064029e+00):2.017494e-01):2.252352e-01):2.075853e-01):1.257539e-01,((((48:3.481946e-01,45:1.688004e-01):6.263498e-01,((47:2.475988e-01,46:1.266441e-01):4.031980e-01,53:9.825492e-01):2.715956e-01):3.946366e-01,49:8.196861e-01):1.000185e+00,((8:7.929741e-01,6:6.329826e-01):1.146967e+00,((25:6.658033e-01,(36:5.469374e-01,37:7.055391e-01):1.443334e-01):3.846420e-01,(38:2.755478e-02,(41:2.172491e-01,(42:3.743298e-01,35:3.206965e-01):1.519082e-01):3.282164e-01):1.083959e+00):2.585840e-01):2.337191e-01):2.348760e-01):3.313851e-01,((((5:1.494962e-02,4:6.426141e-02):7.761506e-01,55:1.014465e+00):2.786428e-01,3:7.453086e-01):2.542081e-01,(((67:1.904459e-01,70:2.363894e-01):1.547329e-01,(69:2.953249e-01,68:2.022735e-01):1.751119e-01):8.257005e-01,(((27:2.510965e-01,(31:1.111010e-01,(32:1.044033e-02,28:1.222814e-03):7.789974e-02):5.291405e-03):6.610170e-02,(30:5.949384e-02,33:3.302643e-02):3.236541e-02):7.310042e-02,29:3.522127e-02):1.028365e+00):8.702299e-01):3.402639e-01):1.027334e-01,((((59:8.028744e-02,65:2.622735e-01):3.849068e-02,(66:7.089380e-02,63:7.046237e-02):1.908627e-01):2.901663e-01,((64:2.095866e-03,(56:2.179449e-02,57:1.809684e-02):6.813505e-02):1.231202e-03,58:6.720729e-03):3.956638e-01):4.251796e-01,62:6.339459e-01):9.312388e-01):1.079792e+00):1.375717e-01,7:4.978358e-01):3.304605e-01):9.304124e-02,22:9.800466e-02,1:2.727157e-02);
   tree gen.647500 = [&U] ((23:7.017508e-02,((((39:2.721433e-02,2:4.315879e-02):2.906501e-01,40:2.798873e-01):5.244184e-01,(((((34:7.668581e-01,((52:1.465942e-01,50:2.459223e-01):7.325979e-02,51:3.031262e-01):1.414662e+00):3.005450e-01,((11:1.157466e+00,((20:3.633009e-01,(14:1.345530e-01,15:9.533106e-02):9.263338e-02):7.314038e-02,24:6.850404e-01):6.946473e-01):1.945609e-01,(((((13:1.087503e-01,(21:8.707445e-02,9:1.790088e-01):1.450955e-01):4.680549e-01,((60:4.524988e-01,61:3.535457e-01):6.799648e-01,16:9.639553e-01):4.654722e-01):4.432452e-01,18:1.269829e+00):1.304511e-01,(((19:9.669818e-01,17:5.720581e-01):3.202987e-01,((43:7.852222e-01,54:6.754863e-01):2.542309e-01,44:7.637570e-01):8.745896e-01):2.295396e-01,10:1.001048e+00):4.004496e-01):1.726926e-01,(12:8.106094e-01,26:9.638838e-01):2.533237e-01):2.040364e-01):1.499060e-01):8.681955e-02,(((((48:3.154231e-01,45:2.936041e-01):5.085264e-01,((47:2.242952e-01,46:1.084474e-01):2.531586e-01,53:8.900732e-01):2.460334e-01):3.574940e-01,49:7.425385e-01):9.060495e-01,(8:7.183406e-01,6:5.734073e-01):1.039017e+00):2.117218e-01,((25:6.031389e-01,(36:4.954605e-01,37:4.678467e-01):1.307489e-01):3.361339e-01,(38:3.012389e-02,(41:1.968020e-01,(42:3.390985e-01,35:3.206595e-01):1.234089e-01):2.973252e-01):9.628057e-01):2.403660e-01):2.204486e-01):1.859211e-01,((((5:8.751099e-03,4:5.821322e-02):7.031005e-01,55:9.189855e-01):2.524173e-01,3:6.810788e-01):3.586287e-01,(((67:1.725214e-01,70:2.626464e-01):1.139662e-01,(69:2.715547e-01,68:1.832358e-01):1.586306e-01):1.071254e+00,(((27:2.274637e-01,31:1.022230e-01):5.407247e-04,(32:9.619596e-03,28:1.107725e-03):7.318128e-02):4.651145e-02,((30:5.389437e-02,33:2.991803e-02):4.102846e-02,29:3.190630e-02):8.059730e-02):8.939953e-01):6.014085e-01):3.168618e-01):2.198144e-01,((((66:2.563203e-02,63:6.383056e-02):9.494968e-02,(65:2.375887e-01,59:6.970991e-02):3.332714e-02):3.822295e-01,(58:1.127404e-02,((56:1.903562e-02,57:1.639359e-02):5.956610e-02,64:1.898606e-03):1.219005e-04):3.663984e-01):3.986434e-01,62:5.742799e-01):8.435921e-01):6.402763e-01):1.216851e-01,7:4.509802e-01):2.993580e-01):6.419755e-02,22:8.634182e-02,1:4.785110e-02);
   tree gen.648000 = [&U] ((23:7.725516e-02,((((39:2.996002e-02,2:4.751315e-02):3.199743e-01,40:3.081255e-01):5.773278e-01,(((((((11:1.274245e+00,((20:3.618900e-01,(14:1.481283e-01,15:1.844948e-01):7.114982e-02):8.051963e-02,24:7.541552e-01):5.786208e-01):2.141905e-01,((((13:1.197223e-01,(21:1.099875e-01,9:1.970693e-01):8.158620e-02):4.555081e-01,((60:4.981520e-01,61:3.892155e-01):7.485675e-01,16:1.061210e+00):3.041311e-01):4.879649e-01,(12:9.357962e-01,18:1.397944e+00):1.396261e-01):1.436125e-01,26:1.061132e+00):8.862616e-02):6.219362e-02,(((19:1.064542e+00,17:6.104259e-01):1.243169e-01,((43:8.644445e-01,54:1.225022e+00):1.508968e-01,44:6.663952e-01):6.678858e-01):3.856975e-01,10:1.102045e+00):2.999738e-01):2.053839e-01,(34:8.442276e-01,(52:1.258400e-01,(51:3.268398e-01,50:2.553363e-01):7.854593e-02):1.410324e+00):3.308675e-01):1.219651e-01,((8:7.908151e-01,6:6.312592e-01):1.142993e+00,(((25:6.639906e-01,(36:6.007689e-01,37:5.150484e-01):1.446444e-01):2.220274e-01,(38:3.316313e-02,(41:2.166576e-01,(42:3.733107e-01,35:3.530113e-01):9.873983e-02):4.347005e-01):9.442343e-01):4.376990e-01,(((48:3.472466e-01,45:3.232262e-01):5.598324e-01,((47:2.175505e-01,46:1.541387e-01):2.787001e-01,53:9.798741e-01):2.708561e-01):1.399823e-01,49:1.034824e+00):1.013387e+00):9.887577e-03):4.023301e-01):2.046789e-01,((((5:8.409138e-02,4:6.408644e-02):7.740374e-01,55:1.011703e+00):2.778841e-01,3:7.497939e-01):3.948113e-01,(((67:2.113528e-01,70:2.891453e-01):1.228433e-01,(69:2.989523e-01,68:3.055406e-01):1.910979e-02):7.000342e-01,(((30:5.933186e-02,33:3.941823e-02):4.538307e-02,((32:6.910365e-03,28:4.456167e-03):5.273603e-02,(27:1.794144e-01,31:1.125365e-01):4.213987e-02):5.245060e-02):2.026048e-02,29:3.512538e-02):9.468121e-01):1.135293e+00):3.488305e-01):2.419918e-01,((((66:3.471252e-02,63:1.037224e-01):1.045293e-01,(65:2.615594e-01,59:7.674305e-02):3.668957e-02):4.207932e-01,(((56:2.111665e-02,57:5.167196e-02):6.574785e-02,64:2.172989e-03):1.273505e-04,58:5.903061e-04):4.033649e-01):5.205813e-01,62:6.322199e-01):9.573490e-01):7.048747e-01):1.339621e-01,7:6.363564e-01):2.195087e-01):1.094840e-01,22:9.505298e-02,1:3.751081e-02);
   tree gen.648500 = [&U] (22:1.117164e-02,(((((((3:6.149062e-01,((5:9.356526e-02,4:1.964586e-02):1.000234e+00,55:1.090592e+00):1.384939e-01):2.455056e-01,((30:6.753662e-02,(((27:3.174591e-01,((32:4.429771e-04,28:1.011585e-02):7.122088e-02,31:1.630725e-01):3.217838e-02):3.528148e-02,29:5.516058e-02):6.722418e-02,33:7.396431e-02):4.252615e-03):9.218952e-01,(69:2.431840e-01,(68:6.269045e-01,(70:4.471035e-01,67:1.803564e-01):2.638073e-01):5.373308e-02):7.570110e-01):4.657068e-01):2.265175e-01,((((8:9.459304e-01,6:5.522612e-01):1.252660e+00,(((11:1.102507e+00,(24:6.046822e-01,(20:3.708908e-01,(15:1.710495e-01,14:1.838801e-01):7.464552e-02):3.833181e-01):5.930750e-01):2.220092e-01,((18:9.890582e-01,((21:5.896663e-02,(13:2.344053e-01,9:3.324729e-01):7.686292e-02):7.234724e-01,((61:3.983463e-01,60:5.417064e-01):7.070337e-01,16:7.320131e-01):6.555104e-01):3.540224e-01):4.104769e-01,(((((43:8.300368e-01,54:1.196656e+00):2.372915e-02,44:6.604707e-01):4.787408e-01,(19:6.831293e-01,17:8.580933e-01):2.285594e-01):5.378480e-02,10:1.091411e+00):3.030063e-01,(12:1.069880e+00,26:9.492027e-01):2.791111e-01):1.655864e-01):1.777699e-01):2.460524e-01,(49:1.234024e+00,((53:1.215097e+00,(47:3.144915e-01,46:1.165601e-01):4.428723e-01):1.712859e-01,(45:3.510741e-01,48:2.613973e-01):4.829445e-01):1.394863e-01):8.573884e-01):1.487733e-01):5.225917e-02,(34:8.084702e-01,(50:2.208818e-01,(52:3.157392e-01,51:3.139048e-01):4.105320e-02):1.614593e+00):2.714077e-01):2.011388e-02,((25:6.105093e-01,(37:5.810980e-01,36:4.239942e-01):2.215796e-01):3.393659e-01,(38:2.710869e-01,((42:3.479003e-01,35:2.673229e-01):1.218398e-01,41:1.864798e-01):1.054135e-01):6.682140e-01):4.247249e-01):1.646638e-01):3.371402e-01,(62:6.797514e-01,(((66:3.902916e-02,63:7.447222e-02):1.077422e-01,(65:3.360581e-01,59:6.441688e-02):3.190632e-02):4.396027e-01,(57:1.221303e-02,(56:2.134958e-02,(64:3.337911e-03,58:7.810159e-03):3.476994e-02):2.578432e-02):2.824604e-01):3.458398e-01):1.098301e+00):8.376113e-01,(40:1.715031e-01,(2:1.619586e-02,39:2.402284e-02):4.091238e-01):2.748157e-01):4.575952e-01,7:7.665480e-01):1.166037e-01,23:5.075560e-02):1.923611e-01,1:8.518199e-02);
   tree gen.649000 = [&U] ((23:3.391904e-02,((((39:2.606064e-02,2:3.269728e-02):2.156492e-01,40:2.774817e-01):3.074262e-01,((((((11:1.108398e+00,(24:7.824634e-01,((14:7.670571e-02,15:1.604822e-01):1.341419e-01,20:3.147889e-01):6.123021e-02):7.039377e-01):6.439295e-02,((((18:1.215997e+00,(10:9.586105e-01,(((43:7.620584e-01,54:9.522231e-01):1.687500e-01,44:5.519804e-01):5.915223e-01,(19:9.259887e-01,17:5.618070e-01):2.999984e-01):4.211339e-01):3.588134e-01):1.516645e-01,12:7.901863e-01):1.207782e-01,((13:1.041401e-01,(21:9.941008e-02,9:2.345772e-01):1.209836e-01):2.767493e-01,((60:4.577194e-01,61:5.455598e-01):4.162387e-01,16:8.708293e-01):2.941979e-01):1.722909e-01):7.718159e-02,26:9.076702e-01):1.535148e-01):5.037649e-01,(34:7.343488e-01,(51:3.154289e-01,(52:2.260938e-01,50:2.216023e-01):7.117777e-02):1.245948e+00):2.123598e-01):8.743402e-02,(((((36:5.225770e-01,25:5.977849e-01):5.292208e-02,37:4.480133e-01):2.448737e-01,(38:1.105319e-01,(41:1.884590e-01,(42:2.735199e-01,35:2.169083e-01):1.852955e-01):3.240341e-01):7.629423e-01):3.807311e-01,(((48:3.960747e-01,45:1.948110e-01):5.431676e-01,((47:1.892356e-01,46:1.340771e-01):2.759497e-01,53:8.523404e-01):7.134242e-02):4.064667e-01,49:9.001385e-01):7.514537e-01):9.740214e-02,(8:6.583929e-01,6:3.279224e-01):6.974277e-01):2.639463e-01):2.082155e-01,((((5:3.966215e-02,4:3.238647e-02):6.467460e-01,55:8.800270e-01):3.845296e-01,3:6.522059e-01):1.417544e-01,((68:2.657735e-01,((67:2.207554e-01,70:3.101522e-01):2.028874e-01,69:2.600427e-01):8.652788e-03):6.780955e-01,(29:2.980702e-02,((30:3.357392e-02,33:6.075122e-02):3.870713e-02,(31:1.278204e-01,(27:1.560631e-01,(32:2.427167e-03,28:4.237999e-04):7.908994e-02):1.825966e-02):4.094354e-02):9.575131e-03):4.838446e-01):9.875312e-01):4.453677e-01):2.557630e-01,((((66:4.032064e-02,63:9.022259e-02):9.174456e-02,(65:2.275166e-01,59:6.675470e-02):3.191431e-02):4.843692e-01,(64:7.355676e-03,((56:2.250177e-02,57:1.857554e-02):4.401130e-02,58:2.322924e-03):1.093032e-02):3.219882e-01):3.085488e-01,62:5.277166e-01):5.497278e-01):8.336186e-01):3.924667e-01,7:6.463983e-01):1.331695e-01):1.454505e-01,22:6.042082e-02,1:7.661338e-02);
   tree gen.649500 = [&U] (22:6.183404e-02,(23:1.688543e-01,(7:5.116907e-01,(((2:3.331581e-02,39:5.491538e-02):2.383234e-01,40:4.178287e-01):2.990973e-01,(((((58:2.212351e-02,64:1.020672e-03):9.166800e-03,(57:4.197227e-02,56:5.199296e-02):1.072599e-02):3.554147e-01,((65:2.085832e-01,59:8.295420e-02):4.519740e-02,(66:5.621016e-02,63:8.850912e-02):8.656905e-02):3.934442e-01):2.180226e-01,62:7.746009e-01):8.757061e-01,(((((((11:8.635511e-01,(24:6.739850e-01,(20:2.466782e-01,(14:1.839518e-01,15:1.426234e-01):1.700410e-01):1.987950e-01):7.830576e-01):3.425953e-01,((((((9:1.526857e-01,21:1.495113e-01):1.053040e-01,13:2.011575e-01):4.947692e-01,(16:6.962298e-01,(61:5.096166e-01,60:7.129793e-01):6.489040e-01):5.603179e-01):1.858248e-01,18:1.471505e+00):5.409971e-02,(26:1.238922e+00,12:1.085210e+00):1.589123e-01):1.147092e-01,((17:8.363997e-01,19:1.020544e+00):3.505832e-01,(10:1.393689e+00,((44:1.120863e+00,43:8.146296e-01):2.940970e-02,54:6.113873e-01):1.055800e+00):2.625955e-02):4.922632e-01):5.031356e-02):1.214183e-01,(34:1.234167e+00,((52:2.888606e-01,51:5.972949e-01):5.607908e-02,50:3.149506e-01):1.569880e+00):2.220312e-01):5.110812e-02,(((48:2.704248e-01,45:2.821383e-01):4.321440e-01,(53:6.418064e-01,(46:1.999457e-01,47:2.572825e-01):3.305373e-01):1.569720e-01):2.510983e-01,49:1.439348e+00):1.342741e+00):2.254662e-01,((38:1.523213e-01,(41:3.665834e-01,(35:3.204683e-01,42:3.567708e-01):1.921838e-01):2.649123e-01):1.060090e+00,(25:6.992384e-01,(36:7.020450e-01,37:5.049989e-01):5.508297e-02):6.301510e-01):5.648899e-01):1.597352e-01,(8:7.628917e-01,6:4.980712e-01):1.401749e+00):2.062475e-02,((((30:3.844600e-02,(((27:2.747302e-01,31:1.453121e-01):1.015647e-02,(32:3.950945e-03,28:2.960730e-02):1.453339e-01):5.802893e-02,29:7.328503e-02):2.076201e-02):2.372092e-02,33:1.141122e-02):9.607892e-01,((68:1.692482e-01,69:4.042950e-01):2.601601e-01,(67:1.859669e-01,70:5.017005e-01):1.458501e-01):9.222740e-01):1.052056e+00,((55:1.448576e+00,(4:7.166357e-02,5:6.249704e-02):7.296687e-01):3.730425e-01,3:7.950805e-01):2.356318e-01):4.944570e-01):2.299390e-01):6.243180e-01):3.494436e-01):2.206118e-01):8.296318e-02,1:2.075280e-01);
   tree gen.650000 = [&U] (22:5.217283e-02,(23:1.424718e-01,(7:4.317420e-01,(((2:3.030096e-02,39:2.464489e-02):2.209472e-01,40:3.525453e-01):2.523651e-01,(((((58:1.866684e-02,64:3.365208e-03):7.734540e-03,(57:3.541435e-02,56:2.598562e-02):1.961935e-02):2.565419e-01,((65:1.759933e-01,59:6.999309e-02):4.025810e-02,(66:4.742765e-02,63:6.994268e-02):1.812538e-01):3.319709e-01):2.367746e-01,62:6.535740e-01):7.388821e-01,(((8:6.436943e-01,6:4.202504e-01):1.182734e+00,((((((((9:1.576142e-01,21:1.261510e-01):8.885088e-02,13:1.697278e-01):4.174644e-01,(16:5.874479e-01,(61:4.299919e-01,60:6.015804e-01):5.579388e-01):6.343997e-01):3.152983e-01,18:1.241591e+00):2.417970e-02,(26:1.045348e+00,12:9.156524e-01):2.302120e-01):2.267226e-01,((11:7.286262e-01,(24:5.686787e-01,(20:2.081362e-01,(14:1.552104e-01,15:1.134719e-01):1.640793e-01):1.677344e-01):6.607094e-01):2.890668e-01,((17:7.350498e-01,19:8.610897e-01):2.910664e-01,(10:1.175933e+00,(44:7.271967e-01,(54:5.158615e-01,43:6.591207e-01):7.947720e-02):8.690751e-01):2.148278e-02):3.767037e-01):9.878842e-02):1.716427e-01,(34:1.041335e+00,((51:4.996780e-01,50:2.657414e-01):1.272883e-02,52:2.437278e-01):1.151747e+00):1.831768e-01):8.842641e-02,((((48:2.281725e-01,45:2.380559e-01):3.646240e-01,(53:5.415279e-01,(46:1.687053e-01,47:2.170836e-01):3.952849e-01):1.324460e-01):2.118657e-01,49:1.214459e+00):1.132945e+00,((38:1.416739e-01,(41:3.093068e-01,(35:2.703970e-01,42:3.010274e-01):6.145749e-02):2.235213e-01):9.277151e-01,((25:5.918584e-01,36:5.654744e-01):1.476460e-01,37:4.260957e-01):4.631859e-01):5.073667e-01):1.289474e-01):6.858694e-02):1.375915e-01,(((((((31:1.370081e-01,(32:3.333632e-03,28:2.966514e-02):1.344194e-01):1.001430e-02,27:2.230920e-01):5.152243e-02,29:3.117284e-02):4.884588e-02,33:5.109415e-02):2.765329e-02,30:3.243903e-02):8.106714e-01,(((67:2.100847e-01,70:3.041193e-01):1.319756e-01,68:1.428041e-01):2.175056e-01,69:3.368876e-01):7.759090e-01):8.501632e-01,((55:1.222244e+00,(4:4.646059e-02,5:4.665061e-02):6.156622e-01):3.147568e-01,3:6.708538e-01):1.988157e-01):4.172009e-01):1.940123e-01):5.267719e-01):2.948451e-01):1.861425e-01):7.000066e-02,1:2.304256e-02);
   tree gen.650500 = [&U] (((7:5.419717e-01,(((2:2.905555e-03,39:9.743041e-02):4.516679e-01,40:1.862498e-01):3.603948e-01,((((((32:5.212834e-03,28:2.574980e-03):7.431996e-02,(31:1.179246e-01,(((30:5.806322e-02,33:6.710052e-02):8.252287e-02,29:6.120822e-02):1.007303e-01,27:3.080183e-01):4.316046e-03):3.259914e-02):1.133675e+00,((70:2.938535e-01,67:1.474249e-01):1.848651e-01,(68:1.909276e-01,69:6.397150e-01):7.817983e-02):7.369013e-01):7.147785e-01,(3:7.004623e-01,((4:8.648943e-02,5:6.176589e-02):9.346039e-01,55:9.573435e-01):5.136704e-01):4.877051e-01):9.887777e-02,((((38:1.360030e-01,((35:4.620143e-01,42:2.628249e-01):1.894560e-01,41:2.082539e-01):1.953322e-01):4.805695e-01,((36:2.896500e-01,37:7.384080e-01):1.325206e-01,25:5.505204e-01):4.692280e-01):8.084631e-01,(((((14:2.188746e-01,15:1.886168e-01):1.568408e-01,20:2.252748e-01):2.419282e-01,24:9.462265e-01):7.827648e-01,((34:1.391161e+00,((52:2.904818e-01,51:2.965260e-01):1.433064e-01,50:1.614477e-01):1.560504e+00):3.541313e-01,(((48:2.937137e-01,45:1.074444e-01):4.587725e-01,(53:1.025366e+00,(47:5.438201e-01,46:7.697717e-02):3.741189e-01):2.347893e-01):2.298651e-01,49:1.399095e+00):1.022978e+00):3.730397e-03):2.698210e-01,((26:1.013202e+00,12:7.973699e-01):4.445818e-01,(((((13:1.712923e-01,(21:1.122396e-01,9:1.608706e-01):1.635188e-01):4.407265e-01,((60:3.642432e-01,61:5.209697e-01):5.086608e-01,16:1.087875e+00):2.082695e-01):5.539710e-01,11:8.798663e-01):3.824356e-01,18:1.103282e+00):2.383570e-02,((17:3.778879e-01,19:1.110146e+00):4.896841e-01,((54:5.073080e-01,(44:7.095040e-01,43:6.894711e-01):2.790607e-01):4.462129e-01,10:1.495677e+00):2.162696e-01):1.931957e-01):9.471711e-02):1.764890e-01):1.836130e-01):1.159959e-01,(6:5.591087e-01,8:6.429847e-01):1.301967e+00):1.331519e-01):2.368989e-01,(62:5.836966e-01,(((56:1.764778e-02,57:1.937826e-02):3.404427e-02,(64:8.044946e-03,58:7.019687e-03):1.467124e-02):3.496031e-01,((66:4.237768e-02,63:6.080612e-02):8.786106e-02,(65:1.887328e-01,59:4.510276e-02):1.213845e-01):4.185309e-01):2.447148e-01):7.292561e-01):7.901884e-01):4.415519e-01):3.362638e-01,23:6.849737e-02):1.231748e-01,22:7.039785e-02,1:3.644702e-02);
   tree gen.651000 = [&U] (22:2.796789e-02,(23:4.558835e-02,((((((8:6.421693e-01,6:6.143580e-01):6.743261e-01,(((((52:1.725387e-01,(51:2.118701e-01,50:1.866070e-01):1.622423e-01):1.401930e+00,34:8.260827e-01):2.176281e-01,(49:8.935405e-01,(((47:2.681130e-01,46:1.481068e-01):2.653516e-01,53:8.398041e-01):1.964076e-01,(48:2.989666e-01,45:2.488160e-01):4.881615e-01):9.333806e-02):8.342120e-01):6.046582e-02,((18:8.421018e-01,((10:1.356956e+00,(44:7.458473e-01,(54:6.155263e-01,43:7.397319e-01):3.420839e-01):8.584887e-01):4.441363e-01,(19:4.906489e-01,17:6.638790e-01):3.454425e-01):2.547280e-01):1.468749e-01,((((14:1.246047e-01,15:9.862781e-02):7.255085e-02,20:1.951016e-01):1.904102e-01,24:6.964024e-01):6.993033e-01,((((16:7.590058e-01,(61:5.654750e-01,60:7.115381e-01):6.166300e-01):1.037482e-01,((9:1.412165e-01,21:1.237149e-01):2.757163e-01,13:5.801245e-02):9.666740e-01):4.699318e-01,(26:1.118293e+00,12:7.438351e-01):1.026279e-01):1.360400e-01,11:7.367466e-01):2.878355e-02):3.086998e-01):1.037859e-01):1.505998e-01,((25:5.116907e-01,(36:4.487809e-01,37:5.875347e-01):2.724595e-01):3.500995e-01,(38:2.844521e-01,(41:2.204217e-01,(35:3.699444e-01,42:4.054734e-01):1.642014e-02):1.763662e-01):5.969227e-01):6.440116e-01):9.283330e-02):1.703213e-01,((((68:2.146521e-01,(67:3.428861e-01,70:2.805947e-01):2.973996e-01):2.577039e-02,69:2.133426e-01):1.071598e+00,(((33:4.448152e-02,30:6.791870e-02):4.080164e-02,29:3.662304e-02):9.458612e-05,(31:1.161191e-01,(27:2.188599e-01,(28:8.214054e-03,32:4.097334e-03):8.786178e-02):6.802512e-02):1.454289e-02):7.618192e-01):1.016452e+00,(3:4.978541e-01,(55:8.073776e-01,(4:9.556385e-03,5:4.363459e-02):5.798937e-01):7.643958e-01):2.181176e-01):2.532828e-01):3.724008e-02,((((59:6.278308e-02,65:1.538632e-01):5.164932e-02,(66:5.156944e-02,63:5.168930e-02):1.607926e-01):2.802946e-01,((64:2.877607e-03,58:4.317978e-03):2.468954e-03,(56:1.795089e-02,57:3.512448e-02):2.101547e-02):3.255172e-01):1.726638e-01,62:8.024828e-01):1.111295e+00):7.395773e-01,((39:5.041014e-02,2:7.680269e-03):3.901856e-01,40:2.959067e-01):3.654947e-01):3.292769e-01,7:5.797569e-01):2.094910e-01):1.579176e-01,1:8.443101e-02);
   tree gen.651500 = [&U] ((23:3.224108e-02,((((39:3.695827e-02,2:7.758252e-02):2.780042e-01,40:1.515924e-01):2.626781e-01,(((((8:9.058356e-01,6:5.800505e-01):5.821033e-01,((((48:4.108147e-01,45:1.908325e-01):4.775808e-01,((47:2.417985e-01,46:1.794308e-01):2.988931e-01,53:8.349334e-01):2.265291e-01):1.915717e-01,49:1.134277e+00):7.361070e-01,(((36:5.455782e-01,37:4.073821e-01):2.023365e-01,25:6.522934e-01):4.184481e-02,(38:1.553663e-01,(41:3.478564e-01,(42:2.679339e-01,35:1.992089e-01):1.388869e-01):1.636299e-01):9.770055e-01):3.637213e-01):2.804254e-01):7.073223e-02,(((26:9.732463e-01,(((14:2.082267e-01,15:1.065924e-01):7.198726e-02,20:3.103468e-01):2.434043e-01,24:8.701060e-01):6.752897e-01):3.283288e-01,(((((19:9.070775e-01,17:5.633634e-01):2.202568e-01,(((54:9.327761e-01,44:5.088343e-01):1.568778e-01,43:4.636144e-01):5.119417e-01,10:9.390331e-01):2.366279e-01):6.666235e-01,(12:1.209541e+00,18:1.036781e+00):8.861625e-02):1.582309e-01,((13:1.147225e-01,(21:5.082363e-02,9:2.099749e-01):1.393182e-01):3.064649e-01,((60:5.094442e-01,61:5.344180e-01):4.077380e-01,16:8.530446e-01):4.946165e-01):7.219566e-01):2.123089e-02,11:1.021075e+00):1.285020e-01):2.976350e-01,(34:1.055841e+00,(52:2.343201e-01,(50:2.668106e-01,51:2.994336e-01):7.312971e-02):1.503877e+00):4.816411e-01):1.499324e-02):2.308165e-01,((((5:7.736608e-02,4:4.514814e-02):6.953634e-01,55:8.620545e-01):4.423486e-01,3:6.660029e-01):2.587280e-01,(((68:2.953658e-01,(67:1.242278e-01,70:3.038181e-01):1.714980e-01):2.470109e-03,69:3.401036e-01):5.568271e-01,((30:3.288825e-02,((31:8.528202e-02,(27:1.481504e-01,(32:1.999628e-02,28:7.667048e-04):9.082305e-02):5.590057e-02):2.760546e-02,29:2.533706e-02):2.849966e-02):1.057819e-02,33:2.932005e-02):5.125520e-01):1.058170e+00):7.883442e-02):4.724044e-01,((((66:5.702527e-02,63:8.838001e-02):9.211512e-02,(65:2.249932e-01,59:1.103151e-01):3.914499e-02):3.416563e-01,((58:5.526572e-03,64:2.380746e-03):2.143825e-02,(56:1.229053e-02,57:2.147236e-02):5.016252e-02):3.435550e-01):4.202832e-01,62:5.327867e-01):7.365654e-01):6.939941e-01):3.870427e-01,7:7.771010e-01):2.500335e-01):2.203292e-01,22:9.039288e-02,1:2.802752e-02);
   tree gen.652000 = [&U] ((23:1.316703e-01,((((39:3.712206e-02,2:1.935322e-02):2.792362e-01,40:1.522643e-01):3.580542e-01,(((((8:9.098501e-01,6:3.716216e-01):5.846831e-01,((((48:2.092427e-01,45:1.916782e-01):5.243026e-01,((47:2.428701e-01,46:1.802260e-01):3.002178e-01,53:7.359503e-01):2.275331e-01):1.441418e-01,49:1.139303e+00):7.393692e-01,(((36:5.479961e-01,37:5.880650e-01):2.740569e-01,25:6.551842e-01):4.203026e-02,(38:1.560549e-01,(41:3.493980e-01,(42:2.691213e-01,35:2.000918e-01):1.395024e-01):1.643551e-01):9.813354e-01):3.653332e-01):2.816682e-01):2.778402e-01,(((26:9.775595e-01,(((14:2.091495e-01,15:1.213200e-01):1.563409e-01,20:3.117222e-01):2.444830e-01,24:7.991474e-01):8.045644e-01):2.065053e-01,((((13:1.152309e-01,(21:5.104887e-02,9:2.109054e-01):1.399356e-01):4.974736e-01,((60:5.117020e-01,61:4.843453e-01):4.095450e-01,16:8.568251e-01):4.968085e-01):4.849142e-01,11:1.036745e+00):1.963296e-01,((((54:9.369100e-01,44:5.110894e-01):1.575731e-01,43:4.656690e-01):3.970720e-01,((19:9.370635e-01,17:5.658601e-01):2.228120e-01,10:9.431947e-01):2.298081e-01):4.395896e-01,(12:1.214902e+00,18:1.041376e+00):8.900898e-02):1.589322e-01):5.816230e-02):2.572922e-01,(34:9.277003e-01,((52:2.353585e-01,50:3.780639e-01):4.016811e-02,51:3.007606e-01):1.485515e+00):1.401183e-01):1.713466e-01):1.318892e-01,((((5:4.666198e-02,4:4.534823e-02):6.984451e-01,55:8.658750e-01):3.029986e-01,3:6.689545e-01):2.984625e-01,(((67:1.304129e-01,70:3.051645e-01):1.725134e-01,(68:3.541836e-01,69:3.416109e-01):2.518265e-03):5.419053e-01,(29:2.519767e-02,((31:8.565997e-02,(27:1.488070e-01,(32:2.008490e-02,28:4.008721e-03):9.122556e-02):8.201041e-03):5.350469e-02,(30:1.030268e-01,33:2.817498e-02):1.816281e-02):2.891382e-02):5.148235e-01):1.062860e+00):2.489035e-01):4.744980e-01,((((66:6.013600e-02,63:8.877169e-02):9.350684e-02,(65:1.826124e-01,59:5.581934e-02):9.204009e-02):3.431705e-01,((58:1.413745e-02,64:2.391297e-03):1.164169e-02,(56:1.234500e-02,57:4.879874e-02):1.725642e-02):3.039577e-01):4.335205e-01,62:5.351479e-01):8.168694e-01):6.970697e-01):3.623088e-01,7:4.832059e-01):4.437696e-01):1.156707e-01,22:3.154058e-02,1:7.126627e-02);
   tree gen.652500 = [&U] (22:4.959720e-02,(((((((3:4.379992e-01,((5:4.794433e-02,4:4.395016e-02):1.054527e+00,55:7.161813e-01):3.838756e-01):6.256698e-01,((33:8.894071e-03,(((((32:1.897732e-02,28:2.608447e-03):6.939535e-02,27:2.509502e-01):1.875920e-02,31:1.029957e-01):3.773183e-02,29:3.738953e-02):1.690003e-02,30:2.429687e-02):2.927177e-02):1.058508e+00,((68:2.602900e-01,(70:1.374854e-01,67:1.108591e-01):2.393415e-01):1.632795e-01,69:1.308571e-01):8.712643e-01):4.788482e-01):4.556451e-01,((34:8.984248e-01,((50:1.800884e-01,51:4.410608e-01):8.002540e-03,52:2.992667e-01):1.589109e+00):4.692290e-01,(((8:8.111590e-01,6:5.065083e-01):1.206883e+00,((24:5.700410e-01,(20:2.299899e-01,(15:1.073566e-01,14:1.857045e-01):1.898199e-01):2.697578e-01):3.848606e-01,((11:8.933825e-01,(((18:9.645254e-01,((13:2.350073e-01,(21:6.106721e-02,9:2.094551e-01):5.047017e-02):3.676893e-01,((61:2.859739e-01,60:5.054399e-01):4.339450e-01,16:1.240428e+00):5.813456e-01):7.235234e-01):1.336699e-01,(12:8.213575e-01,26:6.624326e-01):4.111515e-01):1.972259e-02,((19:7.805081e-01,17:7.613963e-01):3.277126e-01,(((44:6.830965e-01,43:7.502717e-01):1.129883e-01,54:6.656974e-01):7.180585e-01,10:8.712216e-01):1.704791e-01):3.762937e-01):4.478199e-02):1.950209e-01,(49:9.421902e-01,((53:8.401471e-01,(47:3.815285e-01,46:9.379961e-02):4.428081e-01):3.310065e-01,(45:1.402880e-01,48:2.609442e-01):3.975156e-01):3.474992e-01):1.102157e+00):1.286793e-01):4.228966e-02):4.212676e-02,((25:5.634761e-01,(37:6.985272e-01,36:4.191961e-01):1.523772e-01):5.065731e-01,(38:3.191025e-02,((42:3.198630e-01,35:2.702694e-01):1.266334e-01,41:2.450597e-01):4.789651e-01):6.527556e-01):5.363292e-01):1.393860e-01):8.563179e-02):1.110577e-01,(62:5.935673e-01,(((66:6.742667e-02,63:6.223423e-02):8.406515e-02,(65:2.586986e-01,59:8.258976e-02):4.950242e-02):4.568908e-01,((64:3.332542e-03,58:7.673962e-03):7.579800e-03,(56:2.148623e-02,57:6.977840e-03):2.716714e-02):3.643560e-01):2.531886e-01):9.950465e-01):8.525482e-01,(40:1.694773e-01,(2:4.854978e-02,39:1.624888e-02):3.871548e-01):2.228777e-01):5.131473e-01,7:4.804493e-01):3.158043e-01,23:8.305495e-02):9.015662e-02,1:4.716692e-02);
   tree gen.653000 = [&U] ((23:1.208875e-01,((((39:4.293708e-02,2:2.051823e-02):3.702613e-01,40:1.614301e-01):2.898244e-01,(((((8:9.646202e-01,6:3.939921e-01):6.198792e-01,((((48:2.218385e-01,45:2.032166e-01):5.549247e-01,((47:2.574902e-01,46:1.767221e-01):2.507651e-01,53:8.727868e-01):2.412299e-01):1.566382e-01,49:7.586348e-01):7.838770e-01,(((36:5.738532e-01,37:4.812878e-01):8.410655e-02,25:8.791471e-01):2.236580e-01,(38:1.654489e-01,(41:3.704307e-01,(42:3.637855e-01,35:2.121367e-01):1.088546e-01):2.108791e-01):6.181066e-01):3.873252e-01):2.986238e-01):2.080698e-01,(((((13:1.586260e-01,(21:9.830034e-02,9:2.236013e-01):1.483593e-01):4.862032e-01,((60:5.425048e-01,61:3.699646e-01):5.541074e-01,16:1.266513e+00):5.597654e-01):5.141046e-01,((26:1.036406e+00,((((43:7.886377e-01,44:5.404135e-01):4.813448e-02,54:1.077897e+00):5.794040e-01,(19:7.030768e-01,17:5.999231e-01):4.958714e-01):2.344260e-01,10:9.749150e-01):2.773772e-01):2.495386e-01,(12:1.288035e+00,18:1.098197e+00):1.332807e-01):7.384071e-02):6.502121e-02,11:1.099153e+00):2.580077e-01,((34:9.335122e-01,(50:2.812045e-01,(52:2.471139e-01,51:3.188655e-01):7.744104e-02):1.574938e+00):3.004177e-01,(((15:1.254458e-01,14:2.142755e-01):1.707231e-01,20:3.304869e-01):2.592001e-01,24:7.115674e-01):9.714248e-01):3.983629e-02):2.553921e-01):2.130326e-01,((((5:5.317750e-02,4:4.807805e-02):7.404894e-01,55:9.179980e-01):1.114018e-01,3:1.020402e+00):4.253139e-01,(((67:1.446947e-01,70:3.235345e-01):1.881789e-01,(68:3.865558e-01,69:4.507768e-01):6.609794e-02):5.745264e-01,(29:2.635091e-02,(((32:2.912705e-03,28:1.143998e-03):8.871305e-02,(31:9.053166e-02,27:2.792087e-01):3.405076e-03):5.328024e-02,(30:6.363031e-02,33:5.661440e-02):4.075626e-02):4.090011e-03):8.553898e-01):1.090669e+00):2.678454e-01):3.775855e-01,((((66:6.375600e-02,63:9.411547e-02):9.913567e-02,(65:1.602641e-01,59:5.917949e-02):9.758062e-02):3.638283e-01,((58:1.559607e-02,64:1.050842e-02):5.207423e-02,(56:7.770823e-03,57:4.547746e-02):1.150071e-02):5.642058e-01):7.637919e-02,62:8.258129e-01):6.731978e-01):6.627877e-01):3.748897e-01,7:5.122934e-01):2.750324e-01):9.646402e-02,22:1.615857e-02,1:1.364088e-01);
   tree gen.653500 = [&U] (22:5.173667e-02,(23:8.838564e-02,(7:6.168652e-01,(((2:3.706344e-02,39:3.057836e-02):2.191482e-01,40:3.544768e-01):3.348600e-01,((((((((48:2.625182e-01,45:2.564724e-01):4.880661e-01,(53:7.212936e-01,(46:1.721799e-01,47:2.301333e-01):4.477207e-01):2.595120e-01):1.355966e-02,49:1.221112e+00):9.013754e-01,((24:5.640576e-01,(20:2.641317e-01,(14:2.140655e-01,15:1.298009e-01):1.571625e-01):9.048343e-02):6.100535e-01,((((((16:9.053024e-01,(61:4.323477e-01,60:5.218304e-01):1.207005e+00):1.827567e-01,((9:1.545978e-01,21:7.839162e-02):1.659054e-01,13:9.648205e-02):6.481927e-01):1.975259e-01,18:1.253144e+00):2.090466e-01,(((54:5.850202e-01,(44:5.791168e-01,43:7.490128e-01):1.602820e-01):9.339365e-01,10:1.141987e+00):7.344169e-02,(17:5.779740e-01,19:8.336495e-01):4.596276e-01):7.453755e-01):6.089372e-02,(26:6.602445e-01,12:9.970299e-01):2.964252e-01):7.061983e-02,11:1.035263e+00):1.159212e-01):6.356304e-02):1.754515e-01,(34:1.526795e+00,(51:3.415252e-01,(50:2.318000e-01,52:2.349009e-01):2.141782e-02):1.625510e+00):4.683479e-01):1.236668e-01,((8:6.472209e-01,6:4.996623e-01):1.126271e+00,((38:7.995658e-02,(41:1.483047e-01,(35:2.076278e-01,42:2.861665e-01):1.539231e-01):2.157119e-01):9.117946e-01,(25:5.844465e-01,(36:4.407767e-01,37:3.824540e-01):2.308121e-01):2.579028e-01):5.081620e-01):1.636303e-01):1.881542e-01,((((30:4.188536e-02,33:4.471204e-02):1.852945e-02,((31:7.105671e-02,(27:2.408156e-01,(32:3.571748e-03,28:1.060055e-02):7.161231e-02):2.599676e-02):3.819048e-02,29:4.547339e-02):4.539297e-02):7.602189e-01,((67:2.632804e-01,70:1.146738e-01):1.338487e-01,(68:1.833275e-01,69:3.759981e-01):1.260367e-01):7.717185e-01):1.377423e+00,(3:6.342843e-01,(55:1.017064e+00,(4:7.969097e-02,5:3.206547e-02):8.044960e-01):3.615667e-01):1.229106e-02):5.061448e-01):2.442087e-01,((((58:3.460107e-03,64:4.329417e-03):1.953858e-02,(57:3.291540e-02,56:2.260737e-02):1.475588e-02):3.797569e-01,((65:1.895961e-01,59:4.513726e-02):6.350588e-02,(66:4.808846e-02,63:5.409943e-02):1.156189e-01):3.288843e-01):1.830748e-01,62:6.571547e-01):5.522832e-01):6.316076e-01):3.061600e-01):2.269163e-01):1.196633e-01,1:4.080297e-02);
   tree gen.654000 = [&U] (22:4.697893e-02,(23:1.057007e-01,(7:6.498991e-01,(((2:3.904823e-02,39:3.221587e-02):2.524137e-01,40:3.734595e-01):3.703185e-01,(((((((((((16:9.537825e-01,(61:4.258072e-01,60:5.497750e-01):1.259513e+00):1.925435e-01,((9:1.628767e-01,21:1.251057e-01):1.119530e-01,13:1.016488e-01):7.397371e-01):5.203626e-01,18:1.320252e+00):2.504377e-01,(((43:7.680436e-01,(44:7.889838e-01,54:6.163487e-01):1.793567e-01):9.839499e-01,10:1.194654e+00):7.574787e-02,(17:6.185109e-01,19:8.782924e-01):4.944322e-01):7.482574e-01):6.415466e-02,11:1.090703e+00):7.440161e-02,(26:6.956014e-01,12:1.050422e+00):2.610003e-01):1.221289e-01,((24:5.942636e-01,(20:2.782762e-01,(14:2.255290e-01,15:1.367519e-01):1.655787e-01):2.319774e-01):6.427226e-01,(((48:2.765764e-01,45:2.970906e-01):5.142026e-01,(53:7.599198e-01,(46:1.814003e-01,47:2.424572e-01):4.716967e-01):7.801620e-02):2.111894e-01,49:1.286504e+00):9.496452e-01):3.275126e-01):1.246908e-01,(34:1.608557e+00,(52:2.474801e-01,(51:5.733655e-01,50:2.124585e-01):7.992548e-02):1.712558e+00):2.077628e-02):2.833724e-01,((8:6.818803e-01,6:5.264198e-01):1.186584e+00,((38:1.943041e-01,(41:1.562466e-01,(35:2.187466e-01,42:3.014911e-01):1.161575e-01):2.755435e-01):9.606223e-01,(25:6.164857e-01,(36:4.643808e-01,37:4.095494e-01):2.491231e-01):2.717138e-01):5.353747e-01):1.723929e-01):2.984363e-01,((((30:4.412837e-02,((31:5.432907e-02,(27:3.096214e-01,(32:1.008574e-02,28:2.089147e-03):7.229869e-02):2.235781e-02):4.023562e-02,29:4.790855e-02):4.805833e-02):1.276579e-02,33:4.710642e-02):8.312896e-01,(70:1.208147e-01,((68:2.241611e-01,69:3.961333e-01):1.394717e-01,67:3.403764e-01):1.403856e-01):7.853315e-01):1.451186e+00,(3:7.912095e-01,(55:1.071529e+00,(4:8.395852e-02,5:3.378262e-02):8.475777e-01):3.809290e-01):1.765492e-01):4.301158e-01):2.572864e-01,((((58:5.234770e-03,64:4.561263e-03):2.031552e-02,(57:2.132910e-02,56:9.182612e-03):2.863872e-02):4.000934e-01,((65:1.997492e-01,59:6.582359e-02):5.386302e-02,(66:5.066365e-02,63:4.992846e-02):1.099399e-01):3.625429e-01):1.928787e-01,62:6.923462e-01):5.818587e-01):6.654310e-01):3.225553e-01):3.041912e-01):7.440712e-02,1:4.685454e-02);
   tree gen.654500 = [&U] (22:4.242076e-02,(23:7.461707e-02,(((((((66:3.255017e-02,63:7.941922e-02):1.197389e-01,(65:2.597594e-01,59:7.671879e-02):1.217191e-02):3.481336e-01,((58:2.801712e-03,64:2.100529e-03):1.489284e-02,(56:8.696233e-03,57:2.915797e-02):3.732249e-02):4.497058e-01):2.702997e-01,62:5.027790e-01):7.605218e-01,((((((67:2.193345e-01,70:2.326351e-01):1.897921e-01,68:9.284477e-02):5.380585e-02,69:3.647741e-01):6.850530e-01,((29:2.038336e-02,((27:1.953128e-01,(28:1.690919e-02,32:8.670970e-03):3.885161e-02):5.966912e-02,31:6.724471e-02):7.708341e-02):2.079067e-02,(30:4.473372e-02,33:4.359209e-02):5.169747e-03):8.478514e-01):9.034620e-01,(3:6.280023e-01,(55:1.014347e+00,(4:2.401616e-02,5:7.610257e-02):7.630411e-01):3.599330e-01):2.077376e-01):1.462580e-01,((((50:1.741615e-01,(52:1.827998e-01,51:3.063021e-01):1.279727e-01):1.339028e+00,34:9.402172e-01):1.805626e-01,((49:9.208498e-01,(((47:2.394524e-01,46:5.281219e-02):3.328938e-01,53:8.469782e-01):1.463004e-01,(48:3.252983e-01,45:3.289714e-01):5.135504e-01):5.057808e-01):7.851519e-01,(18:1.120950e+00,(((10:8.281328e-01,(54:5.323806e-01,(43:9.029099e-01,44:8.403824e-01):3.007980e-01):6.327760e-01):4.412700e-01,(19:6.343101e-01,17:6.676647e-01):2.897220e-01):2.524965e-01,((11:9.271700e-01,(((14:1.687579e-01,15:2.640653e-01):8.635761e-02,20:3.856830e-01):1.696351e-01,24:7.023516e-01):6.225585e-01):1.908000e-01,(((16:5.884396e-01,(61:4.054229e-01,60:5.721020e-01):6.292901e-01):2.963126e-01,((9:1.282844e-01,21:1.233539e-01):1.799248e-01,13:7.080687e-02):5.090601e-01):5.343655e-01,(26:7.134435e-01,12:7.850346e-01):2.273530e-01):2.140442e-01):2.504778e-01):2.978120e-02):2.081753e-01):8.387706e-02):1.490596e-01,((8:1.095067e+00,6:3.437018e-01):1.046784e+00,((25:6.614734e-01,(36:5.092701e-01,37:5.925538e-01):3.267251e-01):3.520374e-01,(38:1.925708e-01,(41:2.254844e-01,(35:2.971655e-01,42:3.244866e-01):1.094328e-01):9.239015e-02):4.913881e-01):5.401660e-01):3.945021e-02):2.499911e-01):3.327394e-01):7.628323e-01,((39:3.467344e-02,2:1.021294e-02):3.939777e-01,40:1.135408e-01):4.223428e-01):1.961015e-01,7:4.360495e-01):2.130820e-01):2.136729e-01,1:7.030130e-02);
   tree gen.655000 = [&U] (22:3.808534e-02,(23:7.521827e-02,((((((((66:3.281243e-02,63:8.005910e-02):1.207037e-01,65:2.679601e-01):5.399168e-03,59:7.733692e-02):3.651181e-01,((58:2.824285e-03,64:1.113906e-02):3.142533e-02,(56:8.766299e-03,57:3.852291e-02):3.762320e-02):4.401137e-01):3.056624e-01,62:7.243565e-01):7.666494e-01,(((((67:2.211017e-01,70:2.345095e-01):1.913213e-01,(69:4.465021e-01,68:9.042711e-02):1.245588e-01):7.038086e-01,(((29:5.835541e-02,((27:1.968864e-01,(28:9.595075e-03,32:8.740833e-03):3.916464e-02):2.755641e-02,31:1.387121e-01):7.517948e-02):2.141511e-02,33:6.126760e-02):1.039162e-02,30:6.937484e-02):8.546826e-01):9.107413e-01,(3:6.330622e-01,(55:1.022520e+00,(4:2.420966e-02,5:4.904119e-02):7.691890e-01):3.628330e-01):9.010618e-02):2.352483e-01,(((49:1.160991e+00,(((47:3.505126e-01,46:5.323770e-02):3.355759e-01,53:9.335236e-01):1.474792e-01,(48:3.279193e-01,45:3.316220e-01):5.176881e-01):3.136966e-01):7.914779e-01,((8:1.077711e+00,6:3.464710e-01):1.055218e+00,((25:6.015737e-01,(36:4.890066e-01,37:5.973280e-01):1.911319e-01):2.911697e-01,(38:1.662059e-01,(41:2.273011e-01,(35:2.995598e-01,42:3.560432e-01):1.200370e-01):2.124835e-01):4.996985e-01):5.851077e-01):1.206534e-01):2.877326e-02,((18:1.129982e+00,(((10:8.348051e-01,(54:5.366701e-01,(43:9.101848e-01,44:8.471534e-01):3.807862e-02):7.327327e-01):1.045618e-01,(19:6.394208e-01,17:6.730441e-01):3.353205e-01):4.800017e-01,((11:9.346403e-01,(((14:1.701176e-01,15:2.661929e-01):1.285967e-01,20:2.486280e-01):3.527557e-01,24:7.080105e-01):6.275745e-01):1.923373e-01,(((16:8.287466e-01,(61:4.191418e-01,60:5.767114e-01):6.343604e-01):5.148092e-01,((9:1.293180e-01,21:1.193628e-01):1.813745e-01,13:1.447753e-01):5.131617e-01):3.105736e-01,(26:7.191918e-01,12:7.913597e-01):2.291848e-01):2.424860e-01):1.085744e-01):6.253969e-02):2.098526e-01,((50:1.829721e-01,(52:1.766430e-01,51:3.019192e-01):1.325538e-01):1.349816e+00,34:1.248354e+00):1.820174e-01):1.384330e-01):1.981211e-01):3.357204e-01):5.920701e-01,((39:3.495280e-02,2:1.029522e-02):3.971520e-01,40:1.144556e-01):4.863195e-01):2.681618e-01,7:4.395628e-01):3.274960e-01):1.380439e-01,1:6.921207e-02);
   tree gen.655500 = [&U] (22:6.805386e-02,(23:8.161691e-02,(((((((66:2.846415e-02,63:8.686955e-02):1.309717e-01,(65:2.968641e-01,59:8.391580e-02):4.187445e-02):3.012365e-01,((58:2.500924e-03,64:1.208663e-02):1.942898e-02,(56:3.687044e-02,57:3.692780e-02):2.938319e-02):4.775532e-01):3.316645e-01,62:6.144238e-01):8.318666e-01,((((69:1.967735e-01,((67:2.436429e-01,70:2.544587e-01):2.264498e-01,68:1.412485e-01):8.573566e-02):7.636800e-01,(((29:6.331957e-02,((27:2.160990e-01,31:1.312623e-01):4.352143e-02,(28:4.258593e-03,32:9.484396e-03):8.389057e-02):2.121850e-02):6.102985e-02,33:3.707028e-02):5.277818e-02,30:3.159512e-02):9.273885e-01):9.882160e-01,(3:5.501845e-01,(55:1.109503e+00,(4:2.626912e-02,5:5.321301e-02):8.346222e-01):8.758049e-01):2.669212e-01):2.552604e-01,(((8:7.066609e-01,6:3.759445e-01):1.504703e+00,((25:6.254560e-01,(36:5.306053e-01,37:6.481414e-01):2.073911e-01):6.123038e-01,(38:1.803446e-01,(41:2.466371e-01,(35:3.250427e-01,42:3.863310e-01):1.302483e-01):2.305589e-01):5.422068e-01):3.708800e-01):1.309171e-01,((18:1.226107e+00,(((10:9.058201e-01,((44:9.192188e-01,43:9.951739e-01):4.039556e-02,54:5.742405e-01):7.577842e-01):4.612536e-01,(19:7.151559e-01,17:7.302985e-01):3.471957e-01):5.208343e-01,(11:9.748504e-01,(((26:7.692752e-01,12:7.880474e-01):4.364412e-01,(((14:1.845892e-01,15:2.888373e-01):1.395362e-01,20:2.697782e-01):3.579573e-01,24:7.682393e-01):6.864825e-01):2.021247e-01,((16:8.992462e-01,(61:4.547972e-01,60:6.257710e-01):8.220257e-01):5.397293e-01,((9:1.403188e-01,21:1.295167e-01):1.028445e-01,13:1.911029e-01):5.971790e-01):4.897879e-01):1.542449e-01):2.404813e-01):2.334953e-02):2.527370e-01,(((49:1.259754e+00,(((47:4.946879e-01,46:6.428543e-02):3.641226e-01,53:9.879564e-01):1.600249e-01,(48:3.558147e-01,45:3.598323e-01):4.202538e-01):3.403821e-01):8.538374e-01,(50:1.985371e-01,(52:1.916696e-01,51:3.276027e-01):1.438298e-01):1.464642e+00):3.020837e-02,34:1.354549e+00):1.975012e-01):1.502091e-01):2.149748e-01):5.449832e-01):6.424361e-01,((39:1.340327e-02,2:4.702116e-02):4.065845e-01,40:2.262413e-01):2.870836e-01):2.765888e-01,7:5.028459e-01):2.765742e-01):1.497870e-01,1:7.218735e-02);
   tree gen.656000 = [&U] (((7:5.988725e-01,(((2:1.003401e-02,39:5.336837e-02):4.827123e-01,40:1.874546e-01):3.218074e-01,((((((((53:6.102682e-01,(47:1.330549e-01,46:1.889378e-01):3.455265e-01):1.666790e-01,(48:3.256912e-01,45:1.876333e-01):3.459971e-01):3.860709e-01,49:8.904774e-01):5.612881e-01,((11:1.224361e+00,((((21:1.290722e-01,13:2.111706e-01):6.929724e-02,9:1.784085e-01):9.327382e-01,((60:4.086737e-01,61:6.340397e-01):6.262437e-01,16:6.910124e-01):5.395961e-01):3.968790e-01,18:9.238860e-01):2.710397e-01):8.652050e-02,((10:1.280814e+00,((17:5.654812e-01,19:7.482988e-01):3.223783e-01,((54:8.066729e-01,44:8.532960e-01):8.107265e-02,43:6.574505e-01):6.968825e-01):2.095469e-01):2.642802e-01,((26:7.905861e-01,12:1.037198e+00):2.532726e-01,(((14:1.813838e-01,15:1.765949e-01):1.722393e-01,20:3.763732e-01):2.414687e-01,24:7.559430e-01):7.291611e-01):2.783276e-02):5.892617e-02):1.421445e-01):1.614418e-01,(34:1.084495e+00,(52:1.250558e-01,(51:2.511535e-01,50:1.832376e-01):1.012313e-01):2.045351e+00):2.579195e-01):1.373638e-01,((6:5.824886e-01,8:9.081798e-01):6.587901e-01,((((4:6.790458e-02,5:1.413536e-01):6.228385e-01,55:1.102434e+00):5.597448e-01,3:6.879907e-01):1.692859e-01,((((29:9.424470e-03,(((32:4.461789e-03,28:1.852515e-02):8.805216e-02,27:2.253079e-01):5.988740e-02,31:1.035987e-01):1.220354e-01):4.819254e-02,33:1.786511e-02):5.311406e-02,30:1.323794e-02):1.067051e+00,((68:2.003787e-01,69:4.835221e-01):9.532998e-02,(70:4.262600e-01,67:3.225288e-01):6.530381e-02):8.100286e-01):1.129228e+00):2.292430e-01):1.121866e-01):5.174842e-02,((38:2.712841e-02,((35:1.247273e-01,42:2.776768e-01):9.542053e-02,41:1.326460e-01):3.678560e-01):6.396918e-01,((36:6.274880e-01,25:5.039985e-01):1.035632e-01,37:6.312395e-01):3.841481e-01):5.036689e-01):1.548605e-01,(62:6.403381e-01,((64:1.873314e-03,((56:7.888344e-03,57:3.047516e-02):7.956344e-02,58:1.945422e-02):3.211552e-03):4.249342e-01,((66:3.381651e-02,63:1.034872e-01):1.840100e-01,(59:3.438071e-02,65:1.686493e-01):3.943311e-02):2.674751e-01):2.324843e-01):7.637277e-01):7.967977e-01):4.127877e-01):1.300965e-01,23:6.618453e-02):1.409852e-01,22:7.744519e-02,1:4.507862e-02);
   tree gen.656500 = [&U] (22:6.979942e-02,(((((62:6.036876e-01,(((66:3.401002e-02,63:9.911431e-02):1.706844e-01,(65:2.366450e-01,59:9.111563e-02):6.760581e-02):4.208222e-01,((64:5.344600e-03,58:1.751734e-02):2.171744e-02,(56:1.026349e-02,57:1.144431e-02):7.846946e-03):3.496315e-01):2.768489e-01):1.059631e+00,((((8:7.145421e-01,6:3.114306e-01):9.349435e-01,((49:9.862545e-01,((45:2.659850e-01,48:3.158656e-01):4.423692e-01,(53:8.387055e-01,(47:3.007731e-01,46:1.652242e-01):2.859259e-01):3.455558e-01):4.300547e-01):6.343671e-01,((25:7.008083e-01,(37:5.103401e-01,36:5.699334e-01):1.885676e-01):3.550934e-01,(38:6.599794e-02,((42:2.953647e-01,35:2.593472e-01):1.668467e-01,41:2.107292e-01):2.871521e-01):6.555775e-01):4.517089e-01):3.094937e-01):1.570182e-01,((34:8.560428e-01,(50:2.248731e-01,(52:2.218157e-01,51:2.914973e-01):1.241779e-02):1.847587e+00):4.447862e-01,((11:8.572788e-01,(24:4.995021e-01,(20:2.513027e-01,(15:1.579108e-01,14:1.501440e-01):1.196551e-01):3.402578e-01):5.582698e-01):9.480094e-02,(((12:1.030457e+00,26:6.821552e-01):2.242981e-01,(18:1.008981e+00,((13:2.255101e-01,(9:2.487396e-01,21:1.128567e-01):4.157230e-02):4.016089e-01,((61:4.832325e-01,60:6.710981e-01):8.224467e-01,16:8.067183e-01):4.886242e-01):3.643277e-01):2.888750e-01):5.656206e-02,((19:6.632206e-01,17:6.563983e-01):5.429363e-01,(10:8.263601e-01,((44:6.202019e-01,54:6.422349e-01):2.650636e-01,43:5.229808e-01):1.007226e+00):1.175773e-01):3.508820e-01):1.732382e-01):2.478244e-01):5.685457e-02):2.398957e-01,((3:5.105859e-01,((5:6.608281e-02,4:7.601427e-02):9.098572e-01,55:1.138397e+00):3.360858e-01):2.326965e-01,((33:4.854081e-02,(30:4.056968e-02,((31:1.040017e-01,((32:1.151156e-02,28:2.922801e-04):6.265556e-02,27:2.557777e-01):1.103978e-02):3.819090e-02,29:3.439491e-02):2.243679e-02):2.539618e-02):6.229656e-01,(((70:2.716536e-01,67:2.024338e-01):4.005174e-01,69:3.434631e-01):9.071039e-03,68:1.897140e-01):3.871096e-01):7.811890e-01):3.736021e-01):7.052693e-02):1.003339e+00,(40:1.050818e-01,(2:4.658777e-02,39:1.342135e-02):5.025631e-01):6.113013e-01):1.448507e-01,7:5.484713e-01):1.643810e-01,23:2.600940e-02):1.361616e-01,1:9.787877e-02);
   tree gen.657000 = [&U] (22:4.679291e-02,(23:8.514222e-02,(((((((65:2.299582e-01,59:5.478517e-02):4.456105e-02,(66:5.338329e-02,63:7.044805e-02):1.870921e-01):3.942873e-01,((58:1.456326e-02,64:1.262250e-02):1.604031e-02,(56:1.550740e-02,57:4.714357e-02):4.717272e-02):3.539792e-01):4.112575e-01,62:7.570754e-01):1.071860e+00,(((((67:2.375343e-01,70:5.194332e-01):2.544834e-01,(68:1.409200e-01,69:2.528017e-01):1.231544e-02):1.012953e+00,((29:6.252124e-02,((27:2.254331e-01,31:1.190391e-01):2.504268e-02,(28:9.543113e-03,32:2.299494e-02):9.976881e-02):7.847889e-02):2.741875e-02,(30:3.453004e-02,33:9.303399e-02):2.501845e-02):3.970955e-01):1.509139e+00,(3:5.739488e-01,(55:1.157427e+00,(4:2.740377e-02,5:5.551146e-02):7.402201e-01):1.634847e-01):2.765934e-01):3.246881e-01,((((25:6.774419e-01,(36:5.535240e-01,37:6.761368e-01):3.061629e-01):2.408598e-01,(38:2.000188e-01,(41:2.685196e-01,(35:3.390824e-01,42:4.030179e-01):1.344325e-01):2.607258e-01):1.098734e+00):6.114345e-01,(8:7.371839e-01,6:6.576077e-01):9.843340e-01):3.772734e-01,(((((26:9.568977e-01,12:1.124320e+00):1.310035e-01,((16:9.380877e-01,(61:3.756657e-01,60:7.401744e-01):8.575317e-01):3.893529e-01,((9:1.463797e-01,21:1.351110e-01):7.609432e-02,13:1.993573e-01):5.850640e-01):4.412260e-01):6.665753e-02,18:1.093196e+00):1.868563e-01,(((((14:2.207999e-01,15:1.189528e-01):1.753258e-01,20:2.814309e-01):2.092809e-01,24:6.425667e-01):7.500279e-01,11:1.029356e+00):7.673565e-02,((10:1.293212e+00,(44:9.623491e-01,(43:1.027431e+00,54:1.050797e+00):7.194123e-02):7.905154e-01):1.721710e-01,(19:7.495572e-01,17:7.618425e-01):3.448071e-01):3.962102e-01):8.057644e-02):2.043545e-01,((((((47:2.456085e-01,46:1.460794e-01):2.509304e-01,53:9.801788e-01):2.436062e-01,49:9.978378e-01):7.744785e-02,(48:2.781463e-01,45:3.680470e-01):5.389909e-01):1.008466e+00,34:1.351544e+00):1.160719e-01,(50:1.782206e-01,(51:3.137022e-01,52:1.778531e-01):1.357998e-01):1.640869e+00):2.241772e-01):1.227790e-01):3.832858e-01):2.851078e-02):6.958708e-01,((39:1.973892e-02,2:2.291772e-02):3.791889e-01,40:2.188017e-01):2.791947e-01):3.576905e-01,7:5.245655e-01):2.885203e-01):1.611198e-01,1:7.530536e-02);
   tree gen.657500 = [&U] (22:4.349635e-02,(((((62:5.383424e-01,(((65:2.268108e-01,(66:3.323494e-02,63:9.499545e-02):1.675426e-01):6.076561e-03,59:7.679900e-02):4.316616e-01,((64:4.767197e-03,58:1.581658e-02):1.921584e-02,(56:1.066187e-02,57:8.446999e-02):2.274609e-02):3.709703e-01):2.058792e-01):1.015597e+00,((((((8:6.848481e-01,6:3.876103e-01):8.286085e-01,((25:6.716851e-01,(37:4.891321e-01,36:5.462489e-01):1.018991e-01):3.571382e-01,(38:1.830182e-01,((42:2.830903e-01,35:2.189703e-01):1.197095e-01,41:1.342362e-01):2.228622e-01):6.025665e-01):4.020542e-01):6.756795e-02,(49:9.494026e-01,((45:1.949571e-01,48:2.588834e-01):4.379641e-01,(53:1.134144e+00,(47:3.305159e-01,46:8.993694e-02):2.443518e-01):3.311956e-01):2.254162e-01):7.303884e-01):2.200374e-01,((11:6.993550e-01,(24:5.008613e-01,(20:2.408594e-01,(15:1.513486e-01,14:1.439045e-01):1.042128e-01):2.398017e-01):5.180365e-01):1.313483e-01,((18:9.670516e-01,((13:1.181071e-01,(9:2.448411e-01,21:1.081667e-01):7.699522e-02):4.595251e-01,((61:6.592322e-01,60:6.432095e-01):9.280524e-01,16:7.731938e-01):4.969502e-01):2.693713e-01):1.926559e-01,((12:9.717417e-01,26:6.538071e-01):2.271514e-01,((19:7.229172e-01,17:6.291206e-01):3.798911e-01,(10:7.511510e-01,(44:7.769745e-01,(43:4.957678e-01,54:9.513079e-01):2.067083e-01):9.653691e-01):1.938021e-01):4.152301e-01):1.589310e-03):1.915659e-01):2.667457e-01):1.650709e-03,(34:9.080975e-01,((51:3.028653e-01,52:2.125978e-01):2.499720e-02,50:2.128308e-01):1.351149e+00):3.079112e-01):2.539778e-01,((3:4.893677e-01,((5:6.333663e-02,4:3.521516e-02):8.720466e-01,55:1.091089e+00):2.467168e-01):2.091206e-01,((33:2.538671e-02,((30:4.823003e-02,((32:5.563133e-04,28:3.116898e-03):8.620456e-02,(27:2.371443e-01,31:5.952193e-02):2.655953e-02):2.908428e-02):1.185428e-02,29:4.519323e-02):3.757736e-02):5.970772e-01,(((70:2.071196e-01,67:1.683218e-01):2.200301e-01,68:1.760500e-01):3.656199e-02,69:2.574445e-01):1.127874e+00):8.694765e-01):2.153213e-01):2.589353e-02):1.020771e+00,(40:2.521369e-01,(2:6.519061e-02,39:2.343314e-02):4.583532e-01):4.390965e-01):1.388312e-01,7:5.256787e-01):1.435143e-01,23:7.226537e-02):1.305032e-01,1:9.381125e-02);
   tree gen.658000 = [&U] (((7:5.895080e-01,(((((8:7.709019e-01,6:7.063369e-01):1.066014e+00,((((50:1.918306e-01,(51:4.245687e-01,52:1.864124e-01):1.369361e-01):1.758374e+00,34:1.072102e+00):2.382337e-01,((49:1.105410e+00,((45:2.520932e-01,48:2.647245e-01):4.470564e-01,((46:1.520413e-01,47:2.056207e-01):6.255603e-01,53:9.023891e-01):4.088650e-01):1.391839e-01):8.539589e-01,((25:6.639819e-01,(37:6.333049e-01,36:5.882705e-01):5.278009e-02):3.928543e-01,(38:2.159749e-01,(41:2.474690e-01,(42:4.041026e-01,35:1.617881e-01):5.289551e-02):1.949963e-01):1.256207e+00):3.697823e-01):6.725829e-02):2.017140e-01,((((19:7.825493e-01,17:6.185331e-01):6.507964e-01,(10:1.213103e+00,(44:7.295639e-01,(43:7.843027e-01,54:6.521257e-01):2.733338e-01):7.647490e-01):7.159615e-02):4.450767e-01,(((((60:4.778561e-01,61:4.305142e-01):4.926753e-01,16:8.400760e-01):3.668083e-01,((21:1.524801e-01,9:1.030168e-01):4.393027e-02,13:2.019325e-01):6.004708e-01):3.910582e-01,18:1.213165e+00):2.215017e-01,(26:7.809338e-01,12:7.629620e-01):3.409434e-01):8.440944e-02):2.508145e-01,(11:9.023595e-01,(24:8.926465e-01,((15:1.062620e-01,14:2.049484e-01):1.590246e-01,20:2.362473e-01):1.648929e-01):7.407315e-01):5.627949e-02):3.200815e-01):1.836390e-01):2.606178e-01,((((4:2.202683e-02,5:1.004559e-01):6.464503e-01,55:8.920090e-01):6.830220e-01,3:8.712433e-01):2.906474e-01,(((69:4.172991e-01,68:3.012424e-01):7.631822e-02,(67:2.213211e-01,70:2.547510e-01):1.131281e-01):6.422565e-01,(((33:5.277469e-02,30:6.494824e-02):1.840404e-02,(((32:7.433381e-03,28:3.751582e-03):1.111736e-01,31:7.876089e-02):7.446152e-03,27:1.761405e-01):7.881019e-02):5.592558e-02,29:2.490157e-02):6.128294e-01):6.752639e-01):1.482149e-01):2.303184e-01,((((57:3.332785e-02,56:1.093880e-02):3.753971e-02,(64:1.835966e-03,58:3.075516e-03):1.259863e-02):3.105984e-01,((65:2.492655e-01,59:5.755707e-02):1.325056e-02,(63:7.928854e-02,66:5.193924e-02):1.226995e-01):4.010124e-01):2.224664e-01,62:5.624022e-01):1.108732e+00):7.181213e-01,((2:3.866821e-02,39:4.547982e-02):3.320134e-01,40:1.024247e-01):3.863836e-01):2.601494e-01):2.193952e-01,23:6.907307e-02):1.281824e-01,22:8.485881e-02,1:7.424094e-02);
   tree gen.658500 = [&U] (((7:7.514654e-01,(((2:3.595509e-02,39:3.261273e-02):4.182224e-01,40:1.365523e-01):5.151438e-01,((((((49:7.432523e-01,((48:1.835413e-01,45:2.839358e-01):5.439860e-01,(53:6.506541e-01,(47:1.884844e-01,46:1.593668e-01):3.232760e-01):3.655909e-01):1.802302e-01):5.951380e-01,(((20:2.808243e-01,(14:1.932810e-01,15:1.100905e-01):7.925623e-02):4.798970e-02,24:7.455307e-01):7.590351e-01,((((18:1.003753e+00,(((21:7.087814e-02,9:2.272410e-01):1.651274e-01,13:7.106663e-02):6.599175e-01,((60:7.836964e-01,61:6.015335e-01):4.369386e-01,16:6.814944e-01):3.798784e-01):3.752215e-01):6.120903e-02,(10:1.541173e+00,(((54:7.361286e-01,43:4.654463e-01):1.913191e-01,44:8.160681e-01):7.140187e-01,(17:6.728833e-01,19:7.379918e-01):3.042849e-01):1.473039e-01):2.224759e-01):2.368996e-01,(26:7.796967e-01,12:1.143308e+00):5.632318e-02):1.868157e-01,11:1.277490e+00):6.764087e-02):1.355456e-01):1.065098e-01,(34:8.922512e-01,(52:1.177846e-01,(50:2.420240e-01,51:3.547912e-01):1.370899e-01):1.024061e+00):2.677472e-01):1.629868e-01,(((38:1.903244e-01,((35:2.520512e-01,42:2.738521e-01):1.405691e-01,41:2.110381e-01):1.994623e-01):6.134868e-01,((36:4.856817e-01,37:5.840304e-01):1.963421e-01,25:5.136564e-01):4.228981e-01):1.956057e-01,(6:5.541725e-01,8:8.956706e-01):9.747314e-01):1.840017e-01):2.868280e-01,((((4:5.319007e-03,5:1.403288e-01):4.601519e-01,55:1.087249e+00):4.950893e-01,3:6.166986e-01):3.915633e-02,((29:3.461584e-02,((31:4.141778e-02,(27:2.253491e-01,(32:5.021744e-03,28:7.536393e-03):9.292492e-02):2.548844e-02):3.466384e-02,(30:3.584954e-02,33:6.416277e-02):4.010587e-02):1.431423e-02):6.617208e-01,(69:2.884082e-01,((70:3.758446e-01,67:1.707762e-01):3.530417e-01,68:1.513496e-01):4.285208e-02):6.220037e-01):7.372430e-01):2.822637e-01):2.370226e-02,(62:8.389100e-01,(((56:4.191843e-02,57:3.656445e-02):1.621757e-02,(64:4.888846e-03,58:8.897596e-03):2.629430e-02):4.158186e-01,((66:5.195624e-02,63:9.584744e-02):6.925256e-02,(59:8.137979e-02,65:1.663264e-01):1.353148e-01):4.652828e-01):8.788612e-02):9.640347e-01):1.003864e+00):3.770534e-01):4.188209e-02,23:5.118734e-02):2.856712e-01,22:5.880073e-02,1:4.885810e-02);
   tree gen.659000 = [&U] ((23:3.716474e-02,((((39:4.236042e-02,2:9.007964e-02):2.969302e-01,40:4.440718e-01):4.577804e-01,((((((66:3.373672e-02,63:1.066008e-01):9.815496e-02,(65:1.713395e-01,59:4.119958e-02):4.993409e-02):4.766305e-01,((58:5.341448e-03,64:1.218121e-02):1.900457e-03,(56:1.015475e-02,57:2.643563e-02):7.153476e-02):3.182130e-01):2.218816e-01,62:5.308606e-01):8.490667e-01,(((8:7.188257e-01,6:5.891505e-01):6.888718e-01,(((25:7.871666e-01,(37:6.102774e-01,36:6.189198e-01):1.901487e-01):2.519409e-01,(38:7.458275e-02,(35:2.886873e-01,(42:3.150208e-01,41:3.925524e-01):1.048152e-01):2.880791e-01):9.206842e-01):5.123270e-01,(49:1.232506e+00,(((47:3.652977e-01,46:6.496891e-02):4.312476e-01,53:9.690880e-01):2.685637e-01,(48:3.181517e-01,45:2.263534e-01):4.254648e-01):2.927523e-01):8.723695e-01):1.023785e-01):1.916852e-01,(((11:1.102995e+00,(((((43:7.963268e-01,44:8.798255e-01):2.003984e-01,54:6.251416e-01):7.708529e-01,10:9.315151e-01):2.143509e-01,(19:5.956125e-01,17:7.233198e-01):5.194421e-01):3.027257e-01,(((((21:1.900461e-01,9:2.644194e-01):9.166865e-02,13:1.157644e-01):4.925792e-01,((60:3.812832e-01,61:4.389297e-01):9.824116e-01,16:1.000443e+00):2.965929e-01):3.170308e-01,18:1.409013e+00):3.679013e-01,(26:9.179905e-01,12:1.272818e+00):2.761512e-01):1.462861e-01):2.175725e-02):1.412341e-01,(24:8.722305e-01,((15:1.517369e-01,14:2.237237e-01):8.837508e-02,20:3.340967e-01):1.305239e-01):9.107224e-01):2.201691e-01,(34:1.051501e+00,(52:1.525053e-01,(51:1.982215e-01,50:2.647580e-01):1.753996e-01):1.463884e+00):3.275749e-01):8.844470e-02):2.978884e-01):7.699788e-02,((((5:9.179267e-02,4:3.723255e-02):8.755116e-01,55:1.154633e+00):3.827619e-01,3:6.696349e-01):3.310235e-01,(((67:1.750526e-01,70:3.272821e-01):9.939009e-02,(69:4.177248e-01,68:1.099780e-01):8.140922e-02):1.348609e+00,(29:1.200018e-01,((31:7.683172e-02,((32:1.060489e-02,28:5.585895e-03):5.561512e-02,27:2.157216e-01):9.858281e-03):5.014975e-02,(33:7.149315e-02,30:3.991022e-02):1.492831e-02):1.050838e-02):6.742938e-01):9.269954e-01):2.176476e-01):8.575588e-01):2.609956e-01,7:4.917785e-01):2.969054e-01):1.764744e-01,22:5.150471e-02,1:1.674509e-01);
   tree gen.659500 = [&U] (((7:6.389777e-01,(((2:3.598812e-02,39:3.082109e-03):4.186066e-01,40:4.054696e-01):4.209359e-01,((((((34:8.167039e-01,(50:2.325773e-01,(51:3.538630e-01,52:2.152708e-01):1.411115e-01):8.871688e-01):2.938027e-01,((((18:1.004675e+00,(((54:7.368048e-01,43:6.225116e-01):2.287784e-01,44:5.166972e-01):6.812318e-01,((17:6.735015e-01,19:7.386697e-01):3.395384e-01,10:1.542589e+00):1.450484e-02):4.366302e-01):7.726582e-02,(((21:7.094325e-02,9:2.136913e-01):1.652791e-01,13:7.113191e-02):4.392274e-01,((60:7.844163e-01,61:6.020861e-01):5.086056e-01,16:6.821204e-01):4.345178e-01):4.435625e-01):2.215804e-01,(26:7.804129e-01,12:7.639302e-01):3.576077e-01):6.446424e-02,(11:1.278663e+00,((20:2.688689e-01,(14:1.391000e-01,15:1.392816e-01):1.052777e-01):5.242348e-02,24:6.381401e-01):7.697390e-01):1.288156e-01):1.343838e-01):1.199811e-02,(49:7.439351e-01,((48:1.837099e-01,45:3.034113e-01):6.012011e-01,(53:6.512518e-01,(47:2.071712e-01,46:1.595132e-01):5.402905e-01):1.794910e-01):3.134080e-01):6.148917e-01):2.008006e-01,(((38:8.003098e-02,((35:2.522827e-01,42:2.741037e-01):9.040257e-02,41:2.112320e-01):1.996455e-01):5.571694e-01,((36:4.861278e-01,37:5.845669e-01):1.965225e-01,25:5.141283e-01):5.339298e-01):1.748177e-01,(6:4.846702e-01,8:8.964934e-01):6.335050e-01):2.235396e-01):3.061790e-01,((((4:6.156357e-02,5:2.118832e-02):8.286527e-01,55:1.088247e+00):2.624971e-01,3:6.129152e-01):3.366238e-01,((((30:6.526790e-02,33:4.626118e-02):6.669178e-02,((31:5.352608e-02,27:2.255561e-01):3.098779e-02,(32:4.395040e-03,28:7.543315e-03):9.301028e-02):2.897954e-02):1.494367e-02,29:3.464764e-02):7.522381e-01,((70:1.942285e-01,67:1.709331e-01):1.639377e-01,(69:3.001523e-01,68:1.514886e-01):4.350791e-02):6.014572e-01):6.039813e-01):1.894998e-01):2.685993e-01,(62:4.634537e-01,(((56:1.028822e-02,57:2.610323e-02):2.285484e-02,(64:4.941662e-03,58:1.896339e-02):1.139445e-02):4.162005e-01,((66:2.211990e-02,63:2.997170e-02):8.577096e-02,(59:8.499442e-02,65:2.272757e-01):4.777447e-02):4.136385e-01):4.042334e-01):6.869672e-01):9.880521e-01):3.773997e-01):2.758313e-01,23:4.777374e-02):1.668025e-01,22:6.660244e-02,1:1.072390e-01);
   tree gen.660000 = [&U] (((7:6.899940e-01,(((2:2.056406e-02,39:2.722532e-02):4.520284e-01,40:6.546295e-02):4.545436e-01,((((((((18:1.252730e+00,((17:7.272741e-01,19:7.227552e-01):3.801822e-01,(10:1.618707e+00,((54:6.582554e-01,43:4.615827e-01):3.325303e-01,44:5.757980e-01):7.356216e-01):1.412514e-01):2.859878e-01):1.895537e-02,(((21:1.805017e-01,9:2.307525e-01):1.784751e-01,13:1.088787e-01):4.742955e-01,((60:4.230798e-01,61:2.711555e-01):5.492129e-01,16:7.282621e-01):5.582755e-01):4.789768e-01):1.396680e-01,((11:6.518741e-01,((20:2.084505e-01,(14:1.502058e-01,15:1.504019e-01):9.844705e-02):1.781724e-01,24:6.890895e-01):6.188073e-01):1.470016e-01,(26:8.344896e-01,12:7.772583e-01):2.971611e-01):3.066415e-01):2.766120e-02,(49:8.033312e-01,((48:1.983773e-01,45:1.742280e-01):7.017037e-01,(53:7.032480e-01,(47:1.971508e-01,46:1.722488e-01):5.583172e-01):7.254842e-02):4.189648e-01):6.639849e-01):1.369079e-01,(34:1.028815e+00,((51:3.821156e-01,50:2.451606e-01):1.548562e-01,52:2.298921e-01):1.046740e+00):4.882333e-01):1.575883e-01,(((38:8.642069e-02,((35:2.724251e-01,42:2.959882e-01):9.762035e-02,41:2.280968e-01):2.155853e-01):6.016541e-01,((36:4.382822e-01,37:8.660094e-01):1.525938e-01,25:5.551765e-01):3.248312e-01):4.736439e-01,(6:5.233665e-01,8:8.772757e-01):7.979175e-01):1.219401e-01):4.644138e-01,((((4:5.427847e-02,5:2.110402e-02):8.537853e-01,55:1.175134e+00):1.650293e-01,3:6.618506e-01):3.058680e-01,((((30:7.047892e-02,33:4.995470e-02):1.467307e-02,((31:5.779963e-02,27:2.435646e-01):1.075495e-02,(32:4.745942e-03,28:1.971459e-02):7.207468e-02):2.778321e-02):1.039362e-02,29:2.344414e-02):5.075516e-01,((70:2.097358e-01,67:1.845805e-01):1.770266e-01,(69:2.552704e-01,68:1.635835e-01):9.641725e-02):6.494778e-01):1.125540e+00):2.206055e-01):3.221090e-01,(62:5.004561e-01,(((56:1.003590e-02,57:2.818732e-02):3.180008e-02,(64:5.854111e-03,58:4.768166e-03):6.836448e-03):3.395781e-01,((66:2.094960e-02,63:3.236466e-02):9.138748e-02,(59:9.178042e-02,65:2.454215e-01):4.686390e-02):5.199097e-01):2.467470e-01):7.418150e-01):9.792718e-01):2.374617e-01):2.516210e-01,23:5.158802e-02):1.133034e-01,22:1.028061e-01,1:4.168504e-02);
   tree gen.660500 = [&U] (((7:4.968776e-01,(((((((58:2.667259e-03,64:4.980326e-03):1.769351e-02,(57:4.225824e-02,56:1.702485e-02):1.877559e-02):3.428562e-01,((65:1.154755e-01,59:9.988931e-02):4.489687e-02,(63:6.482589e-02,66:3.783877e-02):1.263801e-01):3.347396e-01):3.011756e-01,62:4.346498e-01):1.105129e+00,(((11:8.031244e-01,(((15:9.038743e-02,14:1.565758e-01):1.905096e-01,20:2.828393e-01):1.925969e-01,24:8.112711e-01):5.859166e-01):2.887933e-01,(((49:9.838450e-01,((45:1.752775e-01,48:2.285246e-01):5.041956e-01,((46:1.392307e-01,47:1.842589e-01):2.272578e-01,53:1.037878e+00):3.205466e-01):1.778130e-01):7.686962e-01,((52:2.200782e-01,(51:3.141696e-01,50:2.542995e-01):9.243397e-02):1.467805e+00,34:6.214198e-01):1.557569e-01):1.435333e-01,(((((21:1.350814e-01,9:2.540648e-01):9.020985e-02,13:7.426095e-02):7.124542e-01,(((60:5.233719e-01,61:4.077581e-01):3.469995e-01,16:8.350370e-01):5.106716e-01,18:9.619098e-01):2.080553e-01):2.595858e-01,(((43:4.914567e-01,54:7.007084e-01):1.194856e-01,44:5.265336e-01):8.074195e-01,(10:8.254878e-01,(19:8.149115e-01,17:2.996853e-01):2.142923e-01):1.628073e-01):3.377274e-01):2.251835e-01,(26:6.950522e-01,12:7.900981e-01):1.434870e-01):1.174952e-01):4.256677e-02):2.663021e-01,((8:4.196019e-01,6:6.286589e-01):8.877082e-01,((25:4.379907e-01,(37:6.635337e-01,36:4.786404e-01):1.997802e-01):2.309724e-01,(38:1.856540e-01,(41:1.615097e-01,(42:2.981898e-01,35:2.270123e-01):2.889618e-02):1.640821e-01):6.770974e-01):4.120154e-01):1.783202e-01):1.232650e-01):2.296566e-01,((((4:1.438208e-02,5:8.940850e-02):5.753583e-01,55:1.019270e+00):4.651866e-01,3:6.473187e-01):2.213927e-01,(((69:2.559118e-01,(67:1.973665e-01,70:2.698626e-01):1.773730e-01):1.870593e-02,68:1.973677e-01):5.633187e-01,(33:2.561757e-02,((((32:4.764195e-03,28:2.672006e-03):1.697016e-01,(27:1.769078e-01,31:9.167039e-02):1.141109e-02):4.435490e-02,29:3.603082e-02):3.009702e-02,30:7.511147e-02):3.884050e-02):9.536153e-01):7.754826e-01):3.011485e-02):8.288357e-01,((2:1.318383e-02,39:1.944033e-02):3.303336e-01,40:1.354187e-01):3.466051e-01):3.149765e-01):1.859687e-01,23:2.757942e-02):1.211630e-01,22:9.581090e-02,1:2.972654e-02);
   tree gen.661000 = [&U] (22:1.406330e-02,(23:6.949469e-02,(7:7.671286e-01,(((2:6.164794e-02,39:2.433292e-02):3.988531e-01,40:3.293074e-01):3.021582e-01,(((((((((48:2.518967e-01,45:2.279846e-01):2.846163e-01,(53:1.032353e+00,(46:1.971742e-01,47:1.336902e-01):2.346127e-01):3.372114e-01):2.538465e-01,49:5.928572e-01):7.615597e-01,(24:6.593491e-01,(20:3.127983e-01,(14:1.363907e-01,15:2.511593e-01):7.050258e-02):1.747953e-01):6.534949e-01):1.463759e-01,((((16:9.237074e-01,(61:4.381469e-01,60:5.649050e-01):5.400434e-01):4.111916e-01,((21:5.435899e-02,9:2.611465e-01):8.745676e-02,13:1.451863e-01):3.514024e-01):2.839904e-01,((((43:5.752664e-01,44:7.482603e-01):2.840087e-01,54:6.612363e-01):7.466779e-01,((17:4.639126e-01,19:8.585487e-01):1.377374e-01,10:1.074157e+00):1.393871e-02):6.040862e-01,(18:1.033813e+00,(26:9.864834e-01,12:8.928130e-01):1.233456e-01):7.820335e-02):4.149111e-02):2.356820e-01,11:7.090753e-01):1.777768e-01):1.774121e-01,((52:5.756535e-02,(50:2.926115e-01,51:3.095909e-01):1.524637e-01):1.176655e+00,34:7.917115e-01):4.581591e-01):3.000278e-01,((8:5.046877e-01,6:5.227902e-01):7.542525e-01,((38:1.311621e-01,(41:3.640819e-01,(35:2.154811e-01,42:3.646585e-01):7.785796e-02):2.309887e-01):8.095066e-01,(25:4.907066e-01,(36:6.339390e-01,37:3.811782e-01):3.225625e-01):2.813024e-01):5.184265e-01):1.265752e-01):1.367490e-01,(((((30:1.616084e-02,33:6.939048e-02):7.104643e-02,(31:1.001705e-01,((32:1.105725e-02,28:5.165349e-03):6.579113e-02,27:2.455206e-01):9.599225e-03):2.922370e-02):4.391550e-03,29:3.054978e-02):6.390725e-01,(((70:3.915569e-01,67:1.113334e-01):1.009928e-01,69:3.496263e-01):1.006123e-02,68:1.615064e-01):7.013179e-01):1.138421e+00,(3:5.404075e-01,(55:7.941082e-01,(4:7.856279e-02,5:3.239482e-02):5.902440e-01):3.745468e-01):2.532623e-01):4.197126e-01):2.718783e-01,(((58:7.262651e-03,((56:3.085433e-02,57:1.740385e-02):2.363872e-02,64:4.502021e-03):3.546163e-03):3.160382e-01,((65:1.594618e-01,59:6.721376e-02):3.996233e-02,(66:2.340319e-02,63:8.724007e-02):1.459012e-01):2.828652e-01):3.332427e-01,62:5.920986e-01):6.052023e-01):7.639965e-01):2.331575e-01):1.946040e-01):1.919494e-01,1:1.181561e-01);
   tree gen.661500 = [&U] (((7:7.390467e-01,(((((((58:3.349857e-03,64:8.398904e-04):1.729345e-02,(57:4.635033e-02,56:1.636572e-02):2.657031e-02):3.760568e-01,((65:1.266576e-01,59:5.768583e-02):6.952429e-02,(63:5.100612e-02,66:4.150290e-02):8.220219e-02):3.671541e-01):4.151083e-01,62:4.790472e-01):8.840027e-01,((((4:5.180131e-02,5:9.806640e-02):6.298953e-01,55:1.381411e+00):6.073221e-01,3:7.100020e-01):1.586653e-01,(((67:2.171101e-01,70:2.959948e-01):1.484235e-01,(69:2.976778e-01,68:1.745396e-01):1.038655e-02):6.699593e-01,(33:6.103830e-03,((((31:1.077398e-01,(32:5.042620e-03,28:5.356070e-03):3.032185e-02):1.066378e-03,27:1.940387e-01):5.482705e-02,29:5.837773e-02):1.561929e-02,30:8.238490e-02):4.752297e-02):1.045959e+00):7.386009e-01):1.704742e-01):3.070108e-01,((((((18:1.066259e+00,(((43:7.239774e-01,54:8.614513e-01):2.122943e-01,44:6.721664e-01):8.856061e-01,(10:9.054241e-01,(19:8.537774e-01,17:3.287054e-01):4.731612e-01):1.381546e-01):4.557234e-01):2.847229e-01,(((60:5.740527e-01,61:4.472434e-01):5.361300e-01,16:1.112331e+00):3.456547e-01,((21:1.399039e-01,9:2.629964e-01):9.894534e-02,13:1.467637e-01):5.889275e-01):2.891700e-01):1.465284e-01,(26:8.377540e-01,12:8.666075e-01):1.746495e-01):2.519335e-01,((((15:9.914012e-02,14:1.789226e-01):1.791337e-01,20:3.102281e-01):2.136313e-01,24:8.898307e-01):6.426540e-01,11:8.848850e-01):4.100202e-02):1.986717e-01,(((50:2.940745e-01,(52:2.041379e-01,51:2.611957e-01):3.486471e-02):1.308538e+00,34:6.815951e-01):3.161569e-01,(49:1.079116e+00,((45:1.408348e-01,48:3.226396e-01):4.423447e-01,((46:2.381780e-01,47:1.517884e-01):2.492644e-01,53:1.138381e+00):3.515868e-01):5.528444e-01):8.422798e-01):2.218774e-01):3.954675e-02,((8:7.942588e-01,6:6.895353e-01):7.058552e-01,((25:4.804037e-01,(37:5.037470e-01,36:5.249896e-01):1.241572e-01):2.406703e-01,(38:2.036319e-01,(41:1.799161e-01,(42:3.736399e-01,35:2.104613e-01):1.291923e-01):2.110489e-01):7.212742e-01):5.786536e-01):1.046324e-01):1.241211e-01):7.365188e-01,((2:1.446049e-02,39:2.206606e-02):3.759930e-01,40:1.485320e-01):3.801687e-01):3.454773e-01):3.083824e-01,23:3.025007e-02):1.762745e-01,22:6.674760e-02,1:4.651966e-02);
   tree gen.662000 = [&U] (22:2.136853e-02,(23:9.058385e-02,(7:6.140227e-01,(((2:2.753699e-02,39:5.780620e-02):4.730927e-01,40:2.564693e-01):2.747088e-01,(((((63:1.069402e-01,66:5.944306e-02):6.864111e-02,(65:2.114353e-01,59:8.341346e-02):1.096993e-01):4.061005e-01,((64:2.031473e-04,58:6.566975e-03):1.059858e-02,(57:3.023855e-02,56:9.468624e-03):1.560934e-02):3.248571e-01):3.734953e-01,62:8.146622e-01):9.835701e-01,(((((6:5.019427e-01,8:7.367728e-01):1.116589e+00,((((48:4.282524e-01,45:2.250594e-01):4.440067e-01,(53:1.250285e+00,(46:1.331173e-01,47:1.805047e-01):6.187624e-01):1.877149e-01):1.329011e-01,49:8.653564e-01):1.134536e+00,(((36:4.508182e-01,37:5.916852e-01):1.977178e-01,25:8.217796e-01):3.129727e-01,((41:2.652695e-01,(42:3.920226e-01,35:2.405540e-01):9.097439e-02):2.284847e-01,38:3.288638e-01):7.852330e-01):3.503330e-01):3.669696e-02):3.439707e-01,(((50:1.685525e-01,51:3.984451e-01):7.359233e-02,52:2.816411e-01):1.722152e+00,34:6.294566e-01):7.829797e-01):6.240325e-02,((11:8.612660e-01,(24:8.143923e-01,((14:1.576171e-01,15:8.518533e-02):8.703264e-02,20:2.942409e-01):1.037198e-01):6.611801e-01):1.523200e-01,(((19:6.943815e-01,17:6.888436e-01):5.795572e-01,(((43:9.020331e-01,44:5.716929e-01):1.053225e-01,54:9.572047e-01):8.045632e-01,10:1.001569e+00):1.502095e-01):2.121110e-01,((18:9.804527e-01,((16:1.057281e+00,(60:4.953845e-01,61:6.234678e-01):6.078421e-01):3.316421e-01,(13:1.148687e-01,(9:1.580065e-01,21:1.481166e-01):1.345930e-01):5.286563e-01):3.960031e-01):2.085702e-01,(12:6.945751e-01,26:8.150956e-01):4.296179e-01):3.099179e-02):1.090376e-01):1.593514e-01):1.790933e-01,(((((33:6.326640e-02,30:9.303924e-02):1.783108e-02,((27:1.717512e-01,(32:5.341939e-04,28:1.193337e-02):2.930088e-02):4.217284e-02,31:5.962349e-02):4.366355e-02):4.357305e-02,29:5.361895e-02):8.939364e-01,(((67:1.563655e-01,70:2.696743e-01):1.403369e-01,68:1.144979e-01):1.584875e-01,69:2.824057e-01):7.266015e-01):4.342883e-01,((55:9.911459e-01,(4:4.242314e-02,5:4.998772e-02):9.226878e-01):7.819454e-02,3:6.528614e-01):3.725699e-01):3.178012e-01):3.056439e-01):9.016452e-01):3.447550e-01):2.585439e-01):6.804606e-02,1:9.886556e-02);
   tree gen.662500 = [&U] ((23:8.920414e-02,((((39:2.239543e-04,2:5.026346e-02):2.639163e-01,40:4.484021e-01):1.739343e-01,((((8:7.098446e-01,6:5.020986e-01):8.007387e-01,((25:6.894305e-01,(36:4.006554e-01,37:6.824269e-01):1.743568e-01):2.938880e-01,(38:1.095274e-01,(41:2.724247e-01,(35:3.225563e-01,42:2.517608e-01):3.744279e-02):2.068694e-01):7.954757e-01):3.631690e-01):2.502675e-01,((((11:1.112454e+00,(((26:6.824873e-01,12:8.785831e-01):2.209816e-01,((((21:1.291583e-01,9:2.528317e-01):4.690738e-02,13:1.106912e-01):8.244540e-01,((60:5.366728e-01,61:5.373990e-01):1.007344e+00,16:4.478459e-01):6.652782e-01):3.368568e-01,18:1.097441e+00):3.933174e-02):3.516131e-01,((((43:8.074211e-01,44:6.799211e-01):1.466944e-01,54:6.342294e-01):4.375989e-01,10:9.318165e-01):4.095176e-02,(19:8.894095e-01,17:4.631092e-01):2.750052e-01):3.131607e-01):8.093495e-02):2.200503e-01,(24:6.953662e-01,((15:1.477119e-01,14:2.243287e-01):1.213890e-01,20:3.157269e-01):1.182939e-01):6.211815e-01):1.629851e-01,(34:9.440626e-01,(52:1.533819e-01,(50:3.570515e-01,51:3.495571e-01):8.705430e-02):1.267528e+00):4.504083e-01):8.326991e-02,(49:1.067571e+00,((53:8.818799e-01,(47:3.108749e-01,46:9.049891e-02):2.755445e-01):2.462789e-01,(48:3.402840e-01,45:2.159935e-01):5.745209e-01):3.006212e-01):9.393332e-01):1.643721e-01):1.092954e-01,(((((5:5.897111e-02,4:5.820564e-02):5.777198e-01,55:1.167520e+00):4.574207e-01,3:5.244374e-01):1.377941e-01,(((67:1.856447e-01,70:2.719649e-01):3.115424e-01,(68:1.184951e-01,69:5.095833e-01):6.775291e-03):5.603210e-01,((30:5.822197e-02,33:6.196258e-02):1.748132e-02,(((27:2.500473e-01,(32:1.325468e-02,28:9.067440e-03):8.092871e-02):3.492736e-02,31:7.924387e-02):2.825947e-02,29:5.015286e-02):1.172838e-02):7.373743e-01):9.055314e-01):3.563535e-01,((((66:2.500675e-02,63:9.943337e-02):1.117092e-01,(65:2.153572e-01,59:8.661185e-02):9.045524e-02):3.598882e-01,((56:1.009973e-02,57:5.401512e-02):3.902215e-02,(58:5.989567e-03,64:1.315695e-03):6.207632e-03):4.411852e-01):2.694970e-01,62:4.871144e-01):9.851145e-01):8.923544e-02):1.012150e+00):3.998269e-01,7:6.813317e-01):3.796758e-01):5.414937e-02,22:5.150468e-02,1:1.027898e-01);
   tree gen.663000 = [&U] (22:3.063617e-02,(23:9.386877e-02,(7:6.362895e-01,(((2:2.853559e-02,39:5.947462e-02):3.621384e-01,40:2.168220e-01):2.846708e-01,(((((63:6.988469e-02,66:1.603883e-02):1.426771e-01,(65:2.191028e-01,59:9.972243e-02):5.251663e-02):3.775847e-01,((58:7.574093e-03,64:1.584218e-03):5.914658e-03,(56:8.520350e-03,57:3.133512e-02):6.068641e-02):3.436535e-01):1.912929e-01,62:5.379004e-01):1.011973e+00,(((((((53:1.295625e+00,(46:9.747826e-02,47:4.452449e-01):4.803548e-01):3.949757e-01,(48:3.000459e-01,45:2.332209e-01):4.464629e-01):2.583287e-01,49:8.967376e-01):8.218424e-01,((((36:4.671666e-01,37:6.131420e-01):2.618471e-01,25:1.007965e+00):3.810103e-01,((41:2.748892e-01,(42:2.705090e-01,35:2.457202e-01):9.427347e-02):3.299113e-01,38:1.302821e-01):7.116442e-01):3.630374e-01,(6:5.201451e-01,8:7.634910e-01):1.212837e+00):3.890628e-02):2.666447e-01,((52:2.918545e-01,(50:4.596545e-01,51:4.327765e-01):7.055821e-02):1.916122e+00,34:9.800463e-01):4.228319e-01):9.037381e-02,((((19:7.550230e-01,17:7.138238e-01):4.887440e-01,((54:6.838426e-01,43:9.395014e-01):3.837405e-02,44:5.924247e-01):1.236770e+00):1.243236e-01,10:1.037890e+00):2.279740e-01,(((18:1.016008e+00,((16:9.805687e-01,(60:4.817994e-01,61:6.460771e-01):7.400109e-01):6.846777e-01,(13:1.190343e-01,(9:1.561755e-01,21:1.148495e-01):1.371057e-01):2.988704e-01):3.770354e-01):1.788554e-01,(12:8.044589e-01,26:8.446541e-01):3.007534e-01):6.104110e-02,(11:8.924988e-01,(20:3.118049e-01,((14:3.051707e-01,15:8.827448e-02):6.013817e-02,24:8.620767e-01):5.563248e-02):6.801104e-01):4.106606e-01):7.740885e-03):1.550560e-01):1.244410e-01,(((((33:7.072363e-02,30:9.641320e-02):3.395140e-02,29:5.556338e-02):9.618577e-03,((27:1.779795e-01,(32:4.986649e-03,28:1.614726e-02):8.078711e-02):6.015657e-02,31:6.178566e-02):3.125329e-02):8.641565e-01,((67:2.869380e-01,70:2.794537e-01):1.356575e-01,(69:2.789884e-01,68:3.024407e-01):4.211872e-02):7.529509e-01):4.500372e-01,((55:1.086589e+00,(4:9.023580e-02,5:5.180046e-02):5.469369e-01):5.300020e-01,3:6.765367e-01):1.773674e-01):2.629070e-01):3.544233e-01):9.810433e-01):3.474441e-01):3.081560e-01):7.051368e-02,1:7.087617e-02);
   tree gen.663500 = [&U] (22:6.356169e-02,(23:8.502620e-02,(7:6.114716e-01,(((2:2.741356e-02,39:5.715487e-02):2.835187e-01,40:3.151571e-01):3.166420e-01,(((((63:1.115939e-01,66:1.869807e-02):1.371121e-01,(65:2.105569e-01,59:9.583285e-02):3.085540e-02):4.408192e-01,((58:7.031161e-03,64:7.631145e-04):9.639345e-03,(56:3.641336e-02,57:3.011292e-02):2.716168e-02):3.580319e-01):1.270442e-01,62:5.739796e-01):9.725021e-01,((((((((36:4.252961e-01,37:5.892270e-01):2.516340e-01,25:6.369979e-01):3.661494e-01,((41:2.641674e-01,(42:2.994574e-01,35:2.425267e-01):6.015115e-02):3.170434e-01,38:1.252005e-01):6.838872e-01):4.089689e-01,(((53:1.245090e+00,(46:1.066395e-01,47:4.278785e-01):4.616190e-01):1.992416e-01,(48:2.612869e-01,45:2.241244e-01):4.301263e-01):1.631922e-01,49:8.617612e-01):1.024292e+00):3.588258e-02,(6:4.998574e-01,8:7.337118e-01):1.165531e+00):2.527274e-01,((52:2.859054e-01,(51:4.321241e-01,50:4.407466e-01):6.669913e-02):1.841386e+00,34:8.660922e-01):3.388384e-01):6.506772e-02,((11:8.649203e-01,((20:2.996432e-01,(14:2.688611e-01,15:8.483142e-02):6.292897e-02):1.378128e-01,24:8.284522e-01):5.895073e-01):1.591813e-01,(((18:9.763793e-01,((16:9.423226e-01,(60:4.630073e-01,61:6.208775e-01):7.111475e-01):5.937948e-01,(13:1.143915e-01,(9:1.658522e-01,21:1.103699e-01):1.039114e-01):3.281464e-01):4.234347e-01):4.060955e-01,(12:7.757885e-01,26:9.720031e-01):1.452641e-01):6.798061e-02,(((19:7.767663e-01,17:6.859817e-01):4.933915e-01,((54:6.571700e-01,43:7.588490e-01):1.734367e-01,44:5.693178e-01):1.188531e+00):1.194745e-01,10:9.974081e-01):2.190821e-01):8.888971e-02):1.490082e-01):1.195873e-01,(((((33:6.796513e-02,30:3.708838e-02):3.262716e-02,(27:1.710376e-01,(31:5.937577e-02,(32:2.369109e-03,28:1.551745e-02):1.221701e-01):7.917598e-03):4.750079e-02):2.300683e-02,29:5.797942e-02):8.304509e-01,(69:5.182759e-01,((67:1.261890e-01,70:2.685539e-01):2.070042e-01,68:1.313830e-01):4.116204e-02):4.790515e-01):6.093514e-01,((55:1.044207e+00,(4:4.731954e-02,5:2.788546e-02):5.256042e-01):3.791267e-01,3:6.501491e-01):1.704494e-01):2.077672e-01):2.546939e-01):9.427786e-01):3.338924e-01):3.186113e-01):1.144082e-01,1:8.070123e-02);
   tree gen.664000 = [&U] (22:2.712708e-02,(23:1.310735e-01,(((((((65:2.248432e-01,59:5.507586e-02):8.797819e-02,(66:5.939592e-02,63:7.292307e-02):1.029643e-01):2.687158e-01,((64:2.477390e-03,58:1.271936e-03):2.582282e-02,(56:2.497019e-02,57:2.229384e-02):1.513331e-02):4.593304e-01):3.088449e-01,62:5.742513e-01):7.957608e-01,(((((68:1.840507e-01,(67:3.011098e-01,70:2.096340e-01):2.655078e-01):3.632293e-02,69:2.693358e-01):6.173516e-01,(30:2.994851e-02,((((28:9.174542e-03,32:1.166151e-02):7.627586e-02,(31:6.328803e-02,27:2.682519e-01):1.156469e-03):7.032526e-02,29:1.515784e-02):1.561868e-02,33:6.744748e-02):6.349221e-02):5.440406e-01):7.912142e-01,((55:8.491850e-01,(4:5.342524e-02,5:6.365804e-02):6.779340e-01):5.247021e-01,3:4.862049e-01):3.281566e-01):2.508302e-01,((8:5.859537e-01,6:5.385304e-01):1.035697e+00,(((52:1.296866e-01,(50:4.504266e-01,51:3.563464e-01):2.370553e-02):2.159325e+00,((((((47:1.639334e-01,46:2.293005e-01):4.328281e-01,53:9.533580e-01):3.455150e-01,(48:3.922913e-01,45:1.684940e-01):5.424508e-01):1.978626e-01,49:1.055951e+00):7.626940e-01,((25:7.417817e-01,(36:4.277707e-01,37:8.783826e-01):1.237641e-01):3.328384e-01,(38:1.062817e-01,((42:3.176652e-01,35:2.463022e-01):1.537474e-01,41:1.846992e-01):1.618211e-01):7.061862e-01):4.714964e-01):1.680291e-01,34:1.198694e+00):7.679204e-02):8.322970e-02,((((16:7.659953e-01,(61:6.541718e-01,60:4.138742e-01):5.739711e-01):4.326397e-01,(9:2.434081e-01,(21:1.321045e-01,13:2.630236e-01):1.386787e-03):4.483345e-01):3.879492e-01,18:1.197407e+00):1.315866e-01,((11:1.272461e+00,(((20:3.171345e-01,(15:2.818968e-02,14:2.212743e-01):8.311141e-02):2.469250e-01,24:7.662331e-01):5.046140e-01,(26:8.227651e-01,12:8.347337e-01):8.183502e-02):2.156103e-01):1.246385e-01,((19:5.567377e-01,17:8.475436e-01):2.703659e-01,(((43:7.067861e-01,44:7.355661e-01):2.598848e-01,54:9.379487e-01):3.678537e-01,10:8.346471e-01):8.855836e-02):4.564317e-01):5.849365e-02):3.913567e-01):1.969108e-02):1.218908e-01):4.335431e-01):5.627698e-01,((39:4.308338e-02,2:1.594948e-02):2.695779e-01,40:2.897715e-01):3.568070e-01):4.379946e-01,7:5.125567e-01):2.198815e-01):7.423720e-02,1:7.422608e-02);
   tree gen.664500 = [&U] (22:4.011039e-02,(23:1.407468e-01,(((((((65:2.565494e-01,59:4.634967e-02):7.949115e-02,(66:6.568765e-02,63:7.673277e-02):5.457506e-02):4.439186e-01,((64:6.294102e-04,58:1.943845e-03):2.007293e-02,(56:2.627470e-02,57:2.345853e-02):1.719244e-02):4.833270e-01):1.492354e-01,62:6.042517e-01):8.373335e-01,((8:6.165655e-01,6:7.625068e-01):1.089804e+00,((((52:1.364618e-01,(50:4.367795e-01,51:3.023944e-01):2.772806e-01):2.272134e+00,((((((47:2.070213e-01,46:2.412797e-01):4.554402e-01,53:1.003164e+00):2.378712e-01,(48:4.127856e-01,45:2.074432e-01):5.707899e-01):2.081994e-01,49:1.573043e+00):8.025392e-01,((25:8.148833e-01,(36:4.501186e-01,37:9.242717e-01):2.006324e-01):3.225126e-01,(38:1.118342e-01,((42:3.342608e-01,35:2.591697e-01):1.617796e-01,41:1.553159e-01):2.211791e-01):7.527210e-01):4.285746e-01):1.700147e-01,34:1.261317e+00):8.080387e-02):8.757785e-02,((((16:8.060130e-01,(61:4.545610e-01,60:4.354962e-01):6.656856e-01):4.045154e-01,(9:2.488017e-01,(21:1.455244e-01,13:2.786337e-01):1.415810e-03):4.717567e-01):4.082168e-01,18:1.259963e+00):8.652185e-02,(((19:5.858232e-01,17:8.918216e-01):2.844905e-01,(((43:7.437105e-01,44:7.739941e-01):2.364895e-01,54:9.869496e-01):4.985622e-01,10:8.782514e-01):1.593056e-01):6.344136e-01,((((20:3.337025e-01,(15:2.966239e-02,14:3.008666e-01):8.745337e-02):2.598250e-01,24:8.062632e-01):6.780541e-01,11:1.338938e+00):8.517714e-02,(26:8.657486e-01,12:8.783425e-01):1.861477e-01):1.311500e-01):6.154952e-02):4.118022e-01):3.346382e-01,((((68:1.616280e-01,69:3.967329e-01):7.524572e-02,(67:3.168406e-01,70:2.205858e-01):2.793786e-01):6.496037e-01,((30:6.892381e-02,((((28:4.834327e-03,32:1.227073e-02):4.288383e-02,27:2.822661e-01):3.508533e-02,31:4.867051e-02):7.690339e-02,29:1.141898e-02):6.769171e-02):2.010012e-02,33:4.954178e-02):5.541556e-01):8.325494e-01,((55:8.935488e-01,(4:5.064996e-02,5:6.698371e-02):7.133511e-01):5.521140e-01,3:5.313860e-01):2.574953e-01):3.096023e-01):8.840088e-03):4.172525e-01):5.921704e-01,((39:4.533417e-02,2:2.151614e-02):2.836614e-01,40:3.305074e-01):3.754476e-01):4.608766e-01,7:5.393341e-01):2.313687e-01):5.752057e-02,1:7.533009e-02);
   tree gen.665000 = [&U] (((7:5.549084e-01,(((2:3.136432e-02,39:2.496661e-02):5.307816e-01,40:2.048769e-01):1.714441e-01,(((((38:2.002189e-01,((35:3.231329e-01,42:3.387084e-01):1.069515e-01,41:2.457759e-01):2.372953e-01):5.404129e-01,(25:7.614936e-01,(37:7.306099e-01,36:2.655452e-01):1.602914e-01):3.697212e-01):5.657165e-01,((6:5.296016e-01,8:7.933327e-01):6.450333e-01,(((34:1.074653e+00,((51:3.147103e-01,52:2.248763e-01):4.382038e-02,50:3.511391e-01):1.481953e+00):3.826916e-01,(49:1.291673e+00,((48:4.185447e-01,45:1.372135e-01):4.972489e-01,(53:8.606539e-01,(47:1.797204e-01,46:1.827578e-01):3.417193e-01):2.161771e-01):1.371012e-01):9.530396e-01):1.076167e-02,(18:1.305010e+00,(((((20:3.670477e-01,(14:1.612611e-01,15:1.113764e-01):1.323452e-01):2.127343e-01,24:7.541642e-01):7.325310e-01,11:1.188688e+00):9.800638e-02,(26:8.704018e-01,(12:1.024432e+00,(((21:1.157968e-01,9:1.826623e-01):1.372709e-01,13:1.174545e-01):5.841199e-01,((60:4.909348e-01,61:3.854784e-01):5.856075e-01,16:5.469239e-01):5.963436e-01):3.120836e-01):5.856735e-02):1.647722e-01):2.151817e-01,((17:1.085627e+00,19:6.339455e-01):3.807356e-01,(10:9.412244e-01,((43:4.881167e-01,54:4.845678e-01):2.061538e-01,44:5.892661e-01):6.623022e-01):3.364520e-01):3.908141e-01):1.248027e-01):7.668194e-02):1.044305e-01):6.636270e-02):4.657477e-01,(((((33:3.898239e-02,30:3.532062e-02):6.142696e-02,29:6.315663e-02):2.964033e-03,((32:2.375084e-03,28:3.815478e-03):5.292990e-02,(27:2.487737e-01,31:1.029495e-01):2.610158e-02):3.367263e-02):3.923701e-01,((70:3.509764e-01,67:1.439748e-01):1.377983e-01,(68:1.100986e-01,69:4.843971e-01):2.534553e-02):9.371208e-01):1.543724e+00,(3:3.450927e-01,((4:8.470245e-02,5:2.684822e-02):5.540515e-01,55:1.127675e+00):4.433785e-01):4.659359e-01):1.557703e-01):1.025432e-01,(62:5.855449e-01,(((64:2.127953e-05,58:1.026935e-02):2.914105e-02,(57:4.286690e-02,56:1.336966e-02):3.206547e-02):4.547964e-01,((66:3.503257e-02,63:8.036674e-02):9.982540e-02,(59:4.372306e-02,65:2.871487e-01):1.174258e-01):4.296433e-01):1.706057e-01):9.695901e-01):1.130712e+00):4.150394e-01):3.322215e-01,23:8.487688e-02):1.017531e-01,22:2.853625e-02,1:7.028715e-02);
   tree gen.665500 = [&U] (((7:5.375606e-01,(((2:3.038379e-02,39:3.453839e-02):4.121734e-01,40:1.984720e-01):2.270252e-01,(((((38:1.939595e-01,((35:2.303374e-01,42:3.281195e-01):1.036079e-01,41:2.380923e-01):2.298769e-01):5.235182e-01,(25:7.058561e-01,(37:7.077692e-01,36:2.572436e-01):1.171503e-01):4.577696e-01):5.480308e-01,((6:4.725096e-01,8:7.685312e-01):6.248680e-01,((34:7.701699e-01,((51:3.048716e-01,52:2.178461e-01):4.245045e-02,50:3.401616e-01):1.435623e+00):6.002913e-01,((49:1.251292e+00,((48:4.054600e-01,45:2.233951e-01):4.817037e-01,(53:8.337477e-01,(47:1.741019e-01,46:1.575460e-01):3.310363e-01):2.094188e-01):8.974358e-02):9.375875e-01,(18:1.264212e+00,(((((20:2.547042e-01,(14:1.562197e-01,15:1.183725e-01):1.282077e-01):2.060837e-01,24:7.305871e-01):7.096302e-01,11:1.151527e+00):9.494245e-02,(26:7.864911e-01,(12:9.990504e-01,(((21:1.432961e-01,9:1.645092e-01):5.287896e-02,13:2.634377e-01):3.605125e-01,((60:4.982838e-01,61:3.967756e-01):4.787802e-01,16:5.298257e-01):3.633074e-01):5.265510e-01):1.345000e-03):1.815778e-01):2.224979e-01,((17:4.025855e-01,19:6.141268e-01):3.688328e-01,(10:9.117994e-01,((43:4.728569e-01,44:5.842732e-01):2.023790e-01,54:4.694190e-01):7.594238e-01):1.288700e-01):3.785962e-01):1.346393e-01):7.428467e-02):1.051850e-02):2.693595e-01):6.428804e-02):1.834876e-01,((((30:7.351161e-02,(29:3.013287e-02,(((32:1.370444e-03,28:8.541516e-03):1.294225e-01,27:2.409964e-01):2.382722e-02,31:1.035418e-01):3.223952e-02):2.302381e-02):1.486578e-02,33:3.863266e-02):3.643983e-01,((70:3.400040e-01,67:1.308160e-01):1.334904e-01,(68:1.066567e-01,69:4.692537e-01):1.887026e-01):1.188672e+00):1.547022e+00,(3:3.343043e-01,((4:8.205444e-02,5:7.740934e-02):5.367305e-01,55:1.145978e+00):4.724748e-01):4.513696e-01):3.397845e-01):2.224427e-01,(62:5.672393e-01,(((64:1.739278e-04,58:2.432258e-03):2.823003e-02,(57:4.152677e-02,56:2.823246e-02):1.270900e-02):4.590391e-01,((66:3.393736e-02,63:7.785428e-02):3.904165e-02,(59:4.235616e-02,65:2.845444e-01):1.101308e-01):2.367895e-01):2.399668e-01):9.392782e-01):8.020165e-01):5.081892e-01):1.595455e-01,23:1.263130e-01):1.522179e-01,22:2.963330e-02,1:9.328234e-02);
   tree gen.666000 = [&U] (22:6.204192e-02,(23:7.398883e-02,(7:5.898304e-01,(((2:4.006350e-02,39:3.483740e-02):4.883048e-01,40:1.694398e-01):4.006797e-01,(((((63:8.929095e-02,66:3.527390e-02):1.322594e-01,(65:2.031049e-01,59:7.516176e-02):4.644628e-02):4.633907e-01,((58:1.206369e-02,64:6.958628e-03):5.784978e-02,(56:1.009248e-02,57:1.861336e-02):1.747678e-02):3.591190e-01):1.738330e-01,62:5.309596e-01):8.470486e-01,(((((6:5.690632e-01,8:7.236522e-01):7.753049e-01,((((53:7.991615e-01,(46:1.788962e-01,47:1.196083e-01):3.283186e-01):3.027527e-01,(48:2.906937e-01,45:2.192336e-01):4.372521e-01):2.322465e-01,49:1.038048e+00):9.910207e-01,((25:6.144532e-01,(36:4.691287e-01,37:4.966873e-01):2.965448e-01):2.630617e-01,((41:2.212970e-01,(42:4.000087e-01,35:2.339432e-01):1.235733e-01):1.693418e-01,38:1.409711e-01):7.512546e-01):4.909843e-01):2.580177e-01):5.708070e-02,((((14:2.546195e-01,15:9.045611e-02):1.100741e-01,20:2.651162e-01):2.195121e-01,24:7.671062e-01):6.043800e-01,(((19:7.141130e-01,17:5.466797e-01):5.349718e-01,((44:6.364553e-01,(54:9.704014e-01,43:7.536915e-01):1.900684e-01):6.289710e-01,10:7.382635e-01):1.747264e-01):2.793357e-01,(((18:1.143302e+00,((16:1.094893e+00,(60:4.466205e-01,61:5.041772e-01):5.890644e-01):5.366159e-01,(13:1.026755e-01,(9:1.793661e-01,21:1.140835e-01):1.999519e-01):3.326871e-01):7.061535e-01):1.205490e-01,(12:1.210054e+00,26:8.646054e-01):2.570518e-01):7.796975e-02,11:9.477332e-01):4.876782e-02):3.024015e-01):1.819520e-01):6.586517e-02,(((51:2.869139e-01,52:1.929592e-01):3.058455e-02,50:3.047831e-01):1.590311e+00,34:9.790283e-01):3.382558e-01):2.894469e-01,(((((29:6.178173e-02,(27:2.426102e-01,((32:4.047779e-03,28:1.260136e-03):8.700566e-02,31:1.414137e-01):2.152511e-02):3.840013e-02):2.198245e-02,33:6.824752e-02):4.591237e-02,30:3.215802e-02):1.113836e+00,((69:2.989041e-01,68:1.658479e-01):5.248576e-02,(67:1.730125e-01,70:2.039001e-01):2.570596e-01):4.282208e-01):7.295702e-01,((55:9.210898e-01,(4:4.564480e-02,5:1.167476e-01):6.658577e-01):3.378533e-01,3:6.271389e-01):2.349813e-01):2.726499e-01):1.547425e-01):1.115213e+00):3.684944e-01):1.553065e-01):2.425127e-01,1:7.784504e-02);
   tree gen.666500 = [&U] (22:7.778692e-02,(23:2.678113e-02,(7:7.957051e-01,(((2:5.023083e-02,39:4.367844e-02):6.122268e-01,40:2.124402e-01):5.023642e-01,(((((63:1.119512e-01,66:1.786241e-02):8.890540e-02,(65:2.546488e-01,59:4.334215e-02):9.698646e-02):3.830734e-01,((58:1.512521e-02,64:2.163764e-03):6.372972e-02,(56:1.265375e-02,57:3.562961e-02):4.061836e-02):4.189601e-01):3.457306e-01,62:6.657066e-01):1.062013e+00,((((((14:3.192369e-01,15:1.199159e-01):1.671882e-01,20:3.323974e-01):2.682933e-01,24:9.617825e-01):5.960962e-01,(11:1.188249e+00,((12:1.200663e+00,26:1.084025e+00):3.222864e-01,((((19:8.953407e-01,17:6.854162e-01):6.707371e-01,((54:1.176411e+00,(44:7.979751e-01,43:9.449635e-01):2.960543e-01):7.809539e-01,10:9.256201e-01):2.190684e-01):3.382132e-01,((16:1.039117e+00,(60:5.599639e-01,61:5.348547e-01):7.385573e-01):8.096242e-01,(13:1.287325e-01,(9:3.098984e-01,21:1.430356e-01):2.506957e-01):4.171165e-01):8.853612e-01):1.167832e-01,18:1.448136e+00):1.009769e-01):1.583528e-01):3.791450e-01):3.939720e-01,(((50:3.843926e-01,(52:2.501913e-01,51:3.502871e-01):4.767928e-02):1.933323e+00,34:1.227486e+00):4.073249e-01,((6:7.134801e-01,8:9.073008e-01):9.720619e-01,((((53:1.001973e+00,(46:2.242965e-01,47:1.499625e-01):4.116394e-01):3.795853e-01,(48:3.644660e-01,45:2.748707e-01):5.482180e-01):1.779721e-01,49:1.301484e+00):1.402579e+00,((25:7.703893e-01,(36:5.881842e-01,37:6.412772e-01):3.468095e-01):3.298216e-01,((41:2.774577e-01,(42:5.015230e-01,35:2.924948e-01):1.541797e-01):2.123174e-01,38:1.767468e-01):9.419081e-01):1.770677e-01):3.234975e-01):1.671459e-01):2.066236e-02):1.810655e-01,((((29:1.357342e-01,(31:7.730625e-02,((32:1.369894e-02,28:3.619689e-03):1.079436e-01,27:3.041799e-01):2.700895e-02):4.972747e-02):3.556596e-03,(30:4.031908e-02,33:8.917193e-02):9.638371e-03):1.109500e+00,((69:3.847821e-01,68:3.123843e-01):4.194523e-02,(67:2.169197e-01,70:2.500348e-01):3.222962e-01):5.201608e-01):9.147206e-01,((55:1.041256e+00,(4:5.722855e-02,5:1.463758e-01):1.043621e+00):2.469317e-01,3:7.862944e-01):2.750800e-01):3.418430e-01):3.627533e-01):5.500649e-01):4.620110e-01):2.217251e-01):2.018281e-01,1:9.760057e-02);
   tree gen.667000 = [&U] (22:4.379991e-02,(23:1.061190e-01,(7:6.392261e-01,(((2:4.035270e-02,39:3.508888e-02):3.352045e-01,40:1.706629e-01):5.405606e-01,(((((63:4.537183e-02,66:3.112996e-02):1.051333e-01,(65:2.045710e-01,59:3.481872e-02):7.791363e-02):3.292963e-01,((58:1.215077e-02,64:1.738250e-03):1.111182e-02,(56:1.475449e-02,57:2.862288e-02):2.891954e-02):3.365697e-01):2.625801e-01,62:5.347923e-01):8.531631e-01,((((((12:9.645470e-01,26:8.855300e-01):3.075198e-01,((((19:8.011156e-01,17:4.609097e-01):4.003389e-01,(54:8.940521e-01,(44:6.410496e-01,43:7.591321e-01):2.378338e-01):7.739910e-01):2.712846e-02,10:7.435926e-01):4.961671e-01,(((16:8.347700e-01,(60:6.645643e-01,61:2.397255e-01):5.933166e-01):1.855305e-01,(13:8.469746e-02,(9:1.424679e-01,21:1.497338e-01):1.275749e-01):3.706941e-01):7.128240e-01,18:1.163353e+00):8.957414e-02):9.146165e-02):1.272120e-01,(11:9.545744e-01,(((14:1.397953e-01,15:1.283490e-01):1.343099e-01,20:3.383232e-01):1.152523e-01,24:7.726435e-01):4.788711e-01):3.045844e-01):2.369475e-01,((52:2.009901e-01,(50:2.751863e-01,51:2.814015e-01):1.573715e-02):1.491974e+00,34:9.860955e-01):3.272226e-01):9.821922e-02,((6:5.731710e-01,8:7.288759e-01):7.853100e-01,((((53:8.049303e-01,(46:1.801876e-01,47:1.884877e-01):3.306886e-01):3.049381e-01,(48:2.927921e-01,45:1.403010e-01):5.060840e-01):4.482725e-01,49:1.045541e+00):6.996305e-01,((25:6.188887e-01,(36:4.725151e-01,37:6.640578e-01):1.340261e-01):2.649606e-01,((41:2.370568e-01,(42:4.028962e-01,35:2.349744e-01):1.238596e-01):1.463190e-01,38:1.419887e-01):7.566776e-01):1.422465e-01):2.598803e-01):1.294008e-01):1.454581e-01,((((29:1.090415e-01,((32:4.880965e-03,28:2.907860e-03):8.671602e-02,(31:1.037858e-01,27:2.549494e-01):6.834379e-03):2.040778e-02):2.857175e-03,(30:3.367751e-02,33:7.163586e-02):7.691074e-03):8.913117e-01,((69:2.453867e-01,68:1.439940e-01):8.135809e-02,(67:2.482858e-01,70:2.008643e-01):2.589152e-01):4.178688e-01):7.348366e-01,((55:7.942285e-01,(4:4.597429e-02,5:5.768354e-02):8.383878e-01):1.983714e-01,3:6.316660e-01):2.209843e-01):2.746180e-01):2.914162e-01):4.418921e-01):2.614578e-01):2.586880e-01):7.907273e-02,1:7.840697e-02);
   tree gen.667500 = [&U] (22:4.898366e-02,(23:1.115532e-01,(7:6.458792e-01,(((2:3.070000e-02,39:3.545409e-02):3.386933e-01,40:2.003281e-01):5.461868e-01,(((((63:4.584406e-02,66:3.145396e-02):1.281678e-01,(65:2.067002e-01,59:3.518111e-02):7.872456e-02):2.450067e-01,((58:1.695645e-03,64:1.366726e-03):1.122747e-02,(56:2.635360e-02,57:2.488734e-02):1.272938e-02):3.400727e-01):2.584431e-01,62:5.403585e-01):8.620429e-01,((((((50:2.702536e-01,52:2.030820e-01):9.733504e-03,51:2.843304e-01):1.379073e+00,34:9.963588e-01):2.424653e-01,(((12:9.745861e-01,26:9.981121e-01):1.663011e-01,((((19:8.094537e-01,17:4.657068e-01):4.045056e-01,((43:7.415836e-01,54:4.153523e-01):2.456340e-01,44:5.648881e-01):7.820467e-01):2.741082e-02,10:7.513320e-01):5.013312e-01,(((16:8.434584e-01,(60:6.714812e-01,61:2.568953e-01):5.994919e-01):1.874615e-01,(13:6.640029e-02,(9:1.439507e-01,21:1.512922e-01):1.289027e-01):3.475848e-01):4.924598e-01,18:1.175462e+00):1.573040e-01):9.241359e-02):1.285360e-01,(11:1.092939e+00,(((14:1.412503e-01,15:1.296849e-01):6.940212e-02,20:3.418444e-01):1.134951e-01,24:7.806853e-01):5.727574e-01):2.075312e-01):2.394137e-01):3.289560e-01,((6:5.791366e-01,8:7.364621e-01):7.891063e-01,((((53:8.133080e-01,(46:1.820630e-01,47:2.063228e-01):2.908349e-01):1.318228e-01,(48:2.958395e-01,45:1.983290e-01):4.166167e-01):4.529381e-01,49:1.056423e+00):7.069123e-01,((25:7.241777e-01,(36:4.774331e-01,37:5.311570e-01):1.664965e-01):2.706348e-01,((41:2.395242e-01,(42:4.070896e-01,35:2.374200e-01):1.178276e-01):2.141031e-01,38:2.602634e-01):5.895534e-01):1.437270e-01):2.625851e-01):2.060299e-01):1.469721e-01,(((((30:3.402803e-02,33:7.238146e-02):5.801487e-02,((32:7.923947e-03,28:2.938126e-03):7.252735e-02,(31:1.048660e-01,27:2.576030e-01):5.105294e-03):1.640877e-02):8.299636e-03,29:1.101764e-01):9.075720e-01,((68:8.991789e-02,(67:2.439369e-01,70:2.029549e-01):2.605971e-01):7.623285e-02,69:2.479407e-01):4.111455e-01):5.833966e-01,((55:8.024949e-01,(4:4.645279e-02,5:6.962259e-02):5.037876e-01):6.205856e-01,3:6.382404e-01):2.232843e-01):2.165109e-01):1.743928e-01):4.464913e-01):2.641791e-01):2.270082e-01):7.989573e-02,1:3.712061e-02);
   tree gen.668000 = [&U] (22:5.149979e-02,(23:9.902426e-02,(7:6.790559e-01,(((2:3.227696e-02,39:3.727525e-02):2.854526e-01,40:2.106183e-01):5.935295e-01,(((((63:6.752007e-02,66:3.306965e-02):6.486368e-02,(65:2.173177e-01,59:6.289781e-02):6.970177e-02):3.475346e-01,((58:1.782745e-03,64:1.436930e-03):3.069551e-02,(56:2.770730e-02,57:2.616572e-02):1.338325e-02):3.575412e-01):8.222177e-02,62:7.202157e-01):9.063232e-01,(((((52:2.135136e-01,(50:2.896350e-01,51:2.989355e-01):1.057152e-02):1.449912e+00,34:1.047539e+00):2.549200e-01,(((((44:6.763122e-01,(54:4.366876e-01,43:7.796764e-01):9.338845e-02):8.262965e-01,(19:8.152766e-01,17:4.679690e-01):4.260897e-01):2.759403e-02,10:7.899255e-01):4.659443e-01,(((16:8.867841e-01,(60:7.059730e-01,61:2.700912e-01):6.302859e-01):3.360904e-01,(13:6.981106e-02,(9:1.657338e-01,21:1.590636e-01):1.224007e-01):3.683349e-01):3.610057e-01,18:1.235841e+00):1.653842e-01):8.098432e-02,((12:1.023942e+00,26:1.049382e+00):1.808386e-01,(11:1.102479e+00,(((14:1.844084e-01,15:1.363464e-01):3.270168e-02,20:3.777819e-01):1.951108e-01,24:8.207866e-01):6.329662e-01):2.148675e-01):1.347620e-01):2.418307e-01):7.154135e-02,((6:6.088850e-01,8:7.280063e-01):9.915806e-01,((((53:8.550851e-01,(46:1.976584e-01,47:2.169209e-01):1.440262e-01):1.108976e-01,(48:3.110358e-01,45:2.085165e-01):4.380169e-01):4.762041e-01,49:7.662782e-01):1.024308e+00,((25:7.613764e-01,(36:5.019573e-01,37:5.584408e-01):2.362653e-01):2.787020e-01,((41:2.518277e-01,(42:4.280005e-01,35:2.496155e-01):1.123952e-01):2.251009e-01,38:2.736322e-01):6.519151e-01):1.511098e-01):2.760733e-01):2.166130e-01):1.545215e-01,(((((30:6.666638e-02,33:8.336929e-02):5.696733e-03,((32:4.756075e-03,28:3.089048e-03):1.153529e-01,(27:2.708352e-01,31:1.102527e-01):4.651258e-03):1.600707e-02):4.937745e-02,29:4.397664e-02):8.949340e-01,((68:9.453668e-02,69:2.606767e-01):3.058234e-02,(67:3.288269e-01,70:2.133800e-01):2.075453e-01):5.665681e-01):6.133638e-01,((55:7.945716e-01,(4:4.883892e-02,5:7.319887e-02):5.296656e-01):3.602497e-01,3:6.710247e-01):2.347537e-01):2.276324e-01):3.726268e-02):5.747361e-01):2.777491e-01):2.386689e-01):8.399971e-02,1:3.902738e-02);
   tree gen.668500 = [&U] (22:3.102462e-02,(((((62:5.586473e-01,(((65:1.797905e-01,59:6.359300e-02):8.212270e-02,(66:1.988475e-02,63:9.055180e-02):1.222864e-01):4.808323e-01,((57:2.167629e-02,56:5.000730e-02):2.541497e-02,(64:9.090005e-03,58:7.311993e-04):6.749993e-03):3.375732e-01):4.783999e-01):4.102870e-01,((((8:9.777681e-01,6:4.966262e-01):8.992038e-01,((25:7.300491e-01,(37:7.072134e-01,36:5.087784e-01):6.579568e-02):2.926031e-01,(38:1.295268e-01,(41:3.011311e-01,(35:4.680486e-01,42:2.704551e-01):7.324181e-02):2.435080e-01):6.536347e-01):3.144704e-01):1.570050e-01,((((12:1.035592e+00,26:7.485829e-01):2.025038e-01,(11:9.090063e-01,((10:1.417121e+00,(((44:3.793558e-01,54:8.887031e-01):3.015055e-01,43:8.242467e-01):5.935041e-01,(19:5.729995e-01,17:6.290108e-01):3.256938e-01):2.233535e-01):2.081111e-01,(18:1.256893e+00,((21:5.673597e-02,(13:2.103733e-01,9:2.593091e-01):8.156073e-02):4.365017e-01,((61:3.316248e-01,60:6.337051e-01):5.860078e-01,16:1.178888e+00):3.180517e-01):6.626056e-01):8.098346e-02):2.578386e-01):9.721603e-02):2.835982e-01,((24:7.354287e-01,(20:3.436455e-01,(15:1.448837e-01,14:2.274484e-01):1.425469e-01):2.185969e-01):6.950476e-01,(49:1.004540e+00,((45:1.734487e-01,48:4.228020e-01):4.543600e-01,(53:8.323991e-01,(47:2.852110e-01,46:1.760463e-01):3.596620e-01):2.993870e-01):2.762184e-01):1.267766e+00):1.769426e-02):2.393675e-01,(34:1.007418e+00,((50:2.906574e-01,51:3.721751e-01):1.096369e-01,52:1.074798e-01):1.258905e+00):4.454580e-01):1.015770e-01):3.975001e-01,((((5:7.402219e-02,4:1.919026e-02):7.120213e-01,55:1.216935e+00):5.744497e-01,3:5.907991e-01):2.616645e-01,((30:5.490646e-02,((29:4.772959e-02,(((32:1.096674e-02,28:3.729619e-03):9.583250e-02,27:2.258315e-01):1.266428e-02,31:1.231858e-01):6.285125e-02):4.348227e-02,33:3.358593e-02):8.979197e-04):1.170058e+00,((70:4.410090e-01,67:1.115072e-01):1.536172e-01,(69:3.842551e-01,68:9.257391e-02):1.104310e-01):8.247680e-01):7.464926e-01):6.747887e-02):4.494734e-01):8.174081e-01,(40:1.424349e-01,(2:1.935259e-02,39:1.719463e-02):3.554335e-01):5.651515e-01):2.804600e-01,7:7.891287e-01):1.182903e-01,23:9.493298e-02):1.341963e-01,1:7.322837e-02);
   tree gen.669000 = [&U] ((23:1.357797e-01,((((39:1.814771e-02,2:2.768996e-02):2.474069e-01,40:2.878015e-01):2.400898e-01,((((((5:1.187564e-01,4:3.857885e-02):6.164945e-01,55:1.102783e+00):3.682627e-01,3:5.479118e-01):4.254890e-01,(((68:6.690904e-02,69:3.491908e-01):2.438138e-02,(67:1.016953e-01,70:1.813055e-01):8.879193e-02):6.053460e-01,((((27:2.076947e-01,((32:2.255617e-03,28:6.440483e-03):6.220556e-02,31:6.473745e-02):1.346920e-02):2.678477e-02,29:6.307695e-02):3.994928e-02,33:2.763590e-02):1.081112e-02,30:4.166302e-02):1.036495e+00):5.833767e-01):2.671778e-01,(((((18:1.009891e+00,(((19:8.462518e-01,17:6.438967e-01):4.322696e-01,10:1.121412e+00):5.512333e-02,((43:6.581963e-01,54:6.002234e-01):1.051155e-01,44:7.329129e-01):8.673645e-01):3.502674e-01):1.763768e-01,(((26:1.033862e+00,12:8.580362e-01):1.437517e-01,(11:9.740976e-01,(24:6.103911e-01,((15:6.294322e-02,14:2.272422e-01):2.397590e-01,20:2.733261e-01):2.970313e-01):3.725041e-01):1.325928e-01):1.592446e-01,(((21:1.536827e-01,9:2.096884e-01):7.865273e-02,13:1.291724e-01):5.440828e-01,((60:2.700068e-01,61:3.156142e-01):6.444488e-01,16:5.899004e-01):3.496589e-01):4.153055e-01):2.358107e-01):2.062586e-02,(8:5.178202e-01,6:6.615635e-01):9.494935e-01):1.151399e-01,((34:1.112579e+00,(52:1.274189e-01,(51:2.897335e-01,50:3.862698e-01):1.551779e-01):1.661393e+00):1.521370e-01,(49:1.118201e+00,((53:6.724742e-01,(47:1.232512e-01,46:1.807290e-01):4.462872e-01):2.190720e-01,(48:3.416826e-01,45:2.577299e-01):3.721013e-01):3.184456e-01):9.036155e-01):1.735105e-01):5.823648e-02,((25:4.612277e-01,(36:3.978945e-01,37:5.045795e-01):1.302486e-01):5.116919e-01,(38:1.108664e-01,(41:1.696159e-01,(35:2.407402e-01,42:3.058946e-01):1.840439e-01):2.803535e-01):5.427760e-01):7.318624e-01):1.569275e-01):4.290982e-01,((((66:1.952261e-02,63:7.089905e-02):6.688450e-02,(65:2.080803e-01,59:6.089347e-02):8.851005e-02):3.686269e-01,(((56:2.852109e-02,57:3.900286e-02):3.176615e-02,58:1.717326e-02):1.148044e-03,64:8.271244e-03):3.238778e-01):2.382379e-01,62:6.341332e-01):8.341324e-01):8.279930e-01):4.538027e-01,7:6.264366e-01):1.684719e-01):1.375273e-01,22:7.449122e-02,1:4.511217e-02);
   tree gen.669500 = [&U] (22:3.660039e-02,(23:1.207036e-01,(7:5.183719e-01,(((2:1.550899e-02,39:2.835644e-02):4.637847e-01,40:3.481079e-01):5.202740e-01,(((((((53:8.450218e-01,(46:3.223663e-01,47:2.232303e-01):3.817033e-01):1.466429e-01,(48:3.200826e-01,45:2.414267e-01):4.902154e-01):1.405812e-01,49:1.039526e+00):8.495325e-01,((25:5.887605e-01,(36:5.165572e-01,37:6.295005e-01):8.663535e-02):4.044269e-01,((41:2.591524e-01,(42:3.656786e-01,35:2.568758e-01):1.156643e-01):2.316481e-01,38:1.092023e-01):7.837501e-01):3.362227e-01):3.280459e-01,((((((16:9.125771e-01,(60:7.265069e-01,61:2.987153e-01):6.247462e-01):3.565647e-01,(13:5.658982e-02,(9:1.705543e-01,21:1.636901e-01):1.099254e-01):3.858431e-01):3.990947e-01,18:9.492514e-01):1.059261e-01,11:1.134545e+00):1.076496e-02,(((12:1.325740e+00,26:6.428128e-01):4.735690e-01,(((14:1.897721e-01,15:6.852810e-02):1.070104e-01,20:3.887700e-01):2.478000e-01,24:6.199587e-01):6.507240e-01):1.556442e-01,((19:6.351882e-01,17:7.066156e-01):3.857225e-01,(10:7.865999e-01,(54:3.897790e-01,(43:8.351885e-01,44:6.959835e-01):2.480899e-01):8.448086e-01):6.410555e-02):4.118476e-01):1.458501e-01):3.018408e-01,((6:6.174413e-01,8:8.695714e-01):1.074185e+00,(((50:2.909848e-01,51:2.845378e-01):2.490179e-03,52:2.172028e-01):1.520338e+00,34:1.143404e+00):2.414863e-01):9.285406e-02):1.579932e-01):2.483711e-01,((((63:4.686581e-02,66:3.832914e-02):8.687203e-02,(65:2.236386e-01,59:9.948759e-02):7.108004e-02):4.164396e-01,((58:3.063722e-03,64:1.627380e-03):1.977594e-02,(56:3.632362e-02,57:3.053903e-02):6.619055e-03):6.127672e-01):3.359447e-01,62:6.044956e-01):7.537872e-01):2.200037e-02,(((((30:6.860543e-02,33:3.265827e-02):4.213266e-02,((31:8.018359e-02,(32:7.159057e-03,28:9.251389e-03):7.675271e-02):1.445124e-02,27:2.787127e-01):4.335458e-02):3.317527e-02,29:2.074977e-02):8.024859e-01,(69:2.756244e-01,((67:1.978311e-01,70:2.195864e-01):1.452548e-01,68:1.323267e-01):6.640146e-02):1.239415e+00):7.684245e-01,((55:8.176825e-01,(4:1.140241e-01,5:3.006130e-02):5.450714e-01):4.535951e-01,3:6.905422e-01):1.636453e-01):3.637710e-01):6.019414e-01):2.244010e-01):3.961870e-01):1.332758e-01,1:8.638543e-02);
   tree gen.670000 = [&U] (22:4.652422e-02,(23:7.123320e-02,(7:4.968941e-01,(((2:1.486641e-02,39:2.670437e-02):4.445686e-01,40:1.381941e-01):4.987174e-01,((((((63:1.061037e-01,66:3.674104e-02):8.327264e-02,(65:2.143725e-01,59:9.536549e-02):3.039593e-02):4.317549e-01,((58:3.362622e-03,64:4.828450e-04):1.895656e-02,(56:3.481862e-02,57:2.927369e-02):9.489340e-03):3.678210e-01):3.144495e-01,62:5.794494e-01):6.407731e-01,(((25:5.643662e-01,(36:4.951546e-01,37:6.034183e-01):9.684048e-02):3.046615e-01,((41:2.484149e-01,(42:3.349146e-01,35:2.462326e-01):1.108720e-01):1.732511e-01,38:1.046777e-01):1.020032e+00):3.747062e-01,((((((12:1.270810e+00,26:6.161790e-01):1.346876e-01,(((14:1.819093e-01,15:9.879321e-02):1.375844e-01,20:3.726620e-01):2.005867e-01,24:5.942718e-01):6.147745e-01):4.167126e-01,((19:6.088703e-01,17:6.773382e-01):3.697408e-01,(10:7.540086e-01,(54:3.736292e-01,(43:8.005839e-01,44:6.671466e-01):2.378107e-01):5.824833e-01):3.519413e-01):4.031197e-01):6.664827e-02,((((16:8.747661e-01,(60:6.964054e-01,61:2.863386e-01):5.988610e-01):3.417910e-01,(13:1.060589e-01,(9:1.634877e-01,21:1.337037e-01):1.053708e-01):3.573260e-01):3.962475e-01,18:9.099208e-01):7.943372e-02,11:1.047517e+00):1.148720e-01):2.893346e-01,(6:5.918587e-01,8:8.335423e-01):1.029678e+00):1.021778e-02,((((53:8.100098e-01,(46:7.590592e-02,47:2.806500e-01):2.338828e-01):1.405670e-01,(48:3.068206e-01,45:2.314236e-01):4.699042e-01):1.347565e-01,49:9.964552e-01):8.379332e-01,((50:2.672163e-01,(52:2.127808e-01,51:2.727485e-01):1.408838e-02):1.485908e+00,34:1.096029e+00):2.321180e-01):1.440070e-01):1.548556e-01):1.383698e-01):5.814922e-02,(((((30:5.917057e-02,33:6.310987e-02):4.038697e-02,(31:7.686133e-02,(27:2.599773e-01,(32:6.445594e-03,28:5.347742e-03):7.528326e-02):6.265270e-02):4.154503e-02):4.187754e-02,29:1.989004e-02):7.031161e-01,(((67:1.896344e-01,70:3.051420e-01):7.719355e-02,68:1.833760e-01):1.726841e-01,69:2.642044e-01):1.232806e+00):6.817111e-01,((55:7.838033e-01,(4:6.850613e-02,5:2.881576e-02):5.224873e-01):2.010739e-01,3:6.619308e-01):2.490235e-01):4.298913e-01):5.987572e-01):2.151033e-01):3.797717e-01):8.030780e-02,1:7.506804e-02);
   tree gen.670500 = [&U] (22:5.666560e-02,(23:8.676067e-02,(7:9.211966e-01,(((2:1.312037e-02,39:7.631163e-02):5.456520e-01,40:2.404249e-01):6.246713e-01,(((((((63:5.735351e-02,66:6.472958e-02):8.367922e-02,(65:2.611016e-01,59:1.161533e-01):3.702166e-02):3.512713e-01,((58:8.934603e-04,64:2.472517e-03):4.241064e-03,(56:8.809268e-03,57:3.565480e-02):4.479442e-02):4.288724e-01):3.822813e-01,62:7.057583e-01):8.459366e-01,(((25:6.873872e-01,(36:5.961473e-01,37:7.349519e-01):3.811876e-01):3.710719e-01,((41:3.025646e-01,(42:4.079196e-01,35:2.999066e-01):1.350399e-01):3.775622e-01,38:9.180571e-02):1.242379e+00):4.591900e-01,(((((16:1.065448e+00,(60:4.853737e-01,61:3.487549e-01):6.559247e-01):4.062748e-01,(13:1.428029e-01,(9:2.449503e-01,21:6.774081e-02):1.873402e-01):4.352162e-01):5.647000e-01,18:1.108266e+00):3.369437e-01,(11:1.275856e+00,(((12:1.547822e+00,26:7.504942e-01):1.481616e-01,(((14:2.215620e-01,15:1.203282e-01):1.699051e-01,20:4.538952e-01):2.637468e-01,24:7.238116e-01):5.980939e-01):1.875264e-01,((19:9.401253e-01,17:8.249849e-01):4.880107e-01,(10:9.183680e-01,(43:9.783570e-01,(54:1.389718e+00,44:8.125718e-01):1.366417e-01):9.003455e-01):4.286578e-01):4.909921e-01):7.957124e-02):3.022682e-02):9.074775e-02,((((53:9.865764e-01,(46:9.245196e-02,47:3.644876e-01):4.135985e-01):3.632136e-02,(48:3.737016e-01,45:2.801051e-01):5.723343e-01):1.750443e-01,49:1.209145e+00):1.241419e+00,((50:3.385308e-01,(52:2.562734e-01,51:4.858596e-01):1.544539e-02):2.008460e+00,34:1.334942e+00):2.827152e-01):1.753978e-01):1.127245e-01):3.458493e-01):1.240691e-02,(6:7.208726e-01,8:1.015239e+00):1.259538e+00):7.107566e-02,(((((31:9.361562e-02,(27:3.166474e-01,(32:7.850610e-03,28:6.513447e-03):9.169356e-02):4.196376e-02):5.060105e-02,(30:1.018960e-01,33:8.816617e-02):9.638419e-03):7.015892e-02,29:2.440629e-02):8.563819e-01,(((67:2.309710e-01,70:3.716571e-01):1.717564e-01,68:7.989139e-02):1.166712e-01,69:3.002097e-01):1.501534e+00):1.020581e+00,((55:1.213440e+00,(4:8.343916e-02,5:6.991711e-02):6.363795e-01):2.449041e-01,3:7.783328e-01):1.223529e-01):6.923680e-01):7.419600e-01):2.619917e-01):2.245379e-01):1.306135e-01,1:6.500840e-02);
   tree gen.671000 = [&U] (((7:7.394441e-01,(((2:5.382533e-02,39:5.273513e-02):3.801943e-01,40:1.879656e-01):2.467556e-01,((((((((13:2.799521e-01,(9:1.435806e-01,21:1.681269e-01):5.476847e-02):7.395449e-01,((60:4.310907e-01,61:5.412851e-01):5.807175e-01,16:9.454226e-01):3.466826e-01):4.180114e-01,(12:8.993475e-01,26:8.679009e-01):2.212855e-01):9.378644e-02,18:1.006264e+00):1.018132e-01,(((((44:6.345074e-01,43:7.463786e-01):1.164387e-01,54:5.684741e-01):5.959337e-01,(17:7.901076e-01,19:7.193197e-01):5.979246e-01):1.161194e-01,10:8.993021e-01):5.770018e-01,(((20:2.891188e-01,(14:1.964615e-01,15:6.512024e-02):1.363817e-01):4.238134e-02,24:7.891455e-01):7.016876e-01,11:6.529202e-01):2.960320e-01):1.478306e-03):2.383049e-01,(34:8.873613e-01,((52:2.216319e-01,51:2.970861e-01):5.677136e-03,50:1.690465e-01):1.693230e+00):1.265849e-01):7.805087e-02,((((((((27:2.546587e-01,31:8.474328e-02):4.347408e-02,(32:7.571006e-03,28:4.197122e-03):6.470920e-02):2.511735e-02,29:6.345202e-02):6.019955e-02,30:7.518192e-02):4.652340e-02,33:1.131440e-02):8.957707e-01,((69:3.893738e-01,68:8.824917e-02):9.263141e-02,(70:3.094893e-01,67:3.029360e-01):3.633452e-01):6.813385e-01):7.041043e-01,(3:8.894710e-01,((4:2.178574e-02,5:5.051433e-02):1.039399e+00,55:9.940762e-01):2.485446e-01):4.884358e-01):1.929611e-01,(((38:1.418881e-01,((35:2.530273e-01,42:2.468097e-01):1.359376e-01,41:2.652132e-01):2.507352e-01):8.068900e-01,(37:5.241294e-01,(36:4.888067e-01,25:7.728914e-01):1.174524e-01):4.741897e-01):3.983582e-01,((6:5.389722e-01,8:7.081715e-01):9.837549e-01,(49:1.366791e+00,((48:1.953843e-01,45:2.280677e-01):4.448017e-01,(53:9.091577e-01,(47:3.121434e-01,46:1.176601e-01):4.110895e-01):1.440003e-01):1.312407e-01):1.375062e+00):1.052512e-01):1.168888e-01):9.570799e-02):4.634278e-01,(62:5.503905e-01,(((58:4.976978e-03,64:9.848659e-04):1.729231e-02,(56:3.499275e-03,57:2.277286e-02):1.321591e-02):3.458756e-01,((59:5.271507e-02,65:1.784830e-01):1.355691e-02,(66:3.415278e-02,63:5.036083e-02):1.287805e-01):3.585097e-01):1.727856e-01):8.269857e-01):9.655626e-01):2.974168e-01):2.214626e-01,23:8.155165e-02):5.848490e-02,22:3.078549e-02,1:6.009473e-02);
   tree gen.671500 = [&U] (((7:7.334760e-01,(((2:5.339090e-02,39:5.148746e-03):3.771257e-01,40:1.864485e-01):2.447640e-01,((((((((13:2.179825e-01,(9:1.424217e-01,21:1.667700e-01):5.432643e-02):6.670485e-01,((60:4.276113e-01,61:5.369163e-01):6.042821e-01,16:9.377919e-01):3.531572e-01):5.591301e-01,(12:9.508743e-01,26:8.608960e-01):2.506641e-01):7.679261e-02,18:9.981422e-01):1.216142e-01,((((54:5.638859e-01,(43:7.410035e-01,44:6.293862e-01):1.161615e-01):5.911239e-01,10:8.920437e-01):1.057722e-01,(17:7.559702e-01,19:7.135140e-01):5.680589e-01):5.723447e-01,((((14:1.948758e-01,15:1.829103e-01):1.318571e-01,20:2.132066e-01):1.368252e-01,24:7.827762e-01):6.944674e-01,11:6.476504e-01):2.936427e-01):7.306614e-03):2.713975e-01,(34:1.089985e+00,((52:2.198430e-01,51:2.946882e-01):5.631315e-03,50:1.857734e-01):1.679564e+00):5.174073e-01):1.632974e-01,(((((((27:3.468802e-01,((32:2.056815e-03,28:2.031445e-03):6.418692e-02,31:8.109389e-02):2.279532e-02):5.854535e-02,29:6.856336e-02):9.155839e-03,30:7.457511e-02):4.176258e-02,33:4.651213e-02):8.885408e-01,(69:3.429307e-01,(68:1.004106e-01,(70:3.188202e-01,67:2.239071e-01):1.971525e-01):1.280281e-01):6.758393e-01):6.984214e-01,(3:8.822920e-01,((4:2.160990e-02,5:5.010662e-02):1.031010e+00,55:8.887959e-01):2.465386e-01):4.844936e-01):1.914037e-01,(((38:5.072950e-02,((35:2.509851e-01,42:2.448177e-01):8.007228e-02,41:2.885473e-01):2.790230e-01):8.003775e-01,(25:7.666533e-01,(36:4.848615e-01,37:5.709498e-01):2.009949e-01):3.048290e-01):3.717480e-01,((6:4.278586e-01,8:8.360959e-01):8.011224e-01,(((53:9.836759e-01,(47:3.096240e-01,46:1.167105e-01):4.077715e-01):3.500794e-01,(48:1.938073e-01,45:2.262269e-01):1.885272e-01):5.011222e-01,49:1.355760e+00):1.364224e+00):1.044017e-01):1.159454e-01):9.493552e-02):4.596874e-01,(62:5.262102e-01,(((58:4.936808e-03,64:7.480164e-03):1.715274e-02,(56:6.182363e-03,57:2.258905e-02):1.310924e-02):3.430840e-01,((59:5.228960e-02,65:1.770424e-01):9.536384e-03,(66:7.246184e-02,63:4.995437e-02):1.277411e-01):3.556161e-01):3.722054e-01):8.355595e-01):9.577694e-01):2.950163e-01):2.239243e-01,23:1.466052e-01):6.121965e-02,22:5.281192e-02,1:6.460719e-02);
   tree gen.672000 = [&U] ((23:1.161789e-01,((((39:5.083024e-02,2:1.096596e-02):3.004048e-01,40:3.061744e-01):2.644947e-01,(((((8:7.069473e-01,6:7.288107e-01):9.334160e-01,((((((((10:8.488086e-01,((54:6.003280e-01,43:7.106096e-01):1.741071e-01,44:5.784069e-01):9.331764e-01):2.678747e-01,(19:8.945034e-01,17:5.365456e-01):3.336009e-01):1.833421e-01,(18:1.166160e+00,(((21:1.083501e-01,9:1.717878e-01):1.937745e-01,13:9.933793e-02):1.078676e+00,((60:5.910697e-01,61:3.476960e-01):5.442092e-01,16:7.798431e-01):4.834928e-01):2.170140e-01):2.845471e-01):3.641972e-01,(26:8.978893e-01,12:1.066043e+00):1.791407e-01):1.876436e-01,(11:1.073113e+00,(24:9.611644e-01,((15:7.699062e-02,14:2.169460e-01):8.622243e-02,20:3.027733e-01):9.806596e-02):6.912349e-01):4.547716e-03):5.083091e-02,(49:9.260592e-01,((53:7.408304e-01,(47:2.512290e-01,46:1.203250e-01):3.700029e-01):1.935622e-01,(48:2.286530e-01,45:3.125457e-01):5.391149e-01):1.966919e-01):7.974852e-01):1.082312e-01,(34:1.225671e+00,((52:1.829470e-01,51:2.978321e-01):4.021236e-02,50:4.265146e-01):1.934162e+00):1.509617e-01):1.273877e-01,((25:6.603461e-01,(36:4.937000e-01,37:4.681449e-01):3.009614e-01):2.321796e-01,(38:1.297117e-01,(41:2.795815e-01,(35:2.201801e-01,42:3.342259e-01):8.529954e-02):1.693304e-01):6.588077e-01):3.652949e-01):1.013789e-02):3.242157e-01,(((5:7.301087e-02,4:1.052348e-02):7.503347e-01,55:1.178438e+00):3.701900e-01,3:6.231324e-01):3.800675e-01):4.816473e-02,(((68:1.849084e-01,69:6.329137e-01):8.077157e-02,(67:2.299765e-01,70:1.531981e-01):3.376389e-01):7.925967e-01,(29:5.803239e-02,((27:2.296636e-01,(31:9.102539e-02,(32:6.926662e-03,28:8.777076e-03):7.574379e-02):2.726383e-02):4.468619e-02,(30:4.247287e-02,33:3.751219e-02):1.844342e-02):3.931622e-02):1.045769e+00):8.581594e-01):5.230705e-01,((((66:4.223390e-02,63:5.561932e-02):1.374905e-01,(65:2.601559e-01,59:1.329663e-01):4.766509e-02):3.609305e-01,((64:1.587084e-03,58:1.374219e-03):2.357177e-02,(56:2.096393e-02,57:5.827225e-02):9.973485e-03):3.079940e-01):2.833159e-01,62:4.460399e-01):1.042195e+00):9.142394e-01):1.794373e-01,7:5.969265e-01):1.952737e-01):9.853313e-02,22:2.927891e-02,1:4.802915e-02);
   tree gen.672500 = [&U] (22:5.418072e-02,(23:5.722904e-02,(7:5.276296e-01,(((2:8.683503e-02,39:1.388735e-02):5.058042e-01,40:2.500936e-01):8.218180e-02,((((((38:1.569355e-01,(41:2.531500e-01,(35:2.962021e-01,42:2.805601e-01):6.292173e-02):2.255774e-01):7.905565e-01,(25:5.298651e-01,(36:4.586151e-01,37:4.557254e-01):1.844575e-01):3.478885e-01):5.250417e-01,(8:8.805645e-01,6:5.287601e-01):8.090402e-01):1.287250e-01,((49:1.160537e+00,((53:8.436436e-01,(46:2.122712e-01,47:2.383875e-01):3.044968e-01):2.306896e-01,(48:1.875669e-01,45:2.768338e-01):5.270757e-01):6.697574e-02):1.053429e+00,(((50:2.905451e-01,(51:5.111499e-01,52:1.939345e-01):6.101225e-02):1.421465e+00,34:8.699009e-01):3.745356e-01,(((((43:7.411518e-01,44:7.591507e-01):7.860546e-02,54:3.971722e-01):7.535661e-01,10:9.547576e-01):2.192519e-01,(17:7.479328e-01,19:6.374204e-01):3.094616e-01):4.194325e-01,(((12:7.685017e-01,26:7.809653e-01):4.845910e-01,(18:1.043244e+00,((16:7.264327e-01,(61:5.791492e-01,60:3.973575e-01):5.501796e-01):5.653289e-01,(13:2.044241e-01,(21:9.694013e-02,9:2.012366e-01):1.094581e-01):3.461659e-01):2.291548e-01):2.213831e-01):2.173753e-01,(11:1.084806e+00,((20:2.047603e-01,(14:1.900817e-01,15:1.335467e-01):1.514129e-01):8.012325e-02,24:6.943755e-01):5.965070e-01):1.040136e-01):3.933955e-02):3.019547e-01):1.899321e-02):2.266922e-01):2.377572e-01,((((32:2.039517e-02,28:1.102616e-02):1.952785e-02,((27:2.106296e-01,(29:2.799447e-02,(33:4.669047e-02,30:3.261278e-02):2.882520e-03):5.922805e-02):1.289277e-02,31:8.287434e-02):6.348196e-02):5.234000e-01,((68:8.802213e-02,69:3.075957e-01):3.843515e-02,(67:2.785861e-01,70:2.526528e-01):9.484396e-02):7.761278e-01):7.944388e-01,(3:6.358626e-01,(55:9.111697e-01,(4:2.302817e-02,5:1.061712e-01):7.725160e-01):2.886530e-01):3.949466e-01):2.654647e-01):1.595276e-01,((((64:1.056101e-03,58:2.417859e-03):3.367896e-02,(57:3.201180e-02,56:3.956544e-02):1.146860e-02):3.940639e-01,((65:1.786214e-01,59:1.069735e-01):4.307546e-02,(66:2.295551e-02,63:8.344145e-02):4.294636e-02):2.472327e-01):2.323444e-01,62:3.684517e-01):7.742946e-01):6.978917e-01):4.419132e-01):3.201565e-01):1.298273e-01,1:4.052080e-02);
   tree gen.673000 = [&U] ((23:1.291672e-01,((((39:3.044081e-02,2:4.372416e-02):2.859319e-01,40:2.914236e-01):4.350829e-01,((((((((10:8.699606e-01,(((43:5.980682e-01,44:1.073594e+00):1.230857e-02,54:5.714055e-01):4.268918e-01,(19:8.061630e-01,17:3.166556e-01):5.535118e-01):2.008871e-01):2.861710e-01,((18:1.109977e+00,(((21:1.238360e-01,9:1.580986e-01):1.416905e-01,13:9.455205e-02):7.268707e-01,((60:5.625933e-01,61:4.500448e-01):6.976429e-01,16:7.422719e-01):1.729464e-01):3.124619e-01):4.203942e-01,(26:8.546310e-01,12:1.014683e+00):7.249867e-02):1.439298e-01):1.569502e-01,(11:9.460980e-01,((49:8.814437e-01,((53:7.051388e-01,(47:2.391253e-01,46:8.883461e-02):3.521770e-01):1.481254e-01,(48:2.176370e-01,45:2.519016e-01):6.013519e-01):1.872157e-01):7.590641e-01,(((15:7.328138e-02,14:2.371924e-01):1.176958e-01,24:9.148577e-01):7.748319e-02,20:2.881864e-01):6.110576e-01):1.146268e-01):3.519086e-02):1.666786e-01,(34:1.271068e+00,((51:2.823354e-01,50:2.164739e-01):2.270399e-02,52:1.741331e-01):1.781270e+00):2.925981e-02):1.584963e-01,((8:6.728881e-01,6:6.936982e-01):9.316269e-01,((25:6.285321e-01,(36:4.699146e-01,37:4.455907e-01):2.864617e-01):2.935333e-01,(38:5.377502e-02,(41:2.661119e-01,(35:1.923287e-01,42:3.531858e-01):1.192865e-01):1.611724e-01):6.270678e-01):2.972786e-01):1.784405e-01):1.984252e-01,(((5:6.183159e-02,4:1.001649e-02):6.340462e-01,55:1.121663e+00):2.950547e-01,3:5.931113e-01):2.312092e-01):1.002296e-01,(((67:2.188967e-01,70:2.347620e-01):1.687194e-01,(69:3.750142e-01,68:1.092771e-01):1.859964e-01):7.238943e-01,(((27:1.882249e-01,((32:3.259209e-03,28:2.208608e-02):7.301813e-02,31:8.609652e-02):2.414129e-02):4.455741e-02,29:2.735303e-02):4.809314e-02,(30:4.042662e-02,33:3.631432e-02):2.907595e-03):7.067604e-01):7.880885e-01):5.165212e-01,((((65:1.898682e-01,59:1.265603e-01):1.473568e-02,(66:3.337798e-02,63:5.293971e-02):1.358440e-01):4.045544e-01,((64:9.886702e-03,58:6.342290e-03):2.795987e-02,(56:1.995393e-02,57:5.546482e-02):2.710565e-02):2.675125e-01):2.860942e-01,62:6.317786e-01):7.630884e-01):6.566742e-01):1.707924e-01,7:5.681679e-01):1.797705e-01):1.144464e-01,22:3.662723e-02,1:4.405290e-02);
   tree gen.673500 = [&U] ((23:5.248166e-02,((((39:3.044081e-02,2:4.372416e-02):2.859319e-01,40:2.306308e-01):4.350829e-01,((((((5:6.183159e-02,4:2.451630e-02):6.340462e-01,55:1.121663e+00):3.731265e-01,3:5.430558e-01):3.715424e-01,(((67:2.188967e-01,70:2.906972e-01):6.888022e-02,(69:3.306508e-01,68:6.255936e-02):1.886314e-01):7.238943e-01,(30:6.466822e-02,(((31:8.609652e-02,((32:3.355663e-03,28:4.358109e-03):9.129806e-02,27:1.882249e-01):3.148755e-03):4.455741e-02,29:2.735303e-02):4.809314e-02,33:3.558991e-02):7.230319e-04):7.372356e-01):7.880885e-01):9.804254e-02,(((((((10:8.699606e-01,((43:4.655488e-01,44:9.676745e-01):3.956264e-01,54:6.893928e-01):4.268918e-01):1.497542e-01,(19:8.574872e-01,17:6.553409e-01):6.549352e-01):3.666069e-01,((18:1.109977e+00,(((21:1.238360e-01,9:1.580986e-01):1.416905e-01,13:9.455205e-02):7.268707e-01,((60:5.625933e-01,61:4.500448e-01):6.976429e-01,16:7.422719e-01):2.535342e-01):2.555983e-01):1.562682e-01,(26:8.860345e-01,12:1.014683e+00):2.114759e-01):1.271900e-01):1.732367e-01,(11:9.048211e-01,(((15:7.749785e-02,14:2.371924e-01):1.144717e-01,24:9.148577e-01):8.397093e-02,20:2.881864e-01):6.287097e-01):1.096049e-01):3.438282e-02,(49:1.039756e+00,((53:7.051388e-01,(47:2.391253e-01,46:9.976277e-02):3.189857e-01):1.481254e-01,(48:2.176370e-01,45:1.773130e-01):6.013519e-01):1.872157e-01):7.590641e-01):1.361308e-01,(34:1.271068e+00,(51:2.845421e-01,(52:1.808228e-01,50:2.164739e-01):7.231212e-02):1.632213e+00):4.878023e-02):8.640553e-02,((8:4.789186e-01,6:6.936982e-01):9.316269e-01,((25:6.285321e-01,(36:3.831409e-01,37:5.280159e-01):9.511959e-02):2.935333e-01,(38:1.696019e-01,(41:2.993418e-01,(35:1.923287e-01,42:3.531858e-01):1.192865e-01):2.905748e-01):6.270678e-01):2.972786e-01):1.537365e-01):1.984252e-01):3.855557e-01,((((65:2.558653e-01,59:7.561329e-02):2.602404e-02,(66:3.337798e-02,63:5.293971e-02):1.358440e-01):4.045544e-01,((64:1.588170e-03,58:3.512981e-03):4.277520e-03,(56:1.995393e-02,57:4.252552e-02):2.698362e-02):2.609462e-01):2.860942e-01,62:6.317786e-01):7.630884e-01):8.796730e-01):1.707924e-01,7:5.537537e-01):1.811865e-01):1.713926e-01,22:3.662723e-02,1:4.405290e-02);
   tree gen.674000 = [&U] ((23:4.389052e-02,((((39:1.460336e-02,2:4.372416e-02):2.859319e-01,40:2.306308e-01):4.350829e-01,((((((5:6.926239e-02,4:2.451630e-02):6.340462e-01,55:1.121663e+00):3.593752e-01,3:5.962156e-01):2.362851e-01,((((67:2.188967e-01,70:2.906972e-01):7.460706e-02,69:4.645597e-01):2.587344e-02,68:6.255936e-02):8.124421e-01,((((((32:1.006188e-03,28:7.708567e-03):7.403408e-02,31:9.821726e-02):3.020735e-03,27:1.882249e-01):4.455741e-02,29:8.719292e-03):3.028706e-02,33:3.558991e-02):4.019089e-03,30:6.466822e-02):7.372356e-01):7.880885e-01):9.804254e-02,((((((10:8.699606e-01,((43:4.290519e-01,44:9.676745e-01):3.956264e-01,54:6.893928e-01):4.268918e-01):1.497542e-01,(19:8.574872e-01,17:6.553409e-01):4.086690e-01):4.088065e-01,((18:1.109977e+00,(((21:1.238360e-01,9:1.009635e-01):1.416905e-01,13:9.455205e-02):7.268707e-01,((60:4.661880e-01,61:4.500448e-01):6.976429e-01,16:7.422719e-01):2.535342e-01):2.555983e-01):1.562682e-01,(26:8.860345e-01,12:8.719086e-01):2.114759e-01):1.591635e-01):7.409755e-02,(11:9.048211e-01,(24:8.178636e-01,((15:1.200023e-01,14:2.371924e-01):5.990853e-02,20:2.881864e-01):2.180609e-01):5.651395e-01):1.096049e-01):2.626197e-01,((34:1.271068e+00,((52:1.808228e-01,51:2.887681e-01):7.431735e-02,50:2.137913e-01):1.632213e+00):1.683999e-01,(49:1.039756e+00,((53:7.051388e-01,(47:2.391253e-01,46:1.172907e-01):3.189857e-01):2.694978e-01,(48:2.389687e-01,45:1.773130e-01):6.013519e-01):3.194506e-01):6.819266e-01):8.120399e-02):2.384798e-01,((8:4.789186e-01,6:8.436916e-01):9.316269e-01,((25:6.285321e-01,(36:3.831409e-01,37:4.330213e-01):1.628223e-01):1.047628e-01,(38:1.696019e-01,(41:3.804204e-01,(35:1.923287e-01,42:3.244686e-01):1.192865e-01):2.905748e-01):6.096166e-01):2.294229e-01):1.537365e-01):4.018652e-01):1.522920e-01,((((65:2.507218e-01,59:7.561329e-02):3.008170e-02,(66:5.046075e-02,63:5.293971e-02):1.339191e-01):3.701957e-01,((64:8.627103e-04,58:3.512981e-03):3.677259e-02,(56:3.370929e-02,57:5.254927e-02):1.459444e-02):3.689839e-01):1.837766e-01,62:6.317786e-01):8.147062e-01):8.796730e-01):2.171445e-01,7:5.537537e-01):1.811865e-01):7.178206e-02,22:4.751844e-02,1:1.020180e-01);
   tree gen.674500 = [&U] (22:1.199696e-01,(((((62:8.138569e-01,(((65:2.066761e-01,59:1.066528e-01):1.753768e-01,(66:4.264968e-02,63:8.632493e-02):5.075268e-02):3.987060e-01,((58:8.787648e-03,(56:1.891415e-02,57:4.707554e-02):5.023666e-02):9.518403e-04,64:2.099888e-02):4.012928e-01):2.495849e-01):6.727510e-01,(((34:7.354232e-01,(50:2.015768e-01,(51:3.269457e-01,52:3.082036e-01):3.998451e-02):1.847496e+00):4.674728e-01,(((18:9.271210e-01,(((43:7.800286e-01,(54:8.518093e-01,44:5.743044e-01):5.713825e-02):9.142129e-01,(19:7.609043e-01,17:8.915882e-01):5.815575e-01):1.724357e-01,10:1.127458e+00):3.945421e-01):2.975210e-01,(11:1.257204e+00,(((((15:9.392730e-02,14:2.395167e-01):1.478959e-01,20:2.826477e-01):1.914721e-01,24:8.772814e-01):8.401993e-01,(26:8.488530e-01,12:1.011437e+00):1.149218e-02):2.276396e-01,((13:1.703742e-01,(21:1.603210e-01,9:2.571336e-01):4.204219e-02):7.426130e-01,((61:4.971990e-01,60:3.879580e-01):5.866897e-01,16:1.159560e+00):5.055837e-01):6.445527e-01):1.740863e-01):1.805488e-01):3.031186e-01,((8:7.146055e-01,6:5.244260e-01):8.033657e-01,(((25:6.435678e-01,(37:7.185144e-01,36:3.825183e-01):4.192128e-01):3.583193e-01,(38:6.057596e-02,(41:2.873010e-01,(35:3.259093e-01,42:2.470396e-01):5.720659e-02):2.896477e-01):9.420542e-01):3.363796e-01,(49:9.460426e-01,((45:3.832374e-01,48:2.324149e-01):3.731076e-01,(53:6.735307e-01,(47:3.239762e-01,46:2.272507e-01):3.960052e-01):1.356438e-01):3.308982e-01):1.010525e+00):1.864459e-01):2.273290e-01):5.686842e-02):8.510344e-02,((((5:6.441364e-02,4:5.912488e-02):5.163493e-01,55:1.038557e+00):4.591349e-01,3:8.724370e-01):3.332549e-01,(((29:4.559680e-02,((27:1.747366e-01,(32:4.483889e-03,28:3.653251e-04):9.823006e-02):2.410749e-02,31:9.750506e-02):2.402634e-02):2.979690e-02,(33:8.137784e-02,30:3.240736e-02):1.495049e-02):7.964383e-01,((69:3.290706e-01,68:6.926259e-02):3.854781e-02,(70:3.872261e-01,67:1.592004e-01):6.609951e-02):8.574946e-01):7.880306e-01):1.114202e-01):2.862799e-01):1.014768e+00,(40:1.554202e-01,(2:3.151813e-02,39:5.142524e-02):2.858012e-01):4.356334e-01):4.228080e-01,7:6.602745e-01):2.099987e-01,23:6.252129e-02):8.029441e-02,1:7.405385e-02);
   tree gen.675000 = [&U] (22:1.384407e-01,(((((62:8.705820e-01,(((65:2.066761e-01,59:1.066528e-01):4.135615e-02,(66:4.264968e-02,63:8.632493e-02):5.075268e-02):3.987060e-01,(((56:2.746611e-02,57:4.707554e-02):4.360224e-02,64:5.313129e-04):2.111156e-04,58:1.194455e-02):4.165823e-01):3.153607e-01):9.246264e-01,((((8:7.362152e-01,6:5.244260e-01):8.033657e-01,(((25:7.530193e-01,(37:7.185144e-01,36:3.742915e-01):1.893412e-01):2.174879e-01,(38:6.057596e-02,(41:2.873010e-01,(35:3.259093e-01,42:2.470396e-01):1.995990e-01):2.896477e-01):9.420542e-01):2.693657e-01,(49:9.460426e-01,((45:3.832374e-01,48:2.270856e-01):3.731076e-01,(53:1.286187e+00,(47:3.239762e-01,46:8.801382e-02):3.960052e-01):1.612818e-01):4.827138e-01):8.783140e-01):1.309190e-01):9.556547e-02,(((18:6.780569e-01,((19:7.488890e-01,17:8.915882e-01):4.233146e-01,(10:1.127458e+00,(43:7.800286e-01,(54:9.115485e-01,44:5.743044e-01):8.233706e-02):8.867199e-01):1.653886e-01):4.058086e-01):5.443745e-01,(((26:8.488530e-01,12:1.011437e+00):2.833943e-03,((13:1.703742e-01,(21:1.603210e-01,9:2.835617e-01):3.803354e-02):7.426130e-01,((61:4.971990e-01,60:4.462171e-01):5.866897e-01,16:1.159560e+00):1.340807e-01):6.445527e-01):3.420526e-01,((((15:1.075157e-01,14:2.395167e-01):1.478959e-01,20:2.826477e-01):1.914721e-01,24:8.772814e-01):6.768422e-01,11:1.257204e+00):8.433616e-02):1.839636e-01):2.749810e-01,(34:9.592579e-01,((51:3.269457e-01,50:2.073535e-01):4.085193e-02,52:2.953971e-01):1.432819e+00):4.671446e-01):1.030985e-01):8.510344e-02,((((5:6.441364e-02,4:5.912488e-02):7.149002e-01,55:8.126480e-01):4.273743e-01,3:8.724370e-01):3.332549e-01,((((29:4.559680e-02,((27:1.747366e-01,31:1.643111e-01):2.410749e-02,(32:4.483889e-03,28:2.500717e-03):9.823006e-02):2.402634e-02):2.979690e-02,33:8.137784e-02):1.538747e-02,30:3.241044e-02):7.964383e-01,((69:3.290706e-01,68:4.527556e-01):4.960488e-02,(70:3.162272e-01,67:4.777000e-01):1.292402e-01):7.482408e-01):7.880306e-01):1.114202e-01):2.862799e-01):1.014768e+00,(40:1.554202e-01,(2:3.151813e-02,39:3.235312e-02):4.728351e-01):2.688948e-01):4.228080e-01,7:6.602745e-01):2.099987e-01,23:9.864937e-02):4.889855e-02,1:8.558825e-02);
   tree gen.675500 = [&U] (22:1.541485e-01,(((((62:6.689292e-01,(((65:1.817029e-01,59:9.376567e-02):3.635899e-02,(66:2.799661e-02,63:5.015468e-02):6.137130e-02):3.505294e-01,((64:4.810384e-04,58:6.925438e-03):3.944592e-04,(56:2.318993e-02,57:4.138728e-02):3.825544e-02):3.901282e-01):2.772549e-01):8.129015e-01,((((8:6.472565e-01,6:4.610583e-01):6.987435e-01,(((25:6.620301e-01,(37:6.074015e-01,36:3.419703e-01):2.368206e-01):1.912083e-01,(38:5.325642e-02,(41:2.525857e-01,(35:3.072714e-01,42:2.171892e-01):1.754810e-01):2.359534e-01):9.137301e-01):2.368176e-01,(49:8.317300e-01,((45:3.369299e-01,48:1.996463e-01):2.995722e-01,(53:1.130774e+00,(47:2.274703e-01,46:1.524888e-01):2.395093e-01):1.356579e-01):4.243863e-01):7.721851e-01):1.150997e-01):9.160687e-02,(((18:5.961256e-01,((19:6.583989e-01,17:5.509939e-01):3.721645e-01,(10:9.912248e-01,((54:8.296852e-01,44:5.169117e-01):1.032705e-02,43:8.137157e-01):7.795754e-01):9.278429e-02):3.567738e-01):3.053783e-01,(((26:7.462840e-01,12:8.892224e-01):2.491510e-03,((13:1.497875e-01,(21:9.058964e-02,9:2.492983e-01):1.238952e-01):6.528812e-01,((61:4.371212e-01,60:3.922996e-01):4.635995e-01,16:7.612024e-01):3.520238e-01):3.147936e-01):1.734066e-01,((((15:9.452428e-02,14:2.105753e-01):1.008559e-01,20:2.484947e-01):1.683360e-01,24:6.257659e-01):8.643462e-01,11:1.105293e+00):7.414561e-02):2.357061e-01):3.445303e-01,(34:8.433485e-01,((51:2.874400e-01,50:3.733916e-01):3.591569e-02,52:2.597035e-01):1.259688e+00):4.106984e-01):5.183801e-02):1.595876e-01,((((5:5.663038e-02,4:5.198068e-02):6.285171e-01,55:7.144537e-01):3.757336e-01,3:7.670183e-01):2.929869e-01,((((29:4.340431e-02,((27:1.487990e-01,31:7.807880e-02):3.715551e-02,(32:6.478217e-03,28:2.198549e-03):8.950231e-02):9.467143e-02):4.348346e-02,30:2.849421e-02):5.383009e-02,33:3.734076e-02):7.002028e-01,(69:2.893082e-01,(68:3.980480e-01,(70:4.301454e-01,67:3.448769e-01):7.294561e-02):3.260809e-02):6.580505e-01):9.220982e-01):9.795702e-02):2.670362e-01):8.921511e-01,(40:1.366404e-01,(2:2.770972e-02,39:5.888677e-02):4.157013e-01):2.025903e-01):4.251608e-01,7:5.804920e-01):1.073829e-01,23:8.672932e-02):1.035910e-01,1:5.959397e-02);
   tree gen.676000 = [&U] (((7:5.887569e-01,(((2:1.318610e-02,39:6.100395e-02):3.895386e-01,40:9.462684e-02):4.159176e-01,((62:5.089955e-01,(((57:2.011216e-02,56:4.603996e-03):4.080428e-02,(64:5.280875e-03,58:5.312575e-03):2.216126e-02):5.060026e-01,((59:5.911405e-02,65:1.732670e-01):6.061544e-02,(66:3.588322e-02,63:1.196955e-01):1.067698e-01):2.483325e-01):4.666192e-01):8.737058e-01,(((((((14:2.024898e-01,(24:9.018465e-01,15:9.007202e-02):4.746504e-02):1.212687e-01,20:3.244920e-01):7.553562e-01,11:9.738094e-01):2.535946e-01,((((44:6.212527e-01,(43:9.228012e-01,54:5.437428e-01):1.017974e-01):9.360343e-01,10:8.807833e-01):1.577440e-01,(17:5.409284e-01,19:6.750782e-01):5.189064e-01):2.691080e-01,((12:1.022950e+00,26:1.034423e+00):8.858638e-02,(18:1.301606e+00,(((21:1.570413e-01,13:2.752643e-01):2.430499e-02,9:1.502478e-01):6.233507e-01,((60:4.359890e-01,61:4.801331e-01):3.504418e-01,16:9.792971e-01):5.936016e-01):2.867189e-01):2.055869e-01):2.615293e-01):8.688807e-02):1.939990e-01,((((50:2.931537e-01,51:2.154804e-01):3.317204e-02,52:2.641499e-01):1.525147e+00,34:7.830659e-01):3.972995e-01,(49:7.571379e-01,((53:9.127028e-01,(47:2.885389e-01,46:8.955451e-02):5.755763e-01):1.439616e-01,(48:3.470566e-01,45:1.886755e-01):5.927232e-01):6.291522e-01):6.497768e-01):2.886200e-01):1.780251e-01,(((38:1.033754e-01,(41:1.560340e-01,(42:3.294692e-01,35:2.434748e-01):1.047989e-01):3.408496e-01):7.152392e-01,((37:5.297552e-01,36:4.203369e-01):2.782511e-01,25:4.468834e-01):4.651495e-01):7.794793e-01,(6:7.439695e-01,8:6.179906e-01):8.805940e-01):2.803636e-01):6.764564e-02,((((((31:9.833889e-02,27:2.387064e-01):7.396849e-03,(32:3.666151e-03,28:6.083103e-03):1.212803e-01):4.436143e-02,29:5.036533e-03):1.784738e-02,(30:8.109479e-02,33:3.591882e-02):3.045213e-02):1.191751e+00,((68:6.002710e-02,(70:1.348922e-01,67:1.295438e-01):1.916317e-01):8.270077e-02,69:3.614740e-01):4.947402e-01):1.282571e+00,(((4:3.059446e-02,5:7.424697e-02):6.427308e-01,55:8.626355e-01):3.616396e-01,3:7.176663e-01):4.934266e-02):3.889394e-01):3.503216e-02):1.209370e+00):2.858316e-01):1.963295e-01,23:7.003171e-02):1.090142e-01,22:3.903688e-02,1:3.830428e-02);
   tree gen.676500 = [&U] (22:2.900323e-02,(23:1.486560e-01,(7:4.186966e-01,(((2:3.868201e-02,39:1.771394e-02):1.836375e-01,40:2.572167e-01):3.826325e-01,((((((((((46:1.282573e-01,47:2.125182e-01):2.661462e-01,53:8.676722e-01):2.601435e-01,(48:2.613667e-01,45:3.561761e-01):3.117707e-01):1.665409e-01,49:1.014235e+00):7.696028e-01,((38:1.951245e-01,(41:1.523227e-01,(35:2.424317e-01,42:2.895301e-01):5.974717e-02):2.251806e-01):8.106092e-01,(25:5.173553e-01,(36:3.411481e-01,37:6.404409e-01):2.595184e-01):1.957264e-01):1.453165e-01):1.631428e-01,(8:7.964172e-01,6:3.764778e-01):8.394035e-01):1.518744e-01,(((29:7.899527e-02,(((32:5.574154e-04,28:8.262553e-03):7.431779e-02,(27:1.921953e-01,31:7.120979e-02):8.897220e-03):1.216103e-02,(33:3.064884e-02,30:3.937714e-02):4.344269e-02):2.334491e-02):6.293924e-01,(69:2.503456e-01,(68:1.884549e-01,(67:1.557310e-01,70:2.339179e-01):1.743057e-01):4.257007e-02):8.480939e-01):7.931952e-01,(3:5.433394e-01,(55:1.147226e+00,(4:1.141363e-02,5:1.129954e-01):8.637070e-01):4.484261e-01):3.596784e-01):3.787531e-01):4.070638e-02,(((20:3.078577e-01,(14:2.425375e-01,15:8.724545e-02):1.364008e-01):1.596667e-01,24:7.141527e-01):8.970536e-01,((((16:7.115485e-01,(61:3.948771e-01,60:5.067438e-01):6.201342e-01):2.294942e-01,((21:1.315598e-01,9:2.090927e-01):1.144829e-01,13:1.097679e-01):4.844050e-01):5.026826e-01,((12:1.071630e+00,18:9.732352e-01):2.584971e-01,((((44:6.698677e-01,(54:9.095361e-01,43:5.792175e-01):1.691944e-01):7.950677e-01,(17:7.826329e-01,19:5.647153e-01):3.373884e-01):1.304742e-01,10:7.660822e-01):2.802861e-01,26:1.212708e+00):5.679762e-02):8.445138e-02):1.264000e-01,11:8.082993e-01):1.433151e-01):4.134738e-01):1.769359e-01,(((50:2.435125e-01,51:4.465786e-01):1.848849e-02,52:1.832908e-01):1.648624e+00,34:1.187936e+00):2.233675e-01):3.997130e-01,((((57:2.561069e-02,56:2.910111e-02):3.631730e-02,(58:3.310617e-03,64:1.224336e-03):3.446335e-02):3.247727e-01,((65:2.840186e-01,59:4.516818e-02):6.571427e-02,(66:3.962017e-02,63:5.083885e-02):1.624658e-01):6.518843e-01):3.303194e-01,62:6.276214e-01):5.628258e-01):7.717154e-01):5.063677e-01):2.066645e-01):9.333763e-02,1:9.567701e-02);
   tree gen.677000 = [&U] (22:6.608044e-02,(23:1.473751e-01,(7:4.150889e-01,(((2:3.834871e-02,39:1.173545e-02):3.258345e-01,40:2.069999e-01):3.435205e-01,(((((((((46:1.271521e-01,47:2.106871e-01):2.638529e-01,53:8.601958e-01):2.037526e-01,(48:2.591146e-01,45:3.531071e-01):3.090843e-01):2.083773e-01,49:1.005496e+00):7.629714e-01,((38:1.934431e-01,(41:3.190032e-01,(35:2.403428e-01,42:2.870354e-01):5.923235e-02):2.232404e-01):8.036246e-01,(25:5.128975e-01,(36:3.504309e-01,37:6.349225e-01):2.572823e-01):2.839687e-01):1.704612e-01):1.974991e-01,(8:7.895548e-01,6:3.732339e-01):8.321707e-01):7.284794e-02,(((30:3.104040e-02,(((((32:5.526124e-04,28:6.277337e-03):8.586123e-02,27:1.905392e-01):1.391428e-02,31:7.059620e-02):1.205624e-02,29:4.199405e-02):3.363796e-02,33:6.156961e-02):1.368874e-02):6.544845e-01,((69:2.481885e-01,68:1.954997e-01):3.397073e-02,(67:1.543891e-01,70:2.319023e-01):1.518782e-01):8.615264e-01):3.651204e-01,(3:5.386577e-01,(55:1.137341e+00,(4:8.288840e-03,5:1.120218e-01):8.562648e-01):4.445622e-01):3.565792e-01):3.441699e-01):1.348945e-01,((((51:4.427306e-01,52:1.773642e-01):1.832919e-02,50:2.414142e-01):1.634418e+00,34:1.177700e+00):5.493957e-02,((((16:6.024514e-01,(61:3.914746e-01,60:4.528294e-01):6.419423e-01):3.706381e-01,((21:8.492798e-02,9:1.969498e-01):1.134964e-01,13:7.317010e-02):5.642563e-01):4.983512e-01,((26:1.197049e+00,12:9.042838e-01):2.677614e-01,(((17:7.401471e-01,19:5.598494e-01):4.509540e-01,(((43:5.742267e-01,54:7.787152e-01):2.861153e-01,44:6.640957e-01):8.217659e-01,10:7.735372e-01):1.567221e-02):2.778710e-01,18:9.814094e-01):1.326040e-01):1.197592e-01):3.861657e-01,(11:8.013345e-01,((20:3.052051e-01,(14:1.312175e-01,15:1.546885e-01):1.966456e-01):1.582909e-01,24:7.079991e-01):4.197444e-01):1.420803e-01):1.133559e-01):1.812044e-01):3.962688e-01,((((57:2.539001e-02,56:2.885036e-02):1.895155e-02,(58:3.282091e-03,64:1.095951e-03):3.416639e-02):3.219743e-01,((65:2.815714e-01,59:4.477898e-02):6.514804e-02,(66:3.927878e-02,63:5.040080e-02):1.610659e-01):6.462673e-01):3.421778e-01,62:6.222134e-01):5.579762e-01):7.650659e-01):5.020045e-01):2.048837e-01):9.008231e-02,1:8.263274e-02);
   tree gen.677500 = [&U] (22:8.739275e-02,(23:1.078774e-01,(((40:2.852765e-01,(39:1.453706e-02,2:5.246556e-02):3.376740e-01):6.502517e-01,(((((8:5.943077e-01,6:5.374142e-01):8.646109e-01,((49:1.315611e+00,(((46:1.384218e-01,47:3.172823e-01):2.869798e-01,53:8.503287e-01):3.762919e-01,(45:1.624665e-01,48:3.670880e-01):4.359288e-01):1.550484e-01):8.613563e-01,((((42:3.144564e-01,35:3.767391e-01):4.638023e-02,41:2.419497e-01):2.797396e-01,38:3.439981e-02):8.507168e-01,(25:7.240607e-01,(36:4.546244e-01,37:8.266057e-01):1.372107e-01):1.276664e-01):2.422605e-01):3.703717e-01):1.052262e-01,((((51:2.940921e-01,52:9.634885e-02):2.907609e-02,50:4.078104e-01):1.083486e+00,34:8.411724e-01):4.113875e-01,((((((43:6.941665e-01,54:6.546869e-01):1.832888e-01,44:5.653647e-01):7.662789e-01,10:1.209763e+00):6.889704e-02,(19:7.212459e-01,17:7.325436e-01):2.019540e-01):3.949773e-01,(((21:1.643737e-01,(13:2.337109e-01,9:2.499611e-01):7.101086e-03):7.082145e-01,(16:6.876887e-01,(61:5.661189e-01,60:4.458068e-01):5.946797e-01):6.468481e-01):4.526985e-01,18:1.015140e+00):2.082335e-01):1.220342e-01,((26:5.799787e-01,12:8.313117e-01):4.568150e-01,((((14:2.737022e-01,15:1.049368e-01):5.831515e-02,20:3.136550e-01):2.197315e-01,24:7.272681e-01):8.459613e-01,11:7.953442e-01):1.926635e-01):3.239303e-02):3.233924e-01):8.042594e-02):2.477935e-01,(((55:9.337246e-01,(5:1.017862e-01,4:2.481298e-02):7.940889e-01):5.424334e-01,3:5.839652e-01):4.829218e-01,((68:1.336060e-01,(69:3.963212e-01,(67:9.830498e-02,70:3.081846e-01):5.148933e-01):4.848203e-02):5.759487e-01,(((30:2.970963e-02,33:6.006086e-02):3.189467e-02,((27:2.087083e-01,(32:2.783009e-03,28:5.274835e-03):5.145937e-02):8.877043e-03,31:1.147467e-01):5.526015e-02):6.634983e-02,29:9.355319e-03):8.640169e-01):5.163315e-01):5.373023e-02):3.699898e-01,(62:5.192592e-01,(((58:7.592959e-03,64:1.136746e-02):1.180902e-02,(57:2.059414e-02,56:3.264401e-02):1.012546e-02):2.693734e-01,((66:7.338489e-02,63:9.445344e-02):1.309072e-01,(59:7.529042e-02,65:2.337300e-01):2.585732e-02):5.007443e-01):1.812603e-01):8.327752e-01):6.139139e-01):1.678984e-01,7:5.786044e-01):3.126315e-01):1.769008e-01,1:1.014287e-01);
   tree gen.678000 = [&U] (((7:5.507644e-01,(((2:5.305305e-02,39:4.340389e-03):3.511599e-01,40:2.708404e-01):4.918171e-01,(((((((((44:6.721514e-01,(43:7.869057e-01,54:5.251537e-01):1.143692e-01):9.538860e-01,(17:5.138194e-01,19:6.439924e-01):3.319968e-01):9.407401e-02,10:9.448976e-01):2.450297e-01,(((18:1.366262e+00,((13:1.950420e-01,(9:1.536234e-01,21:2.346930e-01):3.960322e-02):5.978574e-01,((60:4.553176e-01,61:4.560708e-01):4.122657e-01,16:9.302188e-01):4.010759e-01):1.837495e-01):3.195542e-01,(12:1.070912e+00,26:8.078783e-01):1.868067e-01):2.310536e-01,(11:9.346549e-01,(24:8.883882e-01,(20:1.948476e-01,(15:2.838302e-01,14:2.110806e-01):1.507694e-01):3.683734e-02):5.687531e-01):1.809253e-01):1.768904e-01):1.811535e-01,((50:2.933997e-01,(52:2.449875e-01,51:3.343942e-01):8.017436e-02):1.378079e+00,34:1.003088e+00):3.388883e-01):2.935143e-02,(49:9.282138e-01,((53:8.669619e-01,(47:2.919144e-01,46:8.777331e-02):2.157559e-01):2.299768e-01,(48:1.498901e-01,45:2.979937e-01):2.976809e-01):1.833723e-01):8.691635e-01):1.133114e-01,(((38:1.044428e-01,(41:2.568300e-01,(42:3.129576e-01,35:2.793109e-01):1.333804e-01):2.324542e-01):9.036419e-01,(37:6.761278e-01,(25:7.399094e-01,36:5.844159e-01):8.375182e-02):4.666360e-01):1.954817e-01,(6:4.430922e-01,8:7.538280e-01):5.856174e-01):1.688132e-01):2.778924e-01,(((33:2.785017e-02,(30:5.350381e-02,(29:5.233680e-02,((32:1.568136e-03,28:8.881096e-03):1.102753e-01,(31:9.136116e-02,27:2.023008e-01):2.625332e-02):2.471516e-02):2.722939e-02):3.329281e-03):1.132979e+00,((68:2.549801e-01,69:2.812309e-01):1.893101e-02,(70:2.761153e-01,67:1.261570e-01):1.749462e-01):5.410158e-01):9.882583e-01,(((4:6.657608e-02,5:6.238208e-02):7.571991e-01,55:1.007058e+00):3.749593e-01,3:5.489566e-01):2.087047e-01):4.776118e-02):6.595801e-02,(62:4.834868e-01,(((57:3.528105e-02,56:3.335142e-02):3.737938e-02,(64:9.432848e-05,58:1.442402e-02):2.669523e-02):4.716877e-01,((59:8.836613e-02,65:1.743599e-01):5.293134e-02,(66:3.299323e-02,63:4.333324e-02):8.003466e-02):2.152429e-01):5.283093e-01):8.299193e-01):1.104588e+00):2.823542e-01):1.866081e-01,23:7.354261e-02):6.536485e-02,22:8.856383e-02,1:4.717503e-02);
   tree gen.678500 = [&U] (22:1.194946e-01,(((((62:6.758915e-01,(((65:2.247333e-01,59:7.824423e-02):2.806044e-02,(66:3.069510e-02,63:6.029103e-02):1.150786e-01):3.441563e-01,((56:1.541623e-02,57:2.165675e-02):2.563688e-02,(58:4.294036e-03,64:2.224947e-03):1.485509e-02):4.292236e-01):2.936176e-01):9.381595e-01,((((34:9.268128e-01,(52:1.221277e-01,(50:4.156507e-01,51:2.656980e-01):4.429856e-02):1.352512e+00):6.355424e-01,(18:9.957958e-01,((11:1.083657e+00,((((15:1.536842e-01,14:1.579014e-01):1.129328e-01,20:2.407733e-01):3.374344e-01,24:6.282701e-01):6.332789e-01,(26:1.126905e+00,(((13:1.323248e-01,(21:1.042804e-01,9:1.939717e-01):1.286443e-01):4.156599e-01,((61:4.786692e-01,60:6.482590e-01):3.155636e-01,16:8.067121e-01):6.467724e-01):2.328096e-01,12:9.648745e-01):5.846508e-02):3.679749e-01):6.834344e-02):4.501060e-01,((19:7.171746e-01,17:4.833350e-01):3.341512e-01,((54:8.342764e-01,(43:7.805937e-01,44:7.036981e-01):1.710771e-01):7.497898e-01,10:1.075555e+00):2.124305e-01):5.086068e-01):2.117346e-01):2.400394e-01):1.001478e-01,(((8:5.623842e-01,6:6.720730e-01):5.796617e-01,(49:1.374572e+00,((45:2.577202e-01,48:4.924603e-01):3.342143e-01,(53:5.559298e-01,(47:2.468227e-01,46:2.185414e-01):4.475094e-01):3.055046e-01):3.246208e-01):6.432316e-01):3.904520e-02,(((37:6.282636e-01,36:5.577005e-01):1.747414e-01,25:6.910963e-01):6.107945e-01,(38:2.163985e-01,(41:5.030306e-01,(35:2.604042e-01,42:3.446652e-01):4.957927e-02):2.571665e-01):9.091206e-01):3.775229e-01):1.489431e-01):1.340253e-01,((((5:1.333637e-01,4:8.758662e-03):6.367983e-01,55:9.587687e-01):4.878265e-01,3:8.824780e-01):3.468225e-01,((29:4.760578e-02,((30:5.802637e-02,33:5.728804e-02):3.160562e-02,((32:1.132335e-02,28:1.617768e-02):1.105356e-01,(31:8.472148e-02,27:3.557839e-01):3.578465e-03):2.566467e-02):2.929442e-02):7.576137e-01,((69:2.711238e-01,68:1.838939e-01):6.924628e-02,(70:2.820479e-01,67:2.145723e-01):1.310511e-01):8.120766e-01):6.914434e-01):2.935324e-01):1.335482e-01):8.749454e-01,(40:1.997866e-01,(2:2.697889e-03,39:6.389665e-02):4.663837e-01):3.564468e-01):3.616781e-01,7:7.218688e-01):2.024481e-01,23:8.196994e-02):1.614251e-01,1:6.915245e-02);
   tree gen.679000 = [&U] ((23:5.344307e-02,((((39:1.907175e-02,2:2.905677e-02):3.293092e-01,40:2.754194e-01):1.419185e-01,(((((((49:6.453037e-01,((48:2.852559e-01,45:1.578985e-01):5.040855e-01,(53:6.539752e-01,(47:2.221637e-01,46:7.242602e-02):5.085912e-01):1.428205e-01):1.530295e-01):7.184320e-01,(24:5.135890e-01,((15:1.140266e-01,14:2.544384e-01):1.775659e-01,20:3.034581e-01):1.847554e-01):4.357825e-01):1.473590e-01,(11:1.028649e+00,(((18:8.488364e-01,(((21:1.298429e-01,9:2.738008e-01):1.745357e-01,13:9.554723e-02):4.940771e-01,((60:6.917679e-01,61:3.387629e-01):5.767814e-01,16:8.388165e-01):5.773565e-01):3.880765e-01):2.380930e-01,((((43:5.949610e-01,44:7.826590e-01):2.699681e-01,54:6.465735e-01):7.720754e-01,10:1.203197e+00):7.433193e-02,(19:6.461682e-01,17:3.157939e-01):5.037646e-01):2.353359e-01):2.213811e-01,(26:9.618324e-01,12:1.087999e+00):8.242392e-02):2.635163e-01):2.994482e-01):1.144302e-01,(34:9.497733e-01,(52:1.022516e-01,(50:3.306566e-01,51:3.368874e-01):1.192214e-01):2.105328e+00):6.071688e-02):5.112102e-02,(((25:4.729441e-01,(36:6.362511e-01,37:5.654919e-01):2.498362e-01):2.212201e-01,(38:1.334772e-01,((35:2.030750e-01,42:2.797379e-01):1.088595e-01,41:2.359608e-01):1.967037e-01):5.959179e-01):4.985947e-01,(8:8.189171e-01,6:5.715852e-01):9.571374e-01):1.413208e-01):1.318347e-01,((((69:2.244191e-01,68:8.596447e-02):9.632619e-02,(67:2.338353e-01,70:2.223291e-01):1.309845e-01):7.081653e-01,(30:2.623765e-02,((((31:8.901411e-02,(32:6.928870e-05,28:1.370168e-02):8.519961e-02):5.332945e-03,27:2.509505e-01):4.640569e-02,29:5.876990e-02):2.313896e-02,33:8.538833e-02):1.507635e-02):5.672291e-01):8.728515e-01,(3:6.926003e-01,((5:6.682227e-02,4:1.823937e-02):7.872806e-01,55:7.676593e-01):4.882168e-01):4.316582e-01):4.088909e-01):2.818579e-01,((((64:1.151804e-02,58:2.801915e-03):3.899412e-02,(56:2.357624e-02,57:1.780332e-02):1.352627e-02):2.802124e-01,((65:2.533777e-01,59:7.015464e-02):7.964630e-02,(66:4.132338e-02,63:6.049314e-02):1.565764e-01):4.998615e-01):2.345065e-01,62:6.035094e-01):9.793422e-01):7.658209e-01):5.240062e-01,7:5.738467e-01):1.949519e-01):1.244244e-01,22:5.660505e-02,1:5.669553e-02);
   tree gen.679500 = [&U] (22:6.238461e-02,(23:1.124300e-01,(7:4.533090e-01,(((2:4.379567e-02,39:1.841877e-02):2.970561e-01,40:2.564597e-01):2.473424e-01,((((((11:9.548460e-01,((20:1.938945e-01,(14:1.213389e-01,15:1.457141e-01):2.316344e-01):2.476907e-01,24:5.943093e-01):8.037869e-01):1.777108e-01,(((26:6.356348e-01,12:8.146103e-01):4.920944e-01,(((16:5.719513e-01,(61:4.051383e-01,60:4.187386e-01):5.425482e-01):4.945370e-01,((21:1.098322e-01,9:2.361719e-01):1.196423e-01,13:7.161421e-02):5.484166e-01):5.866818e-01,18:9.252288e-01):3.424640e-02):1.753594e-01,((17:8.346743e-01,19:5.177017e-01):2.656481e-01,(((44:7.493460e-01,43:6.559176e-01):1.647289e-01,54:8.070513e-01):4.193664e-01,10:7.921882e-01):2.312814e-01):3.242174e-01):3.112412e-02):2.259001e-01,(((((46:2.597839e-01,47:1.398203e-01):3.967191e-01,53:7.954369e-01):2.693636e-01,(48:2.546246e-01,45:2.098521e-01):3.857040e-01):3.447953e-02,49:1.061242e+00):9.107071e-01,(((50:2.083228e-01,52:2.187215e-01):2.353756e-02,51:3.574027e-01):1.637616e+00,34:8.070115e-01):2.882769e-01):4.907461e-02):2.058029e-01,((8:7.301140e-01,6:4.247082e-01):1.186031e+00,((38:1.944094e-01,(41:2.056598e-01,(35:2.222489e-01,42:2.801898e-01):1.139358e-01):1.569986e-01):7.431245e-01,(25:6.538113e-01,(36:5.835143e-01,37:7.445553e-01):3.567596e-02):2.908816e-01):3.904971e-01):2.325119e-01):1.909496e-01,((((((27:1.484423e-01,(32:1.973572e-03,28:2.277337e-03):2.623099e-02):2.469210e-02,31:7.826065e-02):5.806259e-02,29:6.582948e-02):7.071969e-03,(30:3.702836e-02,33:5.578983e-02):2.844312e-02):7.641228e-01,((69:3.609728e-01,(67:1.142911e-01,70:3.530097e-01):1.933213e-01):5.466232e-02,68:1.222846e-01):5.741174e-01):7.598656e-01,(3:7.679811e-01,(55:8.676634e-01,(4:6.942324e-03,5:1.035883e-01):8.115163e-01):3.120069e-01):2.967897e-01):1.185252e-01):3.952049e-01,((((58:2.023086e-03,64:5.825022e-04):2.477123e-02,(57:3.875093e-02,56:2.706377e-02):3.106818e-02):1.799798e-01,((65:1.849777e-01,59:7.394831e-02):3.106864e-02,(66:3.916844e-02,63:5.752339e-02):5.443241e-02):3.733804e-01):2.114924e-01,62:9.330041e-01):7.454951e-01):5.610638e-01):3.168619e-01):2.758653e-01):1.053477e-01,1:8.719827e-02);
   tree gen.680000 = [&U] (22:6.401796e-02,(23:1.132744e-01,(7:6.158588e-01,(((2:4.329724e-02,39:1.820915e-02):2.936753e-01,40:2.535409e-01):2.445274e-01,((((((38:1.665894e-01,(41:2.033192e-01,(35:2.197195e-01,42:2.770009e-01):1.139733e-01):1.308745e-01):8.705594e-01,(25:6.463703e-01,(36:5.768734e-01,37:7.360815e-01):3.526994e-02):2.875711e-01):3.860529e-01,(((((20:2.439974e-01,(14:1.199580e-01,15:1.522344e-01):2.289982e-01):2.799781e-01,24:8.337987e-01):5.523075e-01,((((26:8.835959e-01,12:8.053393e-01):6.329476e-02,(((16:5.654420e-01,(61:6.455537e-01,60:3.880524e-01):5.898580e-01):3.757952e-01,((21:1.085822e-01,9:2.334840e-01):1.182807e-01,13:7.079917e-02):5.421751e-01):5.800048e-01,18:1.280965e+00):3.385665e-02):1.418625e-01,((17:6.995374e-01,19:5.118098e-01):3.242382e-01,((44:7.408177e-01,(54:7.978663e-01,43:6.451060e-01):2.160294e-01):4.730004e-01,10:7.831724e-01):2.286492e-01):4.111695e-01):1.196096e-01,11:1.147976e+00):2.709528e-02):1.511064e-01,((((46:2.568273e-01,47:1.508778e-01):2.944081e-01,53:8.048451e-01):2.662980e-01,(48:2.962711e-01,45:2.034919e-01):3.813143e-01):3.408712e-02,49:1.049164e+00):9.003424e-01):1.259387e-01,(((50:2.146912e-01,51:3.533351e-01):5.802134e-03,52:2.199964e-01):1.547635e+00,34:7.978270e-01):2.752730e-01):2.242029e-01):1.425988e-01,(8:7.218046e-01,6:3.332287e-01):1.172532e+00):3.672588e-01,((((((27:1.467529e-01,(32:1.951111e-03,28:2.251418e-03):3.530086e-02):1.648949e-02,31:7.663849e-02):5.740179e-02,(30:7.516920e-02,33:5.515489e-02):1.782109e-02):2.467294e-02,29:3.642254e-02):7.554264e-01,(68:2.803681e-01,(69:3.568646e-01,(67:1.131109e-01,70:3.489921e-01):2.752536e-01):5.548426e-02):6.076347e-01):1.216113e+00,(3:7.592407e-01,(55:8.577886e-01,(4:6.863314e-03,5:1.024094e-01):8.022805e-01):3.084560e-01):2.708336e-01):2.621490e-01):8.019993e-02,((((58:1.082344e-02,64:5.758727e-04):2.446372e-02,(57:4.088085e-02,56:1.201704e-02):3.639799e-02):1.969810e-01,((65:1.828725e-01,59:6.812064e-02):1.980186e-02,(66:3.872266e-02,63:5.686872e-02):1.424181e-01):2.831619e-01):1.701546e-01,62:6.044712e-01):7.225318e-01):6.321620e-01):3.985091e-01):2.672167e-01):5.610958e-02,1:6.808515e-02);
   tree gen.680500 = [&U] (((7:5.055951e-01,(((2:1.232896e-02,39:2.137473e-02):2.932519e-01,40:2.839545e-01):2.974245e-01,(((((11:7.123687e-01,(24:7.540399e-01,(20:1.705829e-01,(15:1.135330e-01,14:2.420820e-01):7.336811e-02):1.756382e-01):5.187305e-01):2.307387e-01,(((18:8.718937e-01,((13:1.425900e-01,(9:2.184113e-01,21:1.600422e-01):5.702202e-02):4.896558e-01,((60:3.816891e-01,61:4.099573e-01):7.411164e-01,16:5.552998e-01):4.694384e-01):9.144952e-02):3.159830e-01,(((44:6.872947e-01,54:8.355177e-01):5.034346e-02,43:6.876341e-01):7.956650e-01,((17:4.618668e-01,19:5.788780e-01):3.561362e-01,10:9.857613e-01):3.179351e-01):3.017982e-01):5.585268e-02,(12:1.127744e+00,26:8.998400e-01):1.609293e-01):2.150351e-01):1.972679e-01,((49:9.643374e-01,((53:7.329183e-01,(47:2.765209e-01,46:4.365969e-02):4.166270e-01):1.931971e-01,(48:1.347346e-01,45:2.678634e-01):3.547862e-01):2.041607e-01):6.382156e-01,((50:3.868929e-01,(52:2.237768e-01,51:1.863214e-01):7.193176e-03):1.408469e+00,34:8.732046e-01):2.242961e-01):1.127508e-01):6.832964e-02,(((38:1.098978e-01,(41:2.308618e-01,(42:2.508415e-01,35:2.510697e-01):4.563479e-02):2.182302e-01):8.384951e-01,(25:3.544717e-01,(36:5.056409e-01,37:4.968329e-01):1.703801e-01):2.347285e-01):3.504827e-01,(6:3.982909e-01,8:1.032975e+00):9.620155e-01):1.517444e-01):2.244728e-01,((62:4.346012e-01,(((64:4.875428e-03,58:5.254503e-03):2.608199e-03,(57:1.295131e-02,56:2.547445e-02):2.999253e-02):3.486597e-01,((59:9.857959e-02,65:2.654125e-01):2.877687e-02,(66:2.895033e-02,63:3.860582e-02):1.321494e-01):3.999916e-01):1.655919e-01):7.602558e-01,(((((((31:7.890731e-02,27:1.863017e-01):7.512167e-03,(32:2.048809e-03,28:1.197493e-02):7.945845e-02):4.066547e-02,29:4.704500e-02):6.036412e-02,30:5.784361e-02):6.976627e-03,33:1.949237e-02):1.130739e+00,(69:2.385850e-01,(68:1.701490e-01,(70:2.530537e-01,67:1.839606e-01):1.524376e-01):2.614820e-02):5.634415e-01):4.962210e-01,(((4:5.054527e-02,5:2.595650e-02):4.180982e-01,55:7.263463e-01):3.298378e-01,3:5.532165e-01):1.108662e-01):1.636471e-01):5.725586e-02):8.530541e-01):2.660196e-01):1.805482e-01,23:7.049724e-02):6.876929e-02,22:7.019621e-02,1:5.320360e-02);
   tree gen.681000 = [&U] (22:6.315803e-02,(23:1.275513e-01,(7:5.064419e-01,(((2:4.284367e-02,39:2.050420e-02):3.306897e-01,40:2.854969e-01):4.558624e-01,(((((11:1.292665e+00,((18:1.474927e+00,(((16:7.968820e-01,(61:4.789916e-01,60:7.709458e-01):4.570350e-01):5.705672e-01,((21:1.222677e-01,9:2.842774e-01):1.159334e-01,13:1.882059e-01):6.105101e-01):7.520720e-01,(26:1.020768e+00,12:9.068431e-01):4.922480e-01):5.824924e-02):1.376620e-01,((17:7.877061e-01,19:9.547661e-01):3.418289e-01,(((54:8.984282e-01,43:7.264142e-01):7.331771e-02,44:8.341894e-01):5.281831e-01,10:6.615235e-01):4.499649e-01):3.151436e-01):2.260155e-01):1.050432e-01,((20:2.747505e-01,(14:2.038317e-01,15:1.714218e-01):2.263608e-01):2.127225e-01,24:7.262375e-01):6.434132e-01):1.140884e-01,(((((46:3.113660e-01,47:1.698942e-01):3.266392e-01,53:7.936949e-01):4.463848e-01,(48:3.336127e-01,45:2.291397e-01):4.238816e-01):2.002008e-01,49:1.199685e+00):1.092482e+00,(((50:2.839702e-01,51:3.177151e-01):4.556593e-02,52:2.477244e-01):1.855066e+00,34:8.983840e-01):6.762431e-01):1.450845e-01):2.439561e-01,((((38:2.351034e-01,(41:2.289452e-01,(35:2.474126e-01,42:3.119138e-01):1.283383e-01):1.471920e-01):8.624978e-01,(37:7.990491e-01,(36:6.495817e-01,25:7.278379e-01):1.308171e-01):3.238161e-01):4.752608e-01,(((30:7.074995e-02,((((27:2.040093e-01,(32:4.744884e-03,28:3.405241e-03):3.975013e-02):8.643910e-02,31:1.176474e-01):5.663151e-02,29:4.101319e-02):2.526879e-02,33:4.251331e-02):3.322569e-02):4.410432e-01,((69:4.970907e-01,68:1.224795e-01):6.709991e-02,(67:3.015062e-01,70:3.635582e-01):2.399522e-01):1.346525e+00):1.369390e+00,(3:8.549343e-01,(55:9.659031e-01,(4:9.524571e-03,5:1.153169e-01):8.035512e-01):8.001591e-01):2.672580e-01):2.488295e-01):1.209051e-01,(8:1.066251e+00,6:3.752284e-01):1.148498e+00):2.443890e-01):2.420974e-01,(((58:1.156469e-02,(64:6.484549e-04,(57:5.246241e-02,56:2.066627e-02):4.992240e-02):7.278725e-03):4.820897e-01,((65:2.208245e-01,59:7.670646e-02):1.703943e-01,(66:1.738632e-02,63:1.676436e-01):1.453161e-01):3.448648e-01):3.512702e-01,62:6.806579e-01):6.720796e-01):7.118387e-01):3.404283e-01):2.091613e-01):7.950341e-02,1:5.906476e-02);
   tree gen.681500 = [&U] (22:8.056714e-02,(((((62:6.324418e-01,(((65:2.346904e-01,59:8.189641e-02):1.022547e-01,(66:3.748234e-02,63:1.146433e-01):1.070751e-01):3.927680e-01,((56:2.332955e-02,57:5.639495e-02):1.963800e-02,(58:6.587397e-03,64:1.321246e-02):1.089080e-02):3.129794e-01):2.466414e-01):7.335070e-01,((((34:7.942504e-01,(52:1.575882e-01,(50:1.195603e-01,51:2.560335e-01):1.892990e-01):1.466241e+00):5.744815e-01,(((((15:1.523266e-01,14:1.260066e-01):1.729861e-01,20:2.455841e-01):3.251606e-01,24:8.230425e-01):4.961997e-01,11:1.067623e+00):2.541077e-01,((18:9.595746e-01,((10:1.216971e+00,(19:7.230715e-01,17:6.007189e-01):3.279855e-01):1.448855e-02,(54:7.918113e-01,(43:6.570295e-01,44:6.781017e-01):1.055975e-01):7.111161e-01):2.076047e-01):1.487493e-01,(((13:8.584912e-02,(21:1.097085e-01,9:1.940216e-01):1.141534e-01):5.110211e-01,((61:5.383726e-01,60:6.702505e-01):7.492937e-01,16:7.108165e-01):5.034222e-01):5.213392e-01,(12:8.349570e-01,26:7.036030e-01):2.657554e-01):1.373857e-01):1.387226e-02):3.205112e-01):1.422511e-01,((8:5.510847e-01,6:5.765520e-01):6.201828e-01,((((53:6.775431e-01,(47:1.779238e-01,46:2.263270e-01):2.590619e-01):3.543674e-02,(45:2.528485e-01,48:3.151869e-01):5.853186e-01):3.967316e-01,49:1.297212e+00):5.146622e-01,(((37:6.465490e-01,36:5.673656e-01):2.338088e-01,25:3.440040e-01):2.846309e-01,(38:1.915269e-01,(41:2.697673e-01,(35:2.832382e-01,42:3.695962e-01):2.147153e-02):2.478123e-01):7.466912e-01):3.637909e-01):1.782618e-01):2.047036e-01):1.144098e-01,((((5:6.748673e-02,4:1.072652e-02):6.910416e-01,55:9.238944e-01):4.577775e-01,3:6.700230e-01):1.862757e-01,((((30:8.902506e-02,33:1.074470e-02):6.136496e-02,29:3.801201e-02):2.472936e-02,((31:9.489732e-02,(32:1.843664e-02,28:1.377526e-03):7.707997e-02):2.627064e-02,27:3.297871e-01):9.007942e-03):6.318247e-01,((70:1.286304e-01,67:1.205333e-01):1.450708e-01,(69:3.094363e-01,68:2.009865e-01):1.604217e-01):7.529606e-01):1.006279e+00):2.014831e-01):2.084185e-01):1.176510e+00,(40:1.709096e-01,(2:3.361662e-02,39:3.753019e-02):3.355345e-01):3.850069e-01):3.618918e-01,7:6.956115e-01):1.336992e-01,23:1.023433e-01):2.034744e-01,1:5.142696e-02);
   tree gen.682000 = [&U] (22:8.056714e-02,(((((62:6.324418e-01,(((65:2.346904e-01,59:8.189641e-02):1.022547e-01,(66:3.748234e-02,63:1.146433e-01):1.070751e-01):3.927680e-01,((56:2.692148e-02,57:5.639495e-02):2.497987e-02,(58:5.327325e-03,64:3.603174e-03):1.723044e-02):2.487099e-01):2.466414e-01):7.335070e-01,((((34:7.942504e-01,(52:1.575882e-01,(50:1.658496e-01,51:2.560335e-01):1.892990e-01):1.466241e+00):5.744815e-01,(((((15:1.523266e-01,14:1.260066e-01):1.729861e-01,20:2.918176e-01):1.028772e-01,24:6.780167e-01):7.519299e-01,11:1.067623e+00):2.165417e-01,(((10:1.216971e+00,(19:7.230715e-01,17:6.007189e-01):2.558459e-01):1.411334e-01,(54:7.918113e-01,(43:1.012056e+00,44:6.781017e-01):1.055975e-01):7.028943e-01):3.308725e-01,((12:8.349570e-01,26:7.036030e-01):3.279938e-01,(((13:8.584912e-02,(21:1.097085e-01,9:1.940216e-01):1.763489e-01):5.110211e-01,((61:5.383726e-01,60:6.702505e-01):7.492937e-01,16:7.108165e-01):5.641383e-01):5.213392e-01,18:9.619911e-01):1.206377e-01):1.770172e-01):1.387226e-02):1.036248e-01):1.448933e-01,(((8:5.510847e-01,6:5.765520e-01):6.201828e-01,(((53:6.775431e-01,(47:1.959126e-01,46:2.263270e-01):3.927609e-01):1.084828e-01,(45:2.528485e-01,48:3.151869e-01):5.853186e-01):3.967316e-01,49:1.297212e+00):1.224509e+00):1.782821e-01,(((37:5.785036e-01,36:5.673656e-01):1.647402e-01,25:3.440040e-01):2.846309e-01,(38:1.915269e-01,(41:2.697673e-01,(35:2.832382e-01,42:2.249802e-01):2.050804e-01):2.077891e-01):7.466912e-01):4.458417e-01):8.854554e-02):9.762218e-02,((((5:6.748673e-02,4:5.601920e-02):3.139064e-01,55:1.132431e+00):5.115206e-01,3:5.740864e-01):1.862757e-01,((31:9.489732e-02,(27:3.297871e-01,((32:8.544405e-03,28:4.514348e-03):6.867905e-02,((30:8.902506e-02,33:1.074470e-02):6.136496e-02,29:3.801201e-02):2.472407e-02):2.894807e-02):1.127094e-03):6.390829e-01,((70:4.691134e-01,67:1.262153e-01):2.069298e-01,(69:3.094363e-01,68:2.009865e-01):4.730876e-02):7.529606e-01):6.928085e-01):1.871346e-01):3.153639e-01):1.134760e+00,(40:1.895918e-01,(2:3.361662e-02,39:3.753019e-02):3.355345e-01):3.850069e-01):4.773568e-01,7:6.956115e-01):1.148512e-01,23:2.530510e-02):1.610746e-01,1:3.874495e-02);
   tree gen.682500 = [&U] (22:9.734058e-02,(23:8.036320e-02,(7:6.899674e-01,(((2:7.596588e-03,39:3.052911e-02):3.696102e-01,40:1.640995e-01):4.894413e-01,((((55:7.829904e-01,(4:6.915647e-02,5:8.871876e-02):3.911039e-01):3.980499e-01,3:4.661062e-01):4.464678e-01,(((((63:4.290901e-02,66:2.348993e-02):1.204870e-01,(65:1.295221e-01,59:1.170513e-01):9.106775e-02):3.142438e-01,((58:5.798189e-03,64:4.642659e-03):5.199250e-02,(57:5.825059e-02,56:3.910516e-03):1.425263e-02):3.228973e-01):6.720240e-02,62:7.481228e-01):1.390504e+00,(((6:5.758013e-01,8:6.094443e-01):6.512497e-01,(((37:6.124553e-01,36:4.140349e-01):1.212786e-01,25:5.951398e-01):3.795016e-01,((41:2.085792e-01,(42:3.610448e-01,35:2.099146e-01):1.489029e-01):3.690080e-01,38:3.904665e-02):9.474219e-01):4.884612e-01):1.269485e-01,(((52:2.981696e-01,(50:3.316551e-01,51:3.127363e-01):1.205099e-01):1.627448e+00,34:7.602305e-01):3.786785e-01,((((48:2.589403e-01,45:1.960983e-01):3.716773e-01,(53:7.173648e-01,(46:1.335465e-01,47:2.601018e-01):2.574802e-01):4.728969e-01):3.029537e-01,49:9.223958e-01):1.371837e+00,(((((26:9.933095e-01,12:8.458594e-01):1.465311e-01,((16:8.587744e-01,(60:3.425572e-01,61:4.235482e-01):6.936166e-01):6.765554e-01,(13:1.606626e-01,(21:1.497220e-01,9:1.445011e-01):1.791338e-01):6.408640e-01):5.346883e-01):1.774297e-01,(24:7.963439e-01,(20:2.901422e-01,(14:2.056097e-01,15:1.120477e-01):1.438279e-01):2.090243e-01):6.916373e-01):1.060897e-01,11:1.117474e+00):8.722203e-02,(((19:9.442491e-01,17:5.622387e-01):2.882797e-01,((44:5.410291e-01,(54:9.104882e-01,43:7.369094e-01):1.755564e-01):6.692105e-01,10:1.215130e+00):1.365204e-01):3.323591e-01,18:9.324318e-01):1.707312e-01):1.591352e-01):7.979616e-02):2.354398e-01):1.567122e-01):2.400063e-02):2.719021e-01,((((32:3.183308e-03,28:2.396214e-03):6.172195e-02,(27:1.397736e-01,31:6.893129e-02):8.705854e-03):1.882569e-02,((33:3.994486e-02,30:2.327445e-02):1.287209e-02,29:4.057831e-02):1.409806e-02):8.233741e-01,((68:4.626234e-01,69:3.213030e-01):3.765206e-02,(67:4.170717e-01,70:1.771720e-01):2.026658e-01):9.184199e-01):3.899790e-01):1.258241e+00):2.705275e-01):2.945949e-02):1.090273e-01,1:4.894932e-02);
   tree gen.683000 = [&U] (22:8.045718e-02,(23:2.955839e-02,(7:4.978711e-01,(((2:3.993297e-02,39:5.639180e-02):2.208376e-01,40:2.630379e-01):3.439048e-01,((((8:9.938125e-01,6:3.612886e-01):1.302728e+00,(((((((46:1.663483e-01,47:1.583519e-01):4.271117e-01,53:9.551566e-01):1.959552e-01,(48:3.109478e-01,45:2.419640e-01):5.636008e-01):3.272011e-01,49:7.442140e-01):9.654066e-01,((((17:6.026236e-01,19:6.752807e-01):3.615016e-01,((54:8.777859e-01,(43:7.489949e-01,44:6.361019e-01):2.924927e-01):6.134316e-01,10:6.013991e-01):1.810699e-01):4.369148e-01,(18:1.390732e+00,((26:4.845969e-01,12:9.016856e-01):2.770932e-01,((16:9.109327e-01,(61:3.659787e-01,60:3.141891e-01):5.159559e-01):2.773539e-01,((21:1.139611e-01,9:1.842650e-01):1.080571e-01,13:2.082144e-01):4.616662e-01):6.652431e-01):1.210509e-01):7.984892e-02):6.481568e-02,(11:8.883436e-01,((20:2.358793e-01,(14:2.938884e-01,15:1.032786e-01):9.296391e-02):2.502297e-01,24:7.589301e-01):7.874037e-01):8.060408e-02):1.788558e-01):1.288328e-01,(((52:2.284611e-01,50:3.322762e-01):3.009727e-02,51:2.963928e-01):1.881903e+00,34:9.029140e-01):3.621864e-01):4.635694e-02,((38:2.191310e-01,(41:1.332032e-01,(35:2.103660e-01,42:3.383184e-01):1.531108e-01):1.393150e-01):6.136420e-01,((37:6.011275e-01,36:4.025255e-01):1.740513e-01,25:6.153940e-01):2.084043e-01):5.813516e-01):1.421268e-01):3.337688e-02,(((55:9.002817e-01,(4:7.758097e-02,5:3.971483e-02):3.982000e-01):4.520339e-01,3:7.664213e-01):6.535379e-02,(((((27:1.597105e-01,31:1.242722e-01):5.429043e-03,(32:5.361013e-03,28:4.598907e-03):4.359428e-02):8.214779e-02,29:4.019709e-02):2.284267e-02,(30:5.391307e-02,33:5.570090e-02):5.750245e-02):4.899927e-01,((69:4.633195e-01,68:1.898899e-01):2.992530e-02,(67:1.916730e-01,70:3.001654e-01):6.756189e-02):1.119569e+00):1.283340e+00):2.650125e-01):4.161033e-01,((((57:4.958546e-02,56:2.357640e-02):2.646496e-02,(58:3.002848e-04,64:3.474147e-03):7.910773e-03):4.706352e-01,((65:1.737700e-01,59:5.713292e-02):6.019103e-02,(66:4.669315e-02,63:8.696446e-02):1.560144e-01):3.972574e-01):2.626190e-01,62:5.108729e-01):1.006899e+00):6.755438e-01):1.465635e-01):1.545821e-01):1.303192e-01,1:7.342290e-02);
   tree gen.683500 = [&U] (22:4.782054e-02,(((((62:5.970857e-01,(((65:2.573469e-01,59:7.906339e-02):1.207363e-01,(66:4.113708e-02,63:6.452157e-02):1.167238e-01):5.105313e-01,((56:2.412317e-02,57:5.324224e-02):2.226400e-02,(58:8.168313e-04,64:2.960762e-03):7.584281e-03):2.348060e-01):1.936662e-01):6.925009e-01,((((11:7.457831e-01,(((19:6.826488e-01,17:5.671362e-01):2.047328e-01,(10:1.014669e+00,(54:6.550292e-01,(43:6.909561e-01,44:6.627912e-01):1.730994e-01):5.023356e-01):3.038700e-01):3.132671e-01,((((13:4.401696e-02,(21:1.035753e-01,9:1.955404e-01):1.664903e-01):3.580524e-01,((61:5.082754e-01,60:3.851272e-01):6.979757e-01,16:8.548895e-01):3.698162e-01):4.921942e-01,(12:8.929788e-01,26:7.987167e-01):1.604889e-01):1.050469e-01,18:1.052570e+00):5.070126e-02):1.021606e-01):2.548792e-01,(((((53:4.870857e-01,(47:2.174905e-01,46:1.896217e-01):2.714586e-01):2.542979e-01,(45:2.387132e-01,48:2.488979e-01):4.687863e-01):2.316374e-01,49:1.370602e+00):8.296491e-01,(24:9.517118e-01,((15:1.474141e-01,14:1.889715e-01):6.629861e-02,20:3.553640e-01):2.849500e-03):7.992456e-01):2.435090e-01,(34:7.655624e-01,((52:2.732734e-01,51:2.417201e-01):1.005295e-01,50:2.032944e-01):1.384272e+00):4.034792e-01):9.471352e-02):1.705405e-01,((((37:5.461629e-01,36:4.919050e-01):2.224466e-01,25:2.973626e-01):3.989826e-01,(38:7.158797e-02,(41:2.546862e-01,(35:1.916774e-01,42:2.666701e-01):7.044172e-02):1.961728e-01):7.049481e-01):3.841159e-01,(8:5.202768e-01,6:5.443204e-01):8.146087e-01):1.396244e-01):2.718756e-01,((((5:6.939243e-02,4:2.776923e-02):4.196100e-01,55:1.069124e+00):3.312694e-01,3:5.830882e-01):3.988450e-01,((33:3.170622e-02,((29:5.955198e-02,((31:8.787378e-02,(32:4.047427e-04,28:4.048953e-03):9.205286e-02):2.116244e-02,27:3.060720e-01):5.189713e-02):2.401329e-02,30:5.631308e-02):1.541535e-02):5.736320e-01,((70:3.692237e-01,67:1.321347e-01):2.334070e-01,(69:2.725221e-01,68:1.234333e-01):6.840092e-02):7.964528e-01):7.782203e-01):2.675022e-01):1.343031e-01):5.700241e-01,(40:2.616557e-01,(2:1.333392e-02,39:3.500849e-02):2.712604e-01):3.428781e-01):4.506706e-01,7:5.699155e-01):1.731085e-01,23:6.889969e-02):1.400519e-01,1:9.971053e-02);
   tree gen.684000 = [&U] (22:5.919104e-02,(23:5.423414e-02,(((40:1.240484e-01,(39:1.722355e-02,2:1.464596e-02):4.593350e-01):5.433460e-01,((((((49:1.139701e+00,((45:1.832011e-01,48:3.122877e-01):2.604165e-01,((46:1.799360e-01,47:2.331774e-01):4.463147e-01,53:8.886023e-01):2.665807e-01):5.041800e-01):6.103470e-01,(((26:7.233967e-01,12:8.072015e-01):1.898660e-01,(((13:1.151748e-01,(9:1.618789e-01,21:1.146132e-01):1.532907e-01):3.732584e-01,(16:8.274166e-01,(61:3.773260e-01,60:2.599525e-01):8.551485e-01):4.907578e-01):3.925641e-01,(18:8.682418e-01,(((54:4.126681e-01,43:8.208820e-01):1.268638e-01,44:5.744962e-01):6.635550e-01,((19:7.654262e-01,17:6.632550e-01):6.974306e-01,10:9.844781e-01):9.284453e-02):2.798003e-01):2.504975e-01):9.137398e-02):3.894405e-01,(11:1.037119e+00,(((14:1.349802e-01,15:1.794489e-01):1.233437e-01,20:3.313040e-01):1.526822e-01,24:5.258938e-01):5.790792e-01):1.271352e-02):1.975209e-01):5.185697e-02,(((51:2.160014e-01,50:1.934273e-01):1.131698e-02,52:2.253347e-01):1.280892e+00,34:8.560302e-01):5.827021e-01):2.425241e-01,((8:8.836614e-01,6:3.880639e-01):9.756836e-01,((((35:2.565282e-01,42:2.942531e-01):1.769158e-01,41:2.462305e-01):3.584223e-01,38:1.491653e-01):7.028171e-01,((36:3.737904e-01,37:6.112173e-01):1.960054e-01,25:5.974434e-01):5.450159e-01):4.079968e-01):1.395535e-01):1.715604e-01,((((68:1.357539e-01,(67:1.122597e-01,70:2.898716e-01):3.564443e-01):1.762461e-01,69:2.692211e-01):1.088862e+00,((29:8.172860e-02,(30:4.617146e-02,33:4.876934e-02):5.046373e-02):3.740292e-02,(((32:1.276359e-03,28:1.479525e-02):4.645727e-02,27:1.835531e-01):5.308856e-02,31:9.191487e-02):2.719369e-02):5.322643e-01):6.898292e-01,(3:5.387362e-01,(55:9.525741e-01,(5:3.582990e-02,4:5.306257e-02):9.688711e-01):4.282625e-01):1.974326e-01):1.877744e-01):2.616797e-01,(62:5.277920e-01,(((64:1.913537e-02,58:6.663034e-04):2.018370e-02,(57:1.622279e-02,56:4.309456e-02):2.079486e-02):3.165452e-01,((66:2.617599e-02,63:6.805492e-02):9.459509e-02,(65:1.741221e-01,59:1.015790e-01):1.153493e-01):3.681329e-01):2.745787e-01):8.334503e-01):8.103859e-01):3.134571e-01,7:5.943679e-01):2.637169e-01):1.221705e-01,1:6.925756e-02);
   tree gen.684500 = [&U] (22:5.839600e-02,(((((62:5.835257e-01,(((65:3.479380e-01,59:9.009317e-02):5.261776e-02,(66:4.687593e-02,63:7.352268e-02):5.022400e-02):5.732912e-01,((56:1.068706e-02,57:2.233565e-02):1.600674e-02,(64:1.805046e-03,58:8.726496e-04):9.533450e-03):3.119485e-01):2.206838e-01):9.492053e-01,(((((((((19:7.778821e-01,17:6.462548e-01):3.259316e-01,10:1.156221e+00):2.034824e-01,(54:7.995994e-01,(43:7.873484e-01,44:5.668238e-01):5.947834e-01):3.904867e-01):5.367484e-01,((((13:5.015757e-02,(21:1.550292e-01,9:2.478959e-01):1.294907e-01):5.467327e-01,((61:5.791826e-01,60:4.388546e-01):5.693634e-01,16:9.741513e-01):6.045593e-01):1.761639e-01,18:1.199409e+00):5.215607e-02,(12:1.017554e+00,26:9.101421e-01):3.458743e-01):1.101129e-01):1.073672e-01,11:8.351284e-01):1.190704e-01,((((53:5.550369e-01,(47:2.478316e-01,46:2.160750e-01):6.821519e-01):3.333286e-01,(45:2.720151e-01,48:2.240931e-01):5.793851e-01):2.733891e-01,49:1.561808e+00):9.453898e-01,(24:9.201384e-01,(20:3.901244e-01,(15:8.327875e-02,14:2.153341e-01):5.934400e-02):7.448929e-02):9.107448e-01):8.914301e-02):3.593283e-01,(34:9.935099e-01,((50:2.286643e-01,51:3.738889e-01):1.274236e-02,52:2.295347e-01):1.592614e+00):1.765978e-01):3.003849e-02,((((37:5.187248e-01,36:5.533245e-01):2.140526e-01,25:3.388463e-01):5.098952e-01,(38:8.878545e-02,(41:2.321285e-01,(35:3.653691e-01,42:2.978629e-01):8.937175e-02):2.407304e-01):7.755978e-01):4.377022e-01,(8:7.841932e-01,6:6.202561e-01):8.903638e-01):5.355507e-02):2.390872e-01,((((5:1.077668e-01,4:3.164319e-02):4.695380e-01,55:1.218272e+00):3.774833e-01,3:6.644323e-01):3.965524e-01,((33:2.227066e-02,(30:2.974443e-02,(29:2.540401e-02,(31:9.757428e-02,(27:3.588128e-01,(32:1.106617e-02,28:6.304753e-03):1.131748e-01):3.578998e-02):5.913707e-02):7.264706e-02):2.437431e-02):6.619629e-01,((70:1.998777e-01,67:2.606960e-01):1.690439e-01,(69:2.816971e-01,68:1.620199e-01):4.481682e-02):9.075623e-01):8.867864e-01):5.649663e-02):3.555649e-01):8.262919e-01,(40:1.431204e-01,(2:1.502949e-02,39:6.542597e-02):3.091027e-01):3.907115e-01):5.182623e-01,7:5.822583e-01):9.915836e-02,23:1.515022e-01):1.106499e-01,1:1.136207e-01);
   tree gen.685000 = [&U] (22:5.910209e-02,(23:5.415264e-02,(((40:2.837232e-01,(39:6.907286e-02,2:5.518236e-02):4.586448e-01):2.932443e-01,(((((49:1.137988e+00,((45:1.829258e-01,48:3.256454e-01):2.600251e-01,((46:1.796656e-01,47:2.233402e-01):4.208154e-01,53:8.872670e-01):3.902432e-01):1.664719e-01):1.004342e+00,(((((13:1.777076e-01,(9:1.616357e-01,21:1.144410e-01):1.164791e-01):3.553867e-01,(16:1.080667e+00,(61:4.562683e-01,60:8.229741e-01):1.512583e-01):6.312236e-01):3.919742e-01,18:8.669370e-01):1.539659e-01,(((26:7.781899e-01,12:9.432050e-01):1.695124e-01,(11:8.756415e-01,(((14:1.884647e-01,15:1.074815e-01):1.231584e-01,20:3.130803e-01):3.405606e-01,24:6.520745e-01):5.782090e-01):1.151804e-01):2.154169e-01,((19:7.642759e-01,17:5.555409e-01):4.782125e-01,(10:9.829987e-01,(44:5.736329e-01,(43:8.486428e-01,54:6.035112e-01):2.790463e-01):6.736964e-01):9.270501e-02):2.694478e-01):2.558662e-01):2.342951e-01,(((51:4.013388e-01,50:1.931366e-01):1.270880e-02,52:2.249961e-01):1.278968e+00,34:8.547438e-01):5.264106e-01):5.099458e-02):1.802733e-01,((8:9.407939e-01,6:3.977461e-01):9.932285e-01,((((35:2.221582e-01,42:2.938109e-01):1.548275e-01,41:2.458605e-01):2.158278e-01,38:1.489412e-01):8.124079e-01,((36:3.418165e-01,37:6.697670e-01):5.675690e-02,25:9.490298e-01):3.446938e-01):4.073837e-01):1.393438e-01):1.705909e-01,(((((67:2.153014e-01,70:3.955360e-01):4.110568e-01,69:2.688166e-01):1.674962e-02,68:1.936260e-01):5.408642e-01,((((32:3.825483e-03,28:3.348521e-03):1.039482e-01,(31:5.336357e-02,27:1.832773e-01):1.040154e-03):2.322755e-02,29:8.103968e-02):1.705486e-02,(30:4.588686e-02,33:4.869605e-02):1.150425e-02):4.406723e-01):1.254330e+00,(3:4.837624e-01,(55:9.511426e-01,(5:3.577606e-02,4:7.863426e-02):1.086965e+00):2.806434e-01):2.871713e-01):1.387257e-01):2.612865e-01,(62:5.269989e-01,(((64:2.272830e-02,58:2.827732e-03):1.853501e-02,(57:1.782150e-02,56:3.439477e-02):4.821190e-02):3.160695e-01,((66:3.138515e-02,63:6.795265e-02):1.275872e-01,(65:1.848212e-01,59:7.224303e-02):6.758229e-02):4.631339e-01):2.511400e-01):9.134120e-01):8.091681e-01):3.129860e-01,7:5.934747e-01):2.633206e-01):1.219869e-01,1:6.915349e-02);
   tree gen.685500 = [&U] (22:6.403286e-02,(23:6.532190e-02,(((40:3.422426e-01,(39:1.266849e-02,2:6.656401e-02):5.532426e-01):3.537275e-01,(((((((50:2.329720e-01,(52:2.596235e-01,51:4.524491e-01):1.606668e-02):2.065377e+00,34:1.031039e+00):7.237585e-01,(49:1.372704e+00,((45:2.554281e-01,48:4.217632e-01):3.904155e-01,((46:2.167226e-01,47:2.694053e-01):5.076107e-01,53:1.070270e+00):4.707329e-01):2.008076e-01):1.211493e+00):7.981359e-02,((11:1.204232e+00,((((14:2.813973e-01,15:1.296501e-01):1.028763e-01,20:3.776547e-01):4.108030e-01,24:7.865682e-01):6.974676e-01,(26:9.386956e-01,12:1.137746e+00):4.361029e-01):2.525373e-01):2.598478e-01,(((19:9.219118e-01,17:6.561246e-01):5.768463e-01,(10:1.611209e+00,(54:7.279885e-01,(44:6.919477e-01,43:9.786666e-01):1.953700e-01):8.094633e-01):1.147390e-01):5.290541e-01,(((13:1.833163e-01,(9:1.949738e-01,21:1.380450e-01):1.405035e-01):6.376745e-01,(16:9.254912e-01,(61:5.503760e-01,60:3.769806e-01):5.692099e-01):7.260140e-01):3.919384e-01,18:1.045747e+00):1.810986e-01):3.511478e-01):2.083039e-01):1.869745e-01,((8:1.134837e+00,6:4.797833e-01):1.198087e+00,((((35:2.679795e-01,42:3.524480e-01):2.189930e-01,41:2.965705e-01):2.399104e-01,38:1.796611e-01):9.799712e-01,((36:4.123180e-01,37:8.123555e-01):6.772727e-02,25:9.880453e-01):5.166226e-01):4.306471e-01):2.584498e-01):1.751109e-01,((((67:3.762252e-01,70:4.771174e-01):1.500441e-01,(69:3.102217e-01,68:2.335623e-01):1.867861e-02):7.201697e-01,((31:6.437009e-02,((32:3.230539e-03,28:4.039171e-03):9.999173e-02,27:2.232382e-01):1.635453e-02):1.875609e-02,(29:9.775454e-02,(30:9.065872e-02,33:4.506862e-02):3.556481e-02):2.096465e-02):5.384375e-01):9.913425e-01,(3:8.422176e-01,(55:1.147321e+00,(5:1.882557e-02,4:9.485299e-02):1.411311e+00):2.499792e-01):6.182606e-01):1.227006e-01):2.660172e-01,(62:6.356951e-01,(((64:2.741613e-02,58:3.410967e-03):2.235795e-02,(57:5.475668e-02,56:4.148887e-02):5.815586e-02):3.812605e-01,((66:2.906089e-02,63:6.859706e-02):1.354551e-01,(65:2.229415e-01,59:8.714353e-02):8.152148e-02):5.586577e-01):3.029390e-01):1.101808e+00):1.221093e+00):5.786435e-01,7:7.158820e-01):1.943584e-01):1.471474e-01,1:1.209869e-01);
   tree gen.686000 = [&U] (22:3.766460e-02,(23:6.053335e-02,(((40:2.799669e-01,(39:1.074472e-02,2:4.632140e-02):4.692302e-01):3.000124e-01,(((((((52:2.311125e-01,(50:1.975941e-01,51:3.837427e-01):1.362985e-02):1.751740e+00,34:8.834170e-01):1.544749e-01,(49:1.164253e+00,((45:3.595408e-01,48:2.441709e-01):6.052683e-01,((46:1.838123e-01,47:2.284949e-01):4.968558e-01,53:9.077450e-01):3.496527e-01):1.703140e-01):8.937335e-01):9.190737e-02,((((13:2.197427e-01,(9:1.653662e-01,21:1.170823e-01):1.191674e-01):4.888187e-01,(16:7.849512e-01,(61:4.667989e-01,60:6.225811e-01):4.827728e-01):6.157655e-01):3.324208e-01,18:8.869458e-01):3.650780e-01,(((19:7.819153e-01,17:5.220501e-01):3.487466e-01,(10:1.249679e+00,(44:5.868723e-01,(43:8.300517e-01,54:6.174402e-01):1.657022e-01):6.739969e-01):4.020006e-01):4.487148e-01,((11:1.021364e+00,(((14:2.386658e-01,15:1.242864e-01):1.069996e-01,20:4.365000e-01):1.810656e-01,24:6.671243e-01):5.915540e-01):1.396203e-01,(26:7.961504e-01,12:9.649741e-01):3.395022e-01):2.621550e-01):4.668306e-02):1.962216e-01):1.679390e-01,((8:7.693696e-01,6:3.947377e-01):1.135252e+00,((((35:2.272856e-01,42:2.989272e-01):1.378481e-01,41:3.318339e-01):2.899064e-01,38:1.523787e-01):7.878742e-01,((36:3.497056e-01,25:8.380062e-01):5.744258e-02,37:6.889957e-01):3.707734e-01):4.257804e-01):2.192030e-01):1.485195e-01,(((69:3.718372e-01,((67:3.194523e-01,70:4.046649e-01):8.462018e-02,68:1.311574e-01):1.769678e-01):7.168225e-01,(33:3.822475e-02,((((32:5.123069e-03,28:3.425805e-03):8.535974e-02,(27:1.893384e-01,31:5.459520e-02):1.329079e-02):5.232226e-02,29:8.291007e-02):3.717962e-02,30:7.689178e-02):2.874988e-02):8.185760e-01):5.053618e-01,(3:3.926135e-01,(55:1.325907e+00,(5:5.405384e-02,4:8.044913e-02):5.330918e-01):3.390334e-01):5.574259e-01):1.040680e-01):2.256213e-01,(62:5.391620e-01,(((64:5.802318e-03,58:1.603245e-03):1.401723e-02,(57:1.992069e-02,56:3.518860e-02):5.140977e-02):3.233643e-01,((66:2.464787e-02,63:7.100376e-02):7.234799e-02,(65:1.890868e-01,59:4.415363e-02):6.914208e-02):3.375020e-01):3.605051e-01):9.344934e-01):1.035665e+00):4.907738e-01,7:4.639624e-01):3.752142e-01):1.137910e-01,1:1.026145e-01);
   tree gen.686500 = [&U] (22:3.362617e-02,(23:1.248382e-02,(((40:2.499486e-01,(39:3.422456e-03,2:4.135478e-02):4.189190e-01):2.678448e-01,(((((((50:3.754088e-01,(52:1.967842e-01,51:3.292804e-01):7.523428e-02):1.533908e+00,34:7.886964e-01):3.528046e-01,(49:1.039421e+00,((45:3.209906e-01,48:2.179907e-01):2.451499e-01,((46:1.282133e-01,47:2.039955e-01):4.435825e-01,53:8.104159e-01):2.297224e-01):1.836086e-01):7.945764e-01):8.205300e-02,(((((13:1.961817e-01,21:9.131048e-02):1.713993e-02,9:1.924138e-01):4.477564e-01,(16:7.007881e-01,(61:4.087183e-01,60:5.558275e-01):5.090257e-01):5.497426e-01):2.967784e-01,18:7.918468e-01):3.259341e-01,((10:1.115688e+00,((19:6.730797e-01,17:4.660755e-01):3.130082e-01,(43:7.740144e-01,(44:5.239474e-01,54:5.512378e-01):1.176335e-02):6.168666e-01):3.642789e-01):4.006033e-01,(((((14:2.130759e-01,15:6.921252e-02):1.203792e-01,20:2.902512e-01):1.616516e-01,24:5.955947e-01):5.281271e-01,11:9.118523e-01):5.176146e-02,(26:7.165834e-01,12:8.058540e-01):2.677697e-01):9.769112e-02):9.451104e-02):1.526072e-01):1.499325e-01,((8:6.868773e-01,6:3.524137e-01):1.013529e+00,((((35:2.029159e-01,42:2.668760e-01):1.452723e-01,41:2.962544e-01):2.864269e-01,38:1.324314e-01):7.033978e-01,((36:3.122099e-01,25:7.481545e-01):1.999211e-01,37:6.431110e-01):3.756272e-01):3.801279e-01):6.095915e-02):1.325951e-01,((((67:2.666534e-01,70:3.612765e-01):3.118246e-01,(69:3.319685e-01,68:1.170946e-01):1.599963e-01):6.791333e-01,(33:3.412626e-02,(((((32:4.573770e-03,28:3.058488e-03):7.620740e-02,27:1.619892e-01):1.183113e-02,31:4.874146e-02):5.013991e-02,29:7.402039e-02):3.332013e-02,30:6.864739e-02):2.397210e-02):7.308077e-01):4.511765e-01,(3:3.505172e-01,(55:1.183742e+00,(5:4.825815e-02,4:7.182332e-02):4.759333e-01):3.026820e-01):1.573145e-01):1.752046e-01):1.048781e-01,(62:5.097909e-01,(((64:3.993609e-03,58:1.380062e-03):1.251429e-02,(57:1.834747e-02,56:1.016030e-02):5.900263e-02):2.886930e-01,((66:2.200510e-02,63:6.339068e-02):6.459079e-02,(65:1.688128e-01,59:3.941944e-02):6.172861e-02):3.013147e-01):3.218514e-01):8.342963e-01):6.831864e-01):4.381527e-01,7:4.142160e-01):3.349835e-01):2.314759e-01,1:9.161207e-02);
   tree gen.687000 = [&U] (((7:6.699934e-01,((((((58:9.136974e-05,64:1.540096e-02):9.577540e-03,(56:2.485311e-02,57:2.162417e-02):2.436647e-02):6.203157e-01,((59:6.526177e-02,65:1.801830e-01):1.034287e-01,(63:8.532978e-02,66:5.047976e-02):1.077203e-01):3.490821e-01):3.751806e-01,62:4.769128e-01):5.899001e-01,((((((51:3.284245e-01,50:4.056423e-01):2.658737e-02,52:2.178595e-01):1.204085e+00,34:1.044432e+00):3.052833e-01,((((26:6.231328e-01,12:7.873436e-01):2.749249e-01,((18:1.120388e+00,(((60:6.825396e-01,61:2.153175e-01):4.497905e-01,16:1.009170e+00):5.501107e-01,((9:1.391421e-01,21:1.164291e-01):9.267594e-02,13:1.535721e-01):6.777303e-01):4.179028e-01):2.405194e-01,((19:7.123170e-01,17:5.133767e-01):3.004613e-01,(10:1.346528e+00,(44:4.866834e-01,(43:7.523691e-01,54:8.993444e-01):9.720883e-02):1.069375e+00):2.204222e-01):3.703069e-01):6.699422e-02):1.329659e-01,(11:1.054322e+00,(24:6.593704e-01,((15:2.121678e-01,14:1.886413e-01):7.924776e-02,20:2.608185e-01):3.206386e-01):5.072251e-01):2.472190e-01):1.440176e-01,(49:1.278338e+00,((53:9.238141e-01,(46:2.769852e-01,47:1.711171e-01):5.593184e-01):7.484458e-02,(45:3.051025e-01,48:2.601518e-01):6.114639e-01):4.080713e-01):7.092276e-01):8.650306e-02):1.778565e-01,((((37:6.105745e-01,36:3.141234e-01):3.290823e-01,25:5.997525e-01):5.566422e-01,(38:3.208841e-01,((35:3.135848e-01,42:4.493512e-01):8.444712e-02,41:1.772615e-01):3.241416e-01):4.029578e-01):4.706812e-01,(8:9.146949e-01,6:4.277332e-01):7.173053e-01):1.368351e-01):2.792681e-01,((3:6.069639e-01,((4:8.118946e-02,5:5.282250e-02):6.903247e-01,55:9.592850e-01):6.234218e-01):3.097508e-01,(((69:4.483884e-01,(70:4.076793e-01,67:1.478135e-01):2.691567e-01):1.322119e-02,68:1.432148e-01):8.986358e-01,(29:4.921406e-02,((33:4.562052e-02,30:2.768795e-02):2.621257e-02,((27:2.296781e-01,(32:2.304176e-02,28:2.257975e-02):1.154475e-01):1.341694e-02,31:1.140512e-01):5.216036e-02):3.358660e-03):5.967559e-01):1.069978e+00):2.296563e-01):2.448194e-01):1.034732e+00,((2:1.536850e-02,39:1.978247e-02):2.104076e-01,40:4.140178e-01):6.277818e-01):2.886488e-01):1.692468e-01,23:7.070782e-02):1.583869e-01,22:1.164074e-01,1:8.599346e-02);
   tree gen.687500 = [&U] (((7:6.576663e-01,((((((58:1.021719e-04,64:1.511760e-02):3.108794e-02,(56:3.346034e-03,57:2.122631e-02):4.646446e-02):6.089026e-01,((59:6.406102e-02,65:2.507711e-01):1.015257e-01,(63:8.474307e-02,66:4.682502e-02):1.057384e-01):3.426594e-01):3.682777e-01,62:4.681381e-01):5.790466e-01,(((((((51:3.223819e-01,50:1.143554e-01):2.220620e-01,52:2.138511e-01):1.181931e+00,34:1.025216e+00):2.996664e-01,(((24:6.472387e-01,((15:1.906481e-01,14:1.165896e-01):1.067098e-01,20:2.560198e-01):2.554298e-02):7.095337e-01,(49:1.254818e+00,((53:9.068169e-01,(46:2.718890e-01,47:1.679687e-01):4.020482e-01):7.346752e-02,(45:2.994889e-01,48:2.428518e-01):6.002136e-01):3.823400e-01):7.235353e-01):7.767254e-02,(11:1.034924e+00,((26:6.116679e-01,12:7.728574e-01):2.698666e-01,((18:1.099774e+00,(((60:6.699816e-01,61:4.019707e-01):4.415149e-01,16:9.906023e-01):5.399892e-01,((9:1.365820e-01,21:9.924259e-02):9.097080e-02,13:1.507465e-01):4.586548e-01):4.757603e-01):1.180838e-01,((19:6.992112e-01,17:7.562648e-01):2.949331e-01,(10:1.321753e+00,((43:7.311843e-01,44:5.600575e-01):1.503440e-01,54:7.340581e-01):9.613867e-01):3.871392e-02):3.634937e-01):5.702206e-02):1.305195e-01):3.155999e-01):1.158781e-01):2.557420e-01,(((37:5.993406e-01,36:4.691822e-01):1.682782e-01,25:5.887177e-01):5.001655e-01,(38:2.896274e-01,((35:2.442119e-01,42:4.410836e-01):8.289339e-02,41:1.740001e-01):3.010564e-02):6.836445e-01):4.981654e-01):2.801852e-02,(8:6.518834e-01,6:3.141921e-01):9.679380e-01):7.077220e-02,((3:5.957964e-01,((4:7.969566e-02,5:5.185062e-02):6.900289e-01,55:9.416352e-01):5.385129e-01):6.772623e-02,((69:4.401385e-01,(68:3.465109e-01,(70:4.001784e-01,67:2.292048e-01):1.330058e-01):1.332123e-02):1.030180e+00,((33:4.302645e-02,30:9.744026e-02):5.974650e-02,(29:2.194583e-02,((32:2.261782e-02,28:1.126609e-02):1.076229e-01,(31:1.119527e-01,27:2.254523e-01):1.012208e-02):2.201741e-02):1.416441e-02):5.943553e-01):9.423004e-01):4.218147e-01):2.403150e-01):1.015694e+00,((2:6.049698e-02,39:1.520922e-02):2.065363e-01,40:4.064003e-01):7.780559e-01):2.692510e-01):1.445854e-01,23:7.978125e-02):1.532857e-01,22:2.783743e-02,1:1.349269e-01);
   tree gen.688000 = [&U] (((7:5.868538e-01,(((2:4.189333e-02,39:6.369579e-03):2.985181e-01,40:2.313996e-01):1.717418e-01,(((((((33:6.424459e-02,30:3.147425e-02):1.194450e-02,(((32:2.073052e-03,28:2.793454e-03):2.638003e-02,27:2.667029e-01):2.155737e-02,31:1.222674e-01):7.004344e-02):8.671588e-03,29:5.524619e-02):8.303568e-01,((69:2.552284e-01,68:1.665834e-01):5.832135e-02,(70:3.716197e-01,67:1.186298e-01):1.951465e-01):5.674063e-01):8.621830e-01,(((4:3.985082e-02,5:8.960498e-02):5.014402e-01,55:8.253551e-01):2.423689e-01,3:5.768377e-01):1.475563e-01):3.948719e-01,(((((49:1.026304e+00,((48:3.513655e-01,45:1.964737e-01):5.538345e-01,(53:9.008242e-01,(47:2.135873e-01,46:1.185301e-01):5.131998e-01):7.731497e-02):3.909321e-01):9.735416e-01,((38:1.987994e-01,(41:3.186437e-01,(42:3.277338e-01,35:2.095629e-01):1.355345e-01):1.285875e-01):6.432609e-01,(25:9.221636e-01,(36:5.223279e-01,37:5.059265e-01):1.661956e-01):1.541383e-01):3.007962e-01):1.923379e-01,(6:2.653465e-01,8:8.049509e-01):1.114887e+00):4.092642e-01,(34:1.228041e+00,((((18:1.043068e+00,((13:1.096929e-01,(9:1.853678e-01,21:1.438094e-01):1.103958e-01):4.896653e-01,((60:4.196748e-01,61:4.160686e-01):6.537003e-01,16:6.882933e-01):5.523902e-01):2.488283e-01):4.587896e-02,(12:1.125030e+00,26:6.621633e-01):1.319074e-01):6.419762e-02,(((44:6.056608e-01,(43:6.464378e-01,54:1.033163e+00):2.991954e-02):6.014410e-01,(17:7.521449e-01,19:7.435063e-01):2.568051e-01):1.818801e-01,10:9.026574e-01):1.667532e-01):1.866354e-01,(11:9.472268e-01,(24:9.670410e-01,(20:4.483126e-01,(14:1.856098e-01,15:8.868670e-02):1.156424e-01):1.472014e-02):4.934876e-01):1.260510e-01):2.431385e-01):1.448741e-01):1.979806e-01,((50:3.181894e-01,51:3.293379e-01):1.402006e-01,52:4.435191e-02):1.452579e+00):1.587541e-01):2.448842e-01,(62:6.053801e-01,(((57:1.787565e-02,56:2.592811e-02):2.347040e-02,(58:1.791210e-04,64:6.927927e-04):1.919548e-02):4.740802e-01,((65:2.517191e-01,59:6.299138e-02):3.413815e-02,(66:2.836457e-02,63:1.221168e-01):1.561564e-01):3.471872e-01):1.834665e-01):7.442783e-01):7.000843e-01):4.489830e-01):2.611969e-01,23:1.534985e-01):1.012193e-01,22:7.766253e-02,1:7.747559e-02);
   tree gen.688500 = [&U] (((7:6.635649e-01,((((((56:7.958437e-03,57:2.141669e-02):4.388382e-02,(58:9.070322e-04,64:1.317313e-02):1.399819e-02):4.440598e-01,((59:7.113480e-02,65:2.530202e-01):1.024363e-01,(63:8.550312e-02,66:2.185980e-02):8.017936e-02):5.151682e-01):3.715807e-01,62:4.723369e-01):7.185313e-01,((((((52:2.401831e-01,(51:2.263320e-01,50:2.288022e-01):3.355815e-02):1.409692e+00,34:1.034411e+00):1.104247e-01,((49:8.457792e-01,((53:8.073397e-01,(46:1.087316e-01,47:1.694752e-01):5.171035e-01):1.894093e-01,(45:3.021750e-01,48:2.575267e-01):6.709196e-01):2.543264e-01):7.300246e-01,(((26:6.200564e-01,12:7.797891e-01):2.761490e-01,(11:1.044206e+00,((18:1.109638e+00,(((60:6.906537e-01,61:4.632115e-01):5.808170e-01,16:7.134304e-01):3.529466e-01,((9:1.637231e-01,21:1.001327e-01):9.101668e-02,13:1.520985e-01):4.242864e-01):3.321059e-01):3.947111e-01,((10:1.333608e+00,((43:7.483497e-01,44:5.826982e-01):9.556602e-02,54:7.406418e-01):7.985664e-01):5.658532e-02,(19:7.054824e-01,17:6.204337e-01):3.749468e-01):2.870504e-01):1.908839e-01):1.197206e-01):4.521767e-02,(20:2.583160e-01,(24:7.082421e-01,(15:1.197544e-01,14:1.930009e-01):8.114699e-02):2.737699e-02):7.070657e-01):2.177844e-01):1.007347e-02):1.138353e-01,(((37:6.047161e-01,36:4.733903e-01):1.697875e-01,25:5.939979e-01):4.189687e-01,(38:2.922251e-01,((35:2.616077e-01,42:3.799122e-01):1.628650e-01,41:2.585058e-01):2.872867e-01):6.897761e-01):3.373554e-01):1.257497e-01,(8:6.577301e-01,6:3.377668e-01):9.766194e-01):1.002800e-01,((3:6.011401e-01,((4:2.131029e-02,5:5.216438e-02):6.962177e-01,55:9.500807e-01):5.433428e-01):1.257621e-01,(((70:4.037676e-01,67:2.312606e-01):1.379639e-01,(69:4.440861e-01,68:3.389795e-01):9.617769e-02):1.039420e+00,((33:3.880750e-02,30:1.002309e-01):3.783392e-02,(((32:2.282068e-02,28:1.136714e-02):1.085882e-01,(31:1.129568e-01,27:2.274744e-01):1.021286e-02):2.664697e-02,29:5.987707e-02):2.253292e-02):7.620900e-01):9.507518e-01):3.515452e-01):7.302384e-02):8.001827e-01,((2:3.068259e-02,39:3.509232e-02):2.446012e-01,40:4.100453e-01):3.510089e-01):3.580340e-01):1.458822e-01,23:3.902054e-02):2.102295e-01,22:2.974161e-02,1:1.361370e-01);
   tree gen.689000 = [&U] (((7:6.660364e-01,((((((56:8.944424e-03,57:2.173083e-02):1.577491e-02,(58:4.592431e-03,64:1.632660e-02):4.616002e-03):4.457138e-01,((59:7.139974e-02,65:2.539626e-01):9.809801e-02,(63:8.582159e-02,66:1.288488e-02):8.047799e-02):5.170870e-01):3.729647e-01,62:4.740961e-01):7.212075e-01,(((((50:1.406481e-01,(51:2.746729e-01,52:2.410776e-01):1.215958e-01):1.414942e+00,34:9.689534e-01):4.384418e-01,((49:8.489293e-01,((53:8.103467e-01,(46:1.091366e-01,47:1.701065e-01):4.568358e-01):2.641841e-01,(45:3.050588e-01,48:2.584859e-01):5.137763e-01):5.768093e-01):7.536501e-01,((((18:1.113771e+00,(((60:4.509556e-01,61:4.649368e-01):6.664185e-01,16:8.138974e-01):2.900763e-01,((9:1.713995e-01,21:1.005056e-01):8.337490e-02,13:1.526650e-01):4.258667e-01):5.418686e-01):2.258874e-01,(((((44:5.729826e-01,54:7.434004e-01):1.700450e-01,43:7.420477e-01):7.917184e-01,(19:7.081100e-01,17:6.227446e-01):3.763434e-01):1.737311e-01,10:1.338575e+00):2.833494e-01,11:1.048095e+00):5.289845e-02):1.407913e-01,(26:7.173854e-01,12:7.826935e-01):2.795830e-01):9.076679e-02,(24:6.946096e-01,(20:2.592781e-01,(15:1.890452e-01,14:1.299710e-01):1.282115e-01):9.866124e-02):7.493406e-01):8.317637e-02):3.354963e-02):8.860554e-02,((((37:6.069684e-01,36:4.751535e-01):1.704198e-01,25:5.962103e-01):1.619315e-01,(38:9.574369e-02,((35:2.735610e-01,42:3.813272e-01):1.634716e-01,41:2.361176e-01):2.883567e-01):6.923453e-01):3.479015e-01,(8:6.398484e-01,6:3.390249e-01):1.002502e+00):9.278879e-02):1.965003e-01,((3:6.033791e-01,((4:3.070949e-02,5:6.680195e-02):6.988109e-01,55:9.536194e-01):5.453666e-01):1.262305e-01,(((70:4.052715e-01,67:2.175964e-01):1.384777e-01,(69:4.457401e-01,68:3.734915e-01):3.361128e-02):1.043292e+00,((33:4.979963e-02,30:1.050423e-01):6.504018e-03,((31:1.133776e-01,((32:2.290568e-02,28:1.140947e-02):1.089926e-01,27:2.272902e-01):2.286095e-02):2.454046e-02,29:5.814833e-02):2.323559e-02):7.649284e-01):9.542930e-01):3.528545e-01):5.548805e-01):8.031630e-01,((2:3.079687e-02,39:5.262666e-02):2.455123e-01,40:1.750745e-01):3.550210e-01):3.593676e-01):1.464256e-01,23:3.916588e-02):2.110125e-01,22:5.341296e-02,1:1.227918e-01);
   tree gen.689500 = [&U] (((7:6.465398e-01,(((2:4.381094e-02,39:1.025540e-02):3.288789e-01,40:2.549341e-01):2.778756e-01,(((((30:3.083350e-02,(((31:6.497568e-02,(27:2.192063e-01,(32:3.156301e-03,28:9.761149e-03):1.732283e-01):1.497531e-02):7.145233e-02,29:8.919387e-02):4.993656e-02,33:2.966007e-02):3.725278e-02):1.128443e+00,((68:2.463075e-01,69:2.861297e-01):4.594173e-02,(70:1.491610e-01,67:2.535940e-01):1.065200e-01):8.120003e-01):7.654033e-01,(((4:2.606207e-02,5:5.711997e-02):6.416570e-01,55:8.414887e-01):5.307142e-01,3:4.383147e-01):5.404911e-01):2.571595e-01,((34:1.352939e+00,((11:1.033580e+00,(24:8.165433e-01,(20:2.179619e-01,(14:2.776256e-01,15:1.134140e-01):1.499591e-01):1.677306e-01):8.522747e-01):5.807907e-02,(((12:7.951280e-01,26:8.117388e-01):2.068168e-01,(((13:8.368709e-02,(9:2.042207e-01,21:1.535660e-01):2.529300e-01):5.394668e-01,((60:4.623579e-01,61:4.807594e-01):7.022157e-01,16:9.518915e-01):3.653701e-01):3.842835e-01,18:1.176347e+00):1.772739e-01):1.637999e-01,(((44:7.479617e-01,(43:7.678134e-01,54:8.231553e-01):2.764108e-01):5.900983e-01,10:9.905847e-01):1.698145e-01,(17:9.788971e-01,19:6.994167e-01):3.940989e-01):1.509264e-01):3.192675e-01):1.990317e-01):2.153570e-02,(((49:1.130685e+00,((48:3.357505e-01,45:9.522055e-02):4.627668e-01,(53:9.924427e-01,(47:2.452507e-01,46:2.426311e-01):2.376703e-01):3.406310e-01):3.036596e-01):1.097261e+00,((6:8.613658e-01,8:8.868185e-01):1.317612e+00,((38:2.336526e-01,(41:2.499906e-01,(42:4.212331e-01,35:2.308765e-01):9.093952e-02):1.835350e-01):7.086839e-01,(25:5.041918e-01,(36:5.897938e-01,37:5.286220e-01):1.708519e-01):3.064574e-01):3.313887e-01):2.010785e-02):4.184276e-01,((50:3.944847e-01,51:3.628333e-01):9.583142e-02,52:1.881881e-01):1.351163e+00):1.103873e-02):1.787024e-01):1.783272e-01,(62:6.669504e-01,(((57:2.066314e-02,56:2.588824e-02):5.052192e-03,(58:7.018865e-03,64:5.923787e-03):1.751814e-02):3.124834e-01,((65:2.801460e-01,59:6.939793e-02):1.662947e-02,(66:6.489823e-02,63:1.345367e-01):1.215188e-01):4.390318e-01):2.657187e-01):6.284172e-01):7.712865e-01):3.361575e-01):1.393752e-01,23:6.155143e-02):9.571369e-02,22:2.025266e-02,1:1.048802e-01);
   tree gen.690000 = [&U] (22:5.184028e-02,(23:1.797976e-02,(((40:3.069977e-01,(39:3.990681e-02,2:2.258656e-02):2.601366e-01):3.769594e-01,(((3:8.482171e-01,(55:1.333282e+00,(5:3.689800e-02,4:7.209372e-02):6.728038e-01):3.103501e-01):8.998403e-02,(((67:2.468570e-01,70:2.173585e-01):1.201821e-01,(69:1.806389e-01,68:1.994314e-01):5.982029e-02):1.343113e+00,(((29:1.194608e-01,(((32:2.763888e-03,28:1.171397e-02):2.724572e-02,27:1.932253e-01):2.418528e-02,31:8.999569e-02):1.894894e-02):4.301712e-02,33:5.065445e-02):4.709999e-03,30:3.437320e-02):7.079885e-01):4.412235e-01):4.008681e-01,((62:5.303898e-01,(((64:6.496857e-03,58:9.113751e-04):1.599684e-02,(57:2.174155e-02,56:2.275725e-02):5.102232e-02):3.638849e-01,((66:4.776520e-02,63:6.971439e-02):1.194485e-01,(65:1.685936e-01,59:3.190960e-02):5.843096e-02):3.742127e-01):1.935952e-01):9.845184e-01,(((((((46:1.489270e-01,47:1.817190e-01):4.792077e-01,53:7.505615e-01):3.519887e-01,(45:1.200775e-01,48:3.362800e-01):2.179348e-01):1.898194e-01,49:8.722977e-01):6.623862e-01,34:1.088455e+00):1.682100e-01,((11:8.163740e-01,(((14:1.646925e-01,15:1.732655e-01):9.987274e-02,20:3.030048e-01):2.335494e-01,24:7.095079e-01):6.283807e-01):1.480317e-01,(((((21:1.630210e-01,9:2.150570e-01):9.139876e-02,13:2.058543e-01):6.054619e-01,((16:7.315805e-01,(61:4.266773e-01,60:4.360258e-01):8.382580e-01):4.455230e-01,18:8.266403e-01):1.291581e-01):3.450319e-01,((10:1.177122e+00,(44:6.914712e-01,(54:1.158590e+00,43:6.783718e-01):1.151472e-01):6.284581e-01):1.475396e-01,(19:8.554199e-01,17:5.987499e-01):5.318419e-01):2.418541e-01):3.172510e-01,(26:6.104701e-01,12:1.112888e+00):2.715482e-01):1.088419e-01):1.878651e-01):3.754254e-02,((8:6.899984e-01,6:7.132890e-01):1.281814e+00,(((((35:2.557589e-01,42:3.577897e-01):9.762178e-02,41:2.059131e-01):1.945747e-01,38:1.761988e-01):7.062675e-01,(25:6.129896e-01,(36:4.707306e-01,37:6.551498e-01):1.244566e-01):3.636796e-01):1.849175e-01,(50:2.648743e-01,(51:2.667047e-01,52:2.025126e-01):4.943642e-02):1.743311e+00):2.506211e-01):8.922506e-02):2.081870e-01):2.658222e-01):9.071647e-01):1.510417e-01,7:4.371891e-01):2.765687e-01):1.099203e-01,1:5.102777e-02);
   tree gen.690500 = [&U] (22:8.252156e-02,(23:5.135388e-02,(((((((8:7.919294e-01,6:5.571507e-01):9.516808e-01,(((25:6.601364e-01,(36:4.227343e-01,37:6.867332e-01):3.051361e-01):1.511948e-01,(38:1.121009e-01,((42:3.013991e-01,35:2.360824e-01):9.607696e-02,41:3.089570e-01):1.624444e-01):8.365624e-01):4.243629e-01,(49:9.115077e-01,(((47:2.802821e-01,46:1.519441e-01):3.100821e-01,53:9.449787e-01):1.644927e-01,(48:1.447854e-01,45:3.388942e-01):6.337841e-01):9.841414e-02):1.036937e+00):7.468726e-02):2.368560e-01,((((((19:8.033990e-01,17:7.159032e-01):3.744037e-01,((54:7.553692e-01,44:5.541464e-01):5.445771e-03,43:6.852691e-01):7.536644e-01):1.369723e-01,10:8.284357e-01):3.564465e-01,((12:9.493630e-01,26:8.462228e-01):8.868466e-02,(11:9.170016e-01,(24:5.848491e-01,((14:1.484238e-01,15:1.638098e-01):1.222110e-01,20:1.781519e-01):2.377529e-01):7.504258e-01):2.544957e-01):2.140145e-01):2.971894e-02,(18:1.022996e+00,((16:9.506679e-01,(61:4.142538e-01,60:4.560125e-01):5.190308e-01):2.956634e-01,((9:3.164381e-01,21:1.239073e-01):3.459227e-02,13:1.881675e-01):3.557180e-01):6.623410e-01):2.118301e-01):2.659929e-01,(((52:1.341918e-01,51:4.551742e-01):1.463220e-02,50:4.742288e-01):1.209089e+00,34:9.265132e-01):4.837392e-01):4.782883e-02):2.424573e-01,((3:7.099054e-01,(55:1.181840e+00,(4:9.141416e-02,5:2.675489e-02):6.429485e-01):3.239398e-01):2.906893e-01,(((67:2.104758e-01,70:1.790570e-01):1.878897e-01,(69:3.687034e-01,68:3.078004e-01):1.185902e-01):9.248413e-01,(((31:1.073578e-01,(29:5.297897e-02,(33:4.080644e-02,30:5.018363e-02):7.538595e-03):2.715436e-02):6.621394e-02,(28:1.115102e-03,32:8.291092e-04):3.771051e-02):2.017563e-01,27:7.382846e-02):8.598243e-01):7.957636e-01):2.534336e-01):2.032265e-01,((((59:1.091438e-01,65:2.652435e-01):8.120090e-02,(66:4.148821e-02,63:5.594815e-02):1.260841e-01):4.790004e-01,((64:2.705445e-03,58:1.721120e-03):1.947571e-02,(56:7.741320e-03,57:4.005070e-02):1.727593e-02):3.297160e-01):2.846872e-01,62:7.068005e-01):8.059578e-01):1.075527e+00,((39:4.733352e-02,2:4.743660e-02):6.062412e-01,40:1.505769e-01):3.246521e-01):2.228336e-01,7:6.411367e-01):1.976346e-01):2.153981e-01,1:5.540621e-02);
   tree gen.691000 = [&U] (((7:5.135727e-01,((((3:5.352958e-01,((4:7.571082e-03,5:6.171984e-02):3.500873e-01,55:9.812977e-01):6.688365e-01):1.787098e-01,((69:2.162941e-01,(68:8.776786e-02,(70:2.952077e-01,67:1.792713e-01):1.730748e-01):1.864611e-01):1.207153e+00,((30:7.320077e-02,((31:1.047521e-01,(27:2.029645e-01,(32:1.883518e-03,28:9.016826e-03):8.129089e-02):1.680257e-02):6.951294e-02,29:3.852808e-02):1.216213e-02):1.357247e-02,33:1.985574e-02):4.580052e-01):1.046218e+00):2.382674e-01,(((((56:2.911263e-02,57:6.949345e-02):4.578864e-02,(58:2.456936e-03,64:2.272527e-03):1.195462e-02):2.106133e-01,((59:5.321539e-02,65:2.361169e-01):5.692504e-02,(63:7.929252e-02,66:8.182978e-02):1.165773e-01):4.753070e-01):2.015304e-01,62:4.380282e-01):8.847654e-01,(((((50:3.127857e-01,51:1.444754e-01):3.474784e-02,52:2.123147e-01):1.136170e+00,34:1.080855e+00):5.216247e-01,((49:1.133508e+00,((53:8.310565e-01,(46:1.255710e-01,47:3.348882e-01):4.262217e-01):2.055328e-01,(45:2.611747e-01,48:2.948559e-01):4.912901e-01):2.444269e-01):9.936082e-01,((11:1.015167e+00,((24:8.088233e-01,(15:1.430595e-01,14:1.109871e-01):1.026351e-01):6.320232e-02,20:2.405303e-01):8.055877e-01):2.522960e-01,((26:8.920707e-01,12:7.231484e-01):4.569014e-01,(((19:9.405021e-01,17:7.389575e-01):3.209883e-01,((44:5.293917e-01,(54:7.860165e-01,43:6.566907e-01):1.463079e-01):7.120216e-01,10:1.236740e+00):3.721065e-01):3.482907e-01,(18:1.029038e+00,(((60:3.783173e-01,61:4.295657e-01):6.555131e-01,16:7.553569e-01):5.748615e-01,((9:1.583599e-01,21:1.039531e-01):7.406283e-02,13:1.222444e-01):3.667290e-01):2.704845e-01):1.847840e-01):5.376692e-02):8.815977e-03):1.568554e-01):1.060612e-01):4.704419e-01,((((37:5.607919e-01,36:4.390051e-01):1.333327e-01,25:7.127855e-01):3.982737e-01,(38:1.137669e-01,((35:2.527492e-01,42:4.533540e-01):6.479318e-02,41:2.946980e-01):1.960217e-01):5.660203e-01):4.460907e-01,(8:6.009984e-01,6:5.562031e-01):9.199780e-01):6.961402e-02):1.583780e-01):1.636054e-01):7.996493e-01,((2:5.132492e-02,39:2.646460e-02):2.336305e-01,40:2.107115e-01):4.013845e-01):3.320279e-01):3.833976e-01,23:1.333645e-01):8.105982e-02,22:6.832156e-02,1:8.891382e-02);
   tree gen.691500 = [&U] (22:4.946418e-02,(23:7.179138e-02,(((((((8:7.778234e-01,6:4.381571e-01):9.461723e-01,(((25:6.483779e-01,(36:4.152045e-01,37:5.623863e-01):2.997009e-01):1.485017e-01,(38:2.110325e-01,((42:2.960305e-01,35:2.318772e-01):9.909964e-02,41:1.932229e-01):2.089402e-01):7.853263e-01):2.062260e-01,(49:8.952717e-01,((48:2.421078e-01,45:3.328577e-01):3.805047e-01,(53:9.281465e-01,(47:2.752897e-01,46:1.492376e-01):2.922652e-01):2.025012e-01):3.250776e-01):8.498781e-01):9.389579e-02):2.307516e-01,((((12:9.324528e-01,26:8.311497e-01):7.250846e-02,(11:9.006677e-01,(24:5.744316e-01,((14:2.434517e-01,15:1.608920e-01):1.349959e-01,20:4.030857e-01):2.804461e-01):8.448194e-01):1.247146e-01):1.876447e-01,((((19:6.510393e-01,17:8.011426e-01):4.377649e-01,(43:6.730629e-01,(54:7.657498e-01,44:5.442758e-01):1.234036e-01):1.152586e+00):9.082450e-02,10:7.750420e-01):3.619557e-01,(18:1.004774e+00,((16:9.267722e-01,(61:4.068750e-01,60:4.317557e-01):5.097857e-01):3.274699e-01,((9:1.818072e-01,21:1.217003e-01):3.397611e-02,13:2.525063e-01):5.151625e-01):3.728621e-01):2.557139e-01):1.463492e-01):2.612550e-01,(((51:2.932244e-01,50:3.357548e-01):4.377028e-02,52:2.312995e-01):1.151345e+00,34:9.100100e-01):3.529880e-01):1.795185e-01):6.028624e-02,((3:6.972605e-01,(55:8.157845e-01,(4:8.978587e-02,5:4.881331e-02):7.645452e-01):3.181697e-01):2.855114e-01,(((68:2.899880e-01,69:2.251249e-01):4.625397e-02,(67:2.284567e-01,70:4.178869e-01):1.630237e-01):9.083678e-01,(((31:1.054455e-01,(29:9.476987e-02,(33:6.495206e-02,30:4.928975e-02):3.157368e-02):3.531697e-02):2.530811e-02,(28:1.712059e-03,32:8.143409e-04):6.604968e-02):6.997174e-02,27:7.251341e-02):9.526180e-01):5.079121e-01):2.306708e-01):4.560722e-01,((((59:1.071998e-01,65:2.605190e-01):7.975453e-02,(66:3.514289e-02,63:7.596243e-02):1.040068e-01):3.328587e-01,((64:1.096121e-02,58:9.587512e-04):2.578310e-02,(56:2.125918e-02,57:9.971375e-03):5.910798e-03):3.170577e-01):1.899788e-01,62:6.942108e-01):7.916019e-01):1.130490e+00,((39:5.142664e-02,2:1.756424e-02):4.163373e-01,40:1.767819e-01):2.644081e-01):3.625490e-01,7:6.297167e-01):1.941143e-01):1.919077e-01,1:4.398952e-02);
   tree gen.692000 = [&U] (22:1.207699e-01,(23:6.800290e-02,(7:5.128065e-01,(((2:4.382235e-02,39:5.261336e-02):5.474047e-01,40:2.215588e-01):5.251372e-01,(((((((((24:8.793492e-01,(14:1.303064e-01,15:1.465866e-01):6.195257e-02):9.585809e-02,20:1.635326e-01):7.576934e-01,11:8.791399e-01):2.170528e-01,(((((16:8.287500e-01,(60:4.084833e-01,61:4.834768e-01):6.159593e-01):3.510974e-01,(13:8.433114e-02,(21:1.079876e-01,9:1.644096e-01):1.780039e-01):6.430568e-01):2.320896e-01,18:1.387842e+00):7.983940e-02,(26:6.667797e-01,12:8.224536e-01):1.790649e-01):2.357916e-01,(((19:9.311469e-01,17:6.775361e-01):1.952081e-01,(54:6.698672e-01,(44:6.198113e-01,43:6.151821e-01):2.389064e-01):5.597358e-01):1.643218e-01,10:7.885947e-01):5.051569e-01):9.240520e-02):1.799141e-01,(((48:1.691347e-01,45:3.396960e-01):4.937977e-01,(53:1.072688e+00,(46:1.839198e-01,47:2.860832e-01):2.809909e-01):2.023008e-01):2.624461e-01,49:6.854008e-01):1.088379e+00):1.440768e-01,((50:2.658008e-01,(51:3.652115e-01,52:2.036075e-01):3.076593e-02):1.921380e+00,34:8.183857e-01):6.171804e-01):4.605069e-02,((((37:4.768767e-01,36:5.772234e-01):2.265559e-01,25:4.803020e-01):2.058810e-01,((41:2.792539e-01,(42:3.037486e-01,35:2.600378e-01):9.327712e-02):2.079764e-01,38:7.903543e-02):8.443712e-01):3.727250e-01,(6:6.318605e-01,8:7.345072e-01):1.330591e+00):2.221392e-01):8.714111e-02,(((33:4.626430e-04,((29:3.962996e-02,(31:7.146217e-02,(27:2.142991e-01,(32:1.045534e-02,28:2.888539e-03):2.536860e-02):5.606032e-02):2.814969e-02):3.974294e-02,30:5.840239e-02):7.029368e-02):8.280363e-01,((68:1.982436e-01,69:4.607214e-01):6.600456e-02,(67:2.482708e-01,70:3.292378e-01):1.640417e-01):5.896333e-01):6.928644e-01,((55:1.126945e+00,(4:1.944954e-02,5:8.774986e-02):7.314858e-01):1.309036e-01,3:6.865539e-01):1.599893e-01):3.936215e-01):1.555258e-01,((((59:5.422644e-02,65:2.206174e-01):3.876052e-02,(63:5.667889e-02,66:6.634183e-02):1.484162e-01):2.475115e-01,((64:1.831724e-03,58:3.705230e-03):2.008468e-02,(56:2.441566e-02,57:3.571480e-02):1.863482e-02):3.656192e-01):2.261848e-01,62:6.300167e-01):8.583828e-01):9.522543e-01):3.643680e-01):9.240121e-02):1.259687e-01,1:2.545093e-02);
   tree gen.692500 = [&U] (22:1.165430e-01,(23:6.562279e-02,(7:4.948582e-01,(((2:1.070011e-02,39:5.173940e-02):5.282454e-01,40:2.138042e-01):5.067573e-01,(((((((((24:8.485718e-01,(14:1.257457e-01,15:1.414560e-01):5.978422e-02):9.250304e-02,20:1.930416e-01):7.311740e-01,11:8.483698e-01):2.094559e-01,(((((16:7.997436e-01,(60:4.816223e-01,61:4.665550e-01):5.944006e-01):3.388089e-01,(13:1.370078e-01,(21:1.042080e-01,9:1.586553e-01):1.717737e-01):6.205497e-01):3.934652e-01,18:7.611919e-01):8.984460e-02,((((43:6.340964e-01,54:6.464218e-01):2.329782e-01,44:5.939603e-01):5.401450e-01,10:7.405351e-01):1.728581e-01,(19:8.985566e-01,17:6.538222e-01):1.883758e-01):4.012560e-01):2.572800e-01,(26:8.378435e-01,12:7.936676e-01):4.584607e-02):8.593958e-02):1.736171e-01,(((48:1.632150e-01,45:3.278065e-01):4.765147e-01,(53:1.035144e+00,(46:9.684051e-02,47:2.696324e-01):3.296593e-01):3.096045e-01):2.532604e-01,49:6.852674e-01):8.904887e-01):1.498984e-01,(((51:3.504299e-01,52:1.964812e-01):1.097685e-01,50:2.564977e-01):1.189377e+00,34:7.897421e-01):5.587356e-01):9.587973e-02,((((37:4.601860e-01,36:5.570205e-01):2.186264e-01,25:4.810551e-01):2.678096e-01,((41:2.694800e-01,(42:2.931173e-01,35:2.509364e-01):1.335089e-01):1.565320e-01,38:2.417679e-01):5.536332e-01):5.005019e-01,(6:3.652032e-01,8:7.087993e-01):1.267640e+00):8.832900e-02):1.722056e-01,(((33:4.464505e-04,((29:3.824291e-02,(31:6.896098e-02,(27:2.067986e-01,(32:1.241462e-03,28:6.494268e-03):1.901275e-02):3.412036e-02):5.114963e-02):3.835193e-02,30:5.635830e-02):6.783339e-02):7.990549e-01,((68:1.913050e-01,69:4.445960e-01):6.369439e-02,(67:2.395813e-01,70:3.177144e-01):1.020370e-01):6.943869e-01):6.686140e-01,((55:1.087501e+00,(4:2.809603e-02,5:8.116503e-02):6.688176e-01):1.260743e-01,3:6.625244e-01):2.265456e-01):2.720181e-01):1.378694e-01,((((59:5.232851e-02,65:2.128958e-01):3.740389e-02,(63:5.469512e-02,66:6.401986e-02):7.156438e-02):2.621257e-01,((64:2.637473e-03,58:1.886540e-02):1.205395e-02,(56:8.304943e-03,57:3.446478e-02):1.798260e-02):3.528224e-01):2.395157e-01,62:6.079660e-01):8.283393e-01):9.189252e-01):3.516151e-01):2.035466e-01):7.093275e-02,1:2.456014e-02);
   tree gen.693000 = [&U] (((7:5.415866e-01,((((((58:1.326223e-02,64:4.031747e-03):1.980371e-02,(57:2.340966e-02,56:2.468741e-02):5.578329e-02):3.213906e-01,((59:9.721413e-02,65:1.884001e-01):9.214371e-02,(63:5.414759e-02,66:3.998400e-02):5.662686e-02):4.530213e-01):1.847533e-01,62:4.714290e-01):5.782450e-01,(((3:5.101974e-01,((4:4.362273e-02,5:8.905150e-02):7.184557e-01,55:9.018276e-01):5.315221e-01):2.180375e-01,(((69:2.052890e-01,68:8.368046e-02):5.643459e-02,(70:2.820243e-01,67:1.343144e-01):1.741238e-01):7.131366e-01,(30:3.707529e-02,(((((32:6.799503e-03,28:8.319007e-04):5.016485e-02,27:1.934481e-01):1.266101e-02,31:1.018724e-01):5.924746e-02,29:7.073908e-02):6.522343e-03,33:2.097492e-02):3.799675e-02):1.081003e+00):6.548990e-01):3.187276e-01,((((50:2.817495e-01,(51:2.528166e-01,52:2.125468e-01):2.631191e-02):1.671496e+00,34:9.185443e-01):2.231187e-01,((18:9.807897e-01,(((54:7.491626e-01,(44:4.030995e-01,43:8.661431e-01):5.412756e-02):8.515974e-01,10:1.040514e+00):7.748283e-02,(19:1.003814e+00,17:4.182930e-01):4.120746e-01):4.001673e-01):2.859052e-01,(((26:8.502442e-01,12:6.892421e-01):1.229679e-01,(((60:4.765714e-01,61:3.649143e-01):6.690778e-01,16:1.050115e+00):3.282088e-01,((9:1.522946e-01,21:1.897585e-01):5.792695e-02,13:2.130033e-01):3.854652e-01):3.927328e-01):1.439499e-01,(11:9.675694e-01,((20:2.687436e-01,(15:1.851620e-01,14:1.057833e-01):1.304909e-01):1.355010e-01,24:7.469096e-01):7.671054e-01):1.388039e-01):1.995602e-01):1.893309e-01):2.139822e-01,((49:9.540003e-01,((53:7.078979e-01,(46:5.960623e-02,47:3.191863e-01):4.062374e-01):4.951227e-01,(45:2.292037e-01,48:2.172725e-01):3.484071e-01):2.816209e-01):9.227819e-01,(((37:7.077379e-01,(36:3.677734e-01,25:6.850328e-01):5.783849e-02):3.795999e-01,(38:1.556461e-01,((35:2.408986e-01,42:2.839420e-01):1.279480e-01,41:1.854187e-01):1.225427e-01):6.528857e-01):1.827709e-01,(8:7.461659e-01,6:6.008330e-01):8.160802e-01):1.994002e-02):7.776536e-02):2.008828e-01):1.846156e-01):5.642685e-01,((2:4.545856e-02,39:3.019543e-02):4.662256e-01,40:3.402762e-01):3.052472e-01):2.365836e-01):2.224695e-01,23:1.271115e-01):7.351270e-02,22:8.445879e-02,1:1.923790e-02);
   tree gen.693500 = [&U] (22:8.654741e-02,(((((62:9.359072e-01,(((65:2.075909e-01,59:9.526704e-02):2.591710e-02,(66:3.128343e-02,63:5.969272e-02):1.155705e-01):4.267703e-01,((56:1.454320e-02,57:2.629530e-02):4.777014e-02,(64:1.618709e-02,58:3.684443e-03):1.760736e-02):3.157746e-01):1.455619e-01):6.196945e-01,(((8:7.326544e-01,6:5.614462e-01):1.022935e+00,((((((53:6.151812e-01,(47:2.526934e-01,46:1.402915e-01):3.230563e-01):2.922696e-01,(45:2.169148e-01,48:3.245237e-01):5.550261e-01):1.990681e-01,49:8.557455e-01):1.008448e+00,((((19:9.584548e-01,17:6.191419e-01):4.694988e-01,(10:1.201044e+00,(44:7.568639e-01,(54:4.618518e-01,43:8.454247e-01):1.477513e-01):1.146960e+00):2.185599e-01):2.641322e-01,18:1.114514e+00):1.846676e-01,((11:1.033405e+00,(24:6.637265e-01,(20:2.479187e-01,(15:6.682035e-02,14:2.643866e-01):1.651141e-01):2.208187e-01):6.468320e-01):1.685018e-01,((12:1.112526e+00,26:7.947051e-01):2.572259e-01,((13:1.793760e-01,(21:1.068670e-01,9:1.972361e-01):1.532206e-01):4.468394e-01,((61:4.595082e-01,60:6.141222e-01):8.101600e-01,16:1.096601e+00):3.313785e-01):2.376096e-01):2.126951e-01):3.134717e-01):1.535810e-01):1.201270e-02,(34:1.083319e+00,(52:2.560869e-01,(50:1.893157e-01,51:3.198099e-01):1.853839e-02):1.527743e+00):2.818032e-01):2.388403e-01,(((37:5.350088e-01,36:5.851449e-01):2.168024e-01,25:5.727912e-01):2.448011e-01,(38:7.528073e-02,(41:2.295498e-01,(35:2.536906e-01,42:2.588894e-01):7.216018e-02):2.415434e-01):9.551757e-01):5.201351e-01):1.337615e-01):3.134920e-01,((((5:1.071488e-01,4:3.447050e-02):7.240353e-01,55:9.698448e-01):4.566921e-01,3:6.395039e-01):1.720385e-01,((((30:7.924969e-02,((32:1.003694e-03,28:1.259006e-02):8.766733e-02,(27:2.149771e-01,31:8.563556e-02):1.467744e-03):1.640249e-02):3.329791e-02,29:8.741791e-02):2.696977e-02,33:2.549479e-02):6.017887e-01,((70:2.413734e-01,67:1.473831e-01):1.245567e-01,(68:1.397967e-01,69:3.370356e-01):4.126837e-02):8.957515e-01):5.532988e-01):5.160769e-01):2.413785e-01):8.111893e-01,(40:2.826909e-01,(2:1.293325e-02,39:3.984256e-02):3.762294e-01):3.019224e-01):4.022623e-01,7:7.566312e-01):1.239927e-01,23:5.159204e-02):8.268459e-02,1:7.022945e-02);
   tree gen.694000 = [&U] (22:6.774794e-02,(((((62:9.243990e-01,(((65:2.050383e-01,59:9.409561e-02):6.507687e-02,(66:1.496743e-02,63:5.895872e-02):1.141494e-01):3.500163e-01,((56:1.899432e-02,57:4.751520e-02):1.322739e-02,(64:2.179830e-03,58:3.639138e-03):1.739085e-02):4.303715e-01):1.814865e-01):6.120746e-01,(((8:7.998530e-01,6:5.545425e-01):8.397582e-01,((((((53:6.076167e-01,(47:2.495862e-01,46:2.012353e-01):3.190839e-01):2.886758e-01,(45:2.591300e-01,48:3.205332e-01):3.666799e-01):4.446386e-01,49:8.452230e-01):9.960474e-01,((((19:1.013326e+00,17:4.687584e-01):4.075388e-01,(10:1.186276e+00,(54:4.519566e-01,(44:7.475573e-01,43:8.350291e-01):1.491658e-01):1.132856e+00):2.158724e-01):2.608844e-01,18:1.100810e+00):1.298634e-01,((11:1.020698e+00,((13:9.526104e-02,(21:1.055529e-01,9:2.167217e-01):1.331385e-01):4.413449e-01,((61:4.538580e-01,60:6.065708e-01):8.001980e-01,16:7.149921e-01):3.273038e-01):5.115533e-01):9.105611e-02,((24:6.555651e-01,(20:2.448702e-01,(15:9.208458e-02,14:2.611356e-01):1.920513e-01):2.181035e-01):6.742266e-01,(12:8.072679e-01,26:7.849332e-01):2.530040e-01):1.431203e-01):2.981888e-01):2.917815e-01):3.943732e-03,(34:1.069998e+00,((50:1.869878e-01,51:3.267389e-01):1.802277e-02,52:2.612783e-01):1.508958e+00):2.783380e-01):2.037313e-01,(((37:5.920632e-01,36:5.779497e-01):1.991631e-01,25:5.657480e-01):4.707634e-01,(38:7.435506e-02,(41:2.525152e-01,(35:2.505711e-01,42:2.557060e-01):6.820755e-02):3.378949e-01):8.362047e-01):7.074042e-01):1.382728e-01):1.701916e-01,((((5:1.058312e-01,4:4.684144e-03):7.151323e-01,55:9.579193e-01):3.034145e-01,3:6.316403e-01):2.960799e-01,((30:3.498636e-02,((((32:1.398882e-03,28:6.719174e-03):8.658934e-02,(27:2.065906e-01,31:8.458256e-02):9.081621e-03):1.620080e-02,29:6.330823e-02):5.854957e-02,33:2.518130e-02):2.781585e-02):8.713181e-01,((70:3.090177e-01,67:1.455708e-01):1.230251e-01,(68:1.380777e-01,69:3.328913e-01):4.076092e-02):8.847370e-01):5.559934e-01):3.508830e-01):3.217269e-01):8.012146e-01,(40:2.792148e-01,(2:1.270394e-02,39:3.935264e-02):3.716031e-01):2.982099e-01):3.918192e-01,7:6.139529e-01):1.636421e-01,23:1.212608e-01):8.661951e-02,1:6.936588e-02);
   tree gen.694500 = [&U] (22:2.515096e-02,((((((((5:1.077605e-01,4:7.550511e-02):7.369778e-01,55:9.391708e-01):2.104899e-01,3:6.431550e-01):3.355920e-01,((30:3.562415e-02,(((((32:2.785888e-03,28:6.841664e-03):8.422851e-02,27:2.682916e-01):9.188219e-03,31:8.612449e-02):1.649614e-02,29:6.446233e-02):5.961692e-02,33:2.085988e-02):2.832293e-02):8.872021e-01,((70:3.460868e-01,67:1.482246e-01):1.224217e-01,(68:1.919476e-01,69:3.967129e-01):4.865639e-02):9.008657e-01):5.513918e-01):3.808965e-01,(((8:8.144342e-01,6:5.646517e-01):9.644337e-01,((((((53:6.186935e-01,(47:2.541361e-01,46:2.049038e-01):3.249008e-01):2.939383e-01,(45:2.638539e-01,48:3.263765e-01):3.733644e-01):4.527443e-01,49:8.606313e-01):1.014205e+00,(((10:1.364777e+00,((19:9.890071e-01,17:4.773038e-01):4.305015e-01,(54:5.261480e-01,(43:7.915766e-01,44:7.611852e-01):1.070479e-01):1.153508e+00):3.643335e-02):3.651654e-01,18:1.120877e+00):2.605532e-01,(((12:8.219843e-01,26:7.992424e-01):2.576163e-01,((24:8.141874e-01,(20:3.272206e-01,(15:9.376327e-02,14:2.658961e-01):1.717745e-01):1.379535e-01):6.865177e-01,11:1.039305e+00):1.457294e-01):9.467283e-02,((13:9.699764e-02,(21:1.374728e-01,9:2.333733e-01):1.980548e-01):3.858402e-01,((61:4.621318e-01,60:6.176285e-01):8.147855e-01,16:7.280264e-01):5.201882e-01):5.108033e-01):3.127538e-01):2.198810e-01):2.978301e-02,(34:1.089504e+00,(50:1.903966e-01,(51:3.190207e-01,52:2.660413e-01):1.857499e-02):1.470247e+00):2.834121e-01):2.074453e-01,(((37:5.976955e-01,36:6.113628e-01):2.099189e-01,25:6.965438e-01):4.793454e-01,(38:1.552423e-01,(41:2.571185e-01,(35:2.551390e-01,42:2.603675e-01):2.606802e-02):4.280079e-01):8.514486e-01):7.544345e-01):2.308324e-01):5.904718e-03,(62:9.412506e-01,(((65:3.059950e-01,59:9.581096e-02):4.920298e-02,(66:5.442194e-02,63:6.003353e-02):1.161443e-01):3.563971e-01,((56:1.934059e-02,57:4.838139e-02):1.346852e-02,(64:4.211988e-03,58:5.784577e-03):1.839488e-02):4.382172e-01):1.287229e-01):9.185688e-01):1.337259e-01):6.863246e-01,(40:2.843049e-01,(2:1.293553e-02,39:2.594022e-02):2.658721e-01):4.305387e-01):2.626606e-01,7:6.251451e-01):1.485322e-01,23:1.235735e-01):8.819857e-02,1:7.063042e-02);
   tree gen.695000 = [&U] (22:7.775033e-02,(23:1.114340e-01,(((40:3.043123e-01,(39:2.714950e-02,2:2.951922e-03):3.306279e-01):3.456222e-01,(((((67:1.403312e-01,70:2.443806e-01):2.235061e-01,(69:2.417960e-01,68:7.121609e-02):2.878121e-02):1.207233e+00,((33:7.042569e-02,(29:6.222343e-02,(31:1.091692e-01,(27:2.498360e-01,(32:1.407721e-02,28:8.187566e-04):1.377407e-01):3.743490e-02):4.887972e-02):8.530254e-03):9.731340e-02,30:8.767372e-04):7.253781e-01):6.472820e-01,(62:4.016337e-01,(((57:1.882068e-02,56:4.493708e-02):4.419474e-02,(64:3.536327e-03,58:7.615084e-04):2.544815e-02):3.512350e-01,((66:3.235023e-02,63:6.591903e-02):9.974963e-02,(59:6.256022e-02,65:3.093050e-01):4.820779e-02):3.261100e-01):3.576072e-01):1.056527e+00):9.506338e-02,((3:1.143705e+00,(55:9.093322e-01,(5:9.896541e-02,4:3.568662e-02):5.536896e-01):2.945100e-01):7.084444e-01,(((((((35:3.648439e-01,42:4.128986e-01):9.904029e-02,41:1.282625e-01):2.678340e-01,38:9.455159e-02):7.629119e-01,((25:7.730240e-01,36:5.795595e-01):8.237530e-02,37:6.326199e-01):3.057196e-01):4.660086e-01,((((46:1.571104e-01,47:1.738161e-01):3.319827e-01,53:7.507843e-01):2.226964e-01,(45:2.141836e-01,48:2.938291e-01):4.188814e-01):1.912052e-01,49:1.045766e+00):9.329413e-01):3.350180e-01,(8:1.031596e+00,6:5.765148e-01):8.816508e-01):9.070544e-02,((34:8.378617e-01,(52:1.706112e-01,(51:2.651561e-01,50:3.986345e-01):9.551036e-02):1.036723e+00):7.273526e-01,(((((((14:1.915918e-01,15:1.891204e-01):1.436264e-01,20:3.449746e-01):2.158125e-01,24:7.310096e-01):6.276959e-01,11:9.014625e-01):6.047796e-02,(26:7.994966e-01,12:8.516203e-01):2.863288e-01):1.409511e-01,(((54:5.455030e-01,(43:1.039053e+00,44:6.854226e-01):6.834507e-02):9.474916e-01,10:1.167602e+00):1.975770e-01,(19:5.714640e-01,17:6.316768e-01):3.038220e-01):4.206139e-01):1.857465e-01,(18:6.701606e-01,((16:1.060922e+00,(61:4.393612e-01,60:6.360658e-01):2.566285e-01):6.516877e-01,(13:1.270128e-01,(9:1.509146e-01,21:9.198293e-02):3.196132e-02):5.271322e-01):3.549871e-01):3.176267e-01):6.931537e-02):1.337568e-01):1.415749e-01):1.228034e-01):7.823669e-01):4.741299e-01,7:5.389916e-01):2.126095e-01):1.964980e-01,1:5.808300e-02);
   tree gen.695500 = [&U] (((7:7.003668e-01,((((((58:9.887775e-04,64:4.494297e-03):3.136433e-02,(57:2.991252e-02,56:9.669008e-03):3.288160e-02):5.024066e-01,((59:7.120175e-02,65:2.709374e-01):1.938310e-02,(63:1.347454e-01,66:3.180625e-02):1.210483e-01):3.993269e-01):3.875730e-01,62:6.096407e-01):7.477726e-01,(((3:5.777878e-01,((4:3.109792e-02,5:1.029362e-01):5.846330e-01,55:1.560344e+00):5.617909e-01):2.401892e-01,(((69:6.257732e-01,68:1.834903e-01):1.029044e-01,(70:5.457956e-01,67:3.320035e-01):1.281256e-01):8.981357e-01,(30:2.119430e-02,(((31:5.982528e-02,(27:2.404052e-01,(32:1.684583e-02,28:4.701408e-03):6.738220e-02):3.915091e-02):1.641521e-02,29:3.298795e-02):5.042627e-02,33:5.906444e-02):1.304034e-02):1.066820e+00):5.815728e-01):3.437169e-01,(((((49:1.233690e+00,((53:9.228920e-01,(46:2.506516e-01,47:3.009699e-01):4.959625e-01):2.701427e-01,(45:4.156888e-01,48:2.809716e-01):4.829813e-01):3.566355e-01):1.319904e+00,(8:9.371212e-01,6:5.698961e-01):9.429765e-01):5.695330e-02,(((36:6.319573e-01,37:9.152298e-01):2.161560e-01,25:7.829026e-01):4.548804e-01,(38:2.387032e-01,((35:3.115243e-01,42:3.765253e-01):1.695368e-01,41:3.382907e-01):1.752018e-01):6.497858e-01):5.388820e-01):1.256338e-01,(((51:3.696945e-01,50:3.136462e-01):2.006403e-01,52:2.691231e-01):1.691327e+00,34:1.432486e+00):1.775536e-01):2.297256e-01,(((((((((60:5.813647e-01,61:6.155535e-01):9.715095e-01,16:1.131035e+00):4.813975e-01,(13:2.613987e-01,(9:2.146736e-01,21:1.215334e-01):1.821484e-01):9.010982e-01):2.226485e-01,26:1.071614e+00):1.365587e-02,12:8.913114e-01):2.096230e-01,((20:3.058457e-01,(15:1.384239e-01,14:2.154414e-01):8.640568e-02):2.182029e-01,24:9.124208e-01):7.357272e-01):2.657585e-01,(((43:1.307555e+00,44:7.525497e-01):1.523717e-01,54:7.931572e-01):9.498560e-01,(10:1.294614e+00,(19:1.298108e+00,17:5.409265e-01):3.690377e-01):5.240051e-02):6.117101e-01):5.795917e-02,11:1.251238e+00):1.808613e-01,18:1.303111e+00):2.130150e-01):9.309224e-02):4.376839e-01):9.178534e-01,((2:2.962626e-02,39:4.888170e-02):3.172315e-01,40:3.659788e-01):4.201705e-01):4.665543e-01):1.611371e-01,23:2.573279e-01):1.039223e-01,22:5.065266e-02,1:1.317513e-01);
   tree gen.696000 = [&U] (22:8.678333e-02,(23:6.176379e-02,((((((((((25:5.858709e-01,(36:3.215764e-01,37:6.327224e-01):1.221781e-01):8.256410e-02,(38:1.186226e-01,((42:3.316048e-01,35:1.787277e-01):1.356451e-01,41:2.051523e-01):1.281156e-01):6.898529e-01):6.193025e-01,(8:7.382132e-01,6:3.892109e-01):8.795707e-01):7.085458e-02,(49:1.192157e+00,((48:2.085309e-01,45:2.099861e-01):4.245777e-01,(53:8.877803e-01,(47:1.660250e-01,46:1.348503e-01):4.202166e-01):1.327388e-01):1.700415e-01):9.246812e-01):3.259233e-01,(((51:2.533802e-01,52:2.678515e-01):9.155205e-02,50:2.052943e-01):1.539432e+00,34:8.194069e-01):4.523570e-01):5.973228e-02,((18:9.906889e-01,((16:6.238564e-01,(61:4.439181e-01,60:6.431240e-01):4.671996e-01):4.253471e-01,(9:1.448849e-01,(21:1.039637e-01,13:1.608224e-01):7.154200e-02):7.752992e-01):3.705524e-01):9.521557e-02,((10:1.049888e+00,(((43:9.366580e-01,54:7.077559e-01):1.727881e-02,44:5.049111e-01):5.793232e-01,(19:8.674393e-01,17:8.157612e-01):1.636522e-01):2.917703e-01):4.143780e-01,(11:1.070789e+00,((12:9.474103e-01,26:8.098287e-01):3.226765e-01,(24:4.699933e-01,(20:4.757288e-01,(14:2.213429e-01,15:1.133032e-01):2.504796e-02):3.320492e-01):6.368432e-01):4.280897e-02):2.811390e-01):2.235563e-01):2.332018e-01):4.501788e-02,(((((67:2.482972e-01,70:2.490357e-01):1.714351e-01,(68:1.732087e-01,69:2.385528e-01):5.256548e-02):9.076295e-01,(((31:1.369043e-01,((33:2.632851e-02,30:5.569313e-02):2.409925e-02,29:2.349633e-02):5.339066e-02):3.286188e-02,(28:1.415988e-02,32:4.511922e-03):3.396552e-02):6.415467e-02,27:1.852628e-01):7.144112e-01):5.039964e-01,(55:1.127747e+00,(4:1.070405e-01,5:8.101913e-03):4.874530e-01):4.794201e-01):1.135828e-01,3:6.285387e-01):3.602341e-01):4.206904e-01,((((59:6.246862e-02,65:1.428558e-01):7.655331e-02,(66:1.560526e-02,63:6.353758e-02):1.455959e-01):3.415862e-01,((57:4.802871e-02,56:8.889910e-03):1.187325e-02,(64:5.467398e-03,58:1.262201e-03):3.309153e-02):3.311455e-01):1.127947e-01,62:5.005926e-01):1.239694e+00):6.629024e-01,((39:3.835555e-04,2:5.045590e-02):3.723793e-01,40:1.339349e-01):3.917978e-01):3.169205e-01,7:4.581984e-01):2.533032e-01):1.000715e-01,1:5.668077e-02);
   tree gen.696500 = [&U] (22:2.976439e-02,(23:7.311163e-02,(7:5.093231e-01,(((2:3.142276e-02,39:1.416748e-02):3.295084e-01,40:1.688520e-01):2.698924e-01,(((((59:5.571439e-02,65:1.393711e-01):8.453189e-02,(63:1.506206e-01,66:5.165534e-02):1.269234e-01):2.338020e-01,((64:6.253880e-03,58:4.325996e-04):5.045926e-03,(56:1.560714e-02,57:1.013706e-02):2.340591e-02):5.468300e-01):3.217256e-01,62:8.182538e-01):6.380985e-01,((((30:5.358998e-03,((29:3.648037e-02,(((32:3.271574e-03,28:1.517977e-02):6.030017e-02,27:2.381564e-01):1.394038e-02,31:1.477598e-01):3.267125e-02):1.104855e-02,33:7.362602e-02):6.105470e-02):6.548835e-01,((67:3.189345e-01,70:3.037527e-01):9.342222e-02,(68:1.960543e-01,69:3.608979e-01):7.702589e-02):4.524125e-01):7.077074e-01,((55:1.033443e+00,(4:4.996512e-02,5:8.921006e-02):6.091507e-01):3.637104e-01,3:5.832037e-01):2.923126e-01):2.890469e-01,((((((52:9.633184e-02,(51:3.535018e-01,50:2.276160e-01):3.372955e-02):1.749435e+00,34:1.281935e+00):2.355239e-01,(((48:3.064442e-01,45:1.525879e-01):4.716526e-01,((46:1.709815e-01,47:1.573781e-01):3.938256e-01,53:9.709924e-01):2.943395e-01):2.016593e-01,49:9.727684e-01):7.056270e-01):6.128731e-02,((24:6.683978e-01,(20:2.985932e-01,(14:2.350436e-01,15:6.477869e-02):1.302656e-01):3.361827e-01):6.114639e-01,(11:8.798537e-01,(((((43:5.576453e-01,54:7.295717e-01):1.774429e-01,44:7.013709e-01):8.277795e-01,10:9.375158e-01):1.594177e-01,(19:4.064347e-01,17:5.281269e-01):3.732992e-01):2.881111e-01,(18:8.871949e-01,(((16:8.759128e-01,(60:9.775773e-01,61:6.293508e-01):4.822725e-01):1.679189e-01,(13:7.365976e-02,(21:1.799426e-01,9:1.467937e-01):1.730638e-01):9.280164e-01):5.509648e-01,(26:8.225701e-01,12:1.000664e+00):5.453300e-02):8.809583e-02):2.027479e-01):2.100124e-01):7.022092e-02):1.223783e-01):1.664137e-01,(((37:4.577016e-01,36:5.059168e-01):6.697527e-02,25:4.571425e-01):2.342620e-01,((41:1.821693e-01,(42:2.785468e-01,35:3.212951e-01):7.128191e-02):2.548479e-01,38:7.539542e-02):7.837051e-01):5.628682e-01):1.774513e-01,(6:3.124844e-01,8:9.152242e-01):8.362347e-01):3.492900e-01):2.005844e-01):6.266944e-01):3.085928e-01):1.949650e-01):1.107713e-01,1:7.991065e-02);
   tree gen.697000 = [&U] (((7:5.047535e-01,((((((58:7.087819e-03,64:3.443866e-03):1.510628e-02,(57:2.355211e-02,56:3.950203e-02):8.243997e-03):3.858101e-01,((59:6.522889e-02,65:2.133271e-01):6.650782e-02,(63:1.109135e-01,66:9.645884e-02):1.182411e-01):2.788666e-01):3.756654e-01,62:4.800106e-01):6.529103e-01,(((3:6.568944e-01,((4:1.162533e-01,5:3.037881e-02):5.711111e-01,55:1.562576e+00):5.720776e-01):2.186102e-01,(((70:2.682966e-01,67:2.898779e-01):2.419362e-01,(69:6.224750e-01,68:1.783555e-01):8.484202e-02):8.336147e-01,(30:4.603234e-02,((((31:1.300489e-01,27:2.811789e-01):7.226566e-03,(32:4.623849e-03,28:1.272409e-03):7.323674e-02):6.670604e-02,29:5.260510e-02):5.464472e-02,33:6.577090e-02):3.051319e-02):9.877789e-01):3.650811e-01):1.877669e-01,(((((51:2.521293e-01,50:3.389694e-01):1.614717e-01,52:2.118985e-01):1.465324e+00,34:1.127891e+00):2.781897e-01,((18:1.278311e+00,11:8.903356e-01):1.498890e-01,(((20:2.408127e-01,((15:1.089904e-01,14:1.308519e-01):8.971916e-02,24:1.074344e+00):4.879962e-02):7.081456e-01,((((60:5.547304e-01,61:4.846662e-01):4.479436e-01,16:6.224202e-01):5.260596e-01,(13:1.541747e-01,(9:1.869802e-01,21:1.132941e-01):5.928314e-02):7.101482e-01):6.275859e-01,(12:8.022239e-01,26:8.437527e-01):9.353900e-02):2.171469e-01):8.340143e-02,((19:6.245025e-01,17:4.259074e-01):2.495129e-01,(((54:4.759085e-01,43:7.660319e-01):8.545934e-02,44:5.761127e-01):1.182847e+00,10:1.252797e+00):7.797460e-02):3.663882e-01):5.315896e-02):1.728908e-01):2.445577e-01,(((49:9.964901e-01,((53:7.266542e-01,(46:3.039206e-01,47:1.532051e-01):3.967789e-01):3.515838e-01,(45:3.272994e-01,48:1.785977e-01):3.405745e-01):1.510122e-01):1.026954e+00,(((36:4.975820e-01,37:7.420484e-01):1.556410e-01,25:6.164312e-01):2.302592e-01,(38:1.323244e-01,((35:3.344213e-01,42:2.964634e-01):8.036665e-02,41:2.200285e-01):2.843450e-01):7.241025e-01):1.865371e-01):3.146486e-01,(8:7.378578e-01,6:4.669227e-01):7.526522e-01):1.642009e-01):1.079190e-01):1.057309e-01):9.895633e-01,((2:1.309686e-02,39:3.848781e-02):2.497775e-01,40:2.881594e-01):3.308282e-01):3.673492e-01):3.304808e-01,23:2.877119e-02):2.376478e-01,22:6.993017e-02,1:7.607662e-02);
   tree gen.697500 = [&U] (22:5.181047e-02,(23:4.092553e-02,(((40:1.951241e-01,(39:2.539676e-02,2:1.836054e-02):3.115802e-01):3.129592e-01,((62:3.784953e-01,(((57:4.111914e-02,56:2.250775e-02):1.220671e-02,(64:5.281119e-03,58:2.155390e-04):6.492041e-03):4.537952e-01,((66:5.339640e-02,63:4.312883e-02):1.260501e-01,(59:6.423520e-02,65:2.362447e-01):5.756450e-02):2.532482e-01):3.370052e-01):7.613123e-01,(((69:1.943481e-01,(68:6.974569e-02,(67:1.427445e-01,70:3.070493e-01):9.706424e-02):5.945590e-02):6.279487e-01,((33:6.973088e-02,(((31:4.920294e-02,27:2.060421e-01):2.535512e-02,(32:6.731926e-03,28:5.173450e-04):7.065664e-02):4.481484e-02,29:2.190947e-02):2.940987e-02):2.971584e-02,30:5.952664e-03):1.249579e+00):4.479615e-01,(((((((54:5.140762e-01,43:9.306148e-01):4.848893e-02,44:8.652748e-01):7.672146e-01,10:1.132946e+00):5.568764e-02,(19:6.515847e-01,17:5.387227e-01):4.887326e-01):3.308693e-01,(11:8.816633e-01,((((14:1.707775e-01,15:1.159603e-01):7.445993e-02,20:3.238981e-01):2.540861e-01,24:4.213906e-01):4.744186e-01,(26:9.657582e-01,12:6.840009e-01):3.273572e-01):8.497535e-02):1.752127e-01):2.692098e-02,(18:1.368332e+00,((16:8.389722e-01,(61:5.304634e-01,60:3.920679e-01):4.021904e-01):3.570224e-01,((21:1.204282e-01,9:2.196055e-01):2.317226e-02,13:2.555796e-01):3.397468e-01):2.064808e-01):1.230682e-01):4.954881e-01,((34:9.039980e-01,(52:1.425346e-01,(51:4.638578e-01,50:3.756689e-01):7.224108e-02):1.391621e+00):2.460840e-01,((3:5.591486e-01,(55:8.549031e-01,(5:3.396570e-02,4:6.788745e-02):6.988796e-01):4.613047e-01):5.064256e-01,((((((42:3.891112e-01,35:2.789126e-01):5.406105e-02,41:1.507106e-01):2.283246e-01,38:1.710636e-01):7.384536e-01,(25:7.315621e-01,(37:6.124694e-01,36:5.461707e-01):1.222677e-01):3.581873e-01):2.372250e-01,((((46:1.480592e-01,47:2.505839e-01):4.181334e-01,53:8.011095e-01):8.507874e-02,(45:1.926920e-01,48:2.769014e-01):3.921981e-01):7.780695e-02,49:9.855192e-01):7.839835e-01):6.799824e-02,(8:9.051209e-01,6:5.059231e-01):7.827309e-01):1.732386e-01):1.074535e-01):1.317719e-01):2.426195e-01):1.783067e-01):6.306144e-01):3.471545e-01,7:5.079399e-01):2.003609e-01):1.282733e-01,1:7.773225e-02);
   tree gen.698000 = [&U] (((7:5.719062e-01,((((((57:2.198522e-02,56:1.788374e-02):2.545759e-02,(58:6.616275e-03,64:6.213112e-03):3.757807e-02):3.589750e-01,((59:1.115761e-01,65:1.795156e-01):4.744072e-02,(63:1.035345e-01,66:3.003893e-02):5.338047e-02):4.639505e-01):3.163060e-01,62:4.480761e-01):6.094729e-01,(((3:6.131919e-01,((4:1.089871e-01,5:5.953624e-02):4.962383e-01,55:1.458619e+00):5.340180e-01):2.040663e-01,(((70:2.419893e-01,67:1.601669e-01):2.392429e-01,(69:5.810625e-01,68:6.062084e-02):8.728731e-02):7.461413e-01,((((31:1.220019e-01,(32:2.346902e-02,28:1.942822e-02):5.999221e-02):7.402053e-03,27:2.734720e-01):7.927888e-02,(30:3.659220e-02,33:4.802304e-02):3.999252e-02):5.374357e-02,29:2.518317e-02):8.197436e-01):3.614567e-01):3.122173e-01,(((((50:3.213928e-01,51:3.206267e-01):9.722035e-02,52:1.019231e-01):1.296412e+00,34:1.160521e+00):1.782822e-01,(((((19:1.066914e+00,17:4.820613e-01):2.997017e-01,((54:9.375443e-01,(43:6.409633e-01,44:5.870213e-01):9.439984e-02):1.025475e+00,10:1.183979e+00):3.304743e-01):5.700550e-01,18:1.193267e+00):2.177618e-01,((((60:5.547509e-01,61:4.524219e-01):6.320595e-01,16:5.339553e-01):5.051514e-01,(13:1.127266e-01,(9:1.922165e-01,21:1.707021e-01):2.202541e-02):6.629029e-01):5.633218e-01,(12:1.132602e+00,26:7.876188e-01):1.779284e-01):5.734616e-02):2.801426e-01,(11:8.268675e-01,(((15:1.123419e-01,14:1.221465e-01):1.335479e-01,20:2.046002e-01):5.425671e-02,24:1.002869e+00):7.324527e-01):2.044601e-02):8.500879e-02):1.693220e-01,((((36:4.644784e-01,37:6.926808e-01):1.452864e-01,25:5.754208e-01):2.387331e-01,(38:5.679126e-02,((35:3.121727e-01,42:2.767400e-01):1.350012e-01,41:2.053903e-01):2.884751e-01):6.759288e-01):2.677924e-01,((8:6.887690e-01,6:4.358588e-01):7.025791e-01,(49:9.301948e-01,((53:6.783107e-01,(46:1.302162e-01,47:1.430126e-01):4.634335e-01):1.066200e-01,(45:2.590733e-01,48:1.687385e-01):3.473443e-01):2.160285e-01):9.586321e-01):8.642606e-02):1.532768e-01):2.207312e-01):1.861856e-01):9.237288e-01,((2:1.222554e-02,39:2.530810e-02):2.834062e-01,40:1.626030e-01):4.563073e-01):3.891677e-01):3.251906e-01,23:1.386384e-01):5.788901e-02,22:2.842344e-02,1:5.870333e-02);
```
