## Supplementary material for "Deep-mining of vertebrate genomes reveals an unexpected diversity of endogenous viral elements": ectodomain.linsi.manual-edit3.nex.run2.p (part 1 of 2)

```
[ID: 2271342904]
Gen	lnLike	lnPrior	TL	alpha
0	-3.805818e+04	1.284316e+02	2.740000e+00	1.000000e+00
500	-2.336449e+04	-3.362330e+02	7.905936e+01	7.678479e-01
1000	-2.114693e+04	-2.741230e+02	5.072469e+01	1.846210e+00
1500	-2.008113e+04	-2.724364e+02	5.005508e+01	2.033875e+00
2000	-1.919066e+04	-2.500722e+02	4.270993e+01	1.986350e+00
2500	-1.886559e+04	-2.584483e+02	4.542678e+01	1.703619e+00
3000	-1.863439e+04	-2.575035e+02	4.514395e+01	1.636472e+00
3500	-1.850126e+04	-2.599154e+02	4.582236e+01	1.951992e+00
4000	-1.839157e+04	-2.615283e+02	4.637105e+01	1.891214e+00
4500	-1.832991e+04	-2.630838e+02	4.697439e+01	1.628290e+00
5000	-1.832993e+04	-2.658239e+02	4.789141e+01	1.647291e+00
5500	-1.831133e+04	-2.780225e+02	5.226714e+01	1.517618e+00
6000	-1.828297e+04	-2.627521e+02	4.683413e+01	1.717335e+00
6500	-1.825966e+04	-2.705475e+02	4.957571e+01	1.501653e+00
7000	-1.825666e+04	-2.644556e+02	4.754140e+01	1.311587e+00
7500	-1.826150e+04	-2.561814e+02	4.479773e+01	1.396056e+00
8000	-1.827647e+04	-2.826219e+02	5.394962e+01	1.639943e+00
8500	-1.827121e+04	-2.631008e+02	4.702150e+01	1.504180e+00
9000	-1.825333e+04	-2.623837e+02	4.675665e+01	1.581794e+00
9500	-1.824808e+04	-2.624915e+02	4.684713e+01	1.417691e+00
10000	-1.824238e+04	-2.686483e+02	4.888013e+01	1.593684e+00
10500	-1.825395e+04	-2.726866e+02	5.012637e+01	2.083437e+00
11000	-1.824595e+04	-2.629305e+02	4.691112e+01	1.664650e+00
11500	-1.823608e+04	-2.731636e+02	5.055712e+01	1.353606e+00
12000	-1.823435e+04	-2.732790e+02	5.054047e+01	1.515519e+00
12500	-1.823060e+04	-2.669492e+02	4.837962e+01	1.344402e+00
13000	-1.824320e+04	-2.584155e+02	4.550998e+01	1.413634e+00
13500	-1.824129e+04	-2.550694e+02	4.443507e+01	1.425764e+00
14000	-1.823896e+04	-2.637870e+02	4.718109e+01	1.713674e+00
14500	-1.825448e+04	-2.746155e+02	5.094992e+01	1.713674e+00
15000	-1.823392e+04	-2.600933e+02	4.597061e+01	1.675810e+00
15500	-1.822434e+04	-2.724889e+02	5.025278e+01	1.530511e+00
16000	-1.822278e+04	-2.707431e+02	4.968462e+01	1.387928e+00
16500	-1.822754e+04	-2.696408e+02	4.926828e+01	1.471655e+00
17000	-1.824321e+04	-2.864665e+02	5.542923e+01	1.656861e+00
17500	-1.824437e+04	-2.662746e+02	4.808907e+01	1.518080e+00
18000	-1.823968e+04	-2.547334e+02	4.428489e+01	1.565287e+00
18500	-1.824133e+04	-2.668983e+02	4.830787e+01	1.502523e+00
19000	-1.825207e+04	-2.620218e+02	4.664010e+01	1.571056e+00
19500	-1.822910e+04	-2.832843e+02	5.429752e+01	1.393342e+00
20000	-1.824636e+04	-2.684017e+02	4.877890e+01	1.639155e+00
20500	-1.822556e+04	-2.689735e+02	4.905184e+01	1.424785e+00
21000	-1.823056e+04	-2.642500e+02	4.747236e+01	1.310590e+00
21500	-1.823677e+04	-2.704352e+02	4.957208e+01	1.399704e+00
22000	-1.823948e+04	-2.602880e+02	4.605575e+01	1.610284e+00
22500	-1.824224e+04	-2.743318e+02	5.089179e+01	1.591105e+00
23000	-1.823787e+04	-2.714137e+02	4.983339e+01	1.637087e+00
23500	-1.823967e+04	-2.613252e+02	4.635658e+01	1.731970e+00
24000	-1.823605e+04	-2.603980e+02	4.613538e+01	1.477474e+00
24500	-1.824757e+04	-2.483634e+02	4.229681e+01	1.640821e+00
25000	-1.824818e+04	-2.621588e+02	4.656910e+01	1.922240e+00
25500	-1.825558e+04	-2.588899e+02	4.562993e+01	1.518101e+00
26000	-1.823986e+04	-2.736911e+02	5.073050e+01	1.398232e+00
26500	-1.824934e+04	-2.724620e+02	5.025044e+01	1.510220e+00
27000	-1.823827e+04	-2.621929e+02	4.671229e+01	1.524483e+00
27500	-1.822748e+04	-2.757652e+02	5.133440e+01	1.802555e+00
28000	-1.822926e+04	-2.660657e+02	4.806624e+01	1.376033e+00
28500	-1.823343e+04	-2.743274e+02	5.088979e+01	1.592251e+00
29000	-1.822368e+04	-2.697778e+02	4.931450e+01	1.476569e+00
29500	-1.822535e+04	-2.664168e+02	4.815157e+01	1.477457e+00
30000	-1.822572e+04	-2.581922e+02	4.545512e+01	1.359853e+00
30500	-1.823199e+04	-2.702099e+02	4.935969e+01	1.779590e+00
31000	-1.822849e+04	-2.662293e+02	4.802190e+01	1.669638e+00
31500	-1.822186e+04	-2.815515e+02	5.351555e+01	1.711582e+00
32000	-1.823733e+04	-2.538824e+02	4.410406e+01	1.288817e+00
32500	-1.822051e+04	-2.698251e+02	4.929337e+01	1.584215e+00
33000	-1.824868e+04	-2.958746e+02	5.929591e+01	1.507372e+00
33500	-1.821173e+04	-2.586105e+02	4.546779e+01	1.739001e+00
34000	-1.820577e+04	-2.796189e+02	5.275751e+01	1.794969e+00
34500	-1.823991e+04	-2.670962e+02	4.833916e+01	1.609261e+00
35000	-1.821646e+04	-2.725542e+02	5.026546e+01	1.560248e+00
35500	-1.821572e+04	-2.595029e+02	4.581991e+01	1.547035e+00
36000	-1.822955e+04	-2.687077e+02	4.891693e+01	1.547035e+00
36500	-1.822548e+04	-2.854396e+02	5.509029e+01	1.498009e+00
37000	-1.822587e+04	-2.668337e+02	4.826135e+01	1.573584e+00
37500	-1.822584e+04	-2.593945e+02	4.578846e+01	1.535119e+00
38000	-1.822606e+04	-2.630259e+02	4.696100e+01	1.610542e+00
38500	-1.823206e+04	-2.711507e+02	4.983352e+01	1.373636e+00
39000	-1.823085e+04	-2.701854e+02	4.939024e+01	1.667863e+00
39500	-1.823667e+04	-2.560929e+02	4.469474e+01	1.630958e+00
40000	-1.823090e+04	-2.663772e+02	4.810778e+01	1.565941e+00
40500	-1.824003e+04	-2.704648e+02	4.958952e+01	1.379737e+00
41000	-1.826354e+04	-2.646375e+02	4.746650e+01	1.715416e+00
41500	-1.822521e+04	-2.640901e+02	4.735207e+01	1.507705e+00
42000	-1.823941e+04	-2.781664e+02	5.228795e+01	1.605299e+00
42500	-1.823364e+04	-2.636702e+02	4.722709e+01	1.459772e+00
43000	-1.824517e+04	-2.680306e+02	4.852708e+01	1.997200e+00
43500	-1.823392e+04	-2.572022e+02	4.506282e+01	1.587934e+00
44000	-1.824140e+04	-2.663163e+02	4.809328e+01	1.547430e+00
44500	-1.821578e+04	-2.621186e+02	4.664693e+01	1.647204e+00
45000	-1.822352e+04	-2.621342e+02	4.667853e+01	1.567492e+00
45500	-1.823531e+04	-2.664321e+02	4.816344e+01	1.457950e+00
46000	-1.823209e+04	-2.720278e+02	5.004417e+01	1.656060e+00
46500	-1.823206e+04	-2.842192e+02	5.447340e+01	1.870794e+00
47000	-1.823853e+04	-2.625008e+02	4.682105e+01	1.505330e+00
47500	-1.823603e+04	-2.740429e+02	5.080676e+01	1.538099e+00
48000	-1.822068e+04	-2.755356e+02	5.128934e+01	1.696854e+00
48500	-1.822991e+04	-2.719110e+02	4.999730e+01	1.671389e+00
49000	-1.824005e+04	-2.701853e+02	4.942158e+01	1.578387e+00
49500	-1.824654e+04	-2.630724e+02	4.704286e+01	1.411904e+00
50000	-1.823882e+04	-2.548782e+02	4.433030e+01	1.566181e+00
50500	-1.825322e+04	-2.679043e+02	4.865209e+01	1.508458e+00
51000	-1.824109e+04	-2.635571e+02	4.713857e+01	1.610634e+00
51500	-1.824228e+04	-2.599786e+02	4.596167e+01	1.588450e+00
52000	-1.822471e+04	-2.770982e+02	5.193506e+01	1.493383e+00
52500	-1.821617e+04	-2.750426e+02	5.115387e+01	1.577102e+00
53000	-1.822847e+04	-2.647858e+02	4.756031e+01	1.585827e+00
53500	-1.823731e+04	-2.634079e+02	4.708903e+01	1.609378e+00
54000	-1.822733e+04	-2.774497e+02	5.204050e+01	1.558492e+00
54500	-1.822502e+04	-2.606718e+02	4.622152e+01	1.488895e+00
55000	-1.824071e+04	-2.707032e+02	4.956870e+01	1.677340e+00
55500	-1.823779e+04	-2.710353e+02	4.965458e+01	1.765350e+00
56000	-1.823637e+04	-2.598924e+02	4.598324e+01	1.436234e+00
56500	-1.822799e+04	-2.570266e+02	4.503576e+01	1.496736e+00
57000	-1.825182e+04	-2.562349e+02	4.468958e+01	1.789156e+00
57500	-1.822952e+04	-2.735190e+02	5.061315e+01	1.552829e+00
58000	-1.824169e+04	-2.749975e+02	5.124147e+01	1.290510e+00
58500	-1.822724e+04	-2.710294e+02	4.976950e+01	1.433604e+00
59000	-1.823454e+04	-2.756804e+02	5.136022e+01	1.646719e+00
59500	-1.824023e+04	-2.683138e+02	4.876134e+01	1.602016e+00
60000	-1.824791e+04	-2.769909e+02	5.189752e+01	1.488106e+00
60500	-1.823700e+04	-2.574621e+02	4.514931e+01	1.578458e+00
61000	-1.826255e+04	-2.684115e+02	4.874669e+01	1.741997e+00
61500	-1.823164e+04	-2.600445e+02	4.604428e+01	1.401868e+00
62000	-1.823273e+04	-2.657527e+02	4.780163e+01	1.840271e+00
62500	-1.822720e+04	-2.630543e+02	4.703884e+01	1.405875e+00
63000	-1.824115e+04	-2.733742e+02	5.059081e+01	1.470242e+00
63500	-1.823032e+04	-2.604122e+02	4.607161e+01	1.686091e+00
64000	-1.824553e+04	-2.692976e+02	4.908789e+01	1.645426e+00
64500	-1.823373e+04	-2.735344e+02	5.053945e+01	1.773733e+00
65000	-1.823613e+04	-2.757025e+02	5.143368e+01	1.467084e+00
65500	-1.823197e+04	-2.523898e+02	4.352074e+01	1.665276e+00
66000	-1.824620e+04	-2.602542e+02	4.606766e+01	1.540162e+00
66500	-1.823473e+04	-2.736112e+02	5.068939e+01	1.432685e+00
67000	-1.825422e+04	-2.597142e+02	4.580238e+01	1.812094e+00
67500	-1.823710e+04	-2.608903e+02	4.628660e+01	1.509590e+00
68000	-1.823897e+04	-2.619381e+02	4.652933e+01	1.821766e+00
68500	-1.824073e+04	-2.580420e+02	4.532708e+01	1.606114e+00
69000	-1.825058e+04	-2.905832e+02	5.707386e+01	1.632545e+00
69500	-1.824097e+04	-2.688362e+02	4.902870e+01	1.354006e+00
70000	-1.824766e+04	-2.779562e+02	5.219971e+01	1.633617e+00
70500	-1.822724e+04	-2.754891e+02	5.131544e+01	1.578548e+00
71000	-1.821434e+04	-2.689046e+02	4.901274e+01	1.468331e+00
71500	-1.821943e+04	-2.593984e+02	4.579264e+01	1.526243e+00
72000	-1.821572e+04	-2.620772e+02	4.668475e+01	1.491827e+00
72500	-1.822891e+04	-2.684490e+02	4.882068e+01	1.565871e+00
73000	-1.822974e+04	-2.700379e+02	4.942111e+01	1.432330e+00
73500	-1.824359e+04	-2.727702e+02	5.041482e+01	1.357825e+00
74000	-1.824268e+04	-2.610871e+02	4.631655e+01	1.615381e+00
74500	-1.824161e+04	-2.721556e+02	5.012403e+01	1.558994e+00
75000	-1.824228e+04	-2.736119e+02	5.064539e+01	1.555882e+00
75500	-1.824641e+04	-2.631374e+02	4.701590e+01	1.557629e+00
76000	-1.824278e+04	-2.614872e+02	4.643543e+01	1.654999e+00
76500	-1.823346e+04	-2.604623e+02	4.611365e+01	1.608001e+00
77000	-1.823687e+04	-2.621312e+02	4.666023e+01	1.619750e+00
77500	-1.823703e+04	-2.580305e+02	4.531898e+01	1.619750e+00
78000	-1.823757e+04	-2.770853e+02	5.191703e+01	1.529520e+00
78500	-1.823711e+04	-2.647822e+02	4.757518e+01	1.538238e+00
79000	-1.823890e+04	-2.733831e+02	5.059533e+01	1.466559e+00
79500	-1.822772e+04	-2.716227e+02	4.997174e+01	1.455124e+00
80000	-1.823629e+04	-2.707625e+02	4.970385e+01	1.352748e+00
80500	-1.822727e+04	-2.672581e+02	4.837538e+01	1.665633e+00
81000	-1.823953e+04	-2.738107e+02	5.069104e+01	1.627552e+00
81500	-1.823972e+04	-2.561795e+02	4.476104e+01	1.509285e+00
82000	-1.823145e+04	-2.765034e+02	5.156854e+01	1.898434e+00
82500	-1.822859e+04	-2.685136e+02	4.884527e+01	1.559538e+00
83000	-1.823615e+04	-2.524130e+02	4.355910e+01	1.564863e+00
83500	-1.822421e+04	-2.674980e+02	4.845083e+01	1.686082e+00
84000	-1.824129e+04	-2.610352e+02	4.631499e+01	1.568246e+00
84500	-1.825059e+04	-2.670601e+02	4.831003e+01	1.658061e+00
85000	-1.822486e+04	-2.679946e+02	4.869677e+01	1.469410e+00
85500	-1.822793e+04	-2.776035e+02	5.214104e+01	1.439744e+00
86000	-1.821628e+04	-2.657121e+02	4.790265e+01	1.502474e+00
86500	-1.822915e+04	-2.693819e+02	4.912451e+01	1.624635e+00
87000	-1.823740e+04	-2.657295e+02	4.785538e+01	1.658846e+00
87500	-1.823623e+04	-2.615000e+02	4.647177e+01	1.557808e+00
88000	-1.824479e+04	-2.664698e+02	4.824000e+01	1.272029e+00
88500	-1.823591e+04	-2.601901e+02	4.602399e+01	1.609468e+00
89000	-1.827201e+04	-2.728896e+02	5.034270e+01	1.679069e+00
89500	-1.823642e+04	-2.667748e+02	4.831309e+01	1.363833e+00
90000	-1.824748e+04	-2.641490e+02	4.741199e+01	1.388680e+00
90500	-1.822993e+04	-2.601435e+02	4.604317e+01	1.504236e+00
91000	-1.823136e+04	-2.702697e+02	4.951307e+01	1.402037e+00
91500	-1.823287e+04	-2.684806e+02	4.881634e+01	1.609933e+00
92000	-1.822609e+04	-2.690451e+02	4.894560e+01	1.801874e+00
92500	-1.822271e+04	-2.661214e+02	4.799060e+01	1.653454e+00
93000	-1.823297e+04	-2.477930e+02	4.204843e+01	1.896254e+00
93500	-1.822208e+04	-2.623144e+02	4.677557e+01	1.455612e+00
94000	-1.821994e+04	-2.594756e+02	4.578057e+01	1.640502e+00
94500	-1.822256e+04	-2.718298e+02	4.991974e+01	1.809073e+00
95000	-1.824021e+04	-2.651477e+02	4.776752e+01	1.335738e+00
95500	-1.822315e+04	-2.667436e+02	4.833601e+01	1.265797e+00
96000	-1.824486e+04	-2.594444e+02	4.583224e+01	1.450742e+00
96500	-1.824098e+04	-2.719246e+02	4.995327e+01	1.809203e+00
97000	-1.822555e+04	-2.746157e+02	5.092760e+01	1.775686e+00
97500	-1.822099e+04	-2.813922e+02	5.349861e+01	1.597050e+00
98000	-1.822105e+04	-2.711823e+02	4.986146e+01	1.326230e+00
98500	-1.822421e+04	-2.658525e+02	4.803970e+01	1.240610e+00
99000	-1.821983e+04	-2.745626e+02	5.094417e+01	1.676677e+00
99500	-1.823688e+04	-2.694766e+02	4.919482e+01	1.517733e+00
100000	-1.823776e+04	-2.688541e+02	4.893525e+01	1.640675e+00
100500	-1.823280e+04	-2.636539e+02	4.709026e+01	1.851768e+00
101000	-1.823925e+04	-2.561847e+02	4.473199e+01	1.605648e+00
101500	-1.824407e+04	-2.554848e+02	4.443371e+01	1.845507e+00
102000	-1.823550e+04	-2.665854e+02	4.821376e+01	1.464233e+00
102500	-1.824301e+04	-2.681351e+02	4.866808e+01	1.692930e+00
103000	-1.821767e+04	-2.626498e+02	4.689097e+01	1.444342e+00
103500	-1.821848e+04	-2.615373e+02	4.652609e+01	1.430784e+00
104000	-1.823498e+04	-2.678002e+02	4.861939e+01	1.499087e+00
104500	-1.823719e+04	-2.786194e+02	5.245789e+01	1.600013e+00
105000	-1.821372e+04	-2.678975e+02	4.865226e+01	1.501153e+00
105500	-1.821950e+04	-2.711495e+02	4.982696e+01	1.391009e+00
106000	-1.821797e+04	-2.739661e+02	5.083209e+01	1.391009e+00
106500	-1.822504e+04	-2.630370e+02	4.704035e+01	1.384034e+00
107000	-1.823334e+04	-2.750269e+02	5.121458e+01	1.394040e+00
107500	-1.821617e+04	-2.646031e+02	4.756534e+01	1.388256e+00
108000	-1.822925e+04	-2.864576e+02	5.542048e+01	1.670335e+00
108500	-1.823567e+04	-2.808822e+02	5.338443e+01	1.389066e+00
109000	-1.823103e+04	-2.690720e+02	4.896996e+01	1.758697e+00
109500	-1.824580e+04	-2.618074e+02	4.650256e+01	1.772037e+00
110000	-1.824383e+04	-2.701387e+02	4.938440e+01	1.637774e+00
110500	-1.823201e+04	-2.670888e+02	4.835968e+01	1.542079e+00
111000	-1.823517e+04	-2.781695e+02	5.224868e+01	1.714499e+00
111500	-1.824385e+04	-2.755277e+02	5.138925e+01	1.414318e+00
112000	-1.821637e+04	-2.679470e+02	4.857016e+01	1.788565e+00
112500	-1.822574e+04	-2.788732e+02	5.254067e+01	1.631102e+00
113000	-1.823018e+04	-2.691417e+02	4.904089e+01	1.624431e+00
113500	-1.825167e+04	-2.561398e+02	4.471657e+01	1.609229e+00
114000	-1.823725e+04	-2.734476e+02	5.063601e+01	1.417682e+00
114500	-1.824033e+04	-2.739803e+02	5.076121e+01	1.602061e+00
115000	-1.823727e+04	-2.591299e+02	4.568805e+01	1.579118e+00
115500	-1.824700e+04	-2.651704e+02	4.769011e+01	1.586730e+00
116000	-1.822943e+04	-2.643844e+02	4.739061e+01	1.687488e+00
116500	-1.824992e+04	-2.881075e+02	5.613111e+01	1.516365e+00
117000	-1.823295e+04	-2.684673e+02	4.879699e+01	1.652581e+00
117500	-1.821900e+04	-2.841119e+02	5.460023e+01	1.434613e+00
118000	-1.820881e+04	-2.648702e+02	4.765034e+01	1.403983e+00
118500	-1.821510e+04	-2.804422e+02	5.326319e+01	1.270383e+00
119000	-1.825968e+04	-2.560143e+02	4.464215e+01	1.717723e+00
119500	-1.822860e+04	-2.728546e+02	5.031315e+01	1.726928e+00
120000	-1.824095e+04	-2.637083e+02	4.723237e+01	1.482151e+00
120500	-1.822391e+04	-2.781692e+02	5.228894e+01	1.605444e+00
121000	-1.824858e+04	-2.961075e+02	5.926246e+01	1.820355e+00
121500	-1.823688e+04	-2.737327e+02	5.066120e+01	1.632649e+00
122000	-1.825212e+04	-2.628975e+02	4.692840e+01	1.579755e+00
122500	-1.823579e+04	-2.701782e+02	4.943091e+01	1.544638e+00
123000	-1.824693e+04	-2.623306e+02	4.672654e+01	1.619344e+00
123500	-1.823373e+04	-2.568226e+02	4.491426e+01	1.672339e+00
124000	-1.823709e+04	-2.631222e+02	4.694968e+01	1.740660e+00
124500	-1.823432e+04	-2.527542e+02	4.370722e+01	1.429551e+00
125000	-1.821897e+04	-2.598805e+02	4.592773e+01	1.594239e+00
125500	-1.822985e+04	-2.680415e+02	4.868480e+01	1.550954e+00
126000	-1.823384e+04	-2.740300e+02	5.076805e+01	1.632766e+00
126500	-1.823267e+04	-2.631980e+02	4.707374e+01	1.445262e+00
127000	-1.824011e+04	-2.642070e+02	4.745166e+01	1.328913e+00
127500	-1.824052e+04	-2.784010e+02	5.244609e+01	1.413330e+00
128000	-1.823759e+04	-2.583269e+02	4.553979e+01	1.233038e+00
128500	-1.823642e+04	-2.621564e+02	4.672249e+01	1.457357e+00
129000	-1.824098e+04	-2.592468e+02	4.577692e+01	1.422884e+00
129500	-1.824197e+04	-2.522087e+02	4.351486e+01	1.503153e+00
130000	-1.823616e+04	-2.634192e+02	4.706818e+01	1.683057e+00
130500	-1.823486e+04	-2.657277e+02	4.790526e+01	1.510418e+00
131000	-1.823547e+04	-2.660126e+02	4.800602e+01	1.499498e+00
131500	-1.823744e+04	-2.675789e+02	4.853179e+01	1.531753e+00
132000	-1.824132e+04	-2.595040e+02	4.577568e+01	1.683932e+00
132500	-1.822605e+04	-2.670747e+02	4.831421e+01	1.660448e+00
133000	-1.824892e+04	-2.747871e+02	5.105737e+01	1.588072e+00
133500	-1.822632e+04	-2.680790e+02	4.871567e+01	1.499230e+00
134000	-1.823305e+04	-2.562748e+02	4.476141e+01	1.603390e+00
134500	-1.822554e+04	-2.598130e+02	4.587290e+01	1.694668e+00
135000	-1.823867e+04	-2.718033e+02	4.994209e+01	1.719443e+00
135500	-1.823942e+04	-2.769112e+02	5.182926e+01	1.594237e+00
136000	-1.823916e+04	-2.788179e+02	5.263306e+01	1.327597e+00
136500	-1.824195e+04	-2.652679e+02	4.777122e+01	1.445036e+00
137000	-1.823326e+04	-2.667741e+02	4.823423e+01	1.593206e+00
137500	-1.823779e+04	-2.660950e+02	4.791452e+01	1.850512e+00
138000	-1.822605e+04	-2.676657e+02	4.852678e+01	1.633165e+00
138500	-1.822652e+04	-2.589521e+02	4.561350e+01	1.630871e+00
139000	-1.822558e+04	-2.713702e+02	4.986107e+01	1.515234e+00
139500	-1.824271e+04	-2.621923e+02	4.661948e+01	1.803728e+00
140000	-1.824722e+04	-2.716376e+02	4.990008e+01	1.672328e+00
140500	-1.823384e+04	-2.592242e+02	4.569174e+01	1.662100e+00
141000	-1.822469e+04	-2.672427e+02	4.838763e+01	1.614554e+00
141500	-1.823027e+04	-2.700658e+02	4.937919e+01	1.579769e+00
142000	-1.824277e+04	-2.730863e+02	5.041993e+01	1.659573e+00
142500	-1.823656e+04	-2.772034e+02	5.192847e+01	1.616444e+00
143000	-1.823516e+04	-2.697066e+02	4.924069e+01	1.616444e+00
143500	-1.824060e+04	-2.794916e+02	5.285491e+01	1.407095e+00
144000	-1.824004e+04	-2.595913e+02	4.581538e+01	1.649275e+00
144500	-1.821779e+04	-2.734478e+02	5.057724e+01	1.581727e+00
145000	-1.821931e+04	-2.574917e+02	4.516765e+01	1.550981e+00
145500	-1.824001e+04	-2.777938e+02	5.214852e+01	1.609797e+00
146000	-1.823470e+04	-2.678788e+02	4.867825e+01	1.407279e+00
146500	-1.823265e+04	-2.791798e+02	5.274125e+01	1.399392e+00
147000	-1.824469e+04	-2.732621e+02	5.047103e+01	1.692482e+00
147500	-1.823652e+04	-2.686071e+02	4.891259e+01	1.458965e+00
148000	-1.823467e+04	-2.706689e+02	4.963155e+01	1.464410e+00
148500	-1.822815e+04	-2.712840e+02	4.990734e+01	1.298253e+00
149000	-1.822897e+04	-2.707285e+02	4.961210e+01	1.579212e+00
149500	-1.823539e+04	-2.743048e+02	5.091748e+01	1.492901e+00
150000	-1.823124e+04	-2.622754e+02	4.673618e+01	1.535150e+00
150500	-1.823593e+04	-2.643159e+02	4.740161e+01	1.586358e+00
151000	-1.823917e+04	-2.638471e+02	4.724781e+01	1.574928e+00
151500	-1.824178e+04	-2.657955e+02	4.793044e+01	1.504220e+00
152000	-1.824696e+04	-2.603723e+02	4.606282e+01	1.672997e+00
152500	-1.823892e+04	-2.645518e+02	4.753680e+01	1.421452e+00
153000	-1.823404e+04	-2.682059e+02	4.869348e+01	1.690230e+00
153500	-1.823067e+04	-2.697784e+02	4.926880e+01	1.607840e+00
154000	-1.822698e+04	-2.644383e+02	4.744833e+01	1.570063e+00
154500	-1.822850e+04	-2.648396e+02	4.754235e+01	1.692833e+00
155000	-1.822107e+04	-2.723312e+02	5.022651e+01	1.446585e+00
155500	-1.822788e+04	-2.649865e+02	4.762461e+01	1.596333e+00
156000	-1.823368e+04	-2.668597e+02	4.817458e+01	1.853016e+00
156500	-1.822541e+04	-2.633779e+02	4.708007e+01	1.606133e+00
157000	-1.825091e+04	-2.711776e+02	4.977063e+01	1.578574e+00
157500	-1.823044e+04	-2.657598e+02	4.788106e+01	1.613580e+00
158000	-1.822484e+04	-2.685379e+02	4.892720e+01	1.347663e+00
158500	-1.822902e+04	-2.589553e+02	4.563135e+01	1.579139e+00
159000	-1.824103e+04	-2.561096e+02	4.463344e+01	1.840392e+00
159500	-1.823428e+04	-2.611500e+02	4.635318e+01	1.567098e+00
160000	-1.824735e+04	-2.623776e+02	4.673166e+01	1.650886e+00
160500	-1.823210e+04	-2.675454e+02	4.850685e+01	1.570696e+00
161000	-1.822760e+04	-2.728044e+02	5.042640e+01	1.359577e+00
161500	-1.824434e+04	-2.588980e+02	4.560698e+01	1.596914e+00
162000	-1.825430e+04	-2.530379e+02	4.381303e+01	1.373791e+00
162500	-1.823558e+04	-2.635892e+02	4.708989e+01	1.788156e+00
163000	-1.821844e+04	-2.654535e+02	4.781133e+01	1.512457e+00
163500	-1.824286e+04	-2.555854e+02	4.458289e+01	1.475379e+00
164000	-1.824188e+04	-2.661787e+02	4.808256e+01	1.441264e+00
164500	-1.824049e+04	-2.527595e+02	4.372871e+01	1.365795e+00
165000	-1.824344e+04	-2.706335e+02	4.970650e+01	1.216202e+00
165500	-1.823347e+04	-2.922644e+02	5.777874e+01	1.573939e+00
166000	-1.822643e+04	-2.723523e+02	5.026940e+01	1.347316e+00
166500	-1.822105e+04	-2.682831e+02	4.871690e+01	1.699695e+00
167000	-1.822974e+04	-2.673859e+02	4.851499e+01	1.387560e+00
167500	-1.823658e+04	-2.693304e+02	4.911648e+01	1.596181e+00
168000	-1.823477e+04	-2.681118e+02	4.872133e+01	1.515660e+00
168500	-1.824889e+04	-2.755210e+02	5.132060e+01	1.596233e+00
169000	-1.824359e+04	-2.764376e+02	5.161859e+01	1.695660e+00
169500	-1.824976e+04	-2.497474e+02	4.270779e+01	1.668600e+00
170000	-1.823394e+04	-2.735268e+02	5.057457e+01	1.668130e+00
170500	-1.823562e+04	-2.685059e+02	4.891562e+01	1.349008e+00
171000	-1.825004e+04	-2.808685e+02	5.322593e+01	1.795594e+00
171500	-1.824427e+04	-2.699119e+02	4.935703e+01	1.489179e+00
172000	-1.823208e+04	-2.599530e+02	4.600212e+01	1.439156e+00
172500	-1.822643e+04	-2.766255e+02	5.165867e+01	1.773966e+00
173000	-1.824461e+04	-2.674163e+02	4.842273e+01	1.686034e+00
173500	-1.824181e+04	-2.886500e+02	5.638407e+01	1.422084e+00
174000	-1.822849e+04	-2.855263e+02	5.520512e+01	1.290093e+00
174500	-1.822954e+04	-2.653354e+02	4.783234e+01	1.332509e+00
175000	-1.824118e+04	-2.759836e+02	5.152293e+01	1.503472e+00
175500	-1.823101e+04	-2.688706e+02	4.899327e+01	1.490278e+00
176000	-1.823247e+04	-2.734651e+02	5.064759e+01	1.402913e+00
176500	-1.821768e+04	-2.641755e+02	4.734030e+01	1.628081e+00
177000	-1.821276e+04	-2.621411e+02	4.666194e+01	1.624433e+00
177500	-1.822537e+04	-2.659720e+02	4.790032e+01	1.769170e+00
178000	-1.823964e+04	-2.807495e+02	5.329194e+01	1.501359e+00
178500	-1.823593e+04	-2.658420e+02	4.799259e+01	1.368278e+00
179000	-1.822870e+04	-2.650290e+02	4.765502e+01	1.549039e+00
179500	-1.822986e+04	-2.695712e+02	4.927851e+01	1.372813e+00
180000	-1.824757e+04	-2.575877e+02	4.518245e+01	1.600883e+00
180500	-1.822933e+04	-2.610031e+02	4.634170e+01	1.455058e+00
181000	-1.824001e+04	-2.571369e+02	4.498117e+01	1.777510e+00
181500	-1.823369e+04	-2.644348e+02	4.742840e+01	1.625742e+00
182000	-1.823513e+04	-2.579136e+02	4.534906e+01	1.409549e+00
182500	-1.823146e+04	-2.719190e+02	5.011302e+01	1.353402e+00
183000	-1.824451e+04	-2.701118e+02	4.937730e+01	1.631164e+00
183500	-1.823951e+04	-2.730463e+02	5.046500e+01	1.493606e+00
184000	-1.822444e+04	-2.704422e+02	4.958108e+01	1.381130e+00
184500	-1.823011e+04	-2.656736e+02	4.793985e+01	1.354666e+00
185000	-1.822946e+04	-2.618060e+02	4.655368e+01	1.616018e+00
185500	-1.824586e+04	-2.666469e+02	4.824085e+01	1.446626e+00
186000	-1.825128e+04	-2.581353e+02	4.531869e+01	1.725498e+00
186500	-1.823988e+04	-2.614085e+02	4.645649e+01	1.512469e+00
187000	-1.821945e+04	-2.741226e+02	5.091122e+01	1.328012e+00
187500	-1.822099e+04	-2.678013e+02	4.861255e+01	1.520042e+00
188000	-1.822590e+04	-2.653665e+02	4.774229e+01	1.628906e+00
188500	-1.824549e+04	-2.727005e+02	5.035179e+01	1.464567e+00
189000	-1.823524e+04	-2.579233e+02	4.527166e+01	1.659307e+00
189500	-1.822727e+04	-2.681825e+02	4.876752e+01	1.452861e+00
190000	-1.824482e+04	-2.671184e+02	4.837613e+01	1.523729e+00
190500	-1.823675e+04	-2.674885e+02	4.853041e+01	1.445444e+00
191000	-1.821500e+04	-2.825221e+02	5.395039e+01	1.538070e+00
191500	-1.822058e+04	-2.650869e+02	4.769968e+01	1.475021e+00
192000	-1.821639e+04	-2.632761e+02	4.708989e+01	1.475021e+00
192500	-1.824254e+04	-2.646313e+02	4.754946e+01	1.463478e+00
193000	-1.824212e+04	-2.779475e+02	5.222555e+01	1.555037e+00
193500	-1.824078e+04	-2.710231e+02	4.977299e+01	1.417373e+00
194000	-1.824536e+04	-2.673649e+02	4.836742e+01	1.795570e+00
194500	-1.822691e+04	-2.747138e+02	5.104467e+01	1.549804e+00
195000	-1.822819e+04	-2.765163e+02	5.173121e+01	1.466714e+00
195500	-1.823740e+04	-2.650155e+02	4.766156e+01	1.516207e+00
196000	-1.824009e+04	-2.655835e+02	4.786367e+01	1.488508e+00
196500	-1.824318e+04	-2.614527e+02	4.638545e+01	1.771944e+00
197000	-1.824813e+04	-2.713516e+02	4.977431e+01	1.742229e+00
197500	-1.826788e+04	-2.691181e+02	4.914804e+01	1.293292e+00
198000	-1.823007e+04	-2.631268e+02	4.705990e+01	1.415348e+00
198500	-1.825190e+04	-2.723843e+02	5.028860e+01	1.325400e+00
199000	-1.822842e+04	-2.689063e+02	4.897298e+01	1.584275e+00
199500	-1.824615e+04	-2.704391e+02	4.951113e+01	1.576973e+00
200000	-1.825405e+04	-2.769565e+02	5.184916e+01	1.585414e+00
200500	-1.823115e+04	-2.659237e+02	4.797946e+01	1.488503e+00
201000	-1.822658e+04	-2.639068e+02	4.731533e+01	1.433684e+00
201500	-1.823798e+04	-2.777759e+02	5.209209e+01	1.744738e+00
202000	-1.825019e+04	-2.782065e+02	5.239162e+01	1.365641e+00
202500	-1.823115e+04	-2.658656e+02	4.785628e+01	1.792348e+00
203000	-1.824838e+04	-2.693434e+02	4.918327e+01	1.417678e+00
203500	-1.824176e+04	-2.660596e+02	4.807539e+01	1.343139e+00
204000	-1.824337e+04	-2.606989e+02	4.624669e+01	1.439499e+00
204500	-1.824495e+04	-2.616980e+02	4.655359e+01	1.508321e+00
205000	-1.825269e+04	-2.676825e+02	4.857103e+01	1.521573e+00
205500	-1.823430e+04	-2.597768e+02	4.591127e+01	1.540845e+00
206000	-1.823715e+04	-2.751020e+02	5.121502e+01	1.467893e+00
206500	-1.822637e+04	-2.713152e+02	4.984930e+01	1.493548e+00
207000	-1.822613e+04	-2.716407e+02	4.998181e+01	1.444800e+00
207500	-1.822728e+04	-2.704384e+02	4.950958e+01	1.580723e+00
208000	-1.822692e+04	-2.528709e+02	4.372316e+01	1.495045e+00
208500	-1.826392e+04	-2.716901e+02	4.995629e+01	1.566180e+00
209000	-1.824019e+04	-2.661332e+02	4.805769e+01	1.468619e+00
209500	-1.822938e+04	-2.668401e+02	4.827369e+01	1.543956e+00
210000	-1.823950e+04	-2.548208e+02	4.429250e+01	1.628521e+00
210500	-1.825197e+04	-2.567698e+02	4.494888e+01	1.511290e+00
211000	-1.823960e+04	-2.754999e+02	5.133821e+01	1.526754e+00
211500	-1.823782e+04	-2.782645e+02	5.244210e+01	1.287611e+00
212000	-1.824869e+04	-2.657903e+02	4.796010e+01	1.411931e+00
212500	-1.825850e+04	-2.485944e+02	4.231842e+01	1.800188e+00
213000	-1.823332e+04	-2.698082e+02	4.928540e+01	1.590164e+00
213500	-1.824277e+04	-2.719342e+02	5.008483e+01	1.447870e+00
214000	-1.825750e+04	-2.849509e+02	5.478222e+01	1.802771e+00
214500	-1.823150e+04	-2.649473e+02	4.765302e+01	1.473210e+00
215000	-1.822674e+04	-2.734179e+02	5.054917e+01	1.630162e+00
215500	-1.825404e+04	-2.606256e+02	4.621306e+01	1.468474e+00
216000	-1.823622e+04	-2.707232e+02	4.967110e+01	1.406432e+00
216500	-1.823657e+04	-2.656427e+02	4.793165e+01	1.347853e+00
217000	-1.822207e+04	-2.620521e+02	4.662559e+01	1.645115e+00
217500	-1.823133e+04	-2.671391e+02	4.838781e+01	1.510503e+00
218000	-1.823114e+04	-2.674458e+02	4.853380e+01	1.392837e+00
218500	-1.822719e+04	-2.582038e+02	4.542927e+01	1.451463e+00
219000	-1.823781e+04	-2.783693e+02	5.239537e+01	1.518304e+00
219500	-1.823504e+04	-2.608353e+02	4.626210e+01	1.529063e+00
220000	-1.822137e+04	-2.701806e+02	4.939421e+01	1.651702e+00
220500	-1.823104e+04	-2.757071e+02	5.143020e+01	1.481266e+00
221000	-1.823789e+04	-2.707965e+02	4.962143e+01	1.620726e+00
221500	-1.823748e+04	-2.635779e+02	4.714216e+01	1.620726e+00
222000	-1.824843e+04	-2.585839e+02	4.557769e+01	1.373143e+00
222500	-1.824111e+04	-2.625794e+02	4.682717e+01	1.565500e+00
223000	-1.823747e+04	-2.658165e+02	4.798801e+01	1.356178e+00
223500	-1.824803e+04	-2.944266e+02	5.858124e+01	1.779942e+00
224000	-1.822416e+04	-2.662791e+02	4.803487e+01	1.681364e+00
224500	-1.822470e+04	-2.689579e+02	4.895720e+01	1.681364e+00
225000	-1.822410e+04	-2.611251e+02	4.630733e+01	1.681364e+00
225500	-1.824508e+04	-2.765149e+02	5.167455e+01	1.620002e+00
226000	-1.823993e+04	-2.748044e+02	5.118116e+01	1.263632e+00
226500	-1.824908e+04	-2.599367e+02	4.590530e+01	1.719120e+00
227000	-1.822995e+04	-2.681779e+02	4.867626e+01	1.712120e+00
227500	-1.822412e+04	-2.712698e+02	4.983043e+01	1.501513e+00
228000	-1.824454e+04	-2.829729e+02	5.410872e+01	1.574560e+00
228500	-1.824811e+04	-2.604183e+02	4.617205e+01	1.386062e+00
229000	-1.823574e+04	-2.628136e+02	4.684895e+01	1.734328e+00
229500	-1.824594e+04	-2.638422e+02	4.729920e+01	1.417040e+00
230000	-1.824813e+04	-2.763471e+02	5.158761e+01	1.689906e+00
230500	-1.825621e+04	-2.814660e+02	5.355496e+01	1.522058e+00
231000	-1.823555e+04	-2.841388e+02	5.449713e+01	1.728850e+00
231500	-1.822371e+04	-2.618605e+02	4.658315e+01	1.581522e+00
232000	-1.824930e+04	-2.772078e+02	5.196508e+01	1.521358e+00
232500	-1.824700e+04	-2.737657e+02	5.059034e+01	1.863044e+00
233000	-1.823625e+04	-2.606983e+02	4.615754e+01	1.710219e+00
233500	-1.822163e+04	-2.674010e+02	4.836734e+01	1.831978e+00
234000	-1.823588e+04	-2.728223e+02	5.044024e+01	1.338832e+00
234500	-1.822539e+04	-2.615796e+02	4.651994e+01	1.491635e+00
235000	-1.822526e+04	-2.767631e+02	5.168288e+01	1.845457e+00
235500	-1.822458e+04	-2.736949e+02	5.075072e+01	1.345801e+00
236000	-1.822606e+04	-2.608852e+02	4.631947e+01	1.404611e+00
236500	-1.822843e+04	-2.540467e+02	4.404015e+01	1.656707e+00
237000	-1.824081e+04	-2.481901e+02	4.226107e+01	1.585999e+00
237500	-1.823287e+04	-2.821001e+02	5.365480e+01	1.892895e+00
238000	-1.824204e+04	-2.618407e+02	4.657717e+01	1.579818e+00
238500	-1.824284e+04	-2.650029e+02	4.766045e+01	1.506831e+00
239000	-1.823836e+04	-2.717278e+02	4.997920e+01	1.539224e+00
239500	-1.822561e+04	-2.850250e+02	5.498881e+01	1.344358e+00
240000	-1.823613e+04	-2.712687e+02	4.979217e+01	1.608663e+00
240500	-1.823614e+04	-2.813833e+02	5.347798e+01	1.642689e+00
241000	-1.823267e+04	-2.680242e+02	4.863338e+01	1.682536e+00
241500	-1.824277e+04	-2.653381e+02	4.770748e+01	1.703258e+00
242000	-1.822847e+04	-2.589150e+02	4.562845e+01	1.547734e+00
242500	-1.824584e+04	-2.884325e+02	5.622311e+01	1.609424e+00
243000	-1.823327e+04	-2.834363e+02	5.423884e+01	1.698213e+00
243500	-1.822717e+04	-2.736892e+02	5.062846e+01	1.680299e+00
244000	-1.822627e+04	-2.654759e+02	4.781624e+01	1.520466e+00
244500	-1.822962e+04	-2.652507e+02	4.763029e+01	1.843816e+00
245000	-1.822213e+04	-2.620066e+02	4.663588e+01	1.568522e+00
245500	-1.822870e+04	-2.862607e+02	5.550131e+01	1.267107e+00
246000	-1.822041e+04	-2.804196e+02	5.322543e+01	1.348032e+00
246500	-1.822885e+04	-2.699526e+02	4.940810e+01	1.384086e+00
247000	-1.823034e+04	-2.668915e+02	4.826220e+01	1.628910e+00
247500	-1.823437e+04	-2.736801e+02	5.071111e+01	1.441140e+00
248000	-1.823334e+04	-2.717748e+02	5.001282e+01	1.491342e+00
248500	-1.823013e+04	-2.784641e+02	5.236332e+01	1.699584e+00
249000	-1.822985e+04	-2.643086e+02	4.742534e+01	1.508585e+00
249500	-1.824039e+04	-2.707437e+02	4.969243e+01	1.366419e+00
250000	-1.822356e+04	-2.683577e+02	4.882357e+01	1.466263e+00
250500	-1.823501e+04	-2.692785e+02	4.919082e+01	1.331115e+00
251000	-1.823135e+04	-2.628780e+02	4.693044e+01	1.554131e+00
251500	-1.823296e+04	-2.678054e+02	4.863693e+01	1.453469e+00
252000	-1.823250e+04	-2.771411e+02	5.196553e+01	1.453469e+00
252500	-1.823495e+04	-2.839453e+02	5.459619e+01	1.278448e+00
253000	-1.824145e+04	-2.624233e+02	4.683777e+01	1.377510e+00
253500	-1.824159e+04	-2.667451e+02	4.819484e+01	1.679185e+00
254000	-1.824594e+04	-2.765586e+02	5.167272e+01	1.668720e+00
254500	-1.823634e+04	-2.755330e+02	5.132558e+01	1.594609e+00
255000	-1.824428e+04	-2.713726e+02	4.983170e+01	1.600716e+00
255500	-1.824540e+04	-2.772106e+02	5.198828e+01	1.461123e+00
256000	-1.824583e+04	-2.656583e+02	4.784376e+01	1.621894e+00
256500	-1.824245e+04	-2.780730e+02	5.224724e+01	1.621894e+00
257000	-1.822481e+04	-2.717677e+02	4.995829e+01	1.638067e+00
257500	-1.822421e+04	-2.596928e+02	4.590039e+01	1.490187e+00
258000	-1.822460e+04	-2.663932e+02	4.817421e+01	1.387587e+00
258500	-1.824231e+04	-2.578165e+02	4.522234e+01	1.705692e+00
259000	-1.825417e+04	-2.667141e+02	4.828000e+01	1.399627e+00
259500	-1.823682e+04	-2.639365e+02	4.731994e+01	1.449690e+00
260000	-1.825117e+04	-2.702054e+02	4.943468e+01	1.561102e+00
260500	-1.823753e+04	-2.683739e+02	4.874139e+01	1.719766e+00
261000	-1.823502e+04	-2.679205e+02	4.859221e+01	1.698106e+00
261500	-1.825799e+04	-2.757191e+02	5.141067e+01	1.546913e+00
262000	-1.823020e+04	-2.633690e+02	4.714215e+01	1.411864e+00
262500	-1.822175e+04	-2.622215e+02	4.669066e+01	1.618256e+00
263000	-1.823638e+04	-2.787627e+02	5.255773e+01	1.474756e+00
263500	-1.825394e+04	-2.654495e+02	4.784507e+01	1.409207e+00
264000	-1.825066e+04	-2.711378e+02	4.968464e+01	1.782568e+00
264500	-1.823387e+04	-2.571934e+02	4.503773e+01	1.657459e+00
265000	-1.823015e+04	-2.653230e+02	4.777666e+01	1.484149e+00
265500	-1.825023e+04	-2.693838e+02	4.921421e+01	1.369432e+00
266000	-1.824507e+04	-2.778767e+02	5.219849e+01	1.557411e+00
266500	-1.824370e+04	-2.580676e+02	4.538289e+01	1.458822e+00
267000	-1.824893e+04	-2.682261e+02	4.873844e+01	1.580490e+00
267500	-1.823281e+04	-2.584338e+02	4.540228e+01	1.764985e+00
268000	-1.823103e+04	-2.687542e+02	4.891193e+01	1.607983e+00
268500	-1.823889e+04	-2.796833e+02	5.295949e+01	1.319540e+00
269000	-1.823792e+04	-2.678107e+02	4.860686e+01	1.545928e+00
269500	-1.822435e+04	-2.659482e+02	4.805338e+01	1.296237e+00
270000	-1.823615e+04	-2.527735e+02	4.367566e+01	1.550213e+00
270500	-1.823920e+04	-2.626422e+02	4.688192e+01	1.463948e+00
271000	-1.823653e+04	-2.600991e+02	4.599336e+01	1.611991e+00
271500	-1.825124e+04	-2.591802e+02	4.566107e+01	1.712471e+00
272000	-1.824007e+04	-2.622754e+02	4.675523e+01	1.477799e+00
272500	-1.824231e+04	-2.609625e+02	4.629913e+01	1.543717e+00
273000	-1.823381e+04	-2.739933e+02	5.080384e+01	1.496558e+00
273500	-1.823132e+04	-2.658939e+02	4.798935e+01	1.429670e+00
274000	-1.824212e+04	-2.689422e+02	4.902833e+01	1.461052e+00
274500	-1.824931e+04	-2.664541e+02	4.816930e+01	1.462843e+00
275000	-1.823972e+04	-2.737674e+02	5.067567e+01	1.627020e+00
275500	-1.823448e+04	-2.803801e+02	5.307224e+01	1.715744e+00
276000	-1.823295e+04	-2.656204e+02	4.785164e+01	1.560781e+00
276500	-1.823411e+04	-2.646513e+02	4.747975e+01	1.689965e+00
277000	-1.823540e+04	-2.527593e+02	4.368594e+01	1.502960e+00
277500	-1.822106e+04	-2.649387e+02	4.772286e+01	1.258463e+00
278000	-1.822961e+04	-2.573106e+02	4.511225e+01	1.542306e+00
278500	-1.822778e+04	-2.619526e+02	4.660199e+01	1.616797e+00
279000	-1.823156e+04	-2.605765e+02	4.613003e+01	1.672268e+00
279500	-1.822504e+04	-2.736627e+02	5.055101e+01	1.869733e+00
280000	-1.822332e+04	-2.689634e+02	4.904327e+01	1.439325e+00
280500	-1.824534e+04	-2.766962e+02	5.176315e+01	1.559488e+00
281000	-1.824663e+04	-2.828373e+02	5.406008e+01	1.566060e+00
281500	-1.823770e+04	-2.719486e+02	5.011976e+01	1.363977e+00
282000	-1.823732e+04	-2.590760e+02	4.570516e+01	1.472577e+00
282500	-1.824425e+04	-2.651894e+02	4.763773e+01	1.760460e+00
283000	-1.822563e+04	-2.722316e+02	5.021121e+01	1.389965e+00
283500	-1.823938e+04	-2.466284e+02	4.181655e+01	1.506844e+00
284000	-1.823561e+04	-2.588200e+02	4.561450e+01	1.495710e+00
284500	-1.822815e+04	-2.627599e+02	4.693829e+01	1.412500e+00
285000	-1.824722e+04	-2.616423e+02	4.647808e+01	1.680996e+00
285500	-1.823582e+04	-2.708923e+02	4.957504e+01	1.848403e+00
286000	-1.824245e+04	-2.583723e+02	4.540660e+01	1.690073e+00
286500	-1.825137e+04	-2.684073e+02	4.885898e+01	1.413646e+00
287000	-1.823211e+04	-2.558347e+02	4.459972e+01	1.671702e+00
287500	-1.822973e+04	-2.579767e+02	4.534157e+01	1.495950e+00
288000	-1.822700e+04	-2.842172e+02	5.460442e+01	1.528980e+00
288500	-1.823647e+04	-2.640631e+02	4.729722e+01	1.643835e+00
289000	-1.822525e+04	-2.702689e+02	4.952496e+01	1.367381e+00
289500	-1.824326e+04	-2.709709e+02	4.981724e+01	1.239954e+00
290000	-1.823494e+04	-2.715409e+02	4.990676e+01	1.556792e+00
290500	-1.822443e+04	-2.652904e+02	4.771843e+01	1.623234e+00
291000	-1.822527e+04	-2.644048e+02	4.741492e+01	1.635792e+00
291500	-1.823064e+04	-2.678337e+02	4.860935e+01	1.561660e+00
292000	-1.822802e+04	-2.633037e+02	4.709055e+01	1.500693e+00
292500	-1.823892e+04	-2.643405e+02	4.744164e+01	1.492120e+00
293000	-1.823025e+04	-2.556438e+02	4.462202e+01	1.410495e+00
293500	-1.824425e+04	-2.770169e+02	5.195355e+01	1.361792e+00
294000	-1.822518e+04	-2.712138e+02	4.978695e+01	1.568567e+00
294500	-1.824224e+04	-2.735022e+02	5.058959e+01	1.601694e+00
295000	-1.823999e+04	-2.610150e+02	4.632952e+01	1.503898e+00
295500	-1.825182e+04	-2.665929e+02	4.824549e+01	1.379129e+00
296000	-1.823476e+04	-2.715320e+02	4.996732e+01	1.376925e+00
296500	-1.823628e+04	-2.675398e+02	4.860667e+01	1.275528e+00
297000	-1.823875e+04	-2.597016e+02	4.589739e+01	1.508151e+00
297500	-1.823207e+04	-2.829027e+02	5.409695e+01	1.535119e+00
298000	-1.824619e+04	-2.748293e+02	5.108972e+01	1.540862e+00
298500	-1.824517e+04	-2.655919e+02	4.777323e+01	1.763134e+00
299000	-1.822850e+04	-2.636167e+02	4.711658e+01	1.735936e+00
299500	-1.823589e+04	-2.596278e+02	4.587278e+01	1.509803e+00
300000	-1.823381e+04	-2.783516e+02	5.248923e+01	1.247807e+00
300500	-1.824150e+04	-2.730028e+02	5.045600e+01	1.475295e+00
301000	-1.823642e+04	-2.571675e+02	4.503107e+01	1.652317e+00
301500	-1.823079e+04	-2.621176e+02	4.668748e+01	1.523973e+00
302000	-1.823837e+04	-2.748918e+02	5.102526e+01	1.781501e+00
302500	-1.823232e+04	-2.738324e+02	5.077623e+01	1.412374e+00
303000	-1.825580e+04	-2.753053e+02	5.123743e+01	1.609410e+00
303500	-1.823806e+04	-2.641264e+02	4.729367e+01	1.717710e+00
304000	-1.824363e+04	-2.691449e+02	4.914532e+01	1.327933e+00
304500	-1.823347e+04	-2.718014e+02	5.004109e+01	1.438333e+00
305000	-1.824636e+04	-2.709936e+02	4.974178e+01	1.476311e+00
305500	-1.822917e+04	-2.707954e+02	4.961628e+01	1.634265e+00
306000	-1.823855e+04	-2.770627e+02	5.199386e+01	1.298125e+00
306500	-1.823407e+04	-2.715862e+02	4.987552e+01	1.690364e+00
307000	-1.823559e+04	-2.804036e+02	5.316938e+01	1.480921e+00
307500	-1.823857e+04	-2.737152e+02	5.077129e+01	1.308928e+00
308000	-1.822406e+04	-2.648951e+02	4.758795e+01	1.613339e+00
308500	-1.823975e+04	-2.653084e+02	4.779335e+01	1.420416e+00
309000	-1.822371e+04	-2.677234e+02	4.859888e+01	1.481673e+00
309500	-1.824384e+04	-2.629944e+02	4.685299e+01	1.902944e+00
310000	-1.823955e+04	-2.687973e+02	4.898935e+01	1.428248e+00
310500	-1.822585e+04	-2.715838e+02	4.996967e+01	1.422102e+00
311000	-1.822945e+04	-2.718938e+02	5.001870e+01	1.593834e+00
311500	-1.823318e+04	-2.775042e+02	5.215037e+01	1.315165e+00
312000	-1.824854e+04	-2.676527e+02	4.861320e+01	1.369458e+00
312500	-1.824685e+04	-2.676259e+02	4.852410e+01	1.601137e+00
313000	-1.822563e+04	-2.535707e+02	4.392322e+01	1.554017e+00
313500	-1.824204e+04	-2.669532e+02	4.831310e+01	1.542210e+00
314000	-1.823436e+04	-2.660659e+02	4.794023e+01	1.745884e+00
314500	-1.824310e+04	-2.872139e+02	5.570176e+01	1.709977e+00
315000	-1.822270e+04	-2.668573e+02	4.831909e+01	1.428855e+00
315500	-1.825112e+04	-2.616784e+02	4.657571e+01	1.421942e+00
316000	-1.824191e+04	-2.648899e+02	4.759590e+01	1.584651e+00
316500	-1.824380e+04	-2.686807e+02	4.898952e+01	1.311128e+00
317000	-1.822438e+04	-2.791231e+02	5.263585e+01	1.625331e+00
317500	-1.822295e+04	-2.770647e+02	5.197453e+01	1.352573e+00
318000	-1.823756e+04	-2.598820e+02	4.598678e+01	1.415081e+00
318500	-1.822651e+04	-2.761491e+02	5.152477e+01	1.663946e+00
319000	-1.823126e+04	-2.759844e+02	5.157756e+01	1.354703e+00
319500	-1.824074e+04	-2.506287e+02	4.297020e+01	1.690598e+00
320000	-1.823009e+04	-2.675782e+02	4.858052e+01	1.389752e+00
320500	-1.823149e+04	-2.649910e+02	4.766955e+01	1.468086e+00
321000	-1.823605e+04	-2.657985e+02	4.791313e+01	1.558031e+00
321500	-1.823182e+04	-2.704090e+02	4.952285e+01	1.513491e+00
322000	-1.824295e+04	-2.730029e+02	5.044893e+01	1.495157e+00
322500	-1.823571e+04	-2.556189e+02	4.457975e+01	1.518785e+00
323000	-1.823249e+04	-2.657057e+02	4.791809e+01	1.450636e+00
323500	-1.822211e+04	-2.691827e+02	4.914147e+01	1.376789e+00
324000	-1.822213e+04	-2.672198e+02	4.843302e+01	1.459676e+00
324500	-1.822577e+04	-2.597313e+02	4.593651e+01	1.418140e+00
325000	-1.822755e+04	-2.815488e+02	5.358102e+01	1.536073e+00
325500	-1.822738e+04	-2.679813e+02	4.862500e+01	1.663903e+00
326000	-1.823958e+04	-2.575294e+02	4.521696e+01	1.435390e+00
326500	-1.823017e+04	-2.666913e+02	4.827401e+01	1.394316e+00
327000	-1.822182e+04	-2.697944e+02	4.930992e+01	1.506188e+00
327500	-1.825353e+04	-2.678219e+02	4.865275e+01	1.424112e+00
328000	-1.824724e+04	-2.652845e+02	4.772643e+01	1.593720e+00
328500	-1.823986e+04	-2.687207e+02	4.894735e+01	1.472446e+00
329000	-1.822929e+04	-2.721986e+02	5.012126e+01	1.609760e+00
329500	-1.823099e+04	-2.570808e+02	4.506761e+01	1.451611e+00
330000	-1.823410e+04	-2.633320e+02	4.706362e+01	1.609436e+00
330500	-1.822904e+04	-2.701972e+02	4.946433e+01	1.468395e+00
331000	-1.823298e+04	-2.607652e+02	4.623332e+01	1.546455e+00
331500	-1.824332e+04	-2.808339e+02	5.320717e+01	1.810806e+00
332000	-1.825262e+04	-2.670041e+02	4.834397e+01	1.503095e+00
332500	-1.822888e+04	-2.620117e+02	4.662175e+01	1.616232e+00
333000	-1.824387e+04	-2.768446e+02	5.179853e+01	1.611435e+00
333500	-1.823853e+04	-2.818747e+02	5.370664e+01	1.530920e+00
334000	-1.822541e+04	-2.759404e+02	5.159626e+01	1.259564e+00
334500	-1.822805e+04	-2.691218e+02	4.904919e+01	1.580763e+00
335000	-1.823072e+04	-2.821773e+02	5.372568e+01	1.783445e+00
335500	-1.823426e+04	-2.641587e+02	4.740550e+01	1.417603e+00
336000	-1.823717e+04	-2.843420e+02	5.456953e+01	1.744227e+00
336500	-1.823345e+04	-2.724801e+02	5.016790e+01	1.760097e+00
337000	-1.823085e+04	-2.684057e+02	4.880663e+01	1.563137e+00
337500	-1.822785e+04	-2.672623e+02	4.841706e+01	1.548540e+00
338000	-1.823012e+04	-2.618931e+02	4.664422e+01	1.429927e+00
338500	-1.822803e+04	-2.696880e+02	4.923783e+01	1.605987e+00
339000	-1.823956e+04	-2.683561e+02	4.879806e+01	1.538252e+00
339500	-1.823637e+04	-2.690936e+02	4.908923e+01	1.437510e+00
340000	-1.823590e+04	-2.678604e+02	4.861196e+01	1.580821e+00
340500	-1.824145e+04	-2.648477e+02	4.759619e+01	1.541566e+00
341000	-1.824479e+04	-2.644388e+02	4.747506e+01	1.491355e+00
341500	-1.824433e+04	-2.793013e+02	5.273508e+01	1.537425e+00
342000	-1.823640e+04	-2.708797e+02	4.971700e+01	1.432696e+00
342500	-1.824801e+04	-2.594650e+02	4.580478e+01	1.555565e+00
343000	-1.823490e+04	-2.774812e+02	5.203511e+01	1.604590e+00
343500	-1.824143e+04	-2.690833e+02	4.903205e+01	1.591423e+00
344000	-1.823616e+04	-2.676214e+02	4.859882e+01	1.379895e+00
344500	-1.823709e+04	-2.785171e+02	5.248100e+01	1.435468e+00
345000	-1.823850e+04	-2.623277e+02	4.670464e+01	1.682385e+00
345500	-1.823739e+04	-2.699862e+02	4.930141e+01	1.722312e+00
346000	-1.823973e+04	-2.831930e+02	5.422211e+01	1.498568e+00
346500	-1.823306e+04	-2.595118e+02	4.577160e+01	1.704213e+00
347000	-1.823064e+04	-2.729644e+02	5.034962e+01	1.734539e+00
347500	-1.824005e+04	-2.795246e+02	5.288083e+01	1.370857e+00
348000	-1.823284e+04	-2.729088e+02	5.039314e+01	1.557080e+00
348500	-1.824179e+04	-2.635386e+02	4.713849e+01	1.592417e+00
349000	-1.824174e+04	-2.790312e+02	5.264941e+01	1.497014e+00
349500	-1.823400e+04	-2.705539e+02	4.961374e+01	1.400010e+00
350000	-1.822672e+04	-2.597088e+02	4.586809e+01	1.605157e+00
350500	-1.822974e+04	-2.706231e+02	4.966615e+01	1.320291e+00
351000	-1.821581e+04	-2.716224e+02	4.994767e+01	1.522758e+00
351500	-1.822481e+04	-2.841779e+02	5.462153e+01	1.445363e+00
352000	-1.823329e+04	-2.702933e+02	4.940193e+01	1.742422e+00
352500	-1.825119e+04	-2.623319e+02	4.670956e+01	1.671749e+00
353000	-1.822900e+04	-2.639975e+02	4.730218e+01	1.563428e+00
353500	-1.822008e+04	-2.793652e+02	5.278388e+01	1.470672e+00
354000	-1.822702e+04	-2.784005e+02	5.240087e+01	1.534694e+00
354500	-1.821599e+04	-2.698859e+02	4.933119e+01	1.536990e+00
355000	-1.822312e+04	-2.677146e+02	4.863087e+01	1.380266e+00
355500	-1.822435e+04	-2.545703e+02	4.425036e+01	1.511656e+00
356000	-1.823102e+04	-2.775191e+02	5.210168e+01	1.461953e+00
356500	-1.824638e+04	-2.684554e+02	4.886603e+01	1.441433e+00
357000	-1.823659e+04	-2.688521e+02	4.897150e+01	1.534346e+00
357500	-1.823403e+04	-2.616135e+02	4.650928e+01	1.557749e+00
358000	-1.823681e+04	-2.614033e+02	4.636901e+01	1.772428e+00
358500	-1.823876e+04	-2.745709e+02	5.098140e+01	1.581968e+00
359000	-1.823370e+04	-2.709696e+02	4.973454e+01	1.472865e+00
359500	-1.824377e+04	-2.706914e+02	4.963647e+01	1.472865e+00
360000	-1.823124e+04	-2.718235e+02	5.004469e+01	1.450241e+00
360500	-1.823107e+04	-2.772263e+02	5.207285e+01	1.247357e+00
361000	-1.823847e+04	-2.586469e+02	4.551507e+01	1.629359e+00
361500	-1.822388e+04	-2.751168e+02	5.120048e+01	1.522775e+00
362000	-1.823694e+04	-2.753755e+02	5.131512e+01	1.465799e+00
362500	-1.822021e+04	-2.666773e+02	4.824996e+01	1.450395e+00
363000	-1.825283e+04	-2.752228e+02	5.128267e+01	1.402394e+00
363500	-1.823286e+04	-2.661491e+02	4.805429e+01	1.494466e+00
364000	-1.822930e+04	-2.580169e+02	4.528191e+01	1.721098e+00
364500	-1.820853e+04	-2.763020e+02	5.170947e+01	1.311777e+00
365000	-1.823498e+04	-2.724244e+02	5.020177e+01	1.609211e+00
365500	-1.823455e+04	-2.639308e+02	4.735153e+01	1.350050e+00
366000	-1.822457e+04	-2.689153e+02	4.903844e+01	1.405152e+00
366500	-1.822126e+04	-2.663968e+02	4.819750e+01	1.323123e+00
367000	-1.822159e+04	-2.651880e+02	4.764216e+01	1.745955e+00
367500	-1.823710e+04	-2.613484e+02	4.638705e+01	1.662773e+00
368000	-1.824294e+04	-2.663067e+02	4.815533e+01	1.356317e+00
368500	-1.823833e+04	-2.514431e+02	4.329627e+01	1.444274e+00
369000	-1.823620e+04	-2.758446e+02	5.147697e+01	1.490474e+00
369500	-1.823690e+04	-2.650356e+02	4.772253e+01	1.356374e+00
370000	-1.823868e+04	-2.644562e+02	4.749615e+01	1.446215e+00
370500	-1.823704e+04	-2.639954e+02	4.739251e+01	1.292851e+00
371000	-1.823175e+04	-2.564745e+02	4.480690e+01	1.660404e+00
371500	-1.825611e+04	-2.629022e+02	4.698633e+01	1.410903e+00
372000	-1.823432e+04	-2.669604e+02	4.829012e+01	1.616386e+00
372500	-1.824554e+04	-2.705322e+02	4.956749e+01	1.509709e+00
373000	-1.823578e+04	-2.793993e+02	5.286455e+01	1.288995e+00
373500	-1.824210e+04	-2.754101e+02	5.141624e+01	1.222585e+00
374000	-1.824055e+04	-2.744708e+02	5.099601e+01	1.441407e+00
374500	-1.824444e+04	-2.708045e+02	4.968302e+01	1.453840e+00
375000	-1.823775e+04	-2.600324e+02	4.590025e+01	1.830207e+00
375500	-1.823506e+04	-2.616695e+02	4.646690e+01	1.741984e+00
376000	-1.823486e+04	-2.644791e+02	4.747613e+01	1.528481e+00
376500	-1.823990e+04	-2.735527e+02	5.065625e+01	1.466412e+00
377000	-1.823754e+04	-2.677493e+02	4.856304e+01	1.611562e+00
377500	-1.822934e+04	-2.615862e+02	4.652107e+01	1.494843e+00
378000	-1.821236e+04	-2.562738e+02	4.480664e+01	1.460544e+00
378500	-1.824541e+04	-2.728872e+02	5.031815e+01	1.745546e+00
379000	-1.822354e+04	-2.600946e+02	4.595914e+01	1.712207e+00
379500	-1.823416e+04	-2.707136e+02	4.955841e+01	1.716916e+00
380000	-1.824184e+04	-2.623894e+02	4.677686e+01	1.526750e+00
380500	-1.824472e+04	-2.645947e+02	4.755079e+01	1.422887e+00
381000	-1.822956e+04	-2.673854e+02	4.843949e+01	1.606447e+00
381500	-1.823497e+04	-2.632345e+02	4.712000e+01	1.343525e+00
382000	-1.823431e+04	-2.683432e+02	4.872529e+01	1.735592e+00
382500	-1.824711e+04	-2.559605e+02	4.463670e+01	1.681021e+00
383000	-1.823993e+04	-2.699891e+02	4.941883e+01	1.390002e+00
383500	-1.824101e+04	-2.644481e+02	4.748373e+01	1.474902e+00
384000	-1.822403e+04	-2.654937e+02	4.784495e+01	1.453775e+00
384500	-1.822525e+04	-2.625797e+02	4.677172e+01	1.732437e+00
385000	-1.823164e+04	-2.591630e+02	4.573238e+01	1.475903e+00
385500	-1.824031e+04	-2.593120e+02	4.575690e+01	1.549585e+00
386000	-1.823413e+04	-2.570432e+02	4.504763e+01	1.476323e+00
386500	-1.822527e+04	-2.718920e+02	5.004843e+01	1.508219e+00
387000	-1.823572e+04	-2.541361e+02	4.407517e+01	1.634542e+00
387500	-1.823040e+04	-2.631913e+02	4.701457e+01	1.615518e+00
388000	-1.821902e+04	-2.586743e+02	4.552661e+01	1.621141e+00
388500	-1.821932e+04	-2.686665e+02	4.896190e+01	1.376408e+00
389000	-1.822876e+04	-2.674095e+02	4.849097e+01	1.480937e+00
389500	-1.822831e+04	-2.762976e+02	5.154058e+01	1.769126e+00
390000	-1.824388e+04	-2.633194e+02	4.706008e+01	1.607400e+00
390500	-1.822994e+04	-2.718130e+02	5.011122e+01	1.252486e+00
391000	-1.822866e+04	-2.747231e+02	5.112016e+01	1.350580e+00
391500	-1.823600e+04	-2.598371e+02	4.595017e+01	1.482135e+00
392000	-1.823763e+04	-2.600384e+02	4.598123e+01	1.588395e+00
392500	-1.823862e+04	-2.717224e+02	4.988502e+01	1.799755e+00
393000	-1.822860e+04	-2.661754e+02	4.810613e+01	1.368994e+00
393500	-1.824747e+04	-2.733776e+02	5.058687e+01	1.484658e+00
394000	-1.824073e+04	-2.696810e+02	4.925961e+01	1.536727e+00
394500	-1.822937e+04	-2.680029e+02	4.870663e+01	1.449235e+00
395000	-1.823265e+04	-2.861596e+02	5.541487e+01	1.386627e+00
395500	-1.823959e+04	-2.658188e+02	4.789496e+01	1.631747e+00
396000	-1.822183e+04	-2.817805e+02	5.365563e+01	1.571059e+00
396500	-1.822648e+04	-2.692397e+02	4.909044e+01	1.580214e+00
397000	-1.822329e+04	-2.881414e+02	5.612568e+01	1.563967e+00
397500	-1.821635e+04	-2.682764e+02	4.876156e+01	1.563967e+00
398000	-1.823930e+04	-2.648931e+02	4.766223e+01	1.391811e+00
398500	-1.822294e+04	-2.607879e+02	4.621056e+01	1.638420e+00
399000	-1.823176e+04	-2.815528e+02	5.352879e+01	1.677875e+00
399500	-1.821675e+04	-2.658479e+02	4.796081e+01	1.467438e+00
400000	-1.823186e+04	-2.725462e+02	5.027108e+01	1.536493e+00
400500	-1.822319e+04	-2.737905e+02	5.069374e+01	1.599897e+00
401000	-1.821403e+04	-2.713007e+02	4.985915e+01	1.451156e+00
401500	-1.823971e+04	-2.731836e+02	5.052865e+01	1.453046e+00
402000	-1.824177e+04	-2.714223e+02	4.985029e+01	1.597805e+00
402500	-1.822499e+04	-2.795161e+02	5.277934e+01	1.633791e+00
403000	-1.825461e+04	-2.635923e+02	4.723004e+01	1.373084e+00
403500	-1.821945e+04	-2.700248e+02	4.945420e+01	1.324898e+00
404000	-1.822889e+04	-2.677305e+02	4.856620e+01	1.583609e+00
404500	-1.823898e+04	-2.679513e+02	4.864675e+01	1.570905e+00
405000	-1.822925e+04	-2.597509e+02	4.596212e+01	1.359359e+00
405500	-1.823195e+04	-2.585937e+02	4.542524e+01	1.853786e+00
406000	-1.824152e+04	-2.735054e+02	5.063929e+01	1.466364e+00
406500	-1.822365e+04	-2.723226e+02	5.022044e+01	1.455021e+00
407000	-1.823110e+04	-2.713126e+02	4.981298e+01	1.593660e+00
407500	-1.824832e+04	-2.737961e+02	5.075231e+01	1.442541e+00
408000	-1.823752e+04	-2.721798e+02	5.005122e+01	1.788184e+00
408500	-1.823618e+04	-2.684281e+02	4.890633e+01	1.297982e+00
409000	-1.823254e+04	-2.727649e+02	5.039135e+01	1.418136e+00
409500	-1.822635e+04	-2.678297e+02	4.866377e+01	1.400067e+00
410000	-1.822587e+04	-2.632771e+02	4.706985e+01	1.535915e+00
410500	-1.822655e+04	-2.673111e+02	4.839391e+01	1.664735e+00
411000	-1.824187e+04	-2.734608e+02	5.051960e+01	1.755549e+00
411500	-1.821920e+04	-2.565045e+02	4.481752e+01	1.657170e+00
412000	-1.823951e+04	-2.583731e+02	4.546581e+01	1.507738e+00
412500	-1.825673e+04	-2.711025e+02	4.978392e+01	1.465823e+00
413000	-1.822845e+04	-2.791698e+02	5.257774e+01	1.828078e+00
413500	-1.823744e+04	-2.774594e+02	5.203537e+01	1.582143e+00
414000	-1.823703e+04	-2.756220e+02	5.139404e+01	1.495409e+00
414500	-1.823497e+04	-2.703063e+02	4.954110e+01	1.358902e+00
415000	-1.824483e+04	-2.710588e+02	4.979577e+01	1.388611e+00
415500	-1.823172e+04	-2.827471e+02	5.409472e+01	1.385361e+00
416000	-1.824039e+04	-2.603275e+02	4.599674e+01	1.830095e+00
416500	-1.823610e+04	-2.728212e+02	5.044826e+01	1.315278e+00
417000	-1.823212e+04	-2.674828e+02	4.851561e+01	1.482651e+00
417500	-1.824148e+04	-2.675927e+02	4.861143e+01	1.314638e+00
418000	-1.825377e+04	-2.659692e+02	4.796823e+01	1.566990e+00
418500	-1.824646e+04	-2.674146e+02	4.847018e+01	1.546399e+00
419000	-1.824228e+04	-2.717138e+02	4.994126e+01	1.632282e+00
419500	-1.823764e+04	-2.699797e+02	4.930960e+01	1.692487e+00
420000	-1.824033e+04	-2.626156e+02	4.680325e+01	1.673622e+00
420500	-1.824217e+04	-2.646536e+02	4.750700e+01	1.611503e+00
421000	-1.825180e+04	-2.657306e+02	4.788677e+01	1.567663e+00
421500	-1.824727e+04	-2.796312e+02	5.283980e+01	1.587067e+00
422000	-1.822947e+04	-2.729085e+02	5.038085e+01	1.591142e+00
422500	-1.823875e+04	-2.664655e+02	4.817223e+01	1.465645e+00
423000	-1.823253e+04	-2.636899e+02	4.719017e+01	1.589525e+00
423500	-1.824328e+04	-2.715358e+02	4.985542e+01	1.696797e+00
424000	-1.823623e+04	-2.775067e+02	5.201501e+01	1.684714e+00
424500	-1.823189e+04	-2.654626e+02	4.768067e+01	1.906887e+00
425000	-1.823753e+04	-2.623830e+02	4.678931e+01	1.482921e+00
425500	-1.822201e+04	-2.757552e+02	5.144711e+01	1.482921e+00
426000	-1.822552e+04	-2.703992e+02	4.951199e+01	1.534635e+00
426500	-1.824967e+04	-2.696648e+02	4.925317e+01	1.538929e+00
427000	-1.824525e+04	-2.606510e+02	4.617004e+01	1.624888e+00
427500	-1.824324e+04	-2.670337e+02	4.836407e+01	1.474229e+00
428000	-1.824107e+04	-2.772291e+02	5.196386e+01	1.545977e+00
428500	-1.824510e+04	-2.673418e+02	4.848387e+01	1.433792e+00
429000	-1.823006e+04	-2.680267e+02	4.865446e+01	1.623952e+00
429500	-1.822634e+04	-2.743168e+02	5.098198e+01	1.326285e+00
430000	-1.823107e+04	-2.758442e+02	5.146722e+01	1.516827e+00
430500	-1.824609e+04	-2.645424e+02	4.746192e+01	1.633913e+00
431000	-1.824136e+04	-2.683739e+02	4.876642e+01	1.647383e+00
431500	-1.824302e+04	-2.660903e+02	4.799049e+01	1.622752e+00
432000	-1.822270e+04	-2.776583e+02	5.206383e+01	1.703755e+00
432500	-1.823421e+04	-2.611099e+02	4.633070e+01	1.595230e+00
433000	-1.823835e+04	-2.529579e+02	4.371906e+01	1.595230e+00
433500	-1.823932e+04	-2.652851e+02	4.775391e+01	1.513326e+00
434000	-1.823300e+04	-2.658116e+02	4.795451e+01	1.449650e+00
434500	-1.823759e+04	-2.637231e+02	4.724825e+01	1.449650e+00
435000	-1.823478e+04	-2.572239e+02	4.506536e+01	1.601753e+00
435500	-1.822505e+04	-2.687659e+02	4.885721e+01	1.777361e+00
436000	-1.824083e+04	-2.705974e+02	4.962016e+01	1.425231e+00
436500	-1.823167e+04	-2.615411e+02	4.646283e+01	1.625895e+00
437000	-1.822547e+04	-2.691104e+02	4.901369e+01	1.671352e+00
437500	-1.822169e+04	-2.740034e+02	5.083405e+01	1.422787e+00
438000	-1.822866e+04	-2.660042e+02	4.802484e+01	1.435870e+00
438500	-1.823588e+04	-2.780062e+02	5.226959e+01	1.494713e+00
439000	-1.825090e+04	-2.707005e+02	4.958101e+01	1.639540e+00
439500	-1.823649e+04	-2.629027e+02	4.699900e+01	1.373462e+00
440000	-1.824596e+04	-2.554113e+02	4.451708e+01	1.508736e+00
440500	-1.824891e+04	-2.637106e+02	4.722422e+01	1.508736e+00
441000	-1.823113e+04	-2.679034e+02	4.862851e+01	1.575844e+00
441500	-1.823098e+04	-2.575744e+02	4.515512e+01	1.672623e+00
442000	-1.823687e+04	-2.711153e+02	4.980549e+01	1.417568e+00
442500	-1.823677e+04	-2.639920e+02	4.739314e+01	1.287615e+00
443000	-1.824409e+04	-2.604388e+02	4.605394e+01	1.766634e+00
443500	-1.823143e+04	-2.633856e+02	4.704414e+01	1.721371e+00
444000	-1.824349e+04	-2.714785e+02	4.981352e+01	1.758075e+00
444500	-1.822766e+04	-2.654780e+02	4.774827e+01	1.722756e+00
445000	-1.823567e+04	-2.692054e+02	4.912680e+01	1.441587e+00
445500	-1.823712e+04	-2.817516e+02	5.366368e+01	1.520902e+00
446000	-1.822603e+04	-2.576828e+02	4.523209e+01	1.541719e+00
446500	-1.823176e+04	-2.768334e+02	5.176175e+01	1.700495e+00
447000	-1.823464e+04	-2.751011e+02	5.116380e+01	1.608166e+00
447500	-1.824456e+04	-2.717290e+02	4.997001e+01	1.566345e+00
448000	-1.825299e+04	-2.634614e+02	4.716713e+01	1.429696e+00
448500	-1.824128e+04	-2.647652e+02	4.750283e+01	1.735469e+00
449000	-1.823887e+04	-2.705932e+02	4.949184e+01	1.785992e+00
449500	-1.825541e+04	-2.791756e+02	5.278739e+01	1.271689e+00
450000	-1.824182e+04	-2.688803e+02	4.885806e+01	1.889355e+00
450500	-1.824035e+04	-2.615319e+02	4.646506e+01	1.609976e+00
451000	-1.823109e+04	-2.631090e+02	4.696117e+01	1.693103e+00
451500	-1.822577e+04	-2.800846e+02	5.302577e+01	1.544121e+00
452000	-1.822284e+04	-2.639613e+02	4.735923e+01	1.357637e+00
452500	-1.822242e+04	-2.625997e+02	4.690767e+01	1.344142e+00
453000	-1.822724e+04	-2.716827e+02	4.997845e+01	1.496222e+00
453500	-1.823640e+04	-2.720724e+02	5.006575e+01	1.639882e+00
454000	-1.824013e+04	-2.646653e+02	4.757419e+01	1.424241e+00
454500	-1.823626e+04	-2.698196e+02	4.930417e+01	1.547841e+00
455000	-1.823198e+04	-2.788997e+02	5.257925e+01	1.553946e+00
455500	-1.824551e+04	-2.771701e+02	5.199860e+01	1.392582e+00
456000	-1.824006e+04	-2.596728e+02	4.591747e+01	1.417907e+00
456500	-1.824246e+04	-2.637766e+02	4.721944e+01	1.588960e+00
457000	-1.824306e+04	-2.657071e+02	4.786492e+01	1.608419e+00
457500	-1.822120e+04	-2.772822e+02	5.194721e+01	1.644367e+00
458000	-1.823312e+04	-2.719531e+02	5.009674e+01	1.433313e+00
458500	-1.821826e+04	-2.616431e+02	4.645460e+01	1.752792e+00
459000	-1.821524e+04	-2.627175e+02	4.687735e+01	1.552872e+00
459500	-1.822183e+04	-2.702560e+02	4.951370e+01	1.386587e+00
460000	-1.822034e+04	-2.696223e+02	4.923660e+01	1.543814e+00
460500	-1.823201e+04	-2.702480e+02	4.935981e+01	1.817265e+00
461000	-1.823394e+04	-2.740908e+02	5.078128e+01	1.656766e+00
461500	-1.824413e+04	-2.768128e+02	5.178110e+01	1.627144e+00
462000	-1.824307e+04	-2.740884e+02	5.076814e+01	1.690853e+00
462500	-1.823613e+04	-2.597331e+02	4.591433e+01	1.487858e+00
463000	-1.824682e+04	-2.748045e+02	5.105944e+01	1.599669e+00
463500	-1.824104e+04	-2.705811e+02	4.962538e+01	1.394049e+00
464000	-1.823102e+04	-2.770470e+02	5.187607e+01	1.602662e+00
464500	-1.826195e+04	-2.564611e+02	4.489670e+01	1.365754e+00
465000	-1.822726e+04	-2.678706e+02	4.860235e+01	1.618829e+00
465500	-1.822730e+04	-2.757880e+02	5.151468e+01	1.330539e+00
466000	-1.823477e+04	-2.813185e+02	5.351454e+01	1.481262e+00
466500	-1.824342e+04	-2.637976e+02	4.716684e+01	1.766761e+00
467000	-1.824155e+04	-2.693382e+02	4.901925e+01	1.883185e+00
467500	-1.824689e+04	-2.703049e+02	4.946766e+01	1.566613e+00
468000	-1.822346e+04	-2.578890e+02	4.532655e+01	1.454784e+00
468500	-1.822811e+04	-2.636162e+02	4.721182e+01	1.451266e+00
469000	-1.823830e+04	-2.621694e+02	4.671235e+01	1.500841e+00
469500	-1.823139e+04	-2.627350e+02	4.686702e+01	1.601440e+00
470000	-1.823842e+04	-2.585698e+02	4.549646e+01	1.609724e+00
470500	-1.824293e+04	-2.635089e+02	4.708789e+01	1.713826e+00
471000	-1.822453e+04	-2.655120e+02	4.785180e+01	1.451884e+00
471500	-1.823664e+04	-2.750959e+02	5.116025e+01	1.612830e+00
472000	-1.822065e+04	-2.651655e+02	4.771888e+01	1.497039e+00
472500	-1.822771e+04	-2.691536e+02	4.899533e+01	1.767280e+00
473000	-1.823526e+04	-2.851453e+02	5.484951e+01	1.823542e+00
473500	-1.822857e+04	-2.678348e+02	4.847377e+01	1.956224e+00
474000	-1.823515e+04	-2.569270e+02	4.505223e+01	1.345749e+00
474500	-1.824325e+04	-2.670970e+02	4.840059e+01	1.431194e+00
475000	-1.822748e+04	-2.632785e+02	4.707645e+01	1.517592e+00
475500	-1.823222e+04	-2.750292e+02	5.115979e+01	1.547348e+00
476000	-1.825313e+04	-2.696491e+02	4.925987e+01	1.504031e+00
476500	-1.823106e+04	-2.731524e+02	5.053917e+01	1.392530e+00
477000	-1.823459e+04	-2.701403e+02	4.948601e+01	1.349720e+00
477500	-1.823563e+04	-2.568089e+02	4.492235e+01	1.633278e+00
478000	-1.822738e+04	-2.630224e+02	4.700206e+01	1.483996e+00
478500	-1.822998e+04	-2.741012e+02	5.084445e+01	1.491760e+00
479000	-1.822564e+04	-2.631958e+02	4.706951e+01	1.455706e+00
479500	-1.823342e+04	-2.794100e+02	5.277331e+01	1.543768e+00
480000	-1.824061e+04	-2.824342e+02	5.392208e+01	1.524448e+00
480500	-1.823360e+04	-2.672280e+02	4.842403e+01	1.494032e+00
481000	-1.823440e+04	-2.705906e+02	4.954817e+01	1.623127e+00
481500	-1.823178e+04	-2.655999e+02	4.784369e+01	1.563656e+00
482000	-1.822337e+04	-2.756080e+02	5.138780e+01	1.498624e+00
482500	-1.823410e+04	-2.609676e+02	4.631529e+01	1.499720e+00
483000	-1.824261e+04	-2.674635e+02	4.848753e+01	1.544944e+00
483500	-1.824434e+04	-2.873059e+02	5.583159e+01	1.472391e+00
484000	-1.824358e+04	-2.724931e+02	5.026180e+01	1.509402e+00
484500	-1.824001e+04	-2.814989e+02	5.365750e+01	1.284489e+00
485000	-1.824418e+04	-2.652833e+02	4.769502e+01	1.685182e+00
485500	-1.823514e+04	-2.621629e+02	4.672071e+01	1.469129e+00
486000	-1.823413e+04	-2.602724e+02	4.613415e+01	1.355584e+00
486500	-1.822941e+04	-2.658977e+02	4.788531e+01	1.739015e+00
487000	-1.824078e+04	-2.743066e+02	5.096016e+01	1.376408e+00
487500	-1.823530e+04	-2.649340e+02	4.763215e+01	1.521571e+00
488000	-1.824914e+04	-2.505792e+02	4.295240e+01	1.699287e+00
488500	-1.825621e+04	-2.708270e+02	4.973739e+01	1.322176e+00
489000	-1.824251e+04	-2.583569e+02	4.535679e+01	1.828938e+00
489500	-1.822929e+04	-2.755575e+02	5.138479e+01	1.456333e+00
490000	-1.823674e+04	-2.504753e+02	4.297760e+01	1.513049e+00
490500	-1.823582e+04	-2.746890e+02	5.105403e+01	1.499125e+00
491000	-1.823658e+04	-2.700285e+02	4.939343e+01	1.501897e+00
491500	-1.823217e+04	-2.648635e+02	4.757343e+01	1.624707e+00
492000	-1.823014e+04	-2.792509e+02	5.276212e+01	1.414604e+00
492500	-1.822782e+04	-2.730994e+02	5.037450e+01	1.799795e+00
493000	-1.825953e+04	-2.518100e+02	4.342034e+01	1.409635e+00
493500	-1.823576e+04	-2.660009e+02	4.805776e+01	1.336094e+00
494000	-1.823259e+04	-2.621357e+02	4.658408e+01	1.853934e+00
494500	-1.822724e+04	-2.773772e+02	5.202855e+01	1.518468e+00
495000	-1.822178e+04	-2.659655e+02	4.802956e+01	1.383312e+00
495500	-1.824542e+04	-2.615140e+02	4.646962e+01	1.578269e+00
496000	-1.823266e+04	-2.678948e+02	4.863188e+01	1.557474e+00
496500	-1.823494e+04	-2.603723e+02	4.609167e+01	1.585051e+00
497000	-1.824173e+04	-2.695560e+02	4.926899e+01	1.384850e+00
497500	-1.822773e+04	-2.723236e+02	5.027225e+01	1.310607e+00
498000	-1.822351e+04	-2.667177e+02	4.821411e+01	1.595543e+00
498500	-1.822713e+04	-2.580566e+02	4.535522e+01	1.533541e+00
499000	-1.822693e+04	-2.559969e+02	4.467603e+01	1.593698e+00
499500	-1.825294e+04	-2.678172e+02	4.869714e+01	1.290971e+00
500000	-1.823195e+04	-2.658275e+02	4.793204e+01	1.531531e+00
500500	-1.822476e+04	-2.581924e+02	4.533178e+01	1.741967e+00
501000	-1.822801e+04	-2.623025e+02	4.679528e+01	1.384425e+00
501500	-1.822228e+04	-2.693816e+02	4.922443e+01	1.337985e+00
502000	-1.823488e+04	-2.692858e+02	4.916825e+01	1.403127e+00
502500	-1.822522e+04	-2.547392e+02	4.426155e+01	1.645116e+00
503000	-1.822894e+04	-2.747936e+02	5.104935e+01	1.616702e+00
503500	-1.823929e+04	-2.710548e+02	4.979936e+01	1.374458e+00
504000	-1.823651e+04	-2.579922e+02	4.533076e+01	1.544952e+00
504500	-1.824735e+04	-2.720299e+02	5.015524e+01	1.345483e+00
505000	-1.825031e+04	-2.579262e+02	4.527525e+01	1.651123e+00
505500	-1.825121e+04	-2.830748e+02	5.419899e+01	1.440697e+00
506000	-1.824603e+04	-2.771188e+02	5.189850e+01	1.613408e+00
506500	-1.824059e+04	-2.570287e+02	4.505919e+01	1.425734e+00
507000	-1.823703e+04	-2.630970e+02	4.699153e+01	1.590109e+00
507500	-1.824068e+04	-2.642167e+02	4.737424e+01	1.568433e+00
508000	-1.821913e+04	-2.690775e+02	4.904393e+01	1.551572e+00
508500	-1.822599e+04	-2.716901e+02	4.993347e+01	1.630521e+00
509000	-1.823813e+04	-2.565879e+02	4.490090e+01	1.479432e+00
509500	-1.823426e+04	-2.743739e+02	5.088709e+01	1.646204e+00
510000	-1.823077e+04	-2.626998e+02	4.685833e+01	1.592322e+00
510500	-1.824147e+04	-2.660203e+02	4.797024e+01	1.612188e+00
511000	-1.822475e+04	-2.541115e+02	4.404509e+01	1.705806e+00
511500	-1.824102e+04	-2.698732e+02	4.936227e+01	1.435506e+00
512000	-1.823946e+04	-2.698967e+02	4.940856e+01	1.326864e+00
512500	-1.823952e+04	-2.793922e+02	5.275620e+01	1.571795e+00
513000	-1.823265e+04	-2.678239e+02	4.857552e+01	1.649928e+00
513500	-1.823242e+04	-2.531747e+02	4.375397e+01	1.700006e+00
514000	-1.823455e+04	-2.688201e+02	4.899619e+01	1.431299e+00
514500	-1.822507e+04	-2.628819e+02	4.700230e+01	1.342771e+00
515000	-1.823935e+04	-2.663981e+02	4.816224e+01	1.427464e+00
515500	-1.824181e+04	-2.702679e+02	4.955175e+01	1.290238e+00
516000	-1.823514e+04	-2.733371e+02	5.057755e+01	1.470165e+00
516500	-1.823070e+04	-2.652177e+02	4.774566e+01	1.470171e+00
517000	-1.824226e+04	-2.571246e+02	4.501098e+01	1.672058e+00
517500	-1.822602e+04	-2.732142e+02	5.040205e+01	1.837495e+00
518000	-1.823991e+04	-2.683806e+02	4.872752e+01	1.766508e+00
518500	-1.823273e+04	-2.698638e+02	4.925750e+01	1.725528e+00
519000	-1.823550e+04	-2.697536e+02	4.933203e+01	1.402320e+00
519500	-1.823436e+04	-2.518364e+02	4.335386e+01	1.651061e+00
520000	-1.823353e+04	-2.633133e+02	4.707136e+01	1.567586e+00
520500	-1.823955e+04	-2.692733e+02	4.909983e+01	1.586833e+00
521000	-1.824629e+04	-2.632059e+02	4.701669e+01	1.623759e+00
521500	-1.823737e+04	-2.585894e+02	4.547303e+01	1.701680e+00
522000	-1.824686e+04	-2.756614e+02	5.145915e+01	1.356082e+00
522500	-1.823765e+04	-2.688495e+02	4.903394e+01	1.352268e+00
523000	-1.824493e+04	-2.701394e+02	4.945574e+01	1.435097e+00
523500	-1.824842e+04	-2.717943e+02	4.993959e+01	1.717464e+00
524000	-1.824096e+04	-2.639514e+02	4.726945e+01	1.614752e+00
524500	-1.824278e+04	-2.663592e+02	4.812929e+01	1.484944e+00
525000	-1.824987e+04	-2.547648e+02	4.427076e+01	1.641512e+00
525500	-1.823748e+04	-2.745248e+02	5.098664e+01	1.521358e+00
526000	-1.825020e+04	-2.682738e+02	4.876682e+01	1.546163e+00
526500	-1.823174e+04	-2.810329e+02	5.340203e+01	1.493124e+00
527000	-1.825305e+04	-2.722069e+02	5.017533e+01	1.465994e+00
527500	-1.824131e+04	-2.759717e+02	5.151058e+01	1.525427e+00
528000	-1.823156e+04	-2.649027e+02	4.761963e+01	1.527218e+00
528500	-1.822941e+04	-2.598893e+02	4.593099e+01	1.593011e+00
529000	-1.822938e+04	-2.659532e+02	4.794876e+01	1.608086e+00
529500	-1.823274e+04	-2.656773e+02	4.792194e+01	1.411013e+00
530000	-1.823020e+04	-2.786661e+02	5.257031e+01	1.344380e+00
530500	-1.827233e+04	-2.726578e+02	5.034496e+01	1.440958e+00
531000	-1.824767e+04	-2.710116e+02	4.973945e+01	1.500950e+00
531500	-1.824258e+04	-2.678266e+02	4.862355e+01	1.513405e+00
532000	-1.824317e+04	-2.646381e+02	4.749548e+01	1.630092e+00
532500	-1.825032e+04	-2.694782e+02	4.925334e+01	1.351831e+00
533000	-1.824052e+04	-2.791526e+02	5.269414e+01	1.498509e+00
533500	-1.823993e+04	-2.594666e+02	4.571372e+01	1.836904e+00
534000	-1.823902e+04	-2.582514e+02	4.535002e+01	1.744418e+00
534500	-1.824154e+04	-2.599401e+02	4.593582e+01	1.628995e+00
535000	-1.825010e+04	-2.558085e+02	4.465001e+01	1.487128e+00
535500	-1.823804e+04	-2.568279e+02	4.493963e+01	1.598274e+00
536000	-1.824215e+04	-2.816689e+02	5.364680e+01	1.482748e+00
536500	-1.824056e+04	-2.610901e+02	4.632082e+01	1.605455e+00
537000	-1.822544e+04	-2.731921e+02	5.046220e+01	1.647186e+00
537500	-1.824195e+04	-2.655801e+02	4.786435e+01	1.483068e+00
538000	-1.824027e+04	-2.682129e+02	4.870966e+01	1.650510e+00
538500	-1.825742e+04	-2.678268e+02	4.856964e+01	1.669929e+00
539000	-1.824488e+04	-2.713136e+02	4.987350e+01	1.423525e+00
539500	-1.823213e+04	-2.633141e+02	4.714903e+01	1.336458e+00
540000	-1.824798e+04	-2.656661e+02	4.786537e+01	1.566045e+00
540500	-1.821826e+04	-2.661571e+02	4.809720e+01	1.376807e+00
541000	-1.824479e+04	-2.551895e+02	4.447331e+01	1.425089e+00
541500	-1.824914e+04	-2.718761e+02	5.008468e+01	1.390258e+00
542000	-1.822730e+04	-2.778823e+02	5.225841e+01	1.401004e+00
542500	-1.823519e+04	-2.710342e+02	4.981535e+01	1.308616e+00
543000	-1.822831e+04	-2.817957e+02	5.370739e+01	1.449896e+00
543500	-1.822563e+04	-2.791265e+02	5.270476e+01	1.443931e+00
544000	-1.824021e+04	-2.727208e+02	5.037071e+01	1.431831e+00
544500	-1.823828e+04	-2.766192e+02	5.174646e+01	1.527967e+00
545000	-1.823724e+04	-2.516842e+02	4.334857e+01	1.515956e+00
545500	-1.824701e+04	-2.842737e+02	5.457262e+01	1.667931e+00
546000	-1.824143e+04	-2.768409e+02	5.190079e+01	1.329274e+00
546500	-1.824532e+04	-2.688577e+02	4.891284e+01	1.708901e+00
547000	-1.823492e+04	-2.749053e+02	5.109002e+01	1.616055e+00
547500	-1.822449e+04	-2.673814e+02	4.843312e+01	1.620977e+00
548000	-1.823888e+04	-2.666875e+02	4.812072e+01	1.838364e+00
548500	-1.824079e+04	-2.639740e+02	4.734361e+01	1.416780e+00
549000	-1.822352e+04	-2.637111e+02	4.723845e+01	1.466823e+00
549500	-1.823623e+04	-2.820595e+02	5.383852e+01	1.368989e+00
550000	-1.824498e+04	-2.712707e+02	4.979161e+01	1.612246e+00
550500	-1.822765e+04	-2.754258e+02	5.130802e+01	1.535645e+00
551000	-1.824379e+04	-2.746392e+02	5.102284e+01	1.535645e+00
551500	-1.824447e+04	-2.687657e+02	4.887766e+01	1.718215e+00
552000	-1.824135e+04	-2.711358e+02	4.976264e+01	1.559422e+00
552500	-1.823538e+04	-2.700292e+02	4.939138e+01	1.508417e+00
553000	-1.823827e+04	-2.642434e+02	4.742275e+01	1.451075e+00
553500	-1.824137e+04	-2.649917e+02	4.763468e+01	1.571817e+00
554000	-1.821955e+04	-2.726257e+02	5.038923e+01	1.284908e+00
554500	-1.824721e+04	-2.600721e+02	4.598407e+01	1.613466e+00
555000	-1.823315e+04	-2.679381e+02	4.867727e+01	1.469370e+00
555500	-1.823267e+04	-2.670786e+02	4.837011e+01	1.501547e+00
556000	-1.824327e+04	-2.690741e+02	4.904786e+01	1.536846e+00
556500	-1.823741e+04	-2.659135e+02	4.788528e+01	1.754973e+00
557000	-1.822855e+04	-2.752030e+02	5.121113e+01	1.579565e+00
557500	-1.823882e+04	-2.835434e+02	5.435217e+01	1.510130e+00
558000	-1.822986e+04	-2.642837e+02	4.739956e+01	1.560257e+00
558500	-1.822533e+04	-2.735053e+02	5.068033e+01	1.351938e+00
559000	-1.823860e+04	-2.735003e+02	5.058413e+01	1.615052e+00
559500	-1.824097e+04	-2.613020e+02	4.642659e+01	1.496599e+00
560000	-1.823969e+04	-2.683531e+02	4.881910e+01	1.474477e+00
560500	-1.822887e+04	-2.612461e+02	4.644200e+01	1.393931e+00
561000	-1.824403e+04	-2.593438e+02	4.579306e+01	1.470336e+00
561500	-1.822468e+04	-2.691865e+02	4.913259e+01	1.406008e+00
562000	-1.821913e+04	-2.665684e+02	4.814782e+01	1.640010e+00
562500	-1.822591e+04	-2.691230e+02	4.901581e+01	1.677822e+00
563000	-1.822915e+04	-2.734063e+02	5.050574e+01	1.739756e+00
563500	-1.822999e+04	-2.638539e+02	4.724903e+01	1.578071e+00
564000	-1.822903e+04	-2.631411e+02	4.700415e+01	1.596416e+00
564500	-1.822649e+04	-2.585246e+02	4.554217e+01	1.423394e+00
565000	-1.823243e+04	-2.574742e+02	4.520454e+01	1.418767e+00
565500	-1.824721e+04	-2.686054e+02	4.889378e+01	1.511416e+00
566000	-1.823116e+04	-2.691259e+02	4.902435e+01	1.656236e+00
566500	-1.824419e+04	-2.804639e+02	5.320442e+01	1.448121e+00
567000	-1.823412e+04	-2.674108e+02	4.850315e+01	1.446800e+00
567500	-1.824097e+04	-2.833773e+02	5.425249e+01	1.603609e+00
568000	-1.823965e+04	-2.689394e+02	4.896083e+01	1.652328e+00
568500	-1.823100e+04	-2.664648e+02	4.813700e+01	1.568055e+00
569000	-1.822697e+04	-2.741324e+02	5.080412e+01	1.634944e+00
569500	-1.825390e+04	-2.582211e+02	4.541969e+01	1.498370e+00
570000	-1.824283e+04	-2.741618e+02	5.096113e+01	1.228927e+00
570500	-1.822392e+04	-2.706279e+02	4.957418e+01	1.586417e+00
571000	-1.823772e+04	-2.639556e+02	4.727716e+01	1.595980e+00
571500	-1.822095e+04	-2.801901e+02	5.308755e+01	1.484997e+00
572000	-1.822618e+04	-2.708964e+02	4.969901e+01	1.500356e+00
572500	-1.821326e+04	-2.689265e+02	4.895796e+01	1.647764e+00
573000	-1.823725e+04	-2.693117e+02	4.913167e+01	1.533829e+00
573500	-1.821978e+04	-2.733728e+02	5.061376e+01	1.404919e+00
574000	-1.822992e+04	-2.658811e+02	4.799514e+01	1.399921e+00
574500	-1.822467e+04	-2.749242e+02	5.106024e+01	1.717212e+00
575000	-1.823464e+04	-2.639260e+02	4.727634e+01	1.568847e+00
575500	-1.822183e+04	-2.621484e+02	4.666645e+01	1.618125e+00
576000	-1.821781e+04	-2.711951e+02	4.983958e+01	1.400910e+00
576500	-1.821703e+04	-2.658556e+02	4.789510e+01	1.668168e+00
577000	-1.823123e+04	-2.674473e+02	4.856969e+01	1.290201e+00
577500	-1.824222e+04	-2.758259e+02	5.149261e+01	1.428861e+00
578000	-1.824340e+04	-2.543032e+02	4.415336e+01	1.552772e+00
578500	-1.823454e+04	-2.659517e+02	4.798944e+01	1.487171e+00
579000	-1.822742e+04	-2.762154e+02	5.158265e+01	1.571801e+00
579500	-1.823791e+04	-2.679432e+02	4.861591e+01	1.652168e+00
580000	-1.824685e+04	-2.781329e+02	5.233945e+01	1.432723e+00
580500	-1.823181e+04	-2.515058e+02	4.322606e+01	1.734744e+00
581000	-1.824825e+04	-2.652037e+02	4.774032e+01	1.471950e+00
581500	-1.824324e+04	-2.700219e+02	4.941696e+01	1.428103e+00
582000	-1.823565e+04	-2.670173e+02	4.827371e+01	1.721152e+00
582500	-1.824549e+04	-2.670854e+02	4.844441e+01	1.292146e+00
583000	-1.823447e+04	-2.803530e+02	5.304442e+01	1.762821e+00
583500	-1.824663e+04	-2.826705e+02	5.401328e+01	1.521781e+00
584000	-1.823140e+04	-2.650156e+02	4.768821e+01	1.437576e+00
584500	-1.823356e+04	-2.560725e+02	4.468535e+01	1.639993e+00
585000	-1.823538e+04	-2.635750e+02	4.707074e+01	1.831179e+00
585500	-1.822230e+04	-2.702548e+02	4.949558e+01	1.436955e+00
586000	-1.824608e+04	-2.620210e+02	4.673151e+01	1.294792e+00
586500	-1.824205e+04	-2.528585e+02	4.371467e+01	1.509940e+00
587000	-1.823632e+04	-2.643026e+02	4.739914e+01	1.580433e+00
587500	-1.823963e+04	-2.687092e+02	4.895804e+01	1.430228e+00
588000	-1.824081e+04	-2.652886e+02	4.778565e+01	1.423202e+00
588500	-1.825426e+04	-2.643412e+02	4.746295e+01	1.429679e+00
589000	-1.823765e+04	-2.706003e+02	4.962386e+01	1.417579e+00
589500	-1.823880e+04	-2.577988e+02	4.525518e+01	1.585967e+00
590000	-1.825528e+04	-2.778370e+02	5.220397e+01	1.502892e+00
590500	-1.824696e+04	-2.678183e+02	4.859175e+01	1.597314e+00
591000	-1.822910e+04	-2.583822e+02	4.540904e+01	1.692461e+00
591500	-1.823843e+04	-2.656030e+02	4.789154e+01	1.426043e+00
592000	-1.824149e+04	-2.663117e+02	4.808200e+01	1.575918e+00
592500	-1.823612e+04	-2.829359e+02	5.420149e+01	1.295286e+00
593000	-1.824998e+04	-2.636306e+02	4.723984e+01	1.382192e+00
593500	-1.824054e+04	-2.709551e+02	4.976594e+01	1.369370e+00
594000	-1.823716e+04	-2.665274e+02	4.818312e+01	1.495711e+00
594500	-1.824042e+04	-2.711744e+02	4.981708e+01	1.443870e+00
595000	-1.823888e+04	-2.571242e+02	4.502637e+01	1.623687e+00
595500	-1.822294e+04	-2.721560e+02	5.009170e+01	1.650333e+00
596000	-1.822805e+04	-2.758982e+02	5.157153e+01	1.284970e+00
596500	-1.823611e+04	-2.614309e+02	4.649737e+01	1.411177e+00
597000	-1.823042e+04	-2.604564e+02	4.616346e+01	1.450261e+00
597500	-1.823680e+04	-2.655938e+02	4.789609e+01	1.403415e+00
598000	-1.823997e+04	-2.736026e+02	5.057231e+01	1.750276e+00
598500	-1.823649e+04	-2.534924e+02	4.389875e+01	1.553952e+00
599000	-1.824567e+04	-2.626866e+02	4.691383e+01	1.412633e+00
599500	-1.823398e+04	-2.633857e+02	4.701509e+01	1.808298e+00
600000	-1.823025e+04	-2.695836e+02	4.922647e+01	1.534119e+00
600500	-1.821606e+04	-2.665654e+02	4.815695e+01	1.610275e+00
601000	-1.822590e+04	-2.766852e+02	5.172797e+01	1.644419e+00
601500	-1.823811e+04	-2.750334e+02	5.113297e+01	1.625598e+00
602000	-1.824504e+04	-2.641813e+02	4.738736e+01	1.494054e+00
602500	-1.824928e+04	-2.569658e+02	4.499239e+01	1.571350e+00
603000	-1.822686e+04	-2.800342e+02	5.300806e+01	1.540862e+00
603500	-1.823556e+04	-2.713668e+02	4.984589e+01	1.554767e+00
604000	-1.824811e+04	-2.594385e+02	4.573974e+01	1.728803e+00
604500	-1.824031e+04	-2.647706e+02	4.755866e+01	1.575547e+00
605000	-1.822913e+04	-2.675950e+02	4.845882e+01	1.759863e+00
605500	-1.823308e+04	-2.688251e+02	4.899411e+01	1.442327e+00
606000	-1.822961e+04	-2.632143e+02	4.710568e+01	1.366056e+00
606500	-1.823207e+04	-2.643503e+02	4.732730e+01	1.841580e+00
607000	-1.822859e+04	-2.545610e+02	4.420981e+01	1.631133e+00
607500	-1.825245e+04	-2.580613e+02	4.538246e+01	1.453854e+00
608000	-1.824537e+04	-2.545742e+02	4.425355e+01	1.505481e+00
608500	-1.824036e+04	-2.787173e+02	5.256980e+01	1.396900e+00
609000	-1.823572e+04	-2.648094e+02	4.756071e+01	1.608244e+00
609500	-1.823091e+04	-2.648434e+02	4.760273e+01	1.517903e+00
610000	-1.823167e+04	-2.697420e+02	4.930102e+01	1.479317e+00
610500	-1.823272e+04	-2.594614e+02	4.575540e+01	1.703578e+00
611000	-1.826001e+04	-2.672545e+02	4.838834e+01	1.624318e+00
611500	-1.822326e+04	-2.743028e+02	5.094507e+01	1.414440e+00
612000	-1.823284e+04	-2.603009e+02	4.606244e+01	1.602840e+00
612500	-1.823576e+04	-2.662599e+02	4.815594e+01	1.307678e+00
613000	-1.822575e+04	-2.577337e+02	4.529443e+01	1.399110e+00
613500	-1.823275e+04	-2.609322e+02	4.629974e+01	1.511539e+00
614000	-1.823805e+04	-2.604136e+02	4.616129e+01	1.414046e+00
614500	-1.823130e+04	-2.623927e+02	4.675982e+01	1.581265e+00
615000	-1.822524e+04	-2.615712e+02	4.658298e+01	1.292752e+00
615500	-1.822191e+04	-2.598178e+02	4.595700e+01	1.441948e+00
616000	-1.821919e+04	-2.600643e+02	4.603304e+01	1.455960e+00
616500	-1.822873e+04	-2.698520e+02	4.932075e+01	1.532839e+00
617000	-1.824177e+04	-2.647515e+02	4.749594e+01	1.742129e+00
617500	-1.823330e+04	-2.652173e+02	4.767312e+01	1.683815e+00
618000	-1.824379e+04	-2.660872e+02	4.794004e+01	1.767695e+00
618500	-1.826519e+04	-2.627849e+02	4.698088e+01	1.309963e+00
619000	-1.824341e+04	-2.679513e+02	4.861828e+01	1.653426e+00
619500	-1.823119e+04	-2.676992e+02	4.858594e+01	1.495054e+00
620000	-1.822626e+04	-2.706406e+02	4.962681e+01	1.449533e+00
620500	-1.823786e+04	-2.662533e+02	4.813384e+01	1.365749e+00
621000	-1.823036e+04	-2.587936e+02	4.549862e+01	1.826889e+00
621500	-1.823671e+04	-2.623391e+02	4.673277e+01	1.609063e+00
622000	-1.823690e+04	-2.646455e+02	4.758869e+01	1.361608e+00
622500	-1.823253e+04	-2.630862e+02	4.704794e+01	1.410575e+00
623000	-1.822693e+04	-2.657699e+02	4.793738e+01	1.458211e+00
623500	-1.823240e+04	-2.730107e+02	5.048894e+01	1.391117e+00
624000	-1.822887e+04	-2.762961e+02	5.162082e+01	1.548038e+00
624500	-1.823500e+04	-2.549381e+02	4.421891e+01	1.979343e+00
625000	-1.823700e+04	-2.671046e+02	4.831724e+01	1.681552e+00
625500	-1.824372e+04	-2.695669e+02	4.930941e+01	1.280162e+00
626000	-1.823496e+04	-2.652152e+02	4.769218e+01	1.625496e+00
626500	-1.822889e+04	-2.590555e+02	4.563253e+01	1.675666e+00
627000	-1.822309e+04	-2.706205e+02	4.956069e+01	1.617405e+00
627500	-1.824411e+04	-2.692373e+02	4.912159e+01	1.488428e+00
628000	-1.824486e+04	-2.677376e+02	4.857880e+01	1.554121e+00
628500	-1.822718e+04	-2.647097e+02	4.752945e+01	1.601133e+00
629000	-1.824366e+04	-2.556066e+02	4.457535e+01	1.520272e+00
629500	-1.823620e+04	-2.594093e+02	4.586454e+01	1.316608e+00
630000	-1.822626e+04	-2.725346e+02	5.024622e+01	1.594648e+00
630500	-1.823352e+04	-2.767557e+02	5.171491e+01	1.750604e+00
631000	-1.822774e+04	-2.781451e+02	5.225413e+01	1.675396e+00
631500	-1.823621e+04	-2.698356e+02	4.933521e+01	1.475140e+00
632000	-1.825576e+04	-2.679682e+02	4.859445e+01	1.739332e+00
632500	-1.823727e+04	-2.717987e+02	5.006440e+01	1.369954e+00
633000	-1.823724e+04	-2.627904e+02	4.694260e+01	1.430144e+00
633500	-1.824570e+04	-2.742327e+02	5.090602e+01	1.452541e+00
634000	-1.824657e+04	-2.821861e+02	5.378812e+01	1.628041e+00
634500	-1.822386e+04	-2.708938e+02	4.962284e+01	1.714052e+00
635000	-1.823729e+04	-2.800331e+02	5.310674e+01	1.276937e+00
635500	-1.823290e+04	-2.652853e+02	4.770889e+01	1.646283e+00
636000	-1.823373e+04	-2.594987e+02	4.587732e+01	1.366754e+00
636500	-1.822328e+04	-2.633220e+02	4.707256e+01	1.572765e+00
637000	-1.823382e+04	-2.674911e+02	4.850888e+01	1.510516e+00
637500	-1.823951e+04	-2.612598e+02	4.635646e+01	1.666967e+00
638000	-1.823483e+04	-2.730555e+02	5.040426e+01	1.672646e+00
638500	-1.824269e+04	-2.542950e+02	4.414885e+01	1.558880e+00
639000	-1.824940e+04	-2.838204e+02	5.455613e+01	1.257353e+00
639500	-1.826542e+04	-2.600376e+02	4.600319e+01	1.520468e+00
640000	-1.824414e+04	-2.769508e+02	5.190433e+01	1.429526e+00
640500	-1.823876e+04	-2.710560e+02	4.979596e+01	1.385271e+00
641000	-1.824460e+04	-2.704811e+02	4.957512e+01	1.436956e+00
641500	-1.822278e+04	-2.697883e+02	4.928853e+01	1.561256e+00
642000	-1.824008e+04	-2.804380e+02	5.327317e+01	1.239651e+00
642500	-1.822556e+04	-2.633679e+02	4.705915e+01	1.658692e+00
643000	-1.823152e+04	-2.694088e+02	4.912964e+01	1.636846e+00
643500	-1.823637e+04	-2.771686e+02	5.200728e+01	1.367562e+00
644000	-1.824101e+04	-2.732627e+02	5.045362e+01	1.741745e+00
644500	-1.824312e+04	-2.643558e+02	4.739196e+01	1.654925e+00
645000	-1.824559e+04	-2.565927e+02	4.480352e+01	1.789230e+00
645500	-1.822883e+04	-2.699540e+02	4.939809e+01	1.414015e+00
646000	-1.821945e+04	-2.691237e+02	4.911645e+01	1.389558e+00
646500	-1.823086e+04	-2.690407e+02	4.895423e+01	1.772637e+00
647000	-1.821926e+04	-2.692988e+02	4.912033e+01	1.553495e+00
647500	-1.822148e+04	-2.655319e+02	4.782403e+01	1.553495e+00
648000	-1.823625e+04	-2.677014e+02	4.863851e+01	1.344907e+00
648500	-1.823072e+04	-2.556428e+02	4.451635e+01	1.742561e+00
649000	-1.822826e+04	-2.813059e+02	5.344048e+01	1.664409e+00
649500	-1.823932e+04	-2.716470e+02	4.990311e+01	1.673201e+00
650000	-1.825814e+04	-2.628090e+02	4.695664e+01	1.406609e+00
650500	-1.822501e+04	-2.682841e+02	4.873102e+01	1.659920e+00
651000	-1.822940e+04	-2.669579e+02	4.835815e+01	1.415671e+00
651500	-1.823908e+04	-2.651655e+02	4.774293e+01	1.426053e+00
652000	-1.822705e+04	-2.664283e+02	4.814328e+01	1.513081e+00
652500	-1.823703e+04	-2.631871e+02	4.708293e+01	1.406806e+00
653000	-1.823961e+04	-2.570793e+02	4.497464e+01	1.740215e+00
653500	-1.823731e+04	-2.744343e+02	5.098977e+01	1.422153e+00
654000	-1.825061e+04	-2.691197e+02	4.899495e+01	1.734548e+00
654500	-1.824745e+04	-2.767265e+02	5.183303e+01	1.399336e+00
655000	-1.824281e+04	-2.667736e+02	4.822227e+01	1.627642e+00
655500	-1.824219e+04	-2.584667e+02	4.544080e+01	1.678671e+00
656000	-1.823088e+04	-2.634301e+02	4.713209e+01	1.502971e+00
656500	-1.823912e+04	-2.665502e+02	4.816844e+01	1.561511e+00
657000	-1.823770e+04	-2.625553e+02	4.679458e+01	1.639330e+00
657500	-1.824086e+04	-2.708382e+02	4.958450e+01	1.767316e+00
658000	-1.824236e+04	-2.815071e+02	5.357084e+01	1.521223e+00
658500	-1.824316e+04	-2.624409e+02	4.673271e+01	1.711053e+00
659000	-1.823529e+04	-2.640444e+02	4.732628e+01	1.538685e+00
659500	-1.824141e+04	-2.628097e+02	4.689738e+01	1.585010e+00
660000	-1.824290e+04	-2.618598e+02	4.651590e+01	1.784012e+00
660500	-1.823058e+04	-2.800214e+02	5.302638e+01	1.479304e+00
661000	-1.823657e+04	-2.608608e+02	4.625855e+01	1.565338e+00
661500	-1.823835e+04	-2.743406e+02	5.091282e+01	1.541520e+00
662000	-1.823459e+04	-2.749560e+02	5.106979e+01	1.722585e+00
662500	-1.823554e+04	-2.671635e+02	4.844425e+01	1.370673e+00
663000	-1.822999e+04	-2.673091e+02	4.846400e+01	1.458853e+00
663500	-1.823464e+04	-2.712041e+02	4.978025e+01	1.577848e+00
664000	-1.824308e+04	-2.605197e+02	4.618762e+01	1.439995e+00
664500	-1.825251e+04	-2.691093e+02	4.902047e+01	1.650723e+00
665000	-1.823985e+04	-2.549320e+02	4.434715e+01	1.566514e+00
665500	-1.823601e+04	-2.763719e+02	5.164933e+01	1.545894e+00
666000	-1.823731e+04	-2.671743e+02	4.843473e+01	1.409135e+00
666500	-1.824346e+04	-2.738608e+02	5.074741e+01	1.520934e+00
667000	-1.822261e+04	-2.598969e+02	4.597253e+01	1.473543e+00
667500	-1.825169e+04	-2.574844e+02	4.517615e+01	1.517192e+00
668000	-1.824059e+04	-2.631059e+02	4.693124e+01	1.779697e+00
668500	-1.823102e+04	-2.674079e+02	4.837401e+01	1.819401e+00
669000	-1.822370e+04	-2.697664e+02	4.925898e+01	1.623930e+00
669500	-1.822049e+04	-2.649906e+02	4.767230e+01	1.459594e+00
670000	-1.823212e+04	-2.667206e+02	4.820444e+01	1.626615e+00
670500	-1.823818e+04	-2.635037e+02	4.717354e+01	1.452870e+00
671000	-1.823766e+04	-2.784577e+02	5.243541e+01	1.498839e+00
671500	-1.823662e+04	-2.631180e+02	4.705506e+01	1.421088e+00
672000	-1.822840e+04	-2.697158e+02	4.920669e+01	1.722965e+00
672500	-1.824048e+04	-2.723171e+02	5.021631e+01	1.461062e+00
673000	-1.823867e+04	-2.628003e+02	4.691776e+01	1.514469e+00
673500	-1.825493e+04	-2.676588e+02	4.855981e+01	1.530349e+00
674000	-1.823693e+04	-2.749631e+02	5.109996e+01	1.646372e+00
674500	-1.822424e+04	-2.670468e+02	4.832327e+01	1.606160e+00
675000	-1.823716e+04	-2.689977e+02	4.908156e+01	1.363627e+00
675500	-1.824446e+04	-2.605586e+02	4.611944e+01	1.686588e+00
676000	-1.822051e+04	-2.653025e+02	4.767893e+01	1.751849e+00
676500	-1.822382e+04	-2.623262e+02	4.675820e+01	1.519605e+00
677000	-1.823933e+04	-2.627063e+02	4.689979e+01	1.474362e+00
677500	-1.821821e+04	-2.595019e+02	4.578577e+01	1.650851e+00
678000	-1.822655e+04	-2.585426e+02	4.545304e+01	1.716729e+00
678500	-1.822266e+04	-2.597700e+02	4.595837e+01	1.389953e+00
679000	-1.823194e+04	-2.644551e+02	4.748188e+01	1.487465e+00
679500	-1.824480e+04	-2.587042e+02	4.555127e+01	1.574918e+00
680000	-1.823558e+04	-2.693905e+02	4.915606e+01	1.542780e+00
680500	-1.823074e+04	-2.681602e+02	4.885429e+01	1.180048e+00
681000	-1.822769e+04	-2.646579e+02	4.750853e+01	1.611219e+00
681500	-1.823399e+04	-2.674507e+02	4.858570e+01	1.247187e+00
682000	-1.824826e+04	-2.566548e+02	4.494743e+01	1.400809e+00
682500	-1.824744e+04	-2.571622e+02	4.502655e+01	1.661148e+00
683000	-1.824224e+04	-2.803875e+02	5.316139e+01	1.486041e+00
683500	-1.823494e+04	-2.713449e+02	4.981103e+01	1.631530e+00
684000	-1.822884e+04	-2.749611e+02	5.111565e+01	1.601017e+00
684500	-1.822493e+04	-2.616434e+02	4.655866e+01	1.438373e+00
685000	-1.824596e+04	-2.777179e+02	5.224333e+01	1.277397e+00
685500	-1.824091e+04	-2.653797e+02	4.777400e+01	1.548683e+00
686000	-1.823736e+04	-2.709483e+02	4.976006e+01	1.379244e+00
686500	-1.823299e+04	-2.726257e+02	5.039435e+01	1.270620e+00
687000	-1.824621e+04	-2.683156e+02	4.882538e+01	1.418917e+00
687500	-1.824372e+04	-2.733540e+02	5.056124e+01	1.532539e+00
688000	-1.823205e+04	-2.645399e+02	4.755047e+01	1.369047e+00
688500	-1.824405e+04	-2.599113e+02	4.597432e+01	1.482435e+00
689000	-1.823938e+04	-2.622893e+02	4.675874e+01	1.481168e+00
689500	-1.824012e+04	-2.518851e+02	4.337467e+01	1.632383e+00
690000	-1.824531e+04	-2.567580e+02	4.493617e+01	1.539168e+00
690500	-1.825610e+04	-2.777693e+02	5.219534e+01	1.458514e+00
691000	-1.824479e+04	-2.713752e+02	4.988257e+01	1.459507e+00
691500	-1.824864e+04	-2.756997e+02	5.145986e+01	1.392457e+00
692000	-1.824928e+04	-2.669116e+02	4.832192e+01	1.474902e+00
692500	-1.823453e+04	-2.708680e+02	4.965049e+01	1.609642e+00
693000	-1.821943e+04	-2.661888e+02	4.811332e+01	1.361338e+00
693500	-1.822832e+04	-2.591699e+02	4.572045e+01	1.519471e+00
694000	-1.822745e+04	-2.615651e+02	4.650704e+01	1.516163e+00
694500	-1.822513e+04	-2.586266e+02	4.554516e+01	1.516163e+00
695000	-1.823112e+04	-2.658167e+02	4.792999e+01	1.526686e+00
695500	-1.824272e+04	-2.659456e+02	4.798236e+01	1.501852e+00
696000	-1.824424e+04	-2.641078e+02	4.734313e+01	1.552001e+00
696500	-1.823375e+04	-2.602571e+02	4.604742e+01	1.604895e+00
697000	-1.822796e+04	-2.740420e+02	5.080683e+01	1.536959e+00
697500	-1.824419e+04	-2.776635e+02	5.213392e+01	1.519021e+00
698000	-1.824488e+04	-2.575895e+02	4.520646e+01	1.528057e+00
698500	-1.824424e+04	-2.709794e+02	4.974734e+01	1.446427e+00
699000	-1.824943e+04	-2.739674e+02	5.081197e+01	1.448161e+00
699500	-1.824251e+04	-2.808408e+02	5.314812e+01	1.974621e+00
700000	-1.825175e+04	-2.667025e+02	4.817554e+01	1.693010e+00
700500	-1.824894e+04	-2.697510e+02	4.926558e+01	1.589597e+00
701000	-1.824067e+04	-2.601632e+02	4.590918e+01	1.933701e+00
701500	-1.824492e+04	-2.864281e+02	5.551853e+01	1.390683e+00
702000	-1.823232e+04	-2.686574e+02	4.887172e+01	1.627045e+00
702500	-1.823300e+04	-2.740528e+02	5.078542e+01	1.607253e+00
703000	-1.823397e+04	-2.682988e+02	4.881443e+01	1.433666e+00
703500	-1.822847e+04	-2.765070e+02	5.163525e+01	1.719464e+00
704000	-1.823618e+04	-2.679506e+02	4.858535e+01	1.748156e+00
704500	-1.823912e+04	-2.695119e+02	4.926091e+01	1.363864e+00
705000	-1.822930e+04	-2.659555e+02	4.788861e+01	1.787141e+00
705500	-1.823515e+04	-2.544137e+02	4.406406e+01	1.947521e+00
706000	-1.823511e+04	-2.526447e+02	4.367318e+01	1.429339e+00
706500	-1.822962e+04	-2.742180e+02	5.083386e+01	1.637923e+00
707000	-1.822667e+04	-2.664001e+02	4.814870e+01	1.469075e+00
707500	-1.822913e+04	-2.775606e+02	5.206499e+01	1.602964e+00
708000	-1.823631e+04	-2.628745e+02	4.691382e+01	1.600558e+00
708500	-1.823501e+04	-2.779832e+02	5.207280e+01	2.004384e+00
709000	-1.824597e+04	-2.705310e+02	4.954033e+01	1.585769e+00
709500	-1.823597e+04	-2.679915e+02	4.866127e+01	1.569059e+00
710000	-1.822858e+04	-2.891610e+02	5.656607e+01	1.476616e+00
710500	-1.823189e+04	-2.704307e+02	4.955596e+01	1.440969e+00
711000	-1.824780e+04	-2.671263e+02	4.834512e+01	1.621938e+00
711500	-1.823397e+04	-2.695511e+02	4.927201e+01	1.371334e+00
712000	-1.823209e+04	-2.673304e+02	4.841106e+01	1.634139e+00
712500	-1.822674e+04	-2.648382e+02	4.754332e+01	1.688495e+00
713000	-1.822577e+04	-2.755585e+02	5.139886e+01	1.418689e+00
713500	-1.823632e+04	-2.678215e+02	4.868606e+01	1.327394e+00
714000	-1.823294e+04	-2.657921e+02	4.791342e+01	1.550772e+00
714500	-1.823717e+04	-2.701288e+02	4.941074e+01	1.552789e+00
715000	-1.823231e+04	-2.777459e+02	5.216663e+01	1.512851e+00
715500	-1.823875e+04	-2.674365e+02	4.852333e+01	1.414001e+00
716000	-1.823822e+04	-2.622772e+02	4.678171e+01	1.399913e+00
716500	-1.823698e+04	-2.637933e+02	4.727729e+01	1.433375e+00
717000	-1.824765e+04	-2.726024e+02	5.020319e+01	1.783270e+00
717500	-1.823335e+04	-2.706534e+02	4.967668e+01	1.320773e+00
718000	-1.823246e+04	-2.649855e+02	4.759581e+01	1.680526e+00
718500	-1.823824e+04	-2.765543e+02	5.176807e+01	1.404164e+00
719000	-1.824815e+04	-2.673769e+02	4.847493e+01	1.494900e+00
719500	-1.824166e+04	-2.630591e+02	4.702343e+01	1.456778e+00
720000	-1.824372e+04	-2.630314e+02	4.700835e+01	1.474225e+00
720500	-1.824424e+04	-2.691324e+02	4.908200e+01	1.497098e+00
721000	-1.824372e+04	-2.658982e+02	4.794194e+01	1.573157e+00
721500	-1.824525e+04	-2.644899e+02	4.745588e+01	1.599327e+00
722000	-1.825194e+04	-2.597773e+02	4.590173e+01	1.570621e+00
722500	-1.824909e+04	-2.717484e+02	5.004207e+01	1.382555e+00
723000	-1.822709e+04	-2.756037e+02	5.139331e+01	1.479129e+00
723500	-1.823573e+04	-2.780457e+02	5.226875e+01	1.536459e+00
724000	-1.823987e+04	-2.541108e+02	4.409803e+01	1.536459e+00
724500	-1.822887e+04	-2.648204e+02	4.757951e+01	1.563637e+00
725000	-1.824512e+04	-2.609214e+02	4.631825e+01	1.444509e+00
725500	-1.824854e+04	-2.859017e+02	5.532375e+01	1.361678e+00
726000	-1.823197e+04	-2.673855e+02	4.843051e+01	1.632658e+00
726500	-1.822753e+04	-2.738434e+02	5.074169e+01	1.519436e+00
727000	-1.824399e+04	-2.631419e+02	4.697520e+01	1.683925e+00
727500	-1.823469e+04	-2.686632e+02	4.897816e+01	1.326297e+00
728000	-1.824204e+04	-2.597422e+02	4.593508e+01	1.433417e+00
728500	-1.824150e+04	-2.559503e+02	4.462317e+01	1.713408e+00
729000	-1.823663e+04	-2.533153e+02	4.390993e+01	1.341091e+00
729500	-1.822828e+04	-2.861895e+02	5.542811e+01	1.382787e+00
730000	-1.823046e+04	-2.682205e+02	4.871232e+01	1.650394e+00
730500	-1.823955e+04	-2.700342e+02	4.944437e+01	1.362271e+00
731000	-1.823079e+04	-2.767944e+02	5.182934e+01	1.477261e+00
731500	-1.822833e+04	-2.712193e+02	4.990346e+01	1.244514e+00
732000	-1.822788e+04	-2.660513e+02	4.793021e+01	1.760683e+00
732500	-1.824014e+04	-2.623754e+02	4.673727e+01	1.631850e+00
733000	-1.823744e+04	-2.674951e+02	4.849212e+01	1.563185e+00
733500	-1.823849e+04	-2.723132e+02	5.021130e+01	1.471294e+00
734000	-1.822861e+04	-2.782405e+02	5.238679e+01	1.412643e+00
734500	-1.823303e+04	-2.688105e+02	4.901444e+01	1.369339e+00
735000	-1.823525e+04	-2.603697e+02	4.604001e+01	1.740133e+00
735500	-1.822482e+04	-2.564117e+02	4.481573e+01	1.569973e+00
736000	-1.823894e+04	-2.555858e+02	4.449368e+01	1.757111e+00
736500	-1.823010e+04	-2.617490e+02	4.655572e+01	1.552858e+00
737000	-1.823692e+04	-2.483033e+02	4.225429e+01	1.721703e+00
737500	-1.824673e+04	-2.577082e+02	4.513952e+01	1.854955e+00
738000	-1.823951e+04	-2.622281e+02	4.667685e+01	1.666529e+00
738500	-1.826130e+04	-2.725328e+02	5.035020e+01	1.301301e+00
739000	-1.823844e+04	-2.635884e+02	4.701716e+01	2.004884e+00
739500	-1.824033e+04	-2.633421e+02	4.708103e+01	1.567546e+00
740000	-1.824646e+04	-2.641507e+02	4.726972e+01	1.813331e+00
740500	-1.823514e+04	-2.776863e+02	5.213809e+01	1.530551e+00
741000	-1.821881e+04	-2.674108e+02	4.848916e+01	1.487518e+00
741500	-1.823584e+04	-2.588219e+02	4.560680e+01	1.521354e+00
742000	-1.821886e+04	-2.590499e+02	4.567153e+01	1.549961e+00
742500	-1.824683e+04	-2.603426e+02	4.608912e+01	1.563079e+00
743000	-1.822913e+04	-2.630625e+02	4.701836e+01	1.475390e+00
743500	-1.824153e+04	-2.714368e+02	4.992052e+01	1.413808e+00
744000	-1.823744e+04	-2.634164e+02	4.713912e+01	1.468353e+00
744500	-1.824295e+04	-2.674697e+02	4.852262e+01	1.449217e+00
745000	-1.824262e+04	-2.659849e+02	4.794856e+01	1.640371e+00
745500	-1.824565e+04	-2.568287e+02	4.491860e+01	1.664900e+00
746000	-1.822955e+04	-2.632669e+02	4.700569e+01	1.717612e+00
746500	-1.825336e+04	-2.531601e+02	4.373401e+01	1.749434e+00
747000	-1.824811e+04	-2.615461e+02	4.663035e+01	1.124705e+00
747500	-1.823471e+04	-2.712421e+02	4.977458e+01	1.631933e+00
748000	-1.822922e+04	-2.701403e+02	4.942554e+01	1.522034e+00
748500	-1.823261e+04	-2.632710e+02	4.702642e+01	1.659745e+00
749000	-1.823597e+04	-2.692947e+02	4.918214e+01	1.372159e+00
749500	-1.824725e+04	-2.660193e+02	4.795810e+01	1.646746e+00
750000	-1.824216e+04	-2.824569e+02	5.398231e+01	1.389280e+00
750500	-1.823622e+04	-2.672960e+02	4.847989e+01	1.399653e+00
751000	-1.823010e+04	-2.687235e+02	4.886321e+01	1.717647e+00
751500	-1.822570e+04	-2.665332e+02	4.823386e+01	1.353357e+00
752000	-1.823548e+04	-2.691254e+02	4.909233e+01	1.460471e+00
752500	-1.822926e+04	-2.734254e+02	5.062072e+01	1.438116e+00
753000	-1.825010e+04	-2.709507e+02	4.977734e+01	1.332718e+00
753500	-1.824599e+04	-2.639388e+02	4.727453e+01	1.587060e+00
754000	-1.823435e+04	-2.734549e+02	5.063308e+01	1.433157e+00
754500	-1.823991e+04	-2.619491e+02	4.658033e+01	1.678671e+00
755000	-1.824996e+04	-2.680504e+02	4.866615e+01	1.613902e+00
755500	-1.825090e+04	-2.545529e+02	4.426274e+01	1.455054e+00
756000	-1.824761e+04	-2.678925e+02	4.864268e+01	1.523949e+00
756500	-1.823613e+04	-2.587910e+02	4.555185e+01	1.659945e+00
757000	-1.824061e+04	-2.647089e+02	4.759741e+01	1.399187e+00
757500	-1.824150e+04	-2.639449e+02	4.727165e+01	1.601753e+00
758000	-1.824095e+04	-2.745469e+02	5.094495e+01	1.658842e+00
758500	-1.824639e+04	-2.502050e+02	4.287384e+01	1.581885e+00
759000	-1.825090e+04	-2.729297e+02	5.041641e+01	1.512860e+00
759500	-1.823372e+04	-2.705063e+02	4.953971e+01	1.562854e+00
760000	-1.823639e+04	-2.622490e+02	4.671819e+01	1.562854e+00
760500	-1.824923e+04	-2.581676e+02	4.541861e+01	1.448225e+00
761000	-1.824238e+04	-2.579827e+02	4.536490e+01	1.429566e+00
761500	-1.824005e+04	-2.571918e+02	4.501191e+01	1.736436e+00
762000	-1.823901e+04	-2.597155e+02	4.590334e+01	1.503927e+00
762500	-1.823468e+04	-2.717369e+02	4.994923e+01	1.632911e+00
763000	-1.824038e+04	-2.604538e+02	4.610402e+01	1.628831e+00
763500	-1.823123e+04	-2.854935e+02	5.512783e+01	1.455590e+00
764000	-1.823644e+04	-2.720843e+02	5.015024e+01	1.413943e+00
764500	-1.824897e+04	-2.562562e+02	4.476374e+01	1.577443e+00
765000	-1.822359e+04	-2.702889e+02	4.946591e+01	1.555528e+00
765500	-1.823266e+04	-2.721116e+02	5.002271e+01	1.800281e+00
766000	-1.825119e+04	-2.599027e+02	4.598127e+01	1.452630e+00
766500	-1.822036e+04	-2.706932e+02	4.955738e+01	1.699512e+00
767000	-1.822835e+04	-2.577122e+02	4.529435e+01	1.377865e+00
767500	-1.822617e+04	-2.618530e+02	4.655912e+01	1.646639e+00
768000	-1.824126e+04	-2.741398e+02	5.083676e+01	1.551687e+00
768500	-1.824476e+04	-2.672760e+02	4.834671e+01	1.767001e+00
769000	-1.824158e+04	-2.700608e+02	4.942618e+01	1.440706e+00
769500	-1.823920e+04	-2.706057e+02	4.960688e+01	1.471284e+00
770000	-1.823557e+04	-2.632467e+02	4.704528e+01	1.579021e+00
770500	-1.822683e+04	-2.700966e+02	4.944505e+01	1.422709e+00
771000	-1.823206e+04	-2.627115e+02	4.682789e+01	1.695483e+00
771500	-1.823049e+04	-2.686504e+02	4.896030e+01	1.364944e+00
772000	-1.822656e+04	-2.619699e+02	4.662866e+01	1.553609e+00
772500	-1.824369e+04	-2.663752e+02	4.806436e+01	1.691046e+00
773000	-1.822913e+04	-2.815766e+02	5.366778e+01	1.335189e+00
773500	-1.823878e+04	-2.808403e+02	5.329191e+01	1.592267e+00
774000	-1.824574e+04	-2.737419e+02	5.080340e+01	1.246366e+00
774500	-1.824513e+04	-2.690624e+02	4.907213e+01	1.455456e+00
775000	-1.824278e+04	-2.669428e+02	4.829915e+01	1.572443e+00
775500	-1.823721e+04	-2.744288e+02	5.088150e+01	1.716533e+00
776000	-1.823945e+04	-2.571107e+02	4.496755e+01	1.793862e+00
776500	-1.824450e+04	-2.544731e+02	4.419299e+01	1.596694e+00
777000	-1.824266e+04	-2.523721e+02	4.347676e+01	1.789428e+00
777500	-1.824002e+04	-2.792694e+02	5.279630e+01	1.341679e+00
778000	-1.823265e+04	-2.635858e+02	4.713318e+01	1.655470e+00
778500	-1.824604e+04	-2.711152e+02	4.970121e+01	1.713007e+00
779000	-1.823015e+04	-2.651479e+02	4.769390e+01	1.553142e+00
779500	-1.823675e+04	-2.536816e+02	4.395588e+01	1.560564e+00
780000	-1.822003e+04	-2.569204e+02	4.498275e+01	1.555986e+00
780500	-1.822734e+04	-2.608087e+02	4.623224e+01	1.593254e+00
781000	-1.823457e+04	-2.690795e+02	4.898960e+01	1.709723e+00
781500	-1.823509e+04	-2.661508e+02	4.806766e+01	1.457038e+00
782000	-1.823407e+04	-2.603811e+02	4.612941e+01	1.478710e+00
782500	-1.822511e+04	-2.688210e+02	4.895417e+01	1.553164e+00
783000	-1.821724e+04	-2.637394e+02	4.725205e+01	1.454578e+00
783500	-1.822758e+04	-2.617528e+02	4.651029e+01	1.693999e+00
784000	-1.824082e+04	-2.630184e+02	4.702997e+01	1.396492e+00
784500	-1.821917e+04	-2.650755e+02	4.763613e+01	1.651281e+00
785000	-1.822038e+04	-2.690793e+02	4.910500e+01	1.377941e+00
785500	-1.823394e+04	-2.673044e+02	4.840285e+01	1.631982e+00
786000	-1.823253e+04	-2.682049e+02	4.865099e+01	1.812279e+00
786500	-1.823213e+04	-2.656141e+02	4.786869e+01	1.504301e+00
787000	-1.823979e+04	-2.632993e+02	4.707702e+01	1.536728e+00
787500	-1.823662e+04	-2.702002e+02	4.943894e+01	1.543770e+00
788000	-1.823606e+04	-2.629427e+02	4.699339e+01	1.430342e+00
788500	-1.824603e+04	-2.623342e+02	4.676209e+01	1.515985e+00
789000	-1.822810e+04	-2.693950e+02	4.918674e+01	1.459359e+00
789500	-1.823707e+04	-2.630921e+02	4.697815e+01	1.625364e+00
790000	-1.822103e+04	-2.655045e+02	4.780989e+01	1.567807e+00
790500	-1.822538e+04	-2.801611e+02	5.303743e+01	1.589529e+00
791000	-1.823780e+04	-2.593051e+02	4.574164e+01	1.589529e+00
791500	-1.822544e+04	-2.755968e+02	5.139964e+01	1.454863e+00
792000	-1.822861e+04	-2.646236e+02	4.758205e+01	1.359283e+00
792500	-1.822426e+04	-2.656874e+02	4.783899e+01	1.664973e+00
793000	-1.822918e+04	-2.635386e+02	4.717120e+01	1.494776e+00
793500	-1.825708e+04	-2.579318e+02	4.525974e+01	1.704893e+00
794000	-1.822911e+04	-2.570720e+02	4.507511e+01	1.419464e+00
794500	-1.823027e+04	-2.758971e+02	5.136880e+01	1.839864e+00
795000	-1.824869e+04	-2.571155e+02	4.508016e+01	1.447269e+00
795500	-1.824337e+04	-2.549491e+02	4.439645e+01	1.427603e+00
796000	-1.824121e+04	-2.629164e+02	4.689842e+01	1.688588e+00
796500	-1.824389e+04	-2.550675e+02	4.435140e+01	1.688588e+00
797000	-1.823941e+04	-2.648716e+02	4.759035e+01	1.582715e+00
797500	-1.823644e+04	-2.566730e+02	4.489509e+01	1.582715e+00
798000	-1.823404e+04	-2.629774e+02	4.702374e+01	1.374159e+00
798500	-1.823522e+04	-2.616001e+02	4.651206e+01	1.536026e+00
799000	-1.823562e+04	-2.795852e+02	5.282396e+01	1.583443e+00
799500	-1.823499e+04	-2.706276e+02	4.960231e+01	1.506174e+00
800000	-1.824204e+04	-2.600124e+02	4.593737e+01	1.696608e+00
800500	-1.824364e+04	-2.678163e+02	4.861495e+01	1.528064e+00
801000	-1.823723e+04	-2.761645e+02	5.154807e+01	1.615610e+00
801500	-1.824326e+04	-2.692850e+02	4.910180e+01	1.592871e+00
802000	-1.824126e+04	-2.626660e+02	4.682855e+01	1.647931e+00
802500	-1.823340e+04	-2.730000e+02	5.046939e+01	1.435015e+00
803000	-1.823031e+04	-2.576437e+02	4.522404e+01	1.527642e+00
803500	-1.824605e+04	-2.658570e+02	4.788659e+01	1.694592e+00
804000	-1.823573e+04	-2.666255e+02	4.818497e+01	1.588460e+00
804500	-1.822867e+04	-2.692926e+02	4.921467e+01	1.276883e+00
805000	-1.823240e+04	-2.697480e+02	4.927826e+01	1.550388e+00
805500	-1.823551e+04	-2.744473e+02	5.088022e+01	1.738634e+00
806000	-1.825000e+04	-2.681529e+02	4.869035e+01	1.646328e+00
806500	-1.822957e+04	-2.716205e+02	4.997681e+01	1.438616e+00
807000	-1.824631e+04	-2.690692e+02	4.908518e+01	1.424778e+00
807500	-1.823013e+04	-2.731112e+02	5.042227e+01	1.677931e+00
808000	-1.824580e+04	-2.675076e+02	4.856655e+01	1.359681e+00
808500	-1.824779e+04	-2.776088e+02	5.216706e+01	1.374585e+00
809000	-1.823549e+04	-2.819349e+02	5.377704e+01	1.405897e+00
809500	-1.823623e+04	-2.720611e+02	5.014243e+01	1.412760e+00
810000	-1.823735e+04	-2.788531e+02	5.259960e+01	1.452610e+00
810500	-1.823760e+04	-2.658818e+02	4.796715e+01	1.482678e+00
811000	-1.823862e+04	-2.730209e+02	5.043754e+01	1.544889e+00
811500	-1.824456e+04	-2.663004e+02	4.805636e+01	1.639733e+00
812000	-1.824124e+04	-2.579782e+02	4.535767e+01	1.447554e+00
812500	-1.822639e+04	-2.678232e+02	4.864982e+01	1.433931e+00
813000	-1.824859e+04	-2.644135e+02	4.738158e+01	1.743481e+00
813500	-1.824633e+04	-2.629119e+02	4.693833e+01	1.564411e+00
814000	-1.823849e+04	-2.641072e+02	4.733128e+01	1.586596e+00
814500	-1.824004e+04	-2.719179e+02	5.003017e+01	1.585563e+00
815000	-1.824673e+04	-2.852793e+02	5.511541e+01	1.273284e+00
815500	-1.823313e+04	-2.696810e+02	4.933640e+01	1.317219e+00
816000	-1.825503e+04	-2.726549e+02	5.025727e+01	1.683940e+00
816500	-1.823373e+04	-2.795328e+02	5.286934e+01	1.409678e+00
817000	-1.824561e+04	-2.786274e+02	5.256507e+01	1.319736e+00
817500	-1.824049e+04	-2.645611e+02	4.757762e+01	1.309879e+00
818000	-1.823166e+04	-2.635656e+02	4.716670e+01	1.535198e+00
818500	-1.823843e+04	-2.710403e+02	4.975739e+01	1.478814e+00
819000	-1.825236e+04	-2.637819e+02	4.723637e+01	1.543846e+00
819500	-1.824579e+04	-2.740611e+02	5.071387e+01	1.814416e+00
820000	-1.823336e+04	-2.715740e+02	4.996334e+01	1.430113e+00
820500	-1.822626e+04	-2.655234e+02	4.783696e+01	1.506909e+00
821000	-1.823018e+04	-2.728597e+02	5.044708e+01	1.357023e+00
821500	-1.823255e+04	-2.709975e+02	4.973936e+01	1.487135e+00
822000	-1.823129e+04	-2.684251e+02	4.887267e+01	1.392006e+00
822500	-1.824209e+04	-2.641590e+02	4.741611e+01	1.386457e+00
823000	-1.823115e+04	-2.762861e+02	5.164776e+01	1.464461e+00
823500	-1.824065e+04	-2.575787e+02	4.516539e+01	1.645021e+00
824000	-1.824518e+04	-2.621013e+02	4.666199e+01	1.584438e+00
824500	-1.822390e+04	-2.824712e+02	5.388799e+01	1.650830e+00
825000	-1.823154e+04	-2.675357e+02	4.857131e+01	1.373969e+00
825500	-1.823684e+04	-2.694308e+02	4.921028e+01	1.427697e+00
826000	-1.822955e+04	-2.650471e+02	4.766829e+01	1.527919e+00
826500	-1.825047e+04	-2.555259e+02	4.443289e+01	1.889241e+00
827000	-1.823610e+04	-2.695503e+02	4.919829e+01	1.581487e+00
827500	-1.824078e+04	-2.844512e+02	5.467453e+01	1.581487e+00
828000	-1.824444e+04	-2.644549e+02	4.745671e+01	1.561871e+00
828500	-1.822915e+04	-2.721985e+02	5.013766e+01	1.563578e+00
829000	-1.823767e+04	-2.715211e+02	4.998124e+01	1.326804e+00
829500	-1.823135e+04	-2.743703e+02	5.097798e+01	1.390803e+00
830000	-1.822963e+04	-2.658658e+02	4.790254e+01	1.656534e+00
830500	-1.823181e+04	-2.742903e+02	5.092106e+01	1.468441e+00
831000	-1.822889e+04	-2.756789e+02	5.141049e+01	1.507191e+00
831500	-1.823568e+04	-2.677925e+02	4.867408e+01	1.333012e+00
832000	-1.822948e+04	-2.637753e+02	4.722980e+01	1.556793e+00
832500	-1.824839e+04	-2.696800e+02	4.929791e+01	1.426119e+00
833000	-1.824871e+04	-2.563655e+02	4.479037e+01	1.603311e+00
833500	-1.823800e+04	-2.664598e+02	4.817207e+01	1.460511e+00
834000	-1.822635e+04	-2.721840e+02	5.010929e+01	1.628876e+00
834500	-1.826237e+04	-2.706268e+02	4.951898e+01	1.742298e+00
835000	-1.823007e+04	-2.754902e+02	5.143870e+01	1.241057e+00
835500	-1.824302e+04	-2.535194e+02	4.393972e+01	1.449999e+00
836000	-1.823684e+04	-2.671380e+02	4.841517e+01	1.429806e+00
836500	-1.822749e+04	-2.698830e+02	4.929886e+01	1.626490e+00
837000	-1.825376e+04	-2.803719e+02	5.307183e+01	1.708717e+00
837500	-1.822988e+04	-2.693414e+02	4.914941e+01	1.512721e+00
838000	-1.826120e+04	-2.600835e+02	4.601644e+01	1.525933e+00
838500	-1.822677e+04	-2.693395e+02	4.919361e+01	1.384166e+00
839000	-1.824199e+04	-2.564169e+02	4.486279e+01	1.427752e+00
839500	-1.824089e+04	-2.638013e+02	4.721016e+01	1.641309e+00
840000	-1.824070e+04	-2.601248e+02	4.599219e+01	1.641309e+00
840500	-1.824617e+04	-2.700347e+02	4.927861e+01	1.836023e+00
841000	-1.822913e+04	-2.826060e+02	5.394957e+01	1.624143e+00
841500	-1.822356e+04	-2.694201e+02	4.915271e+01	1.581995e+00
842000	-1.822211e+04	-2.646653e+02	4.751653e+01	1.594911e+00
842500	-1.823118e+04	-2.642137e+02	4.737511e+01	1.562838e+00
843000	-1.823901e+04	-2.744428e+02	5.099658e+01	1.411806e+00
843500	-1.824278e+04	-2.664459e+02	4.823029e+01	1.276464e+00
844000	-1.823430e+04	-2.621572e+02	4.669348e+01	1.545507e+00
844500	-1.825550e+04	-2.617602e+02	4.648909e+01	1.765547e+00
845000	-1.823851e+04	-2.653298e+02	4.776482e+01	1.525869e+00
845500	-1.824216e+04	-2.661373e+02	4.800988e+01	1.612886e+00
846000	-1.823344e+04	-2.555284e+02	4.455995e+01	1.490605e+00
846500	-1.822827e+04	-2.613058e+02	4.641806e+01	1.526241e+00
847000	-1.823978e+04	-2.624947e+02	4.681155e+01	1.527778e+00
847500	-1.824368e+04	-2.645553e+02	4.753940e+01	1.417281e+00
848000	-1.823668e+04	-2.559535e+02	4.464157e+01	1.658731e+00
848500	-1.822438e+04	-2.589752e+02	4.569032e+01	1.417500e+00
849000	-1.823645e+04	-2.790282e+02	5.265721e+01	1.473108e+00
849500	-1.823097e+04	-2.676652e+02	4.854012e+01	1.593889e+00
850000	-1.824322e+04	-2.821616e+02	5.386849e+01	1.392411e+00
850500	-1.823414e+04	-2.692003e+02	4.899807e+01	1.806159e+00
851000	-1.822367e+04	-2.683648e+02	4.883529e+01	1.439540e+00
851500	-1.823102e+04	-2.628959e+02	4.696382e+01	1.472034e+00
852000	-1.823880e+04	-2.760879e+02	5.162154e+01	1.337937e+00
852500	-1.822352e+04	-2.558535e+02	4.458682e+01	1.731024e+00
853000	-1.822974e+04	-2.510419e+02	4.317087e+01	1.450066e+00
853500	-1.823963e+04	-2.906766e+02	5.721797e+01	1.368576e+00
854000	-1.823981e+04	-2.747578e+02	5.108917e+01	1.470873e+00
854500	-1.823200e+04	-2.750076e+02	5.115693e+01	1.533651e+00
855000	-1.823465e+04	-2.534124e+02	4.390899e+01	1.441162e+00
855500	-1.822658e+04	-2.684699e+02	4.882332e+01	1.579072e+00
856000	-1.823284e+04	-2.652690e+02	4.775505e+01	1.493792e+00
856500	-1.823340e+04	-2.623557e+02	4.670067e+01	1.722309e+00
857000	-1.822950e+04	-2.636396e+02	4.722814e+01	1.426039e+00
857500	-1.823156e+04	-2.677924e+02	4.861556e+01	1.502339e+00
858000	-1.822978e+04	-2.600789e+02	4.599654e+01	1.582094e+00
858500	-1.823599e+04	-2.578197e+02	4.519489e+01	1.794230e+00
859000	-1.823849e+04	-2.659626e+02	4.805831e+01	1.296197e+00
859500	-1.823877e+04	-2.629784e+02	4.692596e+01	1.668060e+00
860000	-1.822352e+04	-2.615023e+02	4.647318e+01	1.555827e+00
860500	-1.821939e+04	-2.555715e+02	4.456877e+01	1.505995e+00
861000	-1.824657e+04	-2.628851e+02	4.697981e+01	1.413351e+00
861500	-1.824061e+04	-2.598972e+02	4.598486e+01	1.436111e+00
862000	-1.824557e+04	-2.600700e+02	4.601272e+01	1.523763e+00
862500	-1.822120e+04	-2.722812e+02	5.025176e+01	1.325655e+00
863000	-1.824094e+04	-2.584759e+02	4.550653e+01	1.484719e+00
863500	-1.822084e+04	-2.670708e+02	4.840149e+01	1.402344e+00
864000	-1.822373e+04	-2.642010e+02	4.732993e+01	1.684446e+00
864500	-1.822563e+04	-2.743855e+02	5.084840e+01	1.765093e+00
865000	-1.825395e+04	-2.650725e+02	4.774735e+01	1.320075e+00
865500	-1.822716e+04	-2.614630e+02	4.643592e+01	1.629328e+00
866000	-1.822208e+04	-2.661034e+02	4.799896e+01	1.611002e+00
866500	-1.823606e+04	-2.736738e+02	5.057593e+01	1.811368e+00
867000	-1.822265e+04	-2.675318e+02	4.854752e+01	1.439050e+00
867500	-1.822422e+04	-2.700003e+02	4.942190e+01	1.392445e+00
868000	-1.823687e+04	-2.538883e+02	4.409667e+01	1.318215e+00
868500	-1.824456e+04	-2.574606e+02	4.514036e+01	1.604768e+00
869000	-1.823070e+04	-2.574378e+02	4.516719e+01	1.498554e+00
869500	-1.824019e+04	-2.632317e+02	4.709249e+01	1.422893e+00
870000	-1.822567e+04	-2.679395e+02	4.856099e+01	1.807651e+00
870500	-1.824177e+04	-2.690651e+02	4.894411e+01	1.826231e+00
871000	-1.822310e+04	-2.679377e+02	4.870238e+01	1.396367e+00
871500	-1.822540e+04	-2.635228e+02	4.709664e+01	1.701523e+00
872000	-1.822414e+04	-2.593893e+02	4.580121e+01	1.490851e+00
872500	-1.824510e+04	-2.723566e+02	5.020695e+01	1.526883e+00
873000	-1.822640e+04	-2.732432e+02	5.056169e+01	1.420457e+00
873500	-1.823056e+04	-2.681830e+02	4.876820e+01	1.451324e+00
874000	-1.823799e+04	-2.577134e+02	4.520834e+01	1.646128e+00
874500	-1.823073e+04	-2.736198e+02	5.064514e+01	1.564486e+00
875000	-1.824771e+04	-2.644717e+02	4.752301e+01	1.382164e+00
875500	-1.824547e+04	-2.723920e+02	5.026220e+01	1.407216e+00
876000	-1.823730e+04	-2.700079e+02	4.933066e+01	1.660434e+00
876500	-1.822482e+04	-2.522011e+02	4.344744e+01	1.713174e+00
877000	-1.825758e+04	-2.621182e+02	4.668850e+01	1.521501e+00
877500	-1.824714e+04	-2.657457e+02	4.785194e+01	1.685189e+00
878000	-1.823531e+04	-2.810609e+02	5.333593e+01	1.696206e+00
878500	-1.822853e+04	-2.767448e+02	5.180782e+01	1.486279e+00
879000	-1.823748e+04	-2.694938e+02	4.919533e+01	1.533510e+00
879500	-1.821238e+04	-2.728088e+02	5.036585e+01	1.533510e+00
880000	-1.823252e+04	-2.571298e+02	4.505707e+01	1.533510e+00
880500	-1.823190e+04	-2.616545e+02	4.653088e+01	1.533510e+00
881000	-1.825010e+04	-2.736238e+02	5.066589e+01	1.510660e+00
881500	-1.824394e+04	-2.798452e+02	5.284983e+01	1.774280e+00
882000	-1.824019e+04	-2.789452e+02	5.247563e+01	1.878030e+00
882500	-1.823539e+04	-2.742594e+02	5.090700e+01	1.476524e+00
883000	-1.823010e+04	-2.775270e+02	5.215522e+01	1.324811e+00
883500	-1.822443e+04	-2.665414e+02	4.817811e+01	1.524444e+00
884000	-1.824168e+04	-2.706498e+02	4.952867e+01	1.737798e+00
884500	-1.823982e+04	-2.659982e+02	4.802474e+01	1.430193e+00
885000	-1.824117e+04	-2.723161e+02	5.021840e+01	1.454226e+00
885500	-1.823686e+04	-2.723722e+02	5.020031e+01	1.561184e+00
886000	-1.823211e+04	-2.631054e+02	4.692501e+01	1.797858e+00
886500	-1.823240e+04	-2.703542e+02	4.946935e+01	1.611100e+00
887000	-1.823363e+04	-2.760053e+02	5.151608e+01	1.543949e+00
887500	-1.824160e+04	-2.794498e+02	5.280697e+01	1.493438e+00
888000	-1.824851e+04	-2.771694e+02	5.185217e+01	1.790072e+00
888500	-1.825883e+04	-2.585862e+02	4.537349e+01	2.006536e+00
889000	-1.822935e+04	-2.685064e+02	4.887710e+01	1.460521e+00
889500	-1.823704e+04	-2.597758e+02	4.592909e+01	1.485337e+00
890000	-1.822895e+04	-2.639868e+02	4.732457e+01	1.486234e+00
890500	-1.823319e+04	-2.683933e+02	4.882898e+01	1.486234e+00
891000	-1.822796e+04	-2.617731e+02	4.654945e+01	1.595972e+00
891500	-1.822231e+04	-2.562353e+02	4.470192e+01	1.750694e+00
892000	-1.824065e+04	-2.620181e+02	4.670986e+01	1.357063e+00
892500	-1.822841e+04	-2.671608e+02	4.834985e+01	1.642677e+00
893000	-1.823713e+04	-2.646865e+02	4.756692e+01	1.466981e+00
893500	-1.822256e+04	-2.653798e+02	4.775542e+01	1.603516e+00
894000	-1.822621e+04	-2.668132e+02	4.828443e+01	1.485767e+00
894500	-1.824666e+04	-2.661849e+02	4.807086e+01	1.481720e+00
895000	-1.823542e+04	-2.738020e+02	5.065161e+01	1.728676e+00
895500	-1.823019e+04	-2.644047e+02	4.750676e+01	1.363314e+00
896000	-1.823168e+04	-2.764171e+02	5.166426e+01	1.550363e+00
896500	-1.822918e+04	-2.722578e+02	5.018650e+01	1.485539e+00
897000	-1.823668e+04	-2.705801e+02	4.959177e+01	1.488626e+00
897500	-1.821378e+04	-2.692570e+02	4.914306e+01	1.446491e+00
898000	-1.823240e+04	-2.664050e+02	4.803393e+01	1.810051e+00
898500	-1.822565e+04	-2.583747e+02	4.540293e+01	1.703870e+00
899000	-1.824327e+04	-2.798682e+02	5.293766e+01	1.562636e+00
899500	-1.823617e+04	-2.749594e+02	5.116034e+01	1.476069e+00
900000	-1.822111e+04	-2.666199e+02	4.819050e+01	1.566670e+00
900500	-1.824812e+04	-2.695307e+02	4.925207e+01	1.407936e+00
901000	-1.823103e+04	-2.658227e+02	4.797999e+01	1.385992e+00
901500	-1.821545e+04	-2.635997e+02	4.714287e+01	1.640455e+00
902000	-1.823050e+04	-2.687326e+02	4.897062e+01	1.417385e+00
902500	-1.821741e+04	-2.732312e+02	5.045517e+01	1.705998e+00
903000	-1.823272e+04	-2.671184e+02	4.837954e+01	1.513850e+00
903500	-1.823323e+04	-2.671704e+02	4.840789e+01	1.483366e+00
904000	-1.822663e+04	-2.691609e+02	4.911215e+01	1.439031e+00
904500	-1.823558e+04	-2.663137e+02	4.807554e+01	1.596842e+00
905000	-1.822217e+04	-2.676892e+02	4.853844e+01	1.622793e+00
905500	-1.825087e+04	-2.781752e+02	5.235774e+01	1.425706e+00
906000	-1.822266e+04	-2.648176e+02	4.756552e+01	1.602156e+00
906500	-1.823510e+04	-2.653075e+02	4.781735e+01	1.348740e+00
907000	-1.822804e+04	-2.624630e+02	4.673168e+01	1.736304e+00
907500	-1.822437e+04	-2.744493e+02	5.096947e+01	1.493342e+00
908000	-1.824714e+04	-2.647784e+02	4.759988e+01	1.461373e+00
908500	-1.823136e+04	-2.716072e+02	5.001406e+01	1.320342e+00
909000	-1.824412e+04	-2.620294e+02	4.669596e+01	1.410224e+00
909500	-1.825368e+04	-2.637182e+02	4.726026e+01	1.408946e+00
910000	-1.826811e+04	-2.586675e+02	4.556096e+01	1.508326e+00
910500	-1.822917e+04	-2.533103e+02	4.375955e+01	1.817725e+00
911000	-1.823117e+04	-2.628261e+02	4.685093e+01	1.740806e+00
911500	-1.823025e+04	-2.790327e+02	5.262481e+01	1.564534e+00
912000	-1.823765e+04	-2.647337e+02	4.758706e+01	1.454593e+00
912500	-1.822891e+04	-2.820828e+02	5.372201e+01	1.698581e+00
913000	-1.823003e+04	-2.665945e+02	4.814340e+01	1.679020e+00
913500	-1.822844e+04	-2.675977e+02	4.843776e+01	1.823704e+00
914000	-1.824283e+04	-2.672239e+02	4.832774e+01	1.770260e+00
914500	-1.825285e+04	-2.795586e+02	5.266605e+01	1.979829e+00
915000	-1.824775e+04	-2.686974e+02	4.896916e+01	1.386371e+00
915500	-1.823740e+04	-2.668804e+02	4.832430e+01	1.436745e+00
916000	-1.823497e+04	-2.692174e+02	4.911551e+01	1.485965e+00
916500	-1.824885e+04	-2.635439e+02	4.715673e+01	1.543223e+00
917000	-1.824221e+04	-2.630383e+02	4.698929e+01	1.538148e+00
917500	-1.824318e+04	-2.596148e+02	4.584520e+01	1.581364e+00
918000	-1.824603e+04	-2.475337e+02	4.206062e+01	1.596257e+00
918500	-1.824013e+04	-2.683714e+02	4.875045e+01	1.691062e+00
919000	-1.822991e+04	-2.714111e+02	4.987255e+01	1.523729e+00
919500	-1.824385e+04	-2.682400e+02	4.869953e+01	1.706901e+00
920000	-1.824547e+04	-2.738315e+02	5.068469e+01	1.666023e+00
920500	-1.823694e+04	-2.606805e+02	4.623610e+01	1.453334e+00
921000	-1.824038e+04	-2.750108e+02	5.112910e+01	1.613683e+00
921500	-1.823995e+04	-2.760231e+02	5.146234e+01	1.709046e+00
922000	-1.823246e+04	-2.791595e+02	5.264559e+01	1.635562e+00
922500	-1.824103e+04	-2.693495e+02	4.920983e+01	1.347677e+00
923000	-1.823569e+04	-2.689273e+02	4.911803e+01	1.188596e+00
923500	-1.823407e+04	-2.751288e+02	5.121730e+01	1.488432e+00
924000	-1.822731e+04	-2.587814e+02	4.555943e+01	1.626968e+00
924500	-1.823343e+04	-2.760777e+02	5.160318e+01	1.377967e+00
925000	-1.825098e+04	-2.711697e+02	4.971585e+01	1.725984e+00
925500	-1.823971e+04	-2.692833e+02	4.910645e+01	1.577801e+00
926000	-1.823300e+04	-2.738345e+02	5.074809e+01	1.492734e+00
926500	-1.823382e+04	-2.577510e+02	4.524795e+01	1.560690e+00
927000	-1.824194e+04	-2.659242e+02	4.799066e+01	1.456151e+00
927500	-1.823487e+04	-2.717471e+02	4.998131e+01	1.552559e+00
928000	-1.825179e+04	-2.580766e+02	4.535944e+01	1.540487e+00
928500	-1.825604e+04	-2.694148e+02	4.915099e+01	1.581572e+00
929000	-1.825413e+04	-2.628148e+02	4.685134e+01	1.728263e+00
929500	-1.823684e+04	-2.691182e+02	4.914076e+01	1.314325e+00
930000	-1.825125e+04	-2.684802e+02	4.871510e+01	1.902005e+00
930500	-1.823515e+04	-2.605394e+02	4.613653e+01	1.615359e+00
931000	-1.823862e+04	-2.636823e+02	4.722333e+01	1.483017e+00
931500	-1.825383e+04	-2.668976e+02	4.823201e+01	1.723194e+00
932000	-1.824153e+04	-2.599635e+02	4.594884e+01	1.612586e+00
932500	-1.823100e+04	-2.699494e+02	4.935327e+01	1.537366e+00
933000	-1.823969e+04	-2.783024e+02	5.239522e+01	1.451893e+00
933500	-1.824163e+04	-2.653713e+02	4.778073e+01	1.520414e+00
934000	-1.821723e+04	-2.670948e+02	4.837722e+01	1.496956e+00
934500	-1.823360e+04	-2.767743e+02	5.182839e+01	1.459743e+00
935000	-1.822532e+04	-2.581164e+02	4.540528e+01	1.438222e+00
935500	-1.822382e+04	-2.678950e+02	4.867316e+01	1.438222e+00
936000	-1.822137e+04	-2.617535e+02	4.654097e+01	1.601960e+00
936500	-1.823584e+04	-2.653176e+02	4.780704e+01	1.389247e+00
937000	-1.824718e+04	-2.632279e+02	4.710279e+01	1.388251e+00
937500	-1.824368e+04	-2.621765e+02	4.674089e+01	1.422038e+00
938000	-1.822102e+04	-2.727608e+02	5.038397e+01	1.434764e+00
938500	-1.822705e+04	-2.648659e+02	4.760221e+01	1.541937e+00
939000	-1.823590e+04	-2.820682e+02	5.386614e+01	1.305169e+00
939500	-1.823333e+04	-2.601819e+02	4.606857e+01	1.465106e+00
940000	-1.822412e+04	-2.719514e+02	5.004844e+01	1.567654e+00
940500	-1.822973e+04	-2.644995e+02	4.751542e+01	1.432404e+00
941000	-1.822726e+04	-2.646814e+02	4.759142e+01	1.389398e+00
941500	-1.822211e+04	-2.689059e+02	4.901862e+01	1.452618e+00
942000	-1.823202e+04	-2.585910e+02	4.545703e+01	1.752749e+00
942500	-1.822603e+04	-2.659221e+02	4.795552e+01	1.557124e+00
943000	-1.822666e+04	-2.547270e+02	4.432667e+01	1.426480e+00
943500	-1.822889e+04	-2.674174e+02	4.856260e+01	1.280897e+00
944000	-1.822891e+04	-2.587396e+02	4.558498e+01	1.506302e+00
944500	-1.823531e+04	-2.738553e+02	5.080793e+01	1.347273e+00
945000	-1.823326e+04	-2.820602e+02	5.378286e+01	1.515935e+00
945500	-1.822827e+04	-2.674299e+02	4.850158e+01	1.470498e+00
946000	-1.823566e+04	-2.586574e+02	4.556587e+01	1.483028e+00
946500	-1.825539e+04	-2.717830e+02	4.999066e+01	1.562101e+00
947000	-1.823228e+04	-2.569529e+02	4.503983e+01	1.410378e+00
947500	-1.824167e+04	-2.591511e+02	4.570409e+01	1.550969e+00
948000	-1.823094e+04	-2.567375e+02	4.494425e+01	1.493465e+00
948500	-1.824482e+04	-2.632523e+02	4.705344e+01	1.560156e+00
949000	-1.824162e+04	-2.770648e+02	5.191626e+01	1.511115e+00
949500	-1.824199e+04	-2.711822e+02	4.983783e+01	1.393001e+00
950000	-1.824536e+04	-2.565253e+02	4.482000e+01	1.670145e+00
950500	-1.822950e+04	-2.716467e+02	4.992091e+01	1.622676e+00
951000	-1.824256e+04	-2.749588e+02	5.123701e+01	1.264123e+00
951500	-1.823343e+04	-2.651505e+02	4.759681e+01	1.842526e+00
952000	-1.822866e+04	-2.573336e+02	4.511254e+01	1.564451e+00
952500	-1.823048e+04	-2.675808e+02	4.858838e+01	1.369504e+00
953000	-1.822732e+04	-2.626439e+02	4.684313e+01	1.582025e+00
953500	-1.823100e+04	-2.718884e+02	5.009076e+01	1.385438e+00
954000	-1.821900e+04	-2.672401e+02	4.849416e+01	1.302246e+00
954500	-1.822165e+04	-2.635575e+02	4.716340e+01	1.536965e+00
955000	-1.821961e+04	-2.738492e+02	5.069698e+01	1.649548e+00
955500	-1.824057e+04	-2.630083e+02	4.700854e+01	1.450554e+00
956000	-1.824749e+04	-2.582120e+02	4.538856e+01	1.585687e+00
956500	-1.822929e+04	-2.672618e+02	4.846701e+01	1.402826e+00
957000	-1.822843e+04	-2.695140e+02	4.923298e+01	1.445898e+00
957500	-1.823748e+04	-2.659925e+02	4.795642e+01	1.624900e+00
958000	-1.824543e+04	-2.617260e+02	4.656723e+01	1.495114e+00
958500	-1.822968e+04	-2.568581e+02	4.484175e+01	1.934849e+00
959000	-1.823571e+04	-2.642052e+02	4.725754e+01	1.904064e+00
959500	-1.822984e+04	-2.529580e+02	4.372531e+01	1.575268e+00
960000	-1.823473e+04	-2.569900e+02	4.491496e+01	1.837493e+00
960500	-1.823870e+04	-2.593137e+02	4.576567e+01	1.524370e+00
961000	-1.823774e+04	-2.747776e+02	5.100075e+01	1.735079e+00
961500	-1.822391e+04	-2.699012e+02	4.929890e+01	1.644491e+00
962000	-1.823261e+04	-2.669988e+02	4.823967e+01	1.801957e+00
962500	-1.823249e+04	-2.636132e+02	4.716868e+01	1.576936e+00
963000	-1.824057e+04	-2.601923e+02	4.602270e+01	1.615534e+00
963500	-1.824043e+04	-2.657535e+02	4.789854e+01	1.555944e+00
964000	-1.823306e+04	-2.717565e+02	4.998165e+01	1.560962e+00
964500	-1.824317e+04	-2.567577e+02	4.495750e+01	1.472177e+00
965000	-1.824117e+04	-2.626754e+02	4.690096e+01	1.440017e+00
965500	-1.824285e+04	-2.714252e+02	4.987035e+01	1.544035e+00
966000	-1.824843e+04	-2.751294e+02	5.113525e+01	1.715238e+00
966500	-1.824400e+04	-2.589800e+02	4.568717e+01	1.431968e+00
967000	-1.824682e+04	-2.654621e+02	4.781229e+01	1.518307e+00
967500	-1.823455e+04	-2.782427e+02	5.229303e+01	1.667933e+00
968000	-1.823704e+04	-2.638886e+02	4.728560e+01	1.503891e+00
968500	-1.824839e+04	-2.850712e+02	5.498470e+01	1.401139e+00
969000	-1.823412e+04	-2.712268e+02	4.981163e+01	1.511705e+00
969500	-1.822594e+04	-2.641655e+02	4.737756e+01	1.507410e+00
970000	-1.821729e+04	-2.704278e+02	4.948743e+01	1.633144e+00
970500	-1.821006e+04	-2.757009e+02	5.142499e+01	1.489345e+00
971000	-1.822403e+04	-2.781087e+02	5.225224e+01	1.644063e+00
971500	-1.824607e+04	-2.727407e+02	5.046929e+01	1.175950e+00
972000	-1.822499e+04	-2.694006e+02	4.911677e+01	1.665510e+00
972500	-1.823892e+04	-2.523187e+02	4.350190e+01	1.654977e+00
973000	-1.823454e+04	-2.600224e+02	4.596313e+01	1.627780e+00
973500	-1.823868e+04	-2.778463e+02	5.213022e+01	1.711841e+00
974000	-1.825780e+04	-2.661565e+02	4.800000e+01	1.661029e+00
974500	-1.825162e+04	-2.663360e+02	4.809376e+01	1.565811e+00
975000	-1.825543e+04	-2.660364e+02	4.785160e+01	1.976834e+00
975500	-1.825081e+04	-2.640720e+02	4.735176e+01	1.490543e+00
976000	-1.824568e+04	-2.688075e+02	4.885661e+01	1.820728e+00
976500	-1.823344e+04	-2.799470e+02	5.301084e+01	1.446216e+00
977000	-1.825340e+04	-2.652542e+02	4.771381e+01	1.600616e+00
977500	-1.824303e+04	-2.749731e+02	5.113779e+01	1.551931e+00
978000	-1.822911e+04	-2.660129e+02	4.790906e+01	1.784449e+00
978500	-1.822923e+04	-2.777822e+02	5.221447e+01	1.419705e+00
979000	-1.823209e+04	-2.685443e+02	4.885262e+01	1.569043e+00
979500	-1.823756e+04	-2.642644e+02	4.740861e+01	1.514080e+00
980000	-1.823192e+04	-2.626713e+02	4.690129e+01	1.434853e+00
980500	-1.824298e+04	-2.836230e+02	5.435122e+01	1.592180e+00
981000	-1.823003e+04	-2.626335e+02	4.682240e+01	1.633898e+00
981500	-1.823241e+04	-2.704681e+02	4.954918e+01	1.497725e+00
982000	-1.825993e+04	-2.547029e+02	4.429828e+01	1.492338e+00
982500	-1.823130e+04	-2.591095e+02	4.567816e+01	1.589160e+00
983000	-1.824076e+04	-2.694598e+02	4.919182e+01	1.509585e+00
983500	-1.823507e+04	-2.705949e+02	4.958961e+01	1.509585e+00
984000	-1.822612e+04	-2.707083e+02	4.972063e+01	1.250977e+00
984500	-1.821999e+04	-2.695815e+02	4.916650e+01	1.703849e+00
985000	-1.821548e+04	-2.668637e+02	4.830162e+01	1.486096e+00
985500	-1.822392e+04	-2.648735e+02	4.762369e+01	1.486096e+00
986000	-1.824709e+04	-2.675312e+02	4.858598e+01	1.326903e+00
986500	-1.822429e+04	-2.727999e+02	5.040519e+01	1.414463e+00
987000	-1.821966e+04	-2.808319e+02	5.342403e+01	1.233955e+00
987500	-1.823886e+04	-2.577740e+02	4.526288e+01	1.537269e+00
988000	-1.823608e+04	-2.700835e+02	4.943162e+01	1.447939e+00
988500	-1.823026e+04	-2.624417e+02	4.679902e+01	1.512349e+00
989000	-1.823183e+04	-2.670384e+02	4.828138e+01	1.719870e+00
989500	-1.825194e+04	-2.689564e+02	4.897933e+01	1.616113e+00
990000	-1.823963e+04	-2.612819e+02	4.636604e+01	1.660014e+00
990500	-1.824547e+04	-2.842142e+02	5.469855e+01	1.282382e+00
991000	-1.823627e+04	-2.677144e+02	4.851620e+01	1.712530e+00
991500	-1.823625e+04	-2.586020e+02	4.550950e+01	1.601603e+00
992000	-1.823648e+04	-2.625974e+02	4.682498e+01	1.590102e+00
992500	-1.823081e+04	-2.794465e+02	5.279184e+01	1.530690e+00
993000	-1.823250e+04	-2.887513e+02	5.647052e+01	1.306375e+00
993500	-1.822647e+04	-2.589591e+02	4.554992e+01	1.834011e+00
994000	-1.823215e+04	-2.646419e+02	4.751234e+01	1.583928e+00
994500	-1.822859e+04	-2.559108e+02	4.466840e+01	1.531612e+00
995000	-1.822583e+04	-2.605993e+02	4.607965e+01	1.848706e+00
995500	-1.822161e+04	-2.634526e+02	4.716688e+01	1.421628e+00
996000	-1.823268e+04	-2.697283e+02	4.924796e+01	1.617337e+00
996500	-1.823491e+04	-2.709947e+02	4.972856e+01	1.514945e+00
997000	-1.822351e+04	-2.636346e+02	4.724591e+01	1.368069e+00
997500	-1.822747e+04	-2.590891e+02	4.567422e+01	1.580952e+00
998000	-1.823252e+04	-2.590710e+02	4.565888e+01	1.610007e+00
998500	-1.824396e+04	-2.644762e+02	4.748569e+01	1.497186e+00
999000	-1.824050e+04	-2.706701e+02	4.959928e+01	1.557316e+00
999500	-1.823155e+04	-2.653244e+02	4.775230e+01	1.557316e+00
1000000	-1.823105e+04	-2.526399e+02	4.363611e+01	1.543751e+00
1000500	-1.824035e+04	-2.623368e+02	4.680340e+01	1.394300e+00
1001000	-1.824060e+04	-2.758977e+02	5.156341e+01	1.306762e+00
1001500	-1.823358e+04	-2.712018e+02	4.969362e+01	1.821071e+00
1002000	-1.823609e+04	-2.631624e+02	4.692409e+01	1.857666e+00
1002500	-1.825297e+04	-2.641371e+02	4.727820e+01	1.774457e+00
1003000	-1.822404e+04	-2.739983e+02	5.080326e+01	1.503154e+00
1003500	-1.824029e+04	-2.722658e+02	5.015942e+01	1.569705e+00
1004000	-1.825806e+04	-2.611386e+02	4.630923e+01	1.689084e+00
1004500	-1.824324e+04	-2.789853e+02	5.256087e+01	1.688901e+00
1005000	-1.824015e+04	-2.693161e+02	4.916939e+01	1.430151e+00
1005500	-1.823536e+04	-2.617950e+02	4.656926e+01	1.558035e+00
1006000	-1.824550e+04	-2.644599e+02	4.750788e+01	1.415201e+00
1006500	-1.823880e+04	-2.686682e+02	4.895546e+01	1.396634e+00
1007000	-1.822619e+04	-2.613124e+02	4.633845e+01	1.774251e+00
1007500	-1.822557e+04	-2.577699e+02	4.521002e+01	1.697370e+00
1008000	-1.822841e+04	-2.533209e+02	4.387421e+01	1.460932e+00
1008500	-1.822191e+04	-2.644578e+02	4.747850e+01	1.500174e+00
1009000	-1.823125e+04	-2.724336e+02	5.024670e+01	1.492253e+00
1009500	-1.821935e+04	-2.697891e+02	4.933074e+01	1.441398e+00
1010000	-1.823507e+04	-2.739332e+02	5.071782e+01	1.675590e+00
1010500	-1.823712e+04	-2.719725e+02	5.008259e+01	1.492505e+00
1011000	-1.823971e+04	-2.584669e+02	4.556444e+01	1.296974e+00
1011500	-1.824886e+04	-2.778575e+02	5.223641e+01	1.435721e+00
1012000	-1.823790e+04	-2.536274e+02	4.392553e+01	1.603331e+00
1012500	-1.824414e+04	-2.702184e+02	4.950400e+01	1.376620e+00
1013000	-1.824088e+04	-2.642047e+02	4.736443e+01	1.585555e+00
1013500	-1.824523e+04	-2.767745e+02	5.183123e+01	1.452166e+00
1014000	-1.823373e+04	-2.696819e+02	4.925555e+01	1.549230e+00
1014500	-1.823392e+04	-2.783918e+02	5.239226e+01	1.549230e+00
1015000	-1.822569e+04	-2.713492e+02	4.981377e+01	1.628048e+00
1015500	-1.822883e+04	-2.620178e+02	4.661911e+01	1.630289e+00
1016000	-1.823962e+04	-2.826412e+02	5.392809e+01	1.715670e+00
1016500	-1.822987e+04	-2.546879e+02	4.428370e+01	1.523491e+00
1017000	-1.822047e+04	-2.520063e+02	4.340114e+01	1.668032e+00
1017500	-1.822209e+04	-2.702165e+02	4.941789e+01	1.620077e+00
1018000	-1.822576e+04	-2.656395e+02	4.791409e+01	1.396242e+00
1018500	-1.822470e+04	-2.591754e+02	4.570480e+01	1.573099e+00
1019000	-1.821721e+04	-2.612681e+02	4.639014e+01	1.573099e+00
1019500	-1.822970e+04	-2.721491e+02	5.017043e+01	1.421987e+00
1020000	-1.822529e+04	-2.580117e+02	4.529623e+01	1.671505e+00
1020500	-1.824223e+04	-2.664002e+02	4.805680e+01	1.738219e+00
1021000	-1.824418e+04	-2.672603e+02	4.839921e+01	1.598445e+00
1021500	-1.822337e+04	-2.680674e+02	4.874236e+01	1.410458e+00
1022000	-1.823080e+04	-2.694953e+02	4.923883e+01	1.410458e+00
1022500	-1.823120e+04	-2.624164e+02	4.678493e+01	1.529422e+00
1023000	-1.823227e+04	-2.653463e+02	4.784848e+01	1.295920e+00
1023500	-1.823846e+04	-2.638882e+02	4.725718e+01	1.588105e+00
1024000	-1.823069e+04	-2.653196e+02	4.764274e+01	1.875839e+00
1024500	-1.823139e+04	-2.724702e+02	5.026335e+01	1.482210e+00
1025000	-1.824748e+04	-2.748787e+02	5.108264e+01	1.609818e+00
1025500	-1.823266e+04	-2.691037e+02	4.908685e+01	1.454493e+00
1026000	-1.823568e+04	-2.639326e+02	4.726610e+01	1.605998e+00
1026500	-1.821244e+04	-2.768010e+02	5.186767e+01	1.379528e+00
1027000	-1.823657e+04	-2.633197e+02	4.709676e+01	1.498065e+00
1027500	-1.822164e+04	-2.820579e+02	5.378869e+01	1.498298e+00
1028000	-1.822446e+04	-2.693828e+02	4.905665e+01	1.820307e+00
1028500	-1.823041e+04	-2.745055e+02	5.104327e+01	1.345420e+00
1029000	-1.823490e+04	-2.669373e+02	4.834443e+01	1.434946e+00
1029500	-1.823643e+04	-2.667228e+02	4.817817e+01	1.705635e+00
1030000	-1.824260e+04	-2.661110e+02	4.808700e+01	1.360602e+00
1030500	-1.822739e+04	-2.669949e+02	4.830783e+01	1.599264e+00
1031000	-1.823403e+04	-2.665539e+02	4.818108e+01	1.528173e+00
1031500	-1.822562e+04	-2.687983e+02	4.893192e+01	1.594487e+00
1032000	-1.823414e+04	-2.717189e+02	5.000748e+01	1.450528e+00
1032500	-1.822226e+04	-2.526175e+02	4.359332e+01	1.659123e+00
1033000	-1.822937e+04	-2.633008e+02	4.708590e+01	1.511628e+00
1033500	-1.822323e+04	-2.673206e+02	4.837949e+01	1.716203e+00
1034000	-1.822957e+04	-2.715936e+02	4.998178e+01	1.397740e+00
1034500	-1.822159e+04	-2.704107e+02	4.954942e+01	1.439593e+00
1035000	-1.823123e+04	-2.748395e+02	5.108985e+01	1.550740e+00
1035500	-1.822781e+04	-2.739910e+02	5.083473e+01	1.408538e+00
1036000	-1.822959e+04	-2.721608e+02	5.017939e+01	1.408538e+00
1036500	-1.825255e+04	-2.668981e+02	4.825171e+01	1.666132e+00
1037000	-1.823925e+04	-2.536259e+02	4.394456e+01	1.541003e+00
1037500	-1.823531e+04	-2.712526e+02	4.972317e+01	1.788050e+00
1038000	-1.822424e+04	-2.808271e+02	5.331054e+01	1.529658e+00
1038500	-1.823391e+04	-2.679376e+02	4.868899e+01	1.434926e+00
1039000	-1.822884e+04	-2.753593e+02	5.132933e+01	1.410591e+00
1039500	-1.822616e+04	-2.664840e+02	4.818798e+01	1.438200e+00
1040000	-1.823178e+04	-2.547715e+02	4.424749e+01	1.722031e+00
1040500	-1.823205e+04	-2.645236e+02	4.755400e+01	1.342282e+00
1041000	-1.823598e+04	-2.761685e+02	5.155636e+01	1.596802e+00
1041500	-1.823677e+04	-2.646212e+02	4.746562e+01	1.701704e+00
1042000	-1.823754e+04	-2.608244e+02	4.626122e+01	1.520839e+00
1042500	-1.824120e+04	-2.670573e+02	4.836421e+01	1.497407e+00
1043000	-1.824594e+04	-2.627204e+02	4.689470e+01	1.503719e+00
1043500	-1.824004e+04	-2.665320e+02	4.817687e+01	1.518579e+00
1044000	-1.824433e+04	-2.647029e+02	4.755393e+01	1.521775e+00
1044500	-1.822824e+04	-2.697564e+02	4.922256e+01	1.718120e+00
1045000	-1.822356e+04	-2.541265e+02	4.407679e+01	1.619732e+00
1045500	-1.823589e+04	-2.560553e+02	4.470155e+01	1.571877e+00
1046000	-1.822263e+04	-2.744382e+02	5.096372e+01	1.498203e+00
1046500	-1.822104e+04	-2.723920e+02	5.022634e+01	1.507889e+00
1047000	-1.823950e+04	-2.723689e+02	5.023538e+01	1.459346e+00
1047500	-1.822692e+04	-2.721177e+02	5.005858e+01	1.705362e+00
1048000	-1.822547e+04	-2.612251e+02	4.646670e+01	1.298173e+00
1048500	-1.822031e+04	-2.740730e+02	5.086091e+01	1.417938e+00
1049000	-1.824266e+04	-2.635160e+02	4.717242e+01	1.468568e+00
1049500	-1.823188e+04	-2.652801e+02	4.764794e+01	1.821001e+00
1050000	-1.823210e+04	-2.692212e+02	4.911446e+01	1.492787e+00
1050500	-1.823369e+04	-2.690055e+02	4.909234e+01	1.340565e+00
1051000	-1.824399e+04	-2.672168e+02	4.843407e+01	1.453585e+00
1051500	-1.823359e+04	-2.853924e+02	5.502373e+01	1.621916e+00
1052000	-1.824123e+04	-2.742992e+02	5.095978e+01	1.370081e+00
1052500	-1.823757e+04	-2.737280e+02	5.073546e+01	1.421284e+00
1053000	-1.825292e+04	-2.680183e+02	4.872026e+01	1.425203e+00
1053500	-1.823395e+04	-2.696108e+02	4.924903e+01	1.496757e+00
1054000	-1.823478e+04	-2.711092e+02	4.978717e+01	1.463387e+00
1054500	-1.823687e+04	-2.628604e+02	4.689592e+01	1.640105e+00
1055000	-1.824137e+04	-2.664455e+02	4.810578e+01	1.640105e+00
1055500	-1.822165e+04	-2.779741e+02	5.227601e+01	1.445243e+00
1056000	-1.822663e+04	-2.663700e+02	4.810173e+01	1.576411e+00
1056500	-1.823485e+04	-2.768952e+02	5.186499e+01	1.480989e+00
1057000	-1.823960e+04	-2.632308e+02	4.703434e+01	1.595765e+00
1057500	-1.823231e+04	-2.560425e+02	4.472550e+01	1.483811e+00
1058000	-1.824705e+04	-2.667837e+02	4.810135e+01	1.991270e+00
1058500	-1.824647e+04	-2.729710e+02	5.044609e+01	1.471175e+00
1059000	-1.823180e+04	-2.545893e+02	4.419684e+01	1.700625e+00
1059500	-1.825174e+04	-2.702632e+02	4.951763e+01	1.382569e+00
1060000	-1.824119e+04	-2.631605e+02	4.705268e+01	1.470654e+00
1060500	-1.823724e+04	-2.533840e+02	4.387674e+01	1.515958e+00
1061000	-1.823068e+04	-2.606268e+02	4.613761e+01	1.699428e+00
1061500	-1.823982e+04	-2.551016e+02	4.431981e+01	1.822719e+00
1062000	-1.823066e+04	-2.588851e+02	4.555262e+01	1.751592e+00
1062500	-1.824051e+04	-2.652794e+02	4.774236e+01	1.541673e+00
1063000	-1.822908e+04	-2.626063e+02	4.684657e+01	1.534180e+00
1063500	-1.823364e+04	-2.754745e+02	5.143568e+01	1.233663e+00
1064000	-1.823308e+04	-2.723563e+02	5.025112e+01	1.402614e+00
1064500	-1.823280e+04	-2.834907e+02	5.437672e+01	1.393573e+00
1065000	-1.823821e+04	-2.699372e+02	4.938118e+01	1.445533e+00
1065500	-1.822476e+04	-2.640792e+02	4.736681e+01	1.453015e+00
1066000	-1.822473e+04	-2.794256e+02	5.284523e+01	1.366928e+00
1066500	-1.822986e+04	-2.699581e+02	4.932101e+01	1.638287e+00
1067000	-1.823754e+04	-2.654490e+02	4.779280e+01	1.562598e+00
1067500	-1.823221e+04	-2.644515e+02	4.754414e+01	1.299381e+00
1068000	-1.822257e+04	-2.607302e+02	4.620536e+01	1.596474e+00
1068500	-1.822828e+04	-2.659327e+02	4.797791e+01	1.502015e+00
1069000	-1.822586e+04	-2.715852e+02	4.994514e+01	1.492668e+00
1069500	-1.823718e+04	-2.858053e+02	5.518379e+01	1.623784e+00
1070000	-1.824060e+04	-2.630796e+02	4.702608e+01	1.469310e+00
1070500	-1.821952e+04	-2.720120e+02	5.008268e+01	1.531789e+00
1071000	-1.824129e+04	-2.596587e+02	4.580398e+01	1.751731e+00
1071500	-1.823182e+04	-2.578788e+02	4.529569e+01	1.540314e+00
1072000	-1.824223e+04	-2.748659e+02	5.110155e+01	1.544779e+00
1072500	-1.823829e+04	-2.682142e+02	4.874438e+01	1.551435e+00
1073000	-1.825416e+04	-2.723845e+02	5.025321e+01	1.424870e+00
1073500	-1.821438e+04	-2.706835e+02	4.956564e+01	1.666265e+00
1074000	-1.822858e+04	-2.474561e+02	4.203992e+01	1.587674e+00
1074500	-1.824017e+04	-2.782866e+02	5.229320e+01	1.711309e+00
1075000	-1.824433e+04	-2.689181e+02	4.897069e+01	1.602745e+00
1075500	-1.821875e+04	-2.633097e+02	4.703517e+01	1.672246e+00
1076000	-1.823876e+04	-2.884350e+02	5.621683e+01	1.627823e+00
1076500	-1.824005e+04	-2.674236e+02	4.854552e+01	1.336642e+00
1077000	-1.823061e+04	-2.693406e+02	4.919783e+01	1.373159e+00
1077500	-1.824105e+04	-2.650250e+02	4.772057e+01	1.351529e+00
1078000	-1.822043e+04	-2.691639e+02	4.913759e+01	1.369142e+00
1078500	-1.821427e+04	-2.613100e+02	4.638048e+01	1.644361e+00
1079000	-1.824406e+04	-2.631330e+02	4.704322e+01	1.471490e+00
1079500	-1.823022e+04	-2.709547e+02	4.974029e+01	1.441689e+00
1080000	-1.823291e+04	-2.709689e+02	4.978661e+01	1.324597e+00
1080500	-1.824235e+04	-2.721343e+02	5.007990e+01	1.661926e+00
1081000	-1.822675e+04	-2.740761e+02	5.073130e+01	1.780944e+00
1081500	-1.824571e+04	-2.675462e+02	4.851597e+01	1.545036e+00
1082000	-1.822900e+04	-2.631553e+02	4.701205e+01	1.587028e+00
1082500	-1.822949e+04	-2.599214e+02	4.600357e+01	1.403136e+00
1083000	-1.823693e+04	-2.654966e+02	4.784286e+01	1.462835e+00
1083500	-1.822692e+04	-2.783229e+02	5.223321e+01	1.909738e+00
1084000	-1.822615e+04	-2.628978e+02	4.695663e+01	1.495439e+00
1084500	-1.822588e+04	-2.661110e+02	4.804518e+01	1.483103e+00
1085000	-1.823982e+04	-2.772348e+02	5.198753e+01	1.487413e+00
1085500	-1.824565e+04	-2.728924e+02	5.037210e+01	1.599602e+00
1086000	-1.824092e+04	-2.736509e+02	5.055924e+01	1.835009e+00
1086500	-1.824323e+04	-2.688250e+02	4.886646e+01	1.809843e+00
1087000	-1.823507e+04	-2.612293e+02	4.637477e+01	1.580894e+00
1087500	-1.823132e+04	-2.676965e+02	4.862938e+01	1.366446e+00
1088000	-1.823533e+04	-2.670669e+02	4.837788e+01	1.467216e+00
1088500	-1.823139e+04	-2.609075e+02	4.624268e+01	1.660309e+00
1089000	-1.822366e+04	-2.746036e+02	5.105826e+01	1.402059e+00
1089500	-1.823019e+04	-2.687463e+02	4.894536e+01	1.503825e+00
1090000	-1.824603e+04	-2.643353e+02	4.745836e+01	1.437425e+00
1090500	-1.824382e+04	-2.714614e+02	4.994151e+01	1.379229e+00
1091000	-1.822797e+04	-2.790388e+02	5.260634e+01	1.620219e+00
1091500	-1.823032e+04	-2.578141e+02	4.529022e+01	1.492575e+00
1092000	-1.824385e+04	-2.791016e+02	5.263872e+01	1.596108e+00
1092500	-1.823501e+04	-2.594538e+02	4.579226e+01	1.582820e+00
1093000	-1.824720e+04	-2.661607e+02	4.802291e+01	1.597983e+00
1093500	-1.822912e+04	-2.815757e+02	5.349287e+01	1.795704e+00
1094000	-1.822303e+04	-2.768442e+02	5.181218e+01	1.573812e+00
1094500	-1.822050e+04	-2.574240e+02	4.508465e+01	1.741695e+00
1095000	-1.821448e+04	-2.648250e+02	4.753955e+01	1.686442e+00
1095500	-1.822422e+04	-2.693690e+02	4.918172e+01	1.447647e+00
1096000	-1.824561e+04	-2.681957e+02	4.867566e+01	1.731600e+00
1096500	-1.823752e+04	-2.702522e+02	4.949285e+01	1.442147e+00
1097000	-1.823861e+04	-2.798234e+02	5.292315e+01	1.556580e+00
1097500	-1.824513e+04	-2.697316e+02	4.933497e+01	1.371837e+00
1098000	-1.825231e+04	-2.679366e+02	4.864754e+01	1.553907e+00
1098500	-1.823060e+04	-2.695670e+02	4.926644e+01	1.403167e+00
1099000	-1.824091e+04	-2.632489e+02	4.700409e+01	1.704468e+00
1099500	-1.825036e+04	-2.634937e+02	4.711979e+01	1.603275e+00
1100000	-1.824058e+04	-2.627396e+02	4.691437e+01	1.463951e+00
1100500	-1.823590e+04	-2.841711e+02	5.469114e+01	1.258404e+00
1101000	-1.824231e+04	-2.699110e+02	4.929201e+01	1.674053e+00
1101500	-1.823489e+04	-2.632786e+02	4.707878e+01	1.510749e+00
1102000	-1.824086e+04	-2.739740e+02	5.083624e+01	1.387349e+00
1102500	-1.823003e+04	-2.583774e+02	4.545988e+01	1.530368e+00
1103000	-1.823031e+04	-2.716732e+02	4.999610e+01	1.436976e+00
1103500	-1.823413e+04	-2.627631e+02	4.693062e+01	1.438764e+00
1104000	-1.823958e+04	-2.631975e+02	4.697581e+01	1.737713e+00
1104500	-1.824134e+04	-2.584715e+02	4.551716e+01	1.447527e+00
1105000	-1.823815e+04	-2.625460e+02	4.687901e+01	1.376486e+00
1105500	-1.823049e+04	-2.759441e+02	5.160516e+01	1.238933e+00
1106000	-1.822600e+04	-2.699192e+02	4.936973e+01	1.460202e+00
1106500	-1.821953e+04	-2.648693e+02	4.761953e+01	1.494107e+00
1107000	-1.823161e+04	-2.664035e+02	4.810641e+01	1.596217e+00
1107500	-1.824998e+04	-2.822307e+02	5.384885e+01	1.513047e+00
1108000	-1.823305e+04	-2.671691e+02	4.837653e+01	1.573324e+00
1108500	-1.823148e+04	-2.633141e+02	4.712848e+01	1.397772e+00
1109000	-1.823572e+04	-2.714553e+02	4.988129e+01	1.543217e+00
1109500	-1.824598e+04	-2.644566e+02	4.752242e+01	1.368859e+00
1110000	-1.824214e+04	-2.592211e+02	4.572940e+01	1.543217e+00
1110500	-1.823949e+04	-2.721465e+02	5.021354e+01	1.298290e+00
1111000	-1.822293e+04	-2.645291e+02	4.747711e+01	1.575618e+00
1111500	-1.823741e+04	-2.649465e+02	4.760812e+01	1.605090e+00
1112000	-1.822406e+04	-2.686848e+02	4.900676e+01	1.265625e+00
1112500	-1.822322e+04	-2.730972e+02	5.046085e+01	1.556101e+00
1113000	-1.822962e+04	-2.660464e+02	4.807586e+01	1.328597e+00
1113500	-1.825526e+04	-2.646992e+02	4.747831e+01	1.742117e+00
1114000	-1.822057e+04	-2.677670e+02	4.856631e+01	1.619751e+00
1114500	-1.822113e+04	-2.595308e+02	4.582657e+01	1.554464e+00
1115000	-1.822469e+04	-2.625974e+02	4.683683e+01	1.554464e+00
1115500	-1.822813e+04	-2.707252e+02	4.968530e+01	1.368101e+00
1116000	-1.824626e+04	-2.605220e+02	4.614033e+01	1.586302e+00
1116500	-1.823866e+04	-2.511745e+02	4.314221e+01	1.675903e+00
1117000	-1.823591e+04	-2.673352e+02	4.843079e+01	1.581576e+00
1117500	-1.823208e+04	-2.609393e+02	4.626756e+01	1.616481e+00
1118000	-1.824243e+04	-2.608433e+02	4.633522e+01	1.314928e+00
1118500	-1.823858e+04	-2.848621e+02	5.488230e+01	1.455772e+00
1119000	-1.822307e+04	-2.674076e+02	4.837516e+01	1.815831e+00
1119500	-1.822316e+04	-2.625840e+02	4.684491e+01	1.516864e+00
1120000	-1.822686e+04	-2.596055e+02	4.576662e+01	1.813185e+00
1120500	-1.824074e+04	-2.732018e+02	5.055009e+01	1.411477e+00
1121000	-1.822989e+04	-2.546201e+02	4.421637e+01	1.669441e+00
1121500	-1.824937e+04	-2.689837e+02	4.894900e+01	1.730744e+00
1122000	-1.825110e+04	-2.660072e+02	4.801912e+01	1.455706e+00
1122500	-1.822179e+04	-2.560767e+02	4.471992e+01	1.535590e+00
1123000	-1.822422e+04	-2.585249e+02	4.553428e+01	1.448063e+00
1123500	-1.822612e+04	-2.783460e+02	5.230480e+01	1.739396e+00
1124000	-1.823164e+04	-2.782686e+02	5.232545e+01	1.606241e+00
1124500	-1.824006e+04	-2.563891e+02	4.483364e+01	1.491212e+00
1125000	-1.822833e+04	-2.706305e+02	4.965899e+01	1.348073e+00
1125500	-1.822590e+04	-2.763223e+02	5.150726e+01	1.885118e+00
1126000	-1.823768e+04	-2.731430e+02	5.044288e+01	1.652089e+00
1126500	-1.823655e+04	-2.596877e+02	4.576345e+01	1.905155e+00
1127000	-1.822954e+04	-2.743386e+02	5.085626e+01	1.696361e+00
1127500	-1.824068e+04	-2.642643e+02	4.740606e+01	1.521599e+00
1128000	-1.825147e+04	-2.794219e+02	5.274825e+01	1.622821e+00
1128500	-1.824176e+04	-2.649282e+02	4.767093e+01	1.401214e+00
1129000	-1.825756e+04	-2.656797e+02	4.787020e+01	1.565457e+00
1129500	-1.823420e+04	-2.704613e+02	4.941789e+01	1.864838e+00
1130000	-1.824787e+04	-2.600403e+02	4.597852e+01	1.598566e+00
1130500	-1.822363e+04	-2.785225e+02	5.248439e+01	1.431728e+00
1131000	-1.822228e+04	-2.650458e+02	4.770042e+01	1.431728e+00
1131500	-1.822301e+04	-2.722535e+02	5.011486e+01	1.682678e+00
1132000	-1.821579e+04	-2.713402e+02	4.982428e+01	1.589345e+00
1132500	-1.822803e+04	-2.773084e+02	5.192614e+01	1.727794e+00
1133000	-1.822314e+04	-2.582871e+02	4.541354e+01	1.583388e+00
1133500	-1.824027e+04	-2.592758e+02	4.575660e+01	1.514251e+00
1134000	-1.825150e+04	-2.622748e+02	4.673903e+01	1.525913e+00
1134500	-1.823407e+04	-2.574272e+02	4.518088e+01	1.445337e+00
1135000	-1.823754e+04	-2.744754e+02	5.095687e+01	1.554315e+00
1135500	-1.823397e+04	-2.713994e+02	4.988498e+01	1.476893e+00
1136000	-1.823357e+04	-2.658561e+02	4.790525e+01	1.638821e+00
1136500	-1.823269e+04	-2.642728e+02	4.738472e+01	1.593452e+00
1137000	-1.823001e+04	-2.598751e+02	4.592751e+01	1.589480e+00
1137500	-1.823715e+04	-2.697432e+02	4.925281e+01	1.618343e+00
1138000	-1.824335e+04	-2.594193e+02	4.581806e+01	1.469068e+00
1138500	-1.825368e+04	-2.683937e+02	4.880475e+01	1.556543e+00
1139000	-1.824488e+04	-2.606069e+02	4.613553e+01	1.685835e+00
1139500	-1.824849e+04	-2.596694e+02	4.582918e+01	1.685047e+00
1140000	-1.823356e+04	-2.691692e+02	4.907051e+01	1.566857e+00
1140500	-1.824844e+04	-2.675756e+02	4.848855e+01	1.654072e+00
1141000	-1.823543e+04	-2.673644e+02	4.848421e+01	1.455478e+00
1141500	-1.823934e+04	-2.634978e+02	4.714187e+01	1.541530e+00
1142000	-1.824766e+04	-2.510706e+02	4.321346e+01	1.340471e+00
1142500	-1.824992e+04	-2.752280e+02	5.121814e+01	1.585325e+00
1143000	-1.825670e+04	-2.515816e+02	4.328878e+01	1.607126e+00
1143500	-1.824844e+04	-2.630189e+02	4.700536e+01	1.470627e+00
1144000	-1.822821e+04	-2.753606e+02	5.135955e+01	1.328797e+00
1144500	-1.823830e+04	-2.749594e+02	5.109743e+01	1.649659e+00
1145000	-1.821978e+04	-2.749868e+02	5.117368e+01	1.466695e+00
1145500	-1.824666e+04	-2.619937e+02	4.662956e+01	1.574673e+00
1146000	-1.822974e+04	-2.633949e+02	4.705772e+01	1.690007e+00
1146500	-1.823346e+04	-2.723696e+02	5.025655e+01	1.400662e+00
1147000	-1.822795e+04	-2.598891e+02	4.586592e+01	1.792095e+00
1147500	-1.824169e+04	-2.727434e+02	5.038300e+01	1.420097e+00
1148000	-1.823079e+04	-2.730249e+02	5.045381e+01	1.503452e+00
1148500	-1.825236e+04	-2.718612e+02	5.008636e+01	1.370651e+00
1149000	-1.823440e+04	-2.680999e+02	4.872988e+01	1.479011e+00
1149500	-1.823271e+04	-2.743114e+02	5.094803e+01	1.414810e+00
1150000	-1.823744e+04	-2.741479e+02	5.086123e+01	1.491921e+00
1150500	-1.824440e+04	-2.570679e+02	4.505834e+01	1.467597e+00
1151000	-1.823804e+04	-2.671788e+02	4.837165e+01	1.597236e+00
1151500	-1.822913e+04	-2.589207e+02	4.555083e+01	1.792792e+00
1152000	-1.823484e+04	-2.807701e+02	5.333516e+01	1.407456e+00
1152500	-1.822861e+04	-2.746527e+02	5.109789e+01	1.341664e+00
1153000	-1.821617e+04	-2.635858e+02	4.717115e+01	1.542176e+00
1153500	-1.823933e+04	-2.567183e+02	4.496858e+01	1.398157e+00
1154000	-1.822121e+04	-2.683497e+02	4.888486e+01	1.281488e+00
1154500	-1.823619e+04	-2.744163e+02	5.099422e+01	1.391875e+00
1155000	-1.824978e+04	-2.753499e+02	5.128157e+01	1.532517e+00
1155500	-1.824506e+04	-2.608326e+02	4.619991e+01	1.715503e+00
1156000	-1.822090e+04	-2.655222e+02	4.783054e+01	1.524660e+00
1156500	-1.822065e+04	-2.613291e+02	4.639125e+01	1.630796e+00
1157000	-1.822526e+04	-2.651066e+02	4.761035e+01	1.758648e+00
1157500	-1.822678e+04	-2.658637e+02	4.796471e+01	1.471783e+00
1158000	-1.823144e+04	-2.726224e+02	5.025438e+01	1.659570e+00
1158500	-1.822944e+04	-2.649777e+02	4.766129e+01	1.479188e+00
1159000	-1.823696e+04	-2.553188e+02	4.445222e+01	1.620985e+00
1159500	-1.822861e+04	-2.583871e+02	4.549747e+01	1.423891e+00
1160000	-1.823129e+04	-2.651987e+02	4.778951e+01	1.322000e+00
1160500	-1.824794e+04	-2.634768e+02	4.713441e+01	1.542770e+00
1161000	-1.823510e+04	-2.712120e+02	4.978630e+01	1.568636e+00
1161500	-1.822177e+04	-2.794784e+02	5.279739e+01	1.547762e+00
1162000	-1.823722e+04	-2.688562e+02	4.893551e+01	1.642038e+00
1162500	-1.822651e+04	-2.499877e+02	4.280038e+01	1.605139e+00
1163000	-1.823739e+04	-2.722042e+02	5.020267e+01	1.386551e+00
1163500	-1.823614e+04	-2.661791e+02	4.810539e+01	1.374752e+00
1164000	-1.824048e+04	-2.660752e+02	4.807318e+01	1.365270e+00
1164500	-1.824034e+04	-2.665644e+02	4.820731e+01	1.462054e+00
1165000	-1.823669e+04	-2.614513e+02	4.647781e+01	1.490785e+00
1165500	-1.824645e+04	-2.737043e+02	5.058076e+01	1.828437e+00
1166000	-1.824528e+04	-2.748795e+02	5.102401e+01	1.772671e+00
1166500	-1.823281e+04	-2.545283e+02	4.429466e+01	1.329160e+00
1167000	-1.822852e+04	-2.622171e+02	4.666426e+01	1.693472e+00
1167500	-1.824117e+04	-2.758225e+02	5.148809e+01	1.437850e+00
1168000	-1.822871e+04	-2.757722e+02	5.151308e+01	1.319127e+00
1168500	-1.823582e+04	-2.701684e+02	4.935403e+01	1.754262e+00
1169000	-1.824639e+04	-2.651835e+02	4.771147e+01	1.536804e+00
1169500	-1.822326e+04	-2.704644e+02	4.952734e+01	1.556185e+00
1170000	-1.821927e+04	-2.705892e+02	4.959873e+01	1.477880e+00
1170500	-1.824793e+04	-2.629271e+02	4.693541e+01	1.588368e+00
1171000	-1.823945e+04	-2.690888e+02	4.897573e+01	1.758886e+00
1171500	-1.823323e+04	-2.820659e+02	5.380608e+01	1.460549e+00
1172000	-1.823790e+04	-2.637845e+02	4.726106e+01	1.472843e+00
1172500	-1.822988e+04	-2.678745e+02	4.866237e+01	1.448911e+00
1173000	-1.822953e+04	-2.630404e+02	4.703073e+01	1.416198e+00
1173500	-1.824018e+04	-2.727650e+02	5.035974e+01	1.506739e+00
1174000	-1.823570e+04	-2.834651e+02	5.416263e+01	1.925911e+00
1174500	-1.824073e+04	-2.760873e+02	5.166590e+01	1.216068e+00
1175000	-1.823277e+04	-2.749095e+02	5.115602e+01	1.438041e+00
1175500	-1.823629e+04	-2.727175e+02	5.036733e+01	1.438041e+00
1176000	-1.823582e+04	-2.711167e+02	4.980968e+01	1.407152e+00
1176500	-1.822645e+04	-2.634561e+02	4.709342e+01	1.644517e+00
1177000	-1.823023e+04	-2.527423e+02	4.363404e+01	1.652796e+00
1177500	-1.823634e+04	-2.864245e+02	5.550809e+01	1.413666e+00
1178000	-1.823655e+04	-2.628142e+02	4.686419e+01	1.689108e+00
1178500	-1.823722e+04	-2.592151e+02	4.565699e+01	1.759921e+00
1179000	-1.823103e+04	-2.660334e+02	4.797224e+01	1.619376e+00
1179500	-1.824048e+04	-2.815191e+02	5.358395e+01	1.498659e+00
1180000	-1.822854e+04	-2.713442e+02	4.992269e+01	1.315113e+00
1180500	-1.822872e+04	-2.674377e+02	4.849784e+01	1.489144e+00
1181000	-1.822475e+04	-2.662049e+02	4.805673e+01	1.543135e+00
1181500	-1.822752e+04	-2.654688e+02	4.788668e+01	1.306108e+00
1182000	-1.823337e+04	-2.704964e+02	4.952281e+01	1.601021e+00
1182500	-1.823700e+04	-2.765315e+02	5.173413e+01	1.473961e+00
1183000	-1.822261e+04	-2.807270e+02	5.321975e+01	1.670501e+00
1183500	-1.823199e+04	-2.684198e+02	4.880635e+01	1.577989e+00
1184000	-1.823259e+04	-2.693457e+02	4.917620e+01	1.440227e+00
1184500	-1.823067e+04	-2.605018e+02	4.619973e+01	1.385220e+00
1185000	-1.824599e+04	-2.569771e+02	4.501455e+01	1.513449e+00
1185500	-1.824203e+04	-2.578650e+02	4.526127e+01	1.633273e+00
1186000	-1.823102e+04	-2.760936e+02	5.163747e+01	1.300079e+00
1186500	-1.823884e+04	-2.637539e+02	4.723872e+01	1.508803e+00
1187000	-1.822899e+04	-2.594794e+02	4.579314e+01	1.605659e+00
1187500	-1.823490e+04	-2.702747e+02	4.947871e+01	1.504965e+00
1188000	-1.823352e+04	-2.655632e+02	4.781466e+01	1.612361e+00
1188500	-1.821898e+04	-2.748471e+02	5.109727e+01	1.537812e+00
1189000	-1.821527e+04	-2.843855e+02	5.466600e+01	1.537812e+00
1189500	-1.824423e+04	-2.614671e+02	4.641218e+01	1.705349e+00
1190000	-1.823092e+04	-2.827735e+02	5.412544e+01	1.331422e+00
1190500	-1.825725e+04	-2.573909e+02	4.517182e+01	1.437163e+00
1191000	-1.822368e+04	-2.678668e+02	4.857385e+01	1.697660e+00
1191500	-1.823205e+04	-2.707603e+02	4.962757e+01	1.567094e+00
1192000	-1.823054e+04	-2.700113e+02	4.938196e+01	1.517356e+00
1192500	-1.823375e+04	-2.734347e+02	5.060746e+01	1.484386e+00
1193000	-1.822870e+04	-2.697593e+02	4.932609e+01	1.424871e+00
1193500	-1.822869e+04	-2.694381e+02	4.925641e+01	1.302991e+00
1194000	-1.823048e+04	-2.584244e+02	4.541243e+01	1.724139e+00
1194500	-1.822855e+04	-2.698865e+02	4.932629e+01	1.551574e+00
1195000	-1.822814e+04	-2.620296e+02	4.667600e+01	1.470530e+00
1195500	-1.823068e+04	-2.702187e+02	4.943592e+01	1.570865e+00
1196000	-1.824115e+04	-2.711530e+02	4.977257e+01	1.548509e+00
1196500	-1.824141e+04	-2.740663e+02	5.089746e+01	1.309903e+00
1197000	-1.823889e+04	-2.717306e+02	4.992875e+01	1.684405e+00
1197500	-1.823984e+04	-2.608855e+02	4.621250e+01	1.730075e+00
1198000	-1.824968e+04	-2.560051e+02	4.471448e+01	1.481101e+00
1198500	-1.824490e+04	-2.640415e+02	4.726642e+01	1.713892e+00
1199000	-1.823474e+04	-2.689191e+02	4.899416e+01	1.536195e+00
1199500	-1.823733e+04	-2.785546e+02	5.254461e+01	1.301865e+00
1200000	-1.823609e+04	-2.730826e+02	5.052469e+01	1.363125e+00
1200500	-1.824721e+04	-2.958768e+02	5.925019e+01	1.619082e+00
1201000	-1.825324e+04	-2.680275e+02	4.866048e+01	1.607431e+00
1201500	-1.823744e+04	-2.587841e+02	4.558170e+01	1.560951e+00
1202000	-1.824273e+04	-2.636144e+02	4.719479e+01	1.500186e+00
1202500	-1.824170e+04	-2.598746e+02	4.590606e+01	1.654653e+00
1203000	-1.825514e+04	-2.723284e+02	5.015961e+01	1.631757e+00
1203500	-1.824239e+04	-2.643809e+02	4.741208e+01	1.620322e+00
1204000	-1.823554e+04	-2.716165e+02	4.996177e+01	1.477077e+00
1204500	-1.823498e+04	-2.611121e+02	4.638060e+01	1.446047e+00
1205000	-1.822572e+04	-2.701672e+02	4.945459e+01	1.466099e+00
1205500	-1.823731e+04	-2.749295e+02	5.111257e+01	1.577984e+00
1206000	-1.824410e+04	-2.580102e+02	4.529927e+01	1.660584e+00
1206500	-1.824286e+04	-2.754526e+02	5.130239e+01	1.577984e+00
1207000	-1.824158e+04	-2.769021e+02	5.188656e+01	1.429167e+00
1207500	-1.822631e+04	-2.799511e+02	5.297114e+01	1.556258e+00
1208000	-1.823086e+04	-2.689285e+02	4.896925e+01	1.617301e+00
1208500	-1.824589e+04	-2.926766e+02	5.791029e+01	1.663691e+00
1209000	-1.822716e+04	-2.614925e+02	4.645883e+01	1.589417e+00
1209500	-1.822276e+04	-2.663152e+02	4.810222e+01	1.520180e+00
1210000	-1.824248e+04	-2.660952e+02	4.804417e+01	1.470214e+00
1210500	-1.823570e+04	-2.683053e+02	4.886825e+01	1.284997e+00
1211000	-1.824314e+04	-2.672913e+02	4.827404e+01	1.994145e+00
1211500	-1.823053e+04	-2.777502e+02	5.213930e+01	1.591128e+00
1212000	-1.823283e+04	-2.643924e+02	4.743845e+01	1.553556e+00
1212500	-1.822699e+04	-2.747904e+02	5.111646e+01	1.428147e+00
1213000	-1.823676e+04	-2.623445e+02	4.676312e+01	1.523104e+00
1213500	-1.825300e+04	-2.669120e+02	4.826862e+01	1.630707e+00
1214000	-1.822521e+04	-2.680049e+02	4.857943e+01	1.819561e+00
1214500	-1.823200e+04	-2.614249e+02	4.645081e+01	1.546122e+00
1215000	-1.824586e+04	-2.566741e+02	4.494484e+01	1.428191e+00
1215500	-1.822617e+04	-2.664953e+02	4.817157e+01	1.497418e+00
1216000	-1.822731e+04	-2.824697e+02	5.395785e+01	1.466174e+00
1216500	-1.823897e+04	-2.585807e+02	4.552511e+01	1.532166e+00
1217000	-1.822941e+04	-2.591606e+02	4.575357e+01	1.408439e+00
1217500	-1.822284e+04	-2.646405e+02	4.752954e+01	1.531581e+00
1218000	-1.822510e+04	-2.620587e+02	4.668113e+01	1.484159e+00
1218500	-1.822857e+04	-2.692414e+02	4.910605e+01	1.537079e+00
1219000	-1.823645e+04	-2.743246e+02	5.094392e+01	1.439453e+00
1219500	-1.824215e+04	-2.666334e+02	4.822845e+01	1.469322e+00
1220000	-1.822847e+04	-2.653724e+02	4.779519e+01	1.478975e+00
1220500	-1.823061e+04	-2.808293e+02	5.330943e+01	1.534790e+00
1221000	-1.822351e+04	-2.677918e+02	4.864777e+01	1.408509e+00
1221500	-1.823891e+04	-2.649331e+02	4.763764e+01	1.504443e+00
1222000	-1.823430e+04	-2.626552e+02	4.682574e+01	1.645626e+00
1222500	-1.825201e+04	-2.705908e+02	4.949159e+01	1.784365e+00
1223000	-1.822661e+04	-2.684036e+02	4.877543e+01	1.651115e+00
1223500	-1.823072e+04	-2.668284e+02	4.829307e+01	1.475826e+00
1224000	-1.823950e+04	-2.681759e+02	4.879967e+01	1.353418e+00
1224500	-1.822970e+04	-2.698508e+02	4.929892e+01	1.594077e+00
1225000	-1.824556e+04	-2.760267e+02	5.159064e+01	1.361241e+00
1225500	-1.823887e+04	-2.596788e+02	4.589428e+01	1.494935e+00
1226000	-1.824665e+04	-2.616505e+02	4.646353e+01	1.733148e+00
1226500	-1.823000e+04	-2.647857e+02	4.758502e+01	1.512611e+00
1227000	-1.824016e+04	-2.717370e+02	4.995913e+01	1.605069e+00
1227500	-1.822810e+04	-2.677079e+02	4.858966e+01	1.492897e+00
1228000	-1.822138e+04	-2.683439e+02	4.877451e+01	1.594065e+00
1228500	-1.823105e+04	-2.798347e+02	5.293841e+01	1.527163e+00
1229000	-1.822792e+04	-2.675855e+02	4.853565e+01	1.527163e+00
1229500	-1.822853e+04	-2.684603e+02	4.878119e+01	1.691171e+00
1230000	-1.822276e+04	-2.652351e+02	4.771411e+01	1.580648e+00
1230500	-1.824125e+04	-2.761441e+02	5.160571e+01	1.437421e+00
1231000	-1.823862e+04	-2.622300e+02	4.661976e+01	1.840554e+00
1231500	-1.824093e+04	-2.680839e+02	4.877159e+01	1.342494e+00
1232000	-1.822614e+04	-2.717509e+02	4.999012e+01	1.531456e+00
1232500	-1.824862e+04	-2.756411e+02	5.142833e+01	1.420395e+00
1233000	-1.823496e+04	-2.627916e+02	4.682822e+01	1.774593e+00
1233500	-1.822799e+04	-2.854269e+02	5.511137e+01	1.431182e+00
1234000	-1.824615e+04	-2.668254e+02	4.824062e+01	1.625762e+00
1234500	-1.825448e+04	-2.764493e+02	5.174271e+01	1.368293e+00
1235000	-1.824788e+04	-2.567377e+02	4.486813e+01	1.731742e+00
1235500	-1.823514e+04	-2.627676e+02	4.693902e+01	1.418017e+00
1236000	-1.823584e+04	-2.630918e+02	4.704737e+01	1.417826e+00
1236500	-1.823238e+04	-2.665623e+02	4.824575e+01	1.347693e+00
1237000	-1.823385e+04	-2.710250e+02	4.970327e+01	1.616943e+00
1237500	-1.823772e+04	-2.690923e+02	4.909113e+01	1.430807e+00
1238000	-1.823301e+04	-2.720410e+02	5.014503e+01	1.385363e+00
1238500	-1.823200e+04	-2.574324e+02	4.513749e+01	1.585513e+00
1239000	-1.823399e+04	-2.603927e+02	4.608700e+01	1.619635e+00
1239500	-1.822996e+04	-2.743998e+02	5.098225e+01	1.408478e+00
1240000	-1.823265e+04	-2.560211e+02	4.464468e+01	1.716518e+00
1240500	-1.820921e+04	-2.715268e+02	4.994058e+01	1.447176e+00
1241000	-1.823279e+04	-2.661199e+02	4.795024e+01	1.770461e+00
1241500	-1.822943e+04	-2.723171e+02	5.021107e+01	1.475789e+00
1242000	-1.824569e+04	-2.613456e+02	4.641925e+01	1.562462e+00
1242500	-1.823311e+04	-2.779643e+02	5.231787e+01	1.322377e+00
1243000	-1.823474e+04	-2.631089e+02	4.701035e+01	1.545736e+00
1243500	-1.823286e+04	-2.692033e+02	4.904800e+01	1.665635e+00
1244000	-1.822859e+04	-2.747953e+02	5.106780e+01	1.567401e+00
1244500	-1.821771e+04	-2.693951e+02	4.916402e+01	1.524519e+00
1245000	-1.824838e+04	-2.780232e+02	5.231663e+01	1.384692e+00
1245500	-1.822668e+04	-2.628861e+02	4.696263e+01	1.465798e+00
1246000	-1.823383e+04	-2.669280e+02	4.835974e+01	1.381049e+00
1246500	-1.823493e+04	-2.705589e+02	4.960007e+01	1.443842e+00
1247000	-1.822438e+04	-2.601148e+02	4.592068e+01	1.850130e+00
1247500	-1.824424e+04	-2.621887e+02	4.670036e+01	1.556297e+00
1248000	-1.824421e+04	-2.665528e+02	4.817111e+01	1.556297e+00
1248500	-1.823666e+04	-2.848595e+02	5.481339e+01	1.630979e+00
1249000	-1.824825e+04	-2.727607e+02	5.038681e+01	1.426649e+00
1249500	-1.823051e+04	-2.715033e+02	4.997240e+01	1.333886e+00
1250000	-1.823704e+04	-2.574582e+02	4.513844e+01	1.608313e+00
1250500	-1.824021e+04	-2.565541e+02	4.491117e+01	1.413476e+00
1251000	-1.822687e+04	-2.685961e+02	4.891177e+01	1.450271e+00
1251500	-1.823753e+04	-2.492159e+02	4.258838e+01	1.529878e+00
1252000	-1.822320e+04	-2.740822e+02	5.079747e+01	1.603222e+00
1252500	-1.824663e+04	-2.736178e+02	5.056553e+01	1.784399e+00
1253000	-1.822540e+04	-2.619775e+02	4.662842e+01	1.561919e+00
1253500	-1.822762e+04	-2.735891e+02	5.053949e+01	1.828320e+00
1254000	-1.823330e+04	-2.674076e+02	4.854007e+01	1.336515e+00
1254500	-1.823452e+04	-2.725148e+02	5.032088e+01	1.365467e+00
1255000	-1.823741e+04	-2.708277e+02	4.960283e+01	1.704728e+00
1255500	-1.823181e+04	-2.795239e+02	5.277831e+01	1.644236e+00
1256000	-1.822267e+04	-2.650106e+02	4.766640e+01	1.497008e+00
1256500	-1.823158e+04	-2.643494e+02	4.745176e+01	1.471010e+00
1257000	-1.822620e+04	-2.738440e+02	5.070838e+01	1.612619e+00
1257500	-1.825318e+04	-2.719536e+02	4.995380e+01	1.836648e+00
1258000	-1.824413e+04	-2.688685e+02	4.900532e+01	1.453483e+00
1258500	-1.823579e+04	-2.755818e+02	5.139123e+01	1.462989e+00
1259000	-1.825684e+04	-2.671932e+02	4.838585e+01	1.570270e+00
1259500	-1.824575e+04	-2.695295e+02	4.926165e+01	1.379407e+00
1260000	-1.822637e+04	-2.734125e+02	5.062912e+01	1.401736e+00
1260500	-1.823819e+04	-2.722039e+02	5.014186e+01	1.557116e+00
1261000	-1.825360e+04	-2.634289e+02	4.715039e+01	1.447211e+00
1261500	-1.823840e+04	-2.610128e+02	4.627862e+01	1.656292e+00
1262000	-1.825530e+04	-2.728993e+02	5.040217e+01	1.522309e+00
1262500	-1.823178e+04	-2.739613e+02	5.082414e+01	1.408250e+00
1263000	-1.823151e+04	-2.770964e+02	5.193067e+01	1.503549e+00
1263500	-1.823312e+04	-2.808600e+02	5.344275e+01	1.212460e+00
1264000	-1.823236e+04	-2.555332e+02	4.459830e+01	1.374608e+00
1264500	-1.822452e+04	-2.680399e+02	4.873246e+01	1.411559e+00
1265000	-1.825141e+04	-2.778535e+02	5.220353e+01	1.520597e+00
1265500	-1.821828e+04	-2.687975e+02	4.898647e+01	1.436742e+00
1266000	-1.825646e+04	-2.680973e+02	4.876716e+01	1.368665e+00
1266500	-1.824961e+04	-2.710669e+02	4.969501e+01	1.682229e+00
1267000	-1.822472e+04	-2.686472e+02	4.893351e+01	1.438797e+00
1267500	-1.822225e+04	-2.743478e+02	5.093574e+01	1.485301e+00
1268000	-1.821779e+04	-2.700922e+02	4.939909e+01	1.549414e+00
1268500	-1.821963e+04	-2.753227e+02	5.126555e+01	1.549414e+00
1269000	-1.821230e+04	-2.735076e+02	5.065633e+01	1.421100e+00
1269500	-1.823064e+04	-2.792341e+02	5.278985e+01	1.323645e+00
1270000	-1.824333e+04	-2.616168e+02	4.653375e+01	1.487106e+00
1270500	-1.822683e+04	-2.667344e+02	4.827385e+01	1.437838e+00
1271000	-1.822311e+04	-2.792622e+02	5.276542e+01	1.417093e+00
1271500	-1.823277e+04	-2.703563e+02	4.944141e+01	1.692803e+00
1272000	-1.822586e+04	-2.724438e+02	5.032447e+01	1.284368e+00
1272500	-1.822362e+04	-2.613073e+02	4.647145e+01	1.366026e+00
1273000	-1.822765e+04	-2.579462e+02	4.529188e+01	1.619482e+00
1273500	-1.825843e+04	-2.631509e+02	4.704861e+01	1.473190e+00
1274000	-1.823637e+04	-2.615601e+02	4.652853e+01	1.446122e+00
1274500	-1.822936e+04	-2.668172e+02	4.827093e+01	1.529174e+00
1275000	-1.824467e+04	-2.781659e+02	5.229574e+01	1.583793e+00
1275500	-1.824322e+04	-2.592602e+02	4.568603e+01	1.715661e+00
1276000	-1.823588e+04	-2.708109e+02	4.967796e+01	1.474644e+00
1276500	-1.823261e+04	-2.700833e+02	4.943587e+01	1.435633e+00
1277000	-1.824053e+04	-2.702621e+02	4.941565e+01	1.672028e+00
1277500	-1.822904e+04	-2.749063e+02	5.104293e+01	1.747128e+00
1278000	-1.824193e+04	-2.568403e+02	4.499731e+01	1.430496e+00
1278500	-1.823948e+04	-2.776563e+02	5.209279e+01	1.623295e+00
1279000	-1.824115e+04	-2.706877e+02	4.959069e+01	1.599262e+00
1279500	-1.823571e+04	-2.620281e+02	4.668749e+01	1.434497e+00
1280000	-1.822032e+04	-2.778202e+02	5.223538e+01	1.401127e+00
1280500	-1.821672e+04	-2.650203e+02	4.765750e+01	1.533029e+00
1281000	-1.823439e+04	-2.745828e+02	5.105931e+01	1.378367e+00
1281500	-1.823494e+04	-2.687751e+02	4.894295e+01	1.539575e+00
1282000	-1.823164e+04	-2.702990e+02	4.949382e+01	1.486208e+00
1282500	-1.822482e+04	-2.825129e+02	5.396465e+01	1.491539e+00
1283000	-1.822743e+04	-2.608778e+02	4.629415e+01	1.474094e+00
1283500	-1.822744e+04	-2.704248e+02	4.948507e+01	1.636883e+00
1284000	-1.822588e+04	-2.646965e+02	4.752978e+01	1.586904e+00
1284500	-1.822053e+04	-2.730338e+02	5.046286e+01	1.487022e+00
1285000	-1.823039e+04	-2.591483e+02	4.570274e+01	1.552405e+00
1285500	-1.822652e+04	-2.662798e+02	4.807912e+01	1.552405e+00
1286000	-1.822596e+04	-2.647050e+02	4.757435e+01	1.463525e+00
1286500	-1.823770e+04	-2.639389e+02	4.731609e+01	1.463525e+00
1287000	-1.823172e+04	-2.592983e+02	4.565846e+01	1.838628e+00
1287500	-1.823981e+04	-2.680366e+02	4.877085e+01	1.297264e+00
1288000	-1.822889e+04	-2.672678e+02	4.841857e+01	1.549706e+00
1288500	-1.822990e+04	-2.673730e+02	4.851889e+01	1.363304e+00
1289000	-1.823211e+04	-2.696277e+02	4.920589e+01	1.637180e+00
1289500	-1.824062e+04	-2.611608e+02	4.626185e+01	1.855293e+00
1290000	-1.824441e+04	-2.633003e+02	4.708847e+01	1.503456e+00
1290500	-1.824167e+04	-2.665596e+02	4.819149e+01	1.503456e+00
1291000	-1.824148e+04	-2.541002e+02	4.404484e+01	1.695213e+00
1291500	-1.823775e+04	-2.594546e+02	4.585825e+01	1.381130e+00
1292000	-1.824149e+04	-2.695149e+02	4.922508e+01	1.469403e+00
1292500	-1.822948e+04	-2.736527e+02	5.064907e+01	1.586439e+00
1293000	-1.824344e+04	-2.652802e+02	4.777447e+01	1.447811e+00
1293500	-1.825114e+04	-2.707127e+02	4.961270e+01	1.561735e+00
1294000	-1.823381e+04	-2.606983e+02	4.618984e+01	1.611789e+00
1294500	-1.823419e+04	-2.681906e+02	4.878814e+01	1.401447e+00
1295000	-1.822457e+04	-2.723870e+02	5.022512e+01	1.506230e+00
1295500	-1.824214e+04	-2.615519e+02	4.650490e+01	1.509403e+00
1296000	-1.822435e+04	-2.725774e+02	5.030581e+01	1.470335e+00
1296500	-1.823520e+04	-2.655880e+02	4.780912e+01	1.653562e+00
1297000	-1.825295e+04	-2.566456e+02	4.493188e+01	1.440156e+00
1297500	-1.823833e+04	-2.874173e+02	5.580369e+01	1.654576e+00
1298000	-1.823867e+04	-2.694306e+02	4.913645e+01	1.639077e+00
1298500	-1.824160e+04	-2.579433e+02	4.534413e+01	1.454602e+00
1299000	-1.824435e+04	-2.760670e+02	5.162548e+01	1.306208e+00
1299500	-1.825044e+04	-2.710945e+02	4.975996e+01	1.525712e+00
1300000	-1.822681e+04	-2.704242e+02	4.949959e+01	1.594935e+00
1300500	-1.823883e+04	-2.686765e+02	4.882777e+01	1.772875e+00
1301000	-1.824017e+04	-2.773510e+02	5.204372e+01	1.451068e+00
1301500	-1.823445e+04	-2.834174e+02	5.437797e+01	1.317035e+00
1302000	-1.824687e+04	-2.650321e+02	4.770697e+01	1.398698e+00
1302500	-1.824548e+04	-2.689246e+02	4.895346e+01	1.658816e+00
1303000	-1.822282e+04	-2.738316e+02	5.067766e+01	1.685674e+00
1303500	-1.824174e+04	-2.584260e+02	4.543986e+01	1.640934e+00
1304000	-1.824734e+04	-2.605022e+02	4.615895e+01	1.509761e+00
1304500	-1.824944e+04	-2.574201e+02	4.505733e+01	1.822978e+00
1305000	-1.823383e+04	-2.636235e+02	4.719966e+01	1.494820e+00
1305500	-1.824123e+04	-2.609405e+02	4.626896e+01	1.613358e+00
1306000	-1.824059e+04	-2.576953e+02	4.520141e+01	1.649630e+00
1306500	-1.825156e+04	-2.720272e+02	5.008067e+01	1.552568e+00
1307000	-1.822038e+04	-2.707057e+02	4.962775e+01	1.511939e+00
1307500	-1.823181e+04	-2.568345e+02	4.489094e+01	1.757140e+00
1308000	-1.823376e+04	-2.731944e+02	5.058809e+01	1.298052e+00
1308500	-1.823662e+04	-2.654061e+02	4.780156e+01	1.493923e+00
1309000	-1.822798e+04	-2.628634e+02	4.685809e+01	1.756617e+00
1309500	-1.822552e+04	-2.682910e+02	4.886147e+01	1.290172e+00
1310000	-1.822993e+04	-2.703375e+02	4.951494e+01	1.464592e+00
1310500	-1.822444e+04	-2.696695e+02	4.915673e+01	1.819790e+00
1311000	-1.824316e+04	-2.824955e+02	5.397103e+01	1.457419e+00
1311500	-1.823890e+04	-2.771184e+02	5.196552e+01	1.430754e+00
1312000	-1.823625e+04	-2.590781e+02	4.569926e+01	1.492857e+00
1312500	-1.822169e+04	-2.631622e+02	4.708825e+01	1.366027e+00
1313000	-1.823566e+04	-2.700142e+02	4.942363e+01	1.401375e+00
1313500	-1.823576e+04	-2.690369e+02	4.905221e+01	1.487212e+00
1314000	-1.823559e+04	-2.708315e+02	4.965745e+01	1.553459e+00
1314500	-1.822280e+04	-2.554143e+02	4.450110e+01	1.562196e+00
1315000	-1.822925e+04	-2.678175e+02	4.859986e+01	1.572963e+00
1315500	-1.823183e+04	-2.709116e+02	4.967186e+01	1.592601e+00
1316000	-1.822675e+04	-2.736902e+02	5.071408e+01	1.442975e+00
1316500	-1.823069e+04	-2.575504e+02	4.520830e+01	1.483282e+00
1317000	-1.823881e+04	-2.606190e+02	4.611415e+01	1.763160e+00
1317500	-1.824023e+04	-2.715071e+02	4.997007e+01	1.344216e+00
1318000	-1.823631e+04	-2.638026e+02	4.728016e+01	1.434119e+00
1318500	-1.823406e+04	-2.562758e+02	4.467845e+01	1.865006e+00
1319000	-1.823659e+04	-2.585784e+02	4.537031e+01	2.008508e+00
1319500	-1.822826e+04	-2.638746e+02	4.726691e+01	1.545572e+00
1320000	-1.824081e+04	-2.626801e+02	4.678186e+01	1.802419e+00
1320500	-1.824250e+04	-2.711462e+02	4.968061e+01	1.802419e+00
1321000	-1.823342e+04	-2.665531e+02	4.815790e+01	1.595184e+00
1321500	-1.822991e+04	-2.632854e+02	4.711335e+01	1.414231e+00
1322000	-1.823548e+04	-2.715154e+02	4.990578e+01	1.534029e+00
1322500	-1.824876e+04	-2.811427e+02	5.341143e+01	1.578070e+00
1323000	-1.823467e+04	-2.662961e+02	4.814252e+01	1.383133e+00
1323500	-1.824375e+04	-2.522446e+02	4.354239e+01	1.450261e+00
1324000	-1.823409e+04	-2.769186e+02	5.183903e+01	1.575066e+00
1324500	-1.824137e+04	-2.707408e+02	4.967647e+01	1.408753e+00
1325000	-1.824152e+04	-2.675453e+02	4.847136e+01	1.673710e+00
1325500	-1.824395e+04	-2.697631e+02	4.931162e+01	1.470091e+00
1326000	-1.824072e+04	-2.685415e+02	4.891021e+01	1.400177e+00
1326500	-1.824410e+04	-2.615784e+02	4.652517e+01	1.474599e+00
1327000	-1.824862e+04	-2.695108e+02	4.918164e+01	1.589748e+00
1327500	-1.824406e+04	-2.721715e+02	5.017740e+01	1.424836e+00
1328000	-1.823047e+04	-2.615859e+02	4.645458e+01	1.695727e+00
1328500	-1.824479e+04	-2.778631e+02	5.216328e+01	1.639153e+00
1329000	-1.825119e+04	-2.627374e+02	4.682130e+01	1.741160e+00
1329500	-1.824315e+04	-2.649798e+02	4.765210e+01	1.508462e+00
1330000	-1.824789e+04	-2.578109e+02	4.525466e+01	1.599704e+00
1330500	-1.823853e+04	-2.576832e+02	4.527089e+01	1.421699e+00
1331000	-1.825757e+04	-2.571650e+02	4.507046e+01	1.526920e+00
1331500	-1.826295e+04	-2.579171e+02	4.538023e+01	1.316539e+00
1332000	-1.823369e+04	-2.675994e+02	4.852514e+01	1.571617e+00
1332500	-1.824286e+04	-2.661098e+02	4.802683e+01	1.535691e+00
1333000	-1.823583e+04	-2.685804e+02	4.888884e+01	1.500650e+00
1333500	-1.824138e+04	-2.629972e+02	4.700887e+01	1.438466e+00
1334000	-1.823894e+04	-2.768049e+02	5.182623e+01	1.496197e+00
1334500	-1.822128e+04	-2.633879e+02	4.708949e+01	1.588080e+00
1335000	-1.823317e+04	-2.703042e+02	4.938619e+01	1.798245e+00
1335500	-1.822177e+04	-2.827333e+02	5.409622e+01	1.367612e+00
1336000	-1.823452e+04	-2.726215e+02	5.020006e+01	1.811168e+00
1336500	-1.823157e+04	-2.608794e+02	4.625380e+01	1.598400e+00
1337000	-1.823405e+04	-2.761210e+02	5.154380e+01	1.583759e+00
1337500	-1.823484e+04	-2.519331e+02	4.334127e+01	1.788554e+00
1338000	-1.823326e+04	-2.730465e+02	5.046401e+01	1.496523e+00
1338500	-1.824722e+04	-2.661997e+02	4.803600e+01	1.598715e+00
1339000	-1.824001e+04	-2.666386e+02	4.819311e+01	1.577783e+00
1339500	-1.823257e+04	-2.638227e+02	4.730386e+01	1.383680e+00
1340000	-1.822877e+04	-2.606674e+02	4.623511e+01	1.443184e+00
1340500	-1.823069e+04	-2.704959e+02	4.950062e+01	1.663759e+00
1341000	-1.823895e+04	-2.655774e+02	4.788405e+01	1.422407e+00
1341500	-1.823678e+04	-2.605527e+02	4.617353e+01	1.515923e+00
1342000	-1.823970e+04	-2.728764e+02	5.036381e+01	1.606791e+00
1342500	-1.823462e+04	-2.658524e+02	4.796215e+01	1.467966e+00
1343000	-1.822763e+04	-2.698168e+02	4.926135e+01	1.667472e+00
1343500	-1.824356e+04	-2.704448e+02	4.955238e+01	1.465316e+00
1344000	-1.824346e+04	-2.680489e+02	4.862147e+01	1.741735e+00
1344500	-1.823694e+04	-2.658714e+02	4.799357e+01	1.394824e+00
1345000	-1.822952e+04	-2.631723e+02	4.697288e+01	1.721336e+00
1345500	-1.823872e+04	-2.582178e+02	4.538394e+01	1.605761e+00
1346000	-1.823593e+04	-2.661317e+02	4.790885e+01	1.903832e+00
1346500	-1.822916e+04	-2.672567e+02	4.838800e+01	1.627501e+00
1347000	-1.824040e+04	-2.570946e+02	4.495802e+01	1.807474e+00
1347500	-1.823455e+04	-2.545071e+02	4.423849e+01	1.486128e+00
1348000	-1.823741e+04	-2.582008e+02	4.542456e+01	1.462999e+00
1348500	-1.821860e+04	-2.646283e+02	4.755848e+01	1.433695e+00
1349000	-1.821371e+04	-2.817120e+02	5.360415e+01	1.638281e+00
1349500	-1.821346e+04	-2.618327e+02	4.659244e+01	1.525691e+00
1350000	-1.821333e+04	-2.583998e+02	4.542470e+01	1.661564e+00
1350500	-1.823821e+04	-2.722161e+02	5.019691e+01	1.414566e+00
1351000	-1.822087e+04	-2.631160e+02	4.696651e+01	1.684065e+00
1351500	-1.822415e+04	-2.777828e+02	5.211702e+01	1.684065e+00
1352000	-1.824644e+04	-2.798601e+02	5.300886e+01	1.364607e+00
1352500	-1.822881e+04	-2.594242e+02	4.579913e+01	1.532122e+00
1353000	-1.822505e+04	-2.710207e+02	4.976418e+01	1.439946e+00
1353500	-1.823418e+04	-2.696568e+02	4.925593e+01	1.523072e+00
1354000	-1.824059e+04	-2.655007e+02	4.788543e+01	1.341716e+00
1354500	-1.823421e+04	-2.611208e+02	4.639937e+01	1.397889e+00
1355000	-1.823965e+04	-2.642295e+02	4.735621e+01	1.634821e+00
1355500	-1.823973e+04	-2.682234e+02	4.875289e+01	1.535982e+00
1356000	-1.824657e+04	-2.561520e+02	4.466413e+01	1.786228e+00
1356500	-1.824913e+04	-2.657388e+02	4.790820e+01	1.512889e+00
1357000	-1.823891e+04	-2.695968e+02	4.919246e+01	1.644738e+00
1357500	-1.825040e+04	-2.705668e+02	4.949721e+01	1.744368e+00
1358000	-1.823348e+04	-2.598090e+02	4.588834e+01	1.643299e+00
1358500	-1.824249e+04	-2.572865e+02	4.502799e+01	1.780892e+00
1359000	-1.824768e+04	-2.764012e+02	5.164912e+01	1.575807e+00
1359500	-1.824197e+04	-2.694017e+02	4.915259e+01	1.563933e+00
1360000	-1.826201e+04	-2.692450e+02	4.903084e+01	1.756618e+00
1360500	-1.825141e+04	-2.640296e+02	4.736731e+01	1.401933e+00
1361000	-1.823249e+04	-2.586395e+02	4.557814e+01	1.427286e+00
1361500	-1.823124e+04	-2.666925e+02	4.817552e+01	1.683106e+00
1362000	-1.822827e+04	-2.703958e+02	4.953232e+01	1.473425e+00
1362500	-1.823661e+04	-2.621132e+02	4.666920e+01	1.574652e+00
1363000	-1.822918e+04	-2.672321e+02	4.842502e+01	1.495171e+00
1363500	-1.823744e+04	-2.663710e+02	4.811833e+01	1.528817e+00
1364000	-1.823652e+04	-2.724095e+02	5.013640e+01	1.778041e+00
1364500	-1.823664e+04	-2.583692e+02	4.539929e+01	1.709590e+00
1365000	-1.826135e+04	-2.710169e+02	4.966719e+01	1.711183e+00
1365500	-1.824093e+04	-2.730015e+02	5.046007e+01	1.462573e+00
1366000	-1.824144e+04	-2.728941e+02	5.042861e+01	1.443073e+00
1366500	-1.824548e+04	-2.639864e+02	4.728561e+01	1.601659e+00
1367000	-1.824086e+04	-2.678881e+02	4.868104e+01	1.408513e+00
1367500	-1.823246e+04	-2.714353e+02	4.991019e+01	1.441549e+00
1368000	-1.823738e+04	-2.685090e+02	4.885733e+01	1.520102e+00
1368500	-1.826813e+04	-2.673791e+02	4.846975e+01	1.512164e+00
1369000	-1.824527e+04	-2.738829e+02	5.070218e+01	1.668812e+00
1369500	-1.824093e+04	-2.648912e+02	4.758366e+01	1.622104e+00
1370000	-1.823086e+04	-2.775097e+02	5.211037e+01	1.429063e+00
1370500	-1.822887e+04	-2.813244e+02	5.345954e+01	1.632456e+00
1371000	-1.822701e+04	-2.678755e+02	4.861980e+01	1.573217e+00
1371500	-1.824702e+04	-2.695465e+02	4.922542e+01	1.500027e+00
1372000	-1.825311e+04	-2.564628e+02	4.487185e+01	1.445287e+00
1372500	-1.825364e+04	-2.702384e+02	4.938528e+01	1.734962e+00
1373000	-1.823361e+04	-2.754565e+02	5.139527e+01	1.326517e+00
1373500	-1.824015e+04	-2.690462e+02	4.910022e+01	1.358598e+00
1374000	-1.823328e+04	-2.740534e+02	5.084501e+01	1.442414e+00
1374500	-1.824456e+04	-2.676250e+02	4.864341e+01	1.254265e+00
1375000	-1.823402e+04	-2.650043e+02	4.765882e+01	1.513091e+00
1375500	-1.823647e+04	-2.859702e+02	5.525882e+01	1.596363e+00
1376000	-1.823155e+04	-2.702542e+02	4.951632e+01	1.377350e+00
1376500	-1.824607e+04	-2.675678e+02	4.855120e+01	1.464334e+00
1377000	-1.825120e+04	-2.830368e+02	5.420583e+01	1.384836e+00
1377500	-1.823659e+04	-2.671272e+02	4.830073e+01	1.752261e+00
1378000	-1.823777e+04	-2.808145e+02	5.337797e+01	1.338405e+00
1378500	-1.823593e+04	-2.643493e+02	4.745622e+01	1.457724e+00
1379000	-1.823971e+04	-2.597186e+02	4.589431e+01	1.534609e+00
1379500	-1.822751e+04	-2.661953e+02	4.805634e+01	1.534609e+00
1380000	-1.825005e+04	-2.600955e+02	4.593340e+01	1.791845e+00
1380500	-1.823716e+04	-2.728844e+02	5.032664e+01	1.718926e+00
1381000	-1.823011e+04	-2.743785e+02	5.090452e+01	1.602478e+00
1381500	-1.822841e+04	-2.620654e+02	4.665881e+01	1.558134e+00
1382000	-1.825511e+04	-2.660401e+02	4.800026e+01	1.543887e+00
1382500	-1.822809e+04	-2.751526e+02	5.118411e+01	1.603681e+00
1383000	-1.822366e+04	-2.722686e+02	5.014833e+01	1.603681e+00
1383500	-1.824465e+04	-2.565938e+02	4.487889e+01	1.554162e+00
1384000	-1.824003e+04	-2.685595e+02	4.889246e+01	1.469355e+00
1384500	-1.826827e+04	-2.705199e+02	4.963994e+01	1.291582e+00
1385000	-1.823747e+04	-2.707099e+02	4.968179e+01	1.362720e+00
1385500	-1.824872e+04	-2.765424e+02	5.166412e+01	1.676043e+00
1386000	-1.824747e+04	-2.748498e+02	5.109103e+01	1.557708e+00
1386500	-1.824561e+04	-2.834193e+02	5.419815e+01	1.787352e+00
1387000	-1.823611e+04	-2.662669e+02	4.805726e+01	1.603547e+00
1387500	-1.826304e+04	-2.679299e+02	4.862001e+01	1.627024e+00
1388000	-1.822462e+04	-2.709331e+02	4.970991e+01	1.506179e+00
1388500	-1.824028e+04	-2.594153e+02	4.578559e+01	1.564776e+00
1389000	-1.824039e+04	-2.768904e+02	5.179822e+01	1.658074e+00
1389500	-1.823283e+04	-2.819993e+02	5.385308e+01	1.270524e+00
1390000	-1.825908e+04	-2.629122e+02	4.699191e+01	1.404194e+00
1390500	-1.825165e+04	-2.772968e+02	5.194808e+01	1.656549e+00
1391000	-1.824406e+04	-2.817360e+02	5.364409e+01	1.556959e+00
1391500	-1.823338e+04	-2.611890e+02	4.639209e+01	1.488076e+00
1392000	-1.823839e+04	-2.733996e+02	5.060576e+01	1.454011e+00
1392500	-1.824784e+04	-2.755796e+02	5.137193e+01	1.513759e+00
1393000	-1.823526e+04	-2.702685e+02	4.950153e+01	1.433774e+00
1393500	-1.822206e+04	-2.644588e+02	4.749187e+01	1.461539e+00
1394000	-1.824609e+04	-2.921818e+02	5.783194e+01	1.360906e+00
1394500	-1.823569e+04	-2.840353e+02	5.457988e+01	1.410655e+00
1395000	-1.823879e+04	-2.734539e+02	5.062013e+01	1.468240e+00
1395500	-1.823295e+04	-2.716372e+02	4.995141e+01	1.527028e+00
1396000	-1.824745e+04	-2.593782e+02	4.576508e+01	1.590694e+00
1396500	-1.822320e+04	-2.553920e+02	4.453283e+01	1.439728e+00
1397000	-1.824456e+04	-2.603109e+02	4.612141e+01	1.432951e+00
1397500	-1.821798e+04	-2.664393e+02	4.813038e+01	1.561909e+00
1398000	-1.823098e+04	-2.590357e+02	4.562329e+01	1.684337e+00
1398500	-1.823537e+04	-2.663080e+02	4.806204e+01	1.630705e+00
1399000	-1.823584e+04	-2.638310e+02	4.722742e+01	1.619556e+00
1399500	-1.822810e+04	-2.677077e+02	4.858225e+01	1.514245e+00
1400000	-1.823892e+04	-2.740597e+02	5.081454e+01	1.533341e+00
1400500	-1.822403e+04	-2.593903e+02	4.580300e+01	1.486299e+00
1401000	-1.822508e+04	-2.677101e+02	4.861989e+01	1.407557e+00
1401500	-1.824034e+04	-2.695179e+02	4.924313e+01	1.420741e+00
1402000	-1.825222e+04	-2.633803e+02	4.709306e+01	1.569739e+00
1402500	-1.823608e+04	-2.602148e+02	4.607277e+01	1.485141e+00
1403000	-1.823958e+04	-2.658942e+02	4.795797e+01	1.522045e+00
1403500	-1.822635e+04	-2.609230e+02	4.632620e+01	1.421983e+00
1404000	-1.821763e+04	-2.685642e+02	4.888901e+01	1.484028e+00
1404500	-1.822623e+04	-2.562695e+02	4.478641e+01	1.519664e+00
1405000	-1.824671e+04	-2.749917e+02	5.110561e+01	1.659420e+00
1405500	-1.823454e+04	-2.742585e+02	5.082893e+01	1.692120e+00
1406000	-1.824736e+04	-2.769755e+02	5.187286e+01	1.539843e+00
1406500	-1.826411e+04	-2.761914e+02	5.161634e+01	1.455645e+00
1407000	-1.825031e+04	-2.582574e+02	4.536851e+01	1.693096e+00
1407500	-1.824356e+04	-2.642921e+02	4.736815e+01	1.661908e+00
1408000	-1.825274e+04	-2.595834e+02	4.587557e+01	1.456855e+00
1408500	-1.825510e+04	-2.563767e+02	4.486164e+01	1.391104e+00
1409000	-1.822024e+04	-2.588024e+02	4.557924e+01	1.586807e+00
1409500	-1.823261e+04	-2.725644e+02	5.027780e+01	1.535849e+00
1410000	-1.823511e+04	-2.722364e+02	5.015732e+01	1.546174e+00
1410500	-1.824181e+04	-2.710130e+02	4.970661e+01	1.595438e+00
1411000	-1.823459e+04	-2.617817e+02	4.658768e+01	1.489068e+00
1411500	-1.824003e+04	-2.661924e+02	4.809988e+01	1.404267e+00
1412000	-1.822398e+04	-2.706491e+02	4.965922e+01	1.366013e+00
1412500	-1.823151e+04	-2.764912e+02	5.165344e+01	1.653992e+00
1413000	-1.823703e+04	-2.579291e+02	4.532300e+01	1.505845e+00
1413500	-1.824072e+04	-2.617275e+02	4.654021e+01	1.578325e+00
1414000	-1.825169e+04	-2.522026e+02	4.350444e+01	1.530625e+00
1414500	-1.823594e+04	-2.629069e+02	4.687660e+01	1.744555e+00
1415000	-1.824940e+04	-2.672151e+02	4.834440e+01	1.712857e+00
1415500	-1.824410e+04	-2.731807e+02	5.053100e+01	1.443606e+00
1416000	-1.825039e+04	-2.665327e+02	4.818452e+01	1.497028e+00
1416500	-1.822127e+04	-2.655321e+02	4.783312e+01	1.526989e+00
1417000	-1.825370e+04	-2.760474e+02	5.152438e+01	1.563323e+00
1417500	-1.822921e+04	-2.626902e+02	4.690269e+01	1.449648e+00
1418000	-1.822410e+04	-2.755609e+02	5.136210e+01	1.522048e+00
1418500	-1.823321e+04	-2.742381e+02	5.086329e+01	1.576366e+00
1419000	-1.823717e+04	-2.776774e+02	5.217410e+01	1.424136e+00
1419500	-1.824731e+04	-2.755860e+02	5.136777e+01	1.531580e+00
1420000	-1.821943e+04	-2.573665e+02	4.518330e+01	1.377103e+00
1420500	-1.822455e+04	-2.592857e+02	4.575837e+01	1.518751e+00
1421000	-1.823660e+04	-2.606933e+02	4.620239e+01	1.568680e+00
1421500	-1.823380e+04	-2.778041e+02	5.206555e+01	1.844979e+00
1422000	-1.822788e+04	-2.740305e+02	5.081535e+01	1.501815e+00
1422500	-1.823128e+04	-2.562826e+02	4.477678e+01	1.563034e+00
1423000	-1.824041e+04	-2.725892e+02	5.027639e+01	1.564530e+00
1423500	-1.823843e+04	-2.558296e+02	4.464056e+01	1.537940e+00
1424000	-1.822609e+04	-2.676290e+02	4.856880e+01	1.474545e+00
1424500	-1.822317e+04	-2.686174e+02	4.890943e+01	1.478416e+00
1425000	-1.821787e+04	-2.670615e+02	4.836848e+01	1.489090e+00
1425500	-1.821704e+04	-2.706097e+02	4.954706e+01	1.645323e+00
1426000	-1.823138e+04	-2.523896e+02	4.353767e+01	1.610494e+00
1426500	-1.823801e+04	-2.621823e+02	4.666564e+01	1.654527e+00
1427000	-1.823091e+04	-2.658206e+02	4.794349e+01	1.490952e+00
1427500	-1.823331e+04	-2.581440e+02	4.539871e+01	1.486218e+00
1428000	-1.824138e+04	-2.677321e+02	4.861497e+01	1.443751e+00
1428500	-1.824937e+04	-2.633400e+02	4.714819e+01	1.364815e+00
1429000	-1.824298e+04	-2.758036e+02	5.146924e+01	1.470652e+00
1429500	-1.824363e+04	-2.738319e+02	5.077056e+01	1.427601e+00
1430000	-1.824582e+04	-2.603023e+02	4.610298e+01	1.480533e+00
1430500	-1.825244e+04	-2.507233e+02	4.303386e+01	1.577476e+00
1431000	-1.823154e+04	-2.575354e+02	4.515350e+01	1.638672e+00
1431500	-1.823101e+04	-2.776418e+02	5.218842e+01	1.349744e+00
1432000	-1.822204e+04	-2.681597e+02	4.868157e+01	1.678538e+00
1432500	-1.822875e+04	-2.657236e+02	4.786766e+01	1.616837e+00
1433000	-1.823825e+04	-2.732542e+02	5.054268e+01	1.484549e+00
1433500	-1.824158e+04	-2.923425e+02	5.796753e+01	1.189479e+00
1434000	-1.823838e+04	-2.608365e+02	4.620870e+01	1.692653e+00
1434500	-1.822538e+04	-2.610307e+02	4.633148e+01	1.513700e+00
1435000	-1.823711e+04	-2.574736e+02	4.522320e+01	1.360173e+00
1435500	-1.823200e+04	-2.608597e+02	4.624401e+01	1.608421e+00
1436000	-1.823434e+04	-2.562287e+02	4.474299e+01	1.615169e+00
1436500	-1.822272e+04	-2.684161e+02	4.881418e+01	1.551722e+00
1437000	-1.821807e+04	-2.717471e+02	5.006670e+01	1.311894e+00
1437500	-1.822352e+04	-2.705103e+02	4.961119e+01	1.363561e+00
1438000	-1.824798e+04	-2.710182e+02	4.972770e+01	1.540831e+00
1438500	-1.823950e+04	-2.664063e+02	4.804364e+01	1.782835e+00
1439000	-1.823450e+04	-2.614813e+02	4.645302e+01	1.595841e+00
1439500	-1.824249e+04	-2.805641e+02	5.329274e+01	1.313846e+00
1440000	-1.823754e+04	-2.690550e+02	4.913708e+01	1.261652e+00
1440500	-1.821606e+04	-2.605910e+02	4.621817e+01	1.418312e+00
1441000	-1.824108e+04	-2.588661e+02	4.564708e+01	1.441441e+00
1441500	-1.824229e+04	-2.709954e+02	4.977029e+01	1.397301e+00
1442000	-1.822664e+04	-2.640507e+02	4.734206e+01	1.498089e+00
1442500	-1.822281e+04	-2.710907e+02	4.969043e+01	1.719016e+00
1443000	-1.823990e+04	-2.572434e+02	4.505126e+01	1.665250e+00
1443500	-1.823790e+04	-2.731410e+02	5.042416e+01	1.702432e+00
1444000	-1.822234e+04	-2.804691e+02	5.322569e+01	1.396774e+00
1444500	-1.823556e+04	-2.738827e+02	5.077059e+01	1.478385e+00
1445000	-1.823382e+04	-2.639531e+02	4.724615e+01	1.685893e+00
1445500	-1.822954e+04	-2.680567e+02	4.872052e+01	1.462844e+00
1446000	-1.824129e+04	-2.610891e+02	4.630888e+01	1.640702e+00
1446500	-1.823239e+04	-2.710168e+02	4.974705e+01	1.484593e+00
1447000	-1.822664e+04	-2.674621e+02	4.854206e+01	1.385189e+00
1447500	-1.823285e+04	-2.705714e+02	4.963799e+01	1.348586e+00
1448000	-1.823414e+04	-2.759487e+02	5.146778e+01	1.619771e+00
1448500	-1.822096e+04	-2.627334e+02	4.687348e+01	1.580429e+00
1449000	-1.821781e+04	-2.640512e+02	4.731453e+01	1.580429e+00
1449500	-1.822178e+04	-2.623718e+02	4.676861e+01	1.533964e+00
1450000	-1.822483e+04	-2.732530e+02	5.048766e+01	1.637009e+00
1450500	-1.824544e+04	-2.669012e+02	4.827445e+01	1.602913e+00
1451000	-1.823550e+04	-2.678396e+02	4.864578e+01	1.462015e+00
1451500	-1.822488e+04	-2.674630e+02	4.858768e+01	1.253726e+00
1452000	-1.822373e+04	-2.607994e+02	4.622795e+01	1.596933e+00
1452500	-1.823644e+04	-2.607073e+02	4.623733e+01	1.476349e+00
1453000	-1.822821e+04	-2.691780e+02	4.907936e+01	1.550266e+00
1453500	-1.821295e+04	-2.663870e+02	4.804546e+01	1.758202e+00
1454000	-1.820460e+04	-2.681686e+02	4.878517e+01	1.388001e+00
1454500	-1.820397e+04	-2.656927e+02	4.788634e+01	1.531046e+00
1455000	-1.824962e+04	-2.848199e+02	5.486088e+01	1.468819e+00
1455500	-1.821285e+04	-2.713098e+02	4.979991e+01	1.627901e+00
1456000	-1.821730e+04	-2.602505e+02	4.603028e+01	1.650582e+00
1456500	-1.824874e+04	-2.692577e+02	4.916044e+01	1.397375e+00
1457000	-1.824856e+04	-2.659320e+02	4.797831e+01	1.500189e+00
1457500	-1.823271e+04	-2.554427e+02	4.445185e+01	1.746103e+00
1458000	-1.823149e+04	-2.905899e+02	5.709457e+01	1.587928e+00
1458500	-1.822639e+04	-2.621874e+02	4.673297e+01	1.456749e+00
1459000	-1.822863e+04	-2.654258e+02	4.777656e+01	1.587233e+00
1459500	-1.824883e+04	-2.627144e+02	4.693957e+01	1.363197e+00
1460000	-1.824148e+04	-2.768010e+02	5.183686e+01	1.463363e+00
1460500	-1.823445e+04	-2.779721e+02	5.222842e+01	1.571839e+00
1461000	-1.824024e+04	-2.628474e+02	4.694857e+01	1.469195e+00
1461500	-1.823263e+04	-2.571210e+02	4.503828e+01	1.583279e+00
1462000	-1.825091e+04	-2.782616e+02	5.226085e+01	1.773737e+00
1462500	-1.822748e+04	-2.674159e+02	4.849260e+01	1.482564e+00
1463000	-1.823202e+04	-2.668039e+02	4.829345e+01	1.450130e+00
1463500	-1.822366e+04	-2.651559e+02	4.766290e+01	1.652626e+00
1464000	-1.823047e+04	-2.632011e+02	4.700543e+01	1.652626e+00
1464500	-1.822073e+04	-2.602772e+02	4.603837e+01	1.652626e+00
1465000	-1.822410e+04	-2.710247e+02	4.969057e+01	1.652626e+00
1465500	-1.822749e+04	-2.726101e+02	5.020965e+01	1.772777e+00
1466000	-1.822867e+04	-2.595342e+02	4.580054e+01	1.637823e+00
1466500	-1.823117e+04	-2.703636e+02	4.953895e+01	1.422329e+00
1467000	-1.823399e+04	-2.691333e+02	4.903303e+01	1.638669e+00
1467500	-1.825461e+04	-2.737958e+02	5.079537e+01	1.322620e+00
1468000	-1.824329e+04	-2.757722e+02	5.145314e+01	1.483469e+00
1468500	-1.824329e+04	-2.748477e+02	5.109726e+01	1.538477e+00
1469000	-1.824995e+04	-2.650688e+02	4.761884e+01	1.695695e+00
1469500	-1.824235e+04	-2.621709e+02	4.671224e+01	1.502671e+00
1470000	-1.823895e+04	-2.605149e+02	4.619909e+01	1.400318e+00
1470500	-1.823084e+04	-2.600265e+02	4.604275e+01	1.388572e+00
1471000	-1.823413e+04	-2.679601e+02	4.865429e+01	1.557900e+00
1471500	-1.823809e+04	-2.762565e+02	5.157646e+01	1.629806e+00
1472000	-1.824038e+04	-2.765629e+02	5.167805e+01	1.658495e+00
1472500	-1.823637e+04	-2.698611e+02	4.935845e+01	1.434287e+00
1473000	-1.823233e+04	-2.770000e+02	5.185968e+01	1.600279e+00
1473500	-1.823382e+04	-2.641830e+02	4.736021e+01	1.576419e+00
1474000	-1.823023e+04	-2.680078e+02	4.869912e+01	1.475853e+00
1474500	-1.824741e+04	-2.703778e+02	4.949187e+01	1.570521e+00
1475000	-1.825118e+04	-2.719215e+02	4.999006e+01	1.702322e+00
1475500	-1.823142e+04	-2.588582e+02	4.564101e+01	1.452273e+00
1476000	-1.823939e+04	-2.694296e+02	4.910663e+01	1.723556e+00
1476500	-1.823407e+04	-2.605527e+02	4.618933e+01	1.467802e+00
1477000	-1.824448e+04	-2.782358e+02	5.222788e+01	1.837073e+00
1477500	-1.823009e+04	-2.692714e+02	4.905067e+01	1.726022e+00
1478000	-1.823614e+04	-2.634576e+02	4.711181e+01	1.591112e+00
1478500	-1.823877e+04	-2.547873e+02	4.427610e+01	1.646990e+00
1479000	-1.822973e+04	-2.698301e+02	4.926378e+01	1.673875e+00
1479500	-1.823965e+04	-2.575842e+02	4.518774e+01	1.580980e+00
1480000	-1.822570e+04	-2.712300e+02	4.978828e+01	1.580980e+00
1480500	-1.822194e+04	-2.647633e+02	4.761660e+01	1.396818e+00
1481000	-1.822374e+04	-2.588612e+02	4.561133e+01	1.546707e+00
1481500	-1.825560e+04	-2.727209e+02	5.030000e+01	1.630127e+00
1482000	-1.823768e+04	-2.567818e+02	4.492368e+01	1.601998e+00
1482500	-1.823361e+04	-2.791123e+02	5.262772e+01	1.636342e+00
1483000	-1.824078e+04	-2.703443e+02	4.947538e+01	1.583956e+00
1483500	-1.825602e+04	-2.711925e+02	4.962591e+01	2.004055e+00
1484000	-1.825059e+04	-2.743831e+02	5.089096e+01	1.644665e+00
1484500	-1.826190e+04	-2.674677e+02	4.850525e+01	1.497669e+00
1485000	-1.824968e+04	-2.626865e+02	4.685948e+01	1.575531e+00
1485500	-1.824683e+04	-2.732105e+02	5.059740e+01	1.288219e+00
1486000	-1.824039e+04	-2.737472e+02	5.065117e+01	1.675112e+00
1486500	-1.825198e+04	-2.681865e+02	4.877137e+01	1.445713e+00
1487000	-1.824250e+04	-2.626156e+02	4.693180e+01	1.287732e+00
1487500	-1.822604e+04	-2.778717e+02	5.216673e+01	1.638382e+00
1488000	-1.822181e+04	-2.754110e+02	5.132241e+01	1.481275e+00
1488500	-1.823300e+04	-2.598575e+02	4.593797e+01	1.539826e+00
1489000	-1.823570e+04	-2.700680e+02	4.938940e+01	1.552816e+00
1489500	-1.824482e+04	-2.649266e+02	4.758286e+01	1.659932e+00
1490000	-1.823980e+04	-2.670139e+02	4.830522e+01	1.625849e+00
1490500	-1.824431e+04	-2.682640e+02	4.873780e+01	1.620211e+00
1491000	-1.825718e+04	-2.682748e+02	4.884964e+01	1.308056e+00
1491500	-1.825398e+04	-2.767568e+02	5.179354e+01	1.537230e+00
1492000	-1.825083e+04	-2.784363e+02	5.238354e+01	1.617275e+00
1492500	-1.826337e+04	-2.560179e+02	4.470661e+01	1.518581e+00
1493000	-1.823054e+04	-2.619971e+02	4.663778e+01	1.553310e+00
1493500	-1.824064e+04	-2.641852e+02	4.729172e+01	1.782298e+00
1494000	-1.823119e+04	-2.664494e+02	4.819546e+01	1.381675e+00
1494500	-1.826224e+04	-2.695170e+02	4.911021e+01	1.800706e+00
1495000	-1.823187e+04	-2.682235e+02	4.878974e+01	1.429652e+00
1495500	-1.823942e+04	-2.695748e+02	4.916251e+01	1.708607e+00
1496000	-1.823052e+04	-2.649466e+02	4.762956e+01	1.541777e+00
1496500	-1.823438e+04	-2.651380e+02	4.768062e+01	1.582364e+00
1497000	-1.823652e+04	-2.664882e+02	4.805554e+01	1.829927e+00
1497500	-1.823134e+04	-2.631530e+02	4.707059e+01	1.409614e+00
1498000	-1.823090e+04	-2.740897e+02	5.083488e+01	1.506836e+00
1498500	-1.825408e+04	-2.699672e+02	4.930100e+01	1.704545e+00
1499000	-1.823309e+04	-2.628867e+02	4.697845e+01	1.418998e+00
1499500	-1.822902e+04	-2.752596e+02	5.123814e+01	1.561792e+00
1500000	-1.823621e+04	-2.532194e+02	4.383774e+01	1.476154e+00
1500500	-1.824145e+04	-2.735395e+02	5.065519e+01	1.456127e+00
1501000	-1.821476e+04	-2.652056e+02	4.773992e+01	1.475009e+00
1501500	-1.824237e+04	-2.586785e+02	4.548844e+01	1.743198e+00
1502000	-1.822126e+04	-2.607725e+02	4.611049e+01	1.927855e+00
1502500	-1.822723e+04	-2.652595e+02	4.772005e+01	1.587514e+00
1503000	-1.822690e+04	-2.623837e+02	4.682295e+01	1.382488e+00
1503500	-1.822112e+04	-2.661457e+02	4.804670e+01	1.513329e+00
1504000	-1.822924e+04	-2.549366e+02	4.436543e+01	1.513329e+00
1504500	-1.823530e+04	-2.722748e+02	5.017358e+01	1.538901e+00
1505000	-1.822150e+04	-2.553684e+02	4.449393e+01	1.538901e+00
1505500	-1.822117e+04	-2.631449e+02	4.705875e+01	1.436940e+00
1506000	-1.822780e+04	-2.621616e+02	4.673100e+01	1.436940e+00
1506500	-1.823465e+04	-2.611568e+02	4.633237e+01	1.637069e+00
1507000	-1.824344e+04	-2.724377e+02	5.026202e+01	1.453434e+00
1507500	-1.825329e+04	-2.647549e+02	4.753708e+01	1.623681e+00
1508000	-1.823304e+04	-2.712892e+02	4.984879e+01	1.468979e+00
1508500	-1.824606e+04	-2.683177e+02	4.883279e+01	1.399661e+00
1509000	-1.824767e+04	-2.713388e+02	4.983201e+01	1.566053e+00
1509500	-1.824101e+04	-2.788611e+02	5.264618e+01	1.335605e+00
1510000	-1.822527e+04	-2.616653e+02	4.649422e+01	1.655097e+00
1510500	-1.822223e+04	-2.625959e+02	4.686001e+01	1.483329e+00
1511000	-1.823492e+04	-2.809423e+02	5.345768e+01	1.255278e+00
1511500	-1.824312e+04	-2.664430e+02	4.816270e+01	1.471036e+00
1512000	-1.822312e+04	-2.618840e+02	4.662614e+01	1.475315e+00
1512500	-1.824310e+04	-2.719171e+02	5.004222e+01	1.550873e+00
1513000	-1.823967e+04	-2.672078e+02	4.844597e+01	1.410031e+00
1513500	-1.824074e+04	-2.713756e+02	4.985008e+01	1.551720e+00
1514000	-1.824069e+04	-2.686592e+02	4.887277e+01	1.625780e+00
1514500	-1.823696e+04	-2.650776e+02	4.763656e+01	1.652093e+00
1515000	-1.822737e+04	-2.648770e+02	4.757200e+01	1.642395e+00
1515500	-1.824056e+04	-2.627211e+02	4.690192e+01	1.482785e+00
1516000	-1.823138e+04	-2.636274e+02	4.721028e+01	1.467025e+00
1516500	-1.823151e+04	-2.734472e+02	5.065870e+01	1.354126e+00
1517000	-1.824496e+04	-2.605925e+02	4.609917e+01	1.782339e+00
1517500	-1.824426e+04	-2.602955e+02	4.605266e+01	1.627257e+00
1518000	-1.821484e+04	-2.538463e+02	4.397693e+01	1.658009e+00
1518500	-1.822104e+04	-2.689558e+02	4.899413e+01	1.572966e+00
1519000	-1.823899e+04	-2.688000e+02	4.898064e+01	1.455964e+00
1519500	-1.821604e+04	-2.669477e+02	4.823218e+01	1.772703e+00
1520000	-1.821486e+04	-2.668228e+02	4.822293e+01	1.674828e+00
1520500	-1.821689e+04	-2.670248e+02	4.831156e+01	1.618274e+00
1521000	-1.824180e+04	-2.591024e+02	4.562183e+01	1.755501e+00
1521500	-1.823147e+04	-2.598340e+02	4.591839e+01	1.576244e+00
1522000	-1.822046e+04	-2.687181e+02	4.898813e+01	1.352588e+00
1522500	-1.823305e+04	-2.641760e+02	4.729170e+01	1.773201e+00
1523000	-1.823089e+04	-2.722668e+02	5.011096e+01	1.706969e+00
1523500	-1.823730e+04	-2.845430e+02	5.467011e+01	1.684765e+00
1524000	-1.823421e+04	-2.698547e+02	4.934472e+01	1.467084e+00
1524500	-1.822872e+04	-2.626289e+02	4.683945e+01	1.578161e+00
1525000	-1.822785e+04	-2.710536e+02	4.973175e+01	1.564752e+00
1525500	-1.822894e+04	-2.789778e+02	5.257358e+01	1.647272e+00
1526000	-1.822768e+04	-2.734872e+02	5.061161e+01	1.525277e+00
1526500	-1.822376e+04	-2.795035e+02	5.274284e+01	1.718855e+00
1527000	-1.822529e+04	-2.648268e+02	4.763716e+01	1.399529e+00
1527500	-1.823546e+04	-2.660584e+02	4.806186e+01	1.381543e+00
1528000	-1.825557e+04	-2.643966e+02	4.741443e+01	1.629001e+00
1528500	-1.823858e+04	-2.705387e+02	4.954047e+01	1.593076e+00
1529000	-1.823384e+04	-2.703583e+02	4.953014e+01	1.442071e+00
1529500	-1.823009e+04	-2.698832e+02	4.936280e+01	1.444036e+00
1530000	-1.824406e+04	-2.543579e+02	4.414842e+01	1.623135e+00
1530500	-1.823836e+04	-2.605307e+02	4.617617e+01	1.485817e+00
1531000	-1.824119e+04	-2.739530e+02	5.086397e+01	1.289375e+00
1531500	-1.822250e+04	-2.707412e+02	4.965178e+01	1.479246e+00
1532000	-1.823616e+04	-2.664905e+02	4.821491e+01	1.366034e+00
1532500	-1.824621e+04	-2.762786e+02	5.165165e+01	1.446272e+00
1533000	-1.825890e+04	-2.661975e+02	4.801292e+01	1.664157e+00
1533500	-1.822794e+04	-2.632403e+02	4.694306e+01	1.878703e+00
1534000	-1.823847e+04	-2.672499e+02	4.848499e+01	1.338661e+00
1534500	-1.823007e+04	-2.562255e+02	4.476398e+01	1.546073e+00
1535000	-1.824694e+04	-2.693958e+02	4.916513e+01	1.522074e+00
1535500	-1.824313e+04	-2.551648e+02	4.441853e+01	1.573490e+00
1536000	-1.822497e+04	-2.657306e+02	4.789330e+01	1.548461e+00
1536500	-1.824325e+04	-2.613913e+02	4.636197e+01	1.781775e+00
1537000	-1.823223e+04	-2.597993e+02	4.581055e+01	1.872199e+00
1537500	-1.825367e+04	-2.428696e+02	4.071538e+01	1.487583e+00
1538000	-1.822880e+04	-2.702034e+02	4.947680e+01	1.439012e+00
1538500	-1.823169e+04	-2.689167e+02	4.894558e+01	1.673614e+00
1539000	-1.823025e+04	-2.757882e+02	5.148719e+01	1.406058e+00
1539500	-1.821890e+04	-2.675090e+02	4.857852e+01	1.326353e+00
1540000	-1.821559e+04	-2.693708e+02	4.914471e+01	1.555561e+00
1540500	-1.822612e+04	-2.688593e+02	4.896065e+01	1.572779e+00
1541000	-1.823048e+04	-2.619407e+02	4.658196e+01	1.665317e+00
1541500	-1.822217e+04	-2.733050e+02	5.047728e+01	1.717964e+00
1542000	-1.822443e+04	-2.680091e+02	4.867986e+01	1.532856e+00
1542500	-1.822114e+04	-2.602710e+02	4.609110e+01	1.485420e+00
1543000	-1.823475e+04	-2.653591e+02	4.775877e+01	1.572943e+00
1543500	-1.822662e+04	-2.673341e+02	4.829386e+01	1.979152e+00
1544000	-1.823126e+04	-2.695249e+02	4.916499e+01	1.651576e+00
1544500	-1.823306e+04	-2.748542e+02	5.104944e+01	1.677056e+00
1545000	-1.823954e+04	-2.860638e+02	5.530619e+01	1.568716e+00
1545500	-1.823125e+04	-2.613347e+02	4.643610e+01	1.500463e+00
1546000	-1.824419e+04	-2.626430e+02	4.687619e+01	1.481869e+00
1546500	-1.823462e+04	-2.690802e+02	4.907249e+01	1.472224e+00
1547000	-1.824486e+04	-2.678786e+02	4.863391e+01	1.535457e+00
1547500	-1.824334e+04	-2.653844e+02	4.777319e+01	1.555735e+00
1548000	-1.822697e+04	-2.615593e+02	4.655538e+01	1.364286e+00
1548500	-1.822719e+04	-2.757520e+02	5.148170e+01	1.384857e+00
1549000	-1.822707e+04	-2.647420e+02	4.752398e+01	1.649578e+00
1549500	-1.823789e+04	-2.639742e+02	4.734121e+01	1.424134e+00
1550000	-1.824356e+04	-2.723182e+02	5.021165e+01	1.475319e+00
1550500	-1.822775e+04	-2.619276e+02	4.665745e+01	1.424522e+00
1551000	-1.822635e+04	-2.660979e+02	4.801485e+01	1.558919e+00
1551500	-1.825041e+04	-2.744544e+02	5.088838e+01	1.723134e+00
1552000	-1.823644e+04	-2.587419e+02	4.559273e+01	1.484690e+00
1552500	-1.822813e+04	-2.679915e+02	4.874872e+01	1.316209e+00
1553000	-1.823410e+04	-2.612540e+02	4.644648e+01	1.388371e+00
1553500	-1.822039e+04	-2.707490e+02	4.969259e+01	1.371246e+00
1554000	-1.822265e+04	-2.758455e+02	5.149048e+01	1.454374e+00
1554500	-1.823526e+04	-2.697913e+02	4.924880e+01	1.677878e+00
1555000	-1.825376e+04	-2.637828e+02	4.728388e+01	1.403231e+00
1555500	-1.825133e+04	-2.733163e+02	5.052203e+01	1.604276e+00
1556000	-1.824718e+04	-2.847973e+02	5.474396e+01	1.748081e+00
1556500	-1.824948e+04	-2.759762e+02	5.157394e+01	1.356401e+00
1557000	-1.825535e+04	-2.758855e+02	5.150277e+01	1.460688e+00
1557500	-1.823493e+04	-2.592691e+02	4.563041e+01	1.895814e+00
1558000	-1.823014e+04	-2.679376e+02	4.869666e+01	1.412735e+00
1558500	-1.823670e+04	-2.635673e+02	4.720834e+01	1.412735e+00
1559000	-1.823373e+04	-2.578892e+02	4.529313e+01	1.558621e+00
1559500	-1.824482e+04	-2.634986e+02	4.716526e+01	1.472479e+00
1560000	-1.824518e+04	-2.903739e+02	5.706802e+01	1.437820e+00
1560500	-1.823851e+04	-2.870036e+02	5.561029e+01	1.732378e+00
1561000	-1.822820e+04	-2.651166e+02	4.772463e+01	1.431117e+00
1561500	-1.823162e+04	-2.697908e+02	4.926747e+01	1.623978e+00
1562000	-1.822374e+04	-2.747233e+02	5.102800e+01	1.605406e+00
1562500	-1.824800e+04	-2.630861e+02	4.703631e+01	1.445276e+00
1563000	-1.823980e+04	-2.587075e+02	4.549703e+01	1.745671e+00
1563500	-1.823800e+04	-2.672669e+02	4.845084e+01	1.454939e+00
1564000	-1.823996e+04	-2.626380e+02	4.695447e+01	1.242133e+00
1564500	-1.823248e+04	-2.614776e+02	4.643021e+01	1.661218e+00
1565000	-1.825943e+04	-2.664688e+02	4.812919e+01	1.594888e+00
1565500	-1.823061e+04	-2.662691e+02	4.810114e+01	1.477258e+00
1566000	-1.824500e+04	-2.641098e+02	4.736895e+01	1.477258e+00
1566500	-1.822844e+04	-2.680029e+02	4.869110e+01	1.494126e+00
1567000	-1.824293e+04	-2.847561e+02	5.486706e+01	1.389102e+00
1567500	-1.824039e+04	-2.693801e+02	4.920606e+01	1.389102e+00
1568000	-1.825004e+04	-2.740024e+02	5.082998e+01	1.433114e+00
1568500	-1.824277e+04	-2.562035e+02	4.479527e+01	1.425920e+00
1569000	-1.823964e+04	-2.641918e+02	4.737870e+01	1.530301e+00
1569500	-1.824025e+04	-2.698627e+02	4.933736e+01	1.496160e+00
1570000	-1.824992e+04	-2.644856e+02	4.753013e+01	1.374925e+00
1570500	-1.823256e+04	-2.667822e+02	4.832730e+01	1.329739e+00
1571000	-1.824155e+04	-2.637163e+02	4.724538e+01	1.451376e+00
1571500	-1.823207e+04	-2.649850e+02	4.766703e+01	1.469494e+00
1572000	-1.823161e+04	-2.800919e+02	5.300635e+01	1.603106e+00
1572500	-1.823005e+04	-2.684387e+02	4.880422e+01	1.603106e+00
1573000	-1.821393e+04	-2.753310e+02	5.132553e+01	1.392731e+00
1573500	-1.823928e+04	-2.553805e+02	4.448562e+01	1.577192e+00
1574000	-1.823193e+04	-2.719177e+02	5.003756e+01	1.564597e+00
1574500	-1.824481e+04	-2.759215e+02	5.147469e+01	1.573679e+00
1575000	-1.823600e+04	-2.762895e+02	5.167999e+01	1.379796e+00
1575500	-1.823263e+04	-2.741494e+02	5.090222e+01	1.379796e+00
1576000	-1.823727e+04	-2.608252e+02	4.624462e+01	1.572034e+00
1576500	-1.822265e+04	-2.704309e+02	4.951491e+01	1.558060e+00
1577000	-1.822311e+04	-2.570871e+02	4.498612e+01	1.712178e+00
1577500	-1.823676e+04	-2.834721e+02	5.429693e+01	1.582663e+00
1578000	-1.824147e+04	-2.705042e+02	4.953684e+01	1.568941e+00
1578500	-1.823788e+04	-2.593298e+02	4.570848e+01	1.716270e+00
1579000	-1.825009e+04	-2.761820e+02	5.163051e+01	1.407498e+00
1579500	-1.823124e+04	-2.645206e+02	4.747405e+01	1.576174e+00
1580000	-1.822363e+04	-2.669399e+02	4.834380e+01	1.439448e+00
1580500	-1.823283e+04	-2.807586e+02	5.328942e+01	1.517160e+00
1581000	-1.824165e+04	-2.758191e+02	5.147273e+01	1.476619e+00
1581500	-1.824586e+04	-2.687075e+02	4.888230e+01	1.646640e+00
1582000	-1.824029e+04	-2.632406e+02	4.707035e+01	1.497892e+00
1582500	-1.824015e+04	-2.571853e+02	4.501215e+01	1.729173e+00
1583000	-1.821754e+04	-2.609349e+02	4.626921e+01	1.607033e+00
1583500	-1.822930e+04	-2.795201e+02	5.275366e+01	1.706474e+00
1584000	-1.825069e+04	-2.600063e+02	4.594658e+01	1.662312e+00
1584500	-1.825251e+04	-2.399448e+02	3.984252e+01	1.597320e+00
1585000	-1.825069e+04	-2.660385e+02	4.800737e+01	1.521413e+00
1585500	-1.824449e+04	-2.662903e+02	4.811053e+01	1.470943e+00
1586000	-1.822718e+04	-2.701278e+02	4.940317e+01	1.573333e+00
1586500	-1.822710e+04	-2.615764e+02	4.647847e+01	1.613917e+00
1587000	-1.823385e+04	-2.703427e+02	4.947586e+01	1.581062e+00
1587500	-1.823168e+04	-2.748140e+02	5.106300e+01	1.599369e+00
1588000	-1.822934e+04	-2.732362e+02	5.051107e+01	1.554722e+00
1588500	-1.825831e+04	-2.673237e+02	4.841009e+01	1.630234e+00
1589000	-1.822593e+04	-2.749779e+02	5.113733e+01	1.557998e+00
1589500	-1.822515e+04	-2.719174e+02	5.009800e+01	1.393983e+00
1590000	-1.824950e+04	-2.728946e+02	5.036944e+01	1.609197e+00
1590500	-1.824239e+04	-2.569961e+02	4.499709e+01	1.586917e+00
1591000	-1.823062e+04	-2.782875e+02	5.229607e+01	1.704435e+00
1591500	-1.821848e+04	-2.884083e+02	5.627965e+01	1.442916e+00
1592000	-1.824655e+04	-2.747010e+02	5.110671e+01	1.365654e+00
1592500	-1.824856e+04	-2.693370e+02	4.910586e+01	1.633209e+00
1593000	-1.824214e+04	-2.638851e+02	4.728089e+01	1.514391e+00
1593500	-1.823394e+04	-2.644867e+02	4.749711e+01	1.473916e+00
1594000	-1.824699e+04	-2.716165e+02	4.999379e+01	1.386742e+00
1594500	-1.823049e+04	-2.670065e+02	4.831880e+01	1.578852e+00
1595000	-1.822845e+04	-2.773243e+02	5.195480e+01	1.665841e+00
1595500	-1.823461e+04	-2.615558e+02	4.651172e+01	1.492745e+00
1596000	-1.823639e+04	-2.724315e+02	5.017777e+01	1.683759e+00
1596500	-1.823233e+04	-2.601685e+02	4.602381e+01	1.588337e+00
1597000	-1.823081e+04	-2.650748e+02	4.764335e+01	1.629298e+00
1597500	-1.823270e+04	-2.740401e+02	5.079666e+01	1.563383e+00
1598000	-1.824449e+04	-2.746555e+02	5.104222e+01	1.498361e+00
1598500	-1.823845e+04	-2.858742e+02	5.514243e+01	1.798805e+00
1599000	-1.824119e+04	-2.617518e+02	4.653797e+01	1.609381e+00
1599500	-1.824327e+04	-2.618269e+02	4.655241e+01	1.640845e+00
1600000	-1.823879e+04	-2.633612e+02	4.715260e+01	1.372920e+00
1600500	-1.823058e+04	-2.669768e+02	4.825858e+01	1.724832e+00
1601000	-1.823611e+04	-2.628590e+02	4.685734e+01	1.754462e+00
1601500	-1.822183e+04	-2.667614e+02	4.828038e+01	1.445799e+00
1602000	-1.822001e+04	-2.560968e+02	4.474940e+01	1.463168e+00
1602500	-1.824661e+04	-2.609423e+02	4.625042e+01	1.671480e+00
1603000	-1.822014e+04	-2.665951e+02	4.821225e+01	1.478293e+00
1603500	-1.824161e+04	-2.611974e+02	4.637633e+01	1.544269e+00
1604000	-1.825049e+04	-2.692842e+02	4.918323e+01	1.358585e+00
1604500	-1.823479e+04	-2.615000e+02	4.652865e+01	1.385750e+00
1605000	-1.822039e+04	-2.721785e+02	5.020491e+01	1.354502e+00
1605500	-1.823000e+04	-2.672557e+02	4.838914e+01	1.623190e+00
1606000	-1.822947e+04	-2.643878e+02	4.740891e+01	1.636535e+00
1606500	-1.824669e+04	-2.555096e+02	4.459341e+01	1.366437e+00
1607000	-1.822438e+04	-2.685402e+02	4.890396e+01	1.416938e+00
1607500	-1.822337e+04	-2.698917e+02	4.925608e+01	1.757493e+00
1608000	-1.823670e+04	-2.658056e+02	4.795380e+01	1.445689e+00
1608500	-1.822989e+04	-2.586843e+02	4.554353e+01	1.578932e+00
1609000	-1.823054e+04	-2.680018e+02	4.860399e+01	1.745319e+00
1609500	-1.823486e+04	-2.648404e+02	4.762179e+01	1.458607e+00
1610000	-1.822974e+04	-2.684394e+02	4.884327e+01	1.491102e+00
1610500	-1.824502e+04	-2.772100e+02	5.198069e+01	1.481207e+00
1611000	-1.824658e+04	-2.563170e+02	4.480794e+01	1.499637e+00
1611500	-1.822936e+04	-2.672468e+02	4.835564e+01	1.711851e+00
1612000	-1.824498e+04	-2.617675e+02	4.663111e+01	1.343865e+00
1612500	-1.822495e+04	-2.616397e+02	4.653079e+01	1.518917e+00
1613000	-1.822118e+04	-2.625459e+02	4.676018e+01	1.733377e+00
1613500	-1.821917e+04	-2.586391e+02	4.547888e+01	1.733377e+00
1614000	-1.822363e+04	-2.680665e+02	4.876380e+01	1.347575e+00
1614500	-1.823148e+04	-2.719072e+02	4.992807e+01	1.862946e+00
1615000	-1.824004e+04	-2.697189e+02	4.914393e+01	1.905912e+00
1615500	-1.822629e+04	-2.593617e+02	4.575754e+01	1.597305e+00
1616000	-1.824918e+04	-2.715025e+02	4.994050e+01	1.423084e+00
1616500	-1.824772e+04	-2.628709e+02	4.688747e+01	1.675901e+00
1617000	-1.824020e+04	-2.654512e+02	4.783139e+01	1.451204e+00
1617500	-1.825559e+04	-2.599247e+02	4.593319e+01	1.621645e+00
1618000	-1.825355e+04	-2.678136e+02	4.853314e+01	1.762528e+00
1618500	-1.826226e+04	-2.595692e+02	4.583267e+01	1.574198e+00
1619000	-1.825083e+04	-2.569172e+02	4.502484e+01	1.421381e+00
1619500	-1.824159e+04	-2.636416e+02	4.718433e+01	1.558670e+00
1620000	-1.824689e+04	-2.631003e+02	4.705829e+01	1.393736e+00
1620500	-1.822847e+04	-2.627520e+02	4.689275e+01	1.541248e+00
1621000	-1.824680e+04	-2.667403e+02	4.828540e+01	1.410070e+00
1621500	-1.824440e+04	-2.595346e+02	4.577843e+01	1.705996e+00
1622000	-1.823353e+04	-2.776409e+02	5.206747e+01	1.676543e+00
1622500	-1.823219e+04	-2.639639e+02	4.733601e+01	1.429279e+00
1623000	-1.824236e+04	-2.695497e+02	4.931624e+01	1.243511e+00
1623500	-1.822818e+04	-2.592070e+02	4.573591e+01	1.509125e+00
1624000	-1.822737e+04	-2.607557e+02	4.619381e+01	1.657169e+00
1624500	-1.822856e+04	-2.586399e+02	4.552501e+01	1.591655e+00
1625000	-1.824666e+04	-2.898131e+02	5.669888e+01	1.796472e+00
1625500	-1.821918e+04	-2.670601e+02	4.825144e+01	1.828915e+00
1626000	-1.822727e+04	-2.627063e+02	4.683527e+01	1.668019e+00
1626500	-1.823348e+04	-2.660300e+02	4.799055e+01	1.562218e+00
1627000	-1.825377e+04	-2.693760e+02	4.910366e+01	1.678537e+00
1627500	-1.825079e+04	-2.695782e+02	4.923268e+01	1.510961e+00
1628000	-1.821606e+04	-2.597185e+02	4.592527e+01	1.439707e+00
1628500	-1.825586e+04	-2.596182e+02	4.581129e+01	1.688754e+00
1629000	-1.823422e+04	-2.671229e+02	4.839516e+01	1.472852e+00
1629500	-1.823696e+04	-2.621674e+02	4.676278e+01	1.347092e+00
1630000	-1.823588e+04	-2.841747e+02	5.454180e+01	1.648861e+00
1630500	-1.824322e+04	-2.672092e+02	4.849326e+01	1.273958e+00
1631000	-1.823198e+04	-2.579201e+02	4.529878e+01	1.571980e+00
1631500	-1.822435e+04	-2.673793e+02	4.849813e+01	1.429885e+00
1632000	-1.823245e+04	-2.690266e+02	4.910195e+01	1.334066e+00
1632500	-1.824725e+04	-2.744668e+02	5.105126e+01	1.284592e+00
1633000	-1.824376e+04	-2.640748e+02	4.733455e+01	1.544518e+00
1633500	-1.823616e+04	-2.702568e+02	4.947520e+01	1.496985e+00
1634000	-1.823813e+04	-2.714332e+02	4.990168e+01	1.463493e+00
1634500	-1.825469e+04	-2.716081e+02	4.996996e+01	1.445609e+00
1635000	-1.824731e+04	-2.707457e+02	4.969091e+01	1.372660e+00
1635500	-1.824209e+04	-2.634227e+02	4.702675e+01	1.810462e+00
1636000	-1.823094e+04	-2.707494e+02	4.971994e+01	1.294102e+00
1636500	-1.823092e+04	-2.745508e+02	5.096986e+01	1.593776e+00
1637000	-1.821890e+04	-2.692809e+02	4.916716e+01	1.401362e+00
1637500	-1.823738e+04	-2.737646e+02	5.067261e+01	1.632765e+00
1638000	-1.823549e+04	-2.670457e+02	4.832447e+01	1.601559e+00
1638500	-1.823937e+04	-2.645768e+02	4.750389e+01	1.543854e+00
1639000	-1.823929e+04	-2.680631e+02	4.864544e+01	1.686520e+00
1639500	-1.823988e+04	-2.796061e+02	5.285413e+01	1.523673e+00
1640000	-1.824197e+04	-2.702436e+02	4.940944e+01	1.671336e+00
1640500	-1.823381e+04	-2.594999e+02	4.583518e+01	1.497164e+00
1641000	-1.821560e+04	-2.668973e+02	4.831474e+01	1.481500e+00
1641500	-1.823631e+04	-2.807456e+02	5.335518e+01	1.329921e+00
1642000	-1.822499e+04	-2.723357e+02	5.030101e+01	1.242002e+00
1642500	-1.823150e+04	-2.728443e+02	5.048275e+01	1.242002e+00
1643000	-1.823545e+04	-2.619051e+02	4.670495e+01	1.258810e+00
1643500	-1.823393e+04	-2.632786e+02	4.710812e+01	1.423035e+00
1644000	-1.823209e+04	-2.663120e+02	4.810035e+01	1.522518e+00
1644500	-1.823765e+04	-2.601628e+02	4.603517e+01	1.548011e+00
1645000	-1.823611e+04	-2.769898e+02	5.183124e+01	1.667449e+00
1645500	-1.823429e+04	-2.639486e+02	4.730456e+01	1.507514e+00
1646000	-1.824684e+04	-2.633919e+02	4.710904e+01	1.533597e+00
1646500	-1.823005e+04	-2.653616e+02	4.775962e+01	1.572966e+00
1647000	-1.823337e+04	-2.660277e+02	4.798612e+01	1.572966e+00
1647500	-1.823253e+04	-2.666189e+02	4.819980e+01	1.538559e+00
1648000	-1.824179e+04	-2.633179e+02	4.710862e+01	1.460885e+00
1648500	-1.823373e+04	-2.595131e+02	4.589222e+01	1.335506e+00
1649000	-1.823713e+04	-2.690399e+02	4.905036e+01	1.495494e+00
1649500	-1.823577e+04	-2.726223e+02	5.032660e+01	1.456910e+00
1650000	-1.823927e+04	-2.654250e+02	4.779606e+01	1.528974e+00
1650500	-1.824173e+04	-2.714125e+02	4.976479e+01	1.830034e+00
1651000	-1.823761e+04	-2.736742e+02	5.070494e+01	1.452376e+00
1651500	-1.822722e+04	-2.758021e+02	5.146567e+01	1.478955e+00
1652000	-1.824010e+04	-2.708282e+02	4.964947e+01	1.572757e+00
1652500	-1.823396e+04	-2.741857e+02	5.091163e+01	1.390015e+00
1653000	-1.822649e+04	-2.631507e+02	4.708461e+01	1.365417e+00
1653500	-1.823089e+04	-2.614314e+02	4.637209e+01	1.791172e+00
1654000	-1.822174e+04	-2.657802e+02	4.790432e+01	1.565703e+00
1654500	-1.822584e+04	-2.660583e+02	4.801244e+01	1.526384e+00
1655000	-1.823662e+04	-2.610822e+02	4.635638e+01	1.489597e+00
1655500	-1.823942e+04	-2.638522e+02	4.723023e+01	1.632440e+00
1656000	-1.826357e+04	-2.644345e+02	4.749962e+01	1.414230e+00
1656500	-1.823514e+04	-2.743036e+02	5.085400e+01	1.667639e+00
1657000	-1.825165e+04	-2.685746e+02	4.886321e+01	1.568805e+00
1657500	-1.822429e+04	-2.600658e+02	4.600277e+01	1.549969e+00
1658000	-1.823078e+04	-2.617117e+02	4.652355e+01	1.612835e+00
1658500	-1.823097e+04	-2.618955e+02	4.664700e+01	1.423894e+00
1659000	-1.824149e+04	-2.757195e+02	5.151940e+01	1.249090e+00
1659500	-1.824008e+04	-2.661582e+02	4.802116e+01	1.600628e+00
1660000	-1.824226e+04	-2.680444e+02	4.867167e+01	1.591896e+00
1660500	-1.825326e+04	-2.695656e+02	4.928266e+01	1.355399e+00
1661000	-1.823078e+04	-2.569641e+02	4.506679e+01	1.337437e+00
1661500	-1.824054e+04	-2.621574e+02	4.670754e+01	1.503378e+00
1662000	-1.823875e+04	-2.629635e+02	4.697542e+01	1.504924e+00
1662500	-1.821903e+04	-2.674963e+02	4.848268e+01	1.591808e+00
1663000	-1.821953e+04	-2.789858e+02	5.257124e+01	1.661552e+00
1663500	-1.823515e+04	-2.759381e+02	5.144771e+01	1.664257e+00
1664000	-1.824480e+04	-2.634999e+02	4.719817e+01	1.375694e+00
1664500	-1.822599e+04	-2.705545e+02	4.940417e+01	1.997183e+00
1665000	-1.821980e+04	-2.731671e+02	5.055104e+01	1.374058e+00
1665500	-1.823321e+04	-2.692245e+02	4.907922e+01	1.597212e+00
1666000	-1.822856e+04	-2.734354e+02	5.063730e+01	1.401923e+00
1666500	-1.824180e+04	-2.798798e+02	5.297042e+01	1.486849e+00
1667000	-1.823525e+04	-2.796725e+02	5.293721e+01	1.368122e+00
1667500	-1.823286e+04	-2.759210e+02	5.148249e+01	1.551786e+00
1668000	-1.823682e+04	-2.706993e+02	4.961988e+01	1.527942e+00
1668500	-1.825087e+04	-2.530417e+02	4.374364e+01	1.600088e+00
1669000	-1.824229e+04	-2.650957e+02	4.769187e+01	1.506906e+00
1669500	-1.822879e+04	-2.603414e+02	4.611237e+01	1.490961e+00
1670000	-1.822281e+04	-2.672389e+02	4.845182e+01	1.424043e+00
1670500	-1.822686e+04	-2.786871e+02	5.243604e+01	1.726537e+00
1671000	-1.823963e+04	-2.618528e+02	4.660198e+01	1.517056e+00
1671500	-1.823145e+04	-2.585623e+02	4.552308e+01	1.519958e+00
1672000	-1.823038e+04	-2.672132e+02	4.847316e+01	1.336318e+00
1672500	-1.822902e+04	-2.665883e+02	4.827177e+01	1.297812e+00
1673000	-1.821805e+04	-2.619773e+02	4.666928e+01	1.438547e+00
1673500	-1.822189e+04	-2.537586e+02	4.403664e+01	1.379863e+00
1674000	-1.822441e+04	-2.611186e+02	4.634047e+01	1.574239e+00
1674500	-1.822387e+04	-2.619929e+02	4.657799e+01	1.729593e+00
1675000	-1.823831e+04	-2.759411e+02	5.148383e+01	1.568138e+00
1675500	-1.824931e+04	-2.599251e+02	4.599707e+01	1.426673e+00
1676000	-1.823393e+04	-2.641013e+02	4.736534e+01	1.479470e+00
1676500	-1.822640e+04	-2.631306e+02	4.699955e+01	1.599708e+00
1677000	-1.823798e+04	-2.752017e+02	5.122386e+01	1.543204e+00
1677500	-1.823110e+04	-2.630883e+02	4.702327e+01	1.486487e+00
1678000	-1.822742e+04	-2.727947e+02	5.040639e+01	1.405906e+00
1678500	-1.822635e+04	-2.691916e+02	4.908445e+01	1.549272e+00
1679000	-1.824047e+04	-2.571302e+02	4.503176e+01	1.612828e+00
1679500	-1.823295e+04	-2.661550e+02	4.806543e+01	1.467704e+00
1680000	-1.823029e+04	-2.682241e+02	4.873784e+01	1.580232e+00
1680500	-1.823132e+04	-2.652013e+02	4.770616e+01	1.570298e+00
1681000	-1.823777e+04	-2.667990e+02	4.827224e+01	1.507124e+00
1681500	-1.825050e+04	-2.530468e+02	4.364105e+01	1.934836e+00
1682000	-1.822866e+04	-2.695564e+02	4.922305e+01	1.516696e+00
1682500	-1.824694e+04	-2.691793e+02	4.906184e+01	1.601908e+00
1683000	-1.823039e+04	-2.820394e+02	5.381736e+01	1.404426e+00
1683500	-1.823729e+04	-2.703179e+02	4.946366e+01	1.590980e+00
1684000	-1.824995e+04	-2.612236e+02	4.628459e+01	1.848950e+00
1684500	-1.823991e+04	-2.690477e+02	4.905986e+01	1.475968e+00
1685000	-1.822820e+04	-2.564976e+02	4.491915e+01	1.331987e+00
1685500	-1.825020e+04	-2.696736e+02	4.914489e+01	1.857854e+00
1686000	-1.823956e+04	-2.683343e+02	4.874848e+01	1.659620e+00
1686500	-1.823556e+04	-2.706819e+02	4.958502e+01	1.609572e+00
1687000	-1.822720e+04	-2.845600e+02	5.474913e+01	1.497429e+00
1687500	-1.824556e+04	-2.679451e+02	4.862523e+01	1.627030e+00
1688000	-1.822991e+04	-2.701062e+02	4.942934e+01	1.477134e+00
1688500	-1.824280e+04	-2.643667e+02	4.746631e+01	1.445184e+00
1689000	-1.822523e+04	-2.601091e+02	4.602857e+01	1.514384e+00
1689500	-1.824339e+04	-2.665223e+02	4.814696e+01	1.596376e+00
1690000	-1.823768e+04	-2.727631e+02	5.038818e+01	1.425200e+00
1690500	-1.823806e+04	-2.657279e+02	4.782189e+01	1.755840e+00
1691000	-1.823500e+04	-2.738115e+02	5.067609e+01	1.669992e+00
1691500	-1.822857e+04	-2.699340e+02	4.936946e+01	1.475786e+00
1692000	-1.824608e+04	-2.695572e+02	4.923611e+01	1.480167e+00
1692500	-1.823507e+04	-2.694306e+02	4.915085e+01	1.597812e+00
1693000	-1.823006e+04	-2.741541e+02	5.082947e+01	1.586211e+00
1693500	-1.822853e+04	-2.732708e+02	5.047636e+01	1.686285e+00
1694000	-1.823414e+04	-2.668368e+02	4.830405e+01	1.452115e+00
1694500	-1.825695e+04	-2.772630e+02	5.201156e+01	1.450310e+00
1695000	-1.824085e+04	-2.770023e+02	5.186623e+01	1.584679e+00
1695500	-1.823327e+04	-2.683715e+02	4.885949e+01	1.376428e+00
1696000	-1.822902e+04	-2.676190e+02	4.856369e+01	1.479332e+00
1696500	-1.822790e+04	-2.656288e+02	4.782753e+01	1.640108e+00
1697000	-1.823360e+04	-2.804384e+02	5.310779e+01	1.679526e+00
1697500	-1.823049e+04	-2.640439e+02	4.733251e+01	1.519643e+00
1698000	-1.822159e+04	-2.691966e+02	4.912150e+01	1.447902e+00
1698500	-1.822043e+04	-2.660756e+02	4.804530e+01	1.447265e+00
1699000	-1.822726e+04	-2.601612e+02	4.606763e+01	1.447265e+00
1699500	-1.824369e+04	-2.732085e+02	5.052433e+01	1.490000e+00
1700000	-1.822549e+04	-2.740907e+02	5.085830e+01	1.442791e+00
1700500	-1.823714e+04	-2.700874e+02	4.941187e+01	1.508159e+00
1701000	-1.823333e+04	-2.676921e+02	4.861255e+01	1.410770e+00
1701500	-1.823495e+04	-2.538850e+02	4.400204e+01	1.616606e+00
1702000	-1.823745e+04	-2.801367e+02	5.295649e+01	1.780945e+00
1702500	-1.823239e+04	-2.711419e+02	4.983475e+01	1.361413e+00
1703000	-1.822829e+04	-2.595762e+02	4.582072e+01	1.617886e+00
1703500	-1.823519e+04	-2.663008e+02	4.806243e+01	1.622271e+00
1704000	-1.822974e+04	-2.760650e+02	5.141790e+01	1.872913e+00
1704500	-1.823456e+04	-2.699792e+02	4.936471e+01	1.534479e+00
1705000	-1.822531e+04	-2.646456e+02	4.748224e+01	1.676844e+00
1705500	-1.823716e+04	-2.777439e+02	5.207718e+01	1.753141e+00
1706000	-1.823851e+04	-2.734994e+02	5.068499e+01	1.333170e+00
1706500	-1.823185e+04	-2.748510e+02	5.104599e+01	1.683419e+00
1707000	-1.822506e+04	-2.671919e+02	4.833468e+01	1.717974e+00
1707500	-1.824300e+04	-2.634701e+02	4.717377e+01	1.418640e+00
1708000	-1.824754e+04	-2.667510e+02	4.828888e+01	1.410617e+00
1708500	-1.822473e+04	-2.640093e+02	4.731774e+01	1.529015e+00
1709000	-1.823474e+04	-2.825177e+02	5.405646e+01	1.255997e+00
1709500	-1.823511e+04	-2.660720e+02	4.802674e+01	1.498140e+00
1710000	-1.824559e+04	-2.656004e+02	4.781117e+01	1.659890e+00
1710500	-1.822155e+04	-2.711278e+02	4.971719e+01	1.680273e+00
1711000	-1.824402e+04	-2.641289e+02	4.736847e+01	1.497787e+00
1711500	-1.825478e+04	-2.705386e+02	4.951771e+01	1.657775e+00
1712000	-1.822653e+04	-2.663244e+02	4.817994e+01	1.302069e+00
1712500	-1.825001e+04	-2.672624e+02	4.835246e+01	1.736664e+00
1713000	-1.823324e+04	-2.623312e+02	4.679160e+01	1.424200e+00
1713500	-1.824285e+04	-2.736508e+02	5.066794e+01	1.531952e+00
1714000	-1.824807e+04	-2.656339e+02	4.784252e+01	1.601098e+00
1714500	-1.825097e+04	-2.691489e+02	4.902846e+01	1.667415e+00
1715000	-1.823677e+04	-2.613422e+02	4.645968e+01	1.436589e+00
1715500	-1.823019e+04	-2.636892e+02	4.724411e+01	1.428048e+00
1716000	-1.822221e+04	-2.655329e+02	4.782521e+01	1.551093e+00
1716500	-1.822972e+04	-2.604436e+02	4.608373e+01	1.680571e+00
1717000	-1.822406e+04	-2.712337e+02	4.975543e+01	1.677789e+00
1717500	-1.822093e+04	-2.644879e+02	4.735464e+01	1.897925e+00
1718000	-1.823365e+04	-2.569736e+02	4.503816e+01	1.436302e+00
1718500	-1.823652e+04	-2.747765e+02	5.097898e+01	1.794275e+00
1719000	-1.822238e+04	-2.674677e+02	4.842176e+01	1.740229e+00
1719500	-1.822405e+04	-2.619970e+02	4.661757e+01	1.614131e+00
1720000	-1.823943e+04	-2.710548e+02	4.969465e+01	1.671124e+00
1720500	-1.823792e+04	-2.771607e+02	5.192590e+01	1.580754e+00
1721000	-1.824102e+04	-2.659355e+02	4.804741e+01	1.301062e+00
1721500	-1.822366e+04	-2.701651e+02	4.932501e+01	1.833767e+00
1722000	-1.824398e+04	-2.660964e+02	4.804255e+01	1.476220e+00
1722500	-1.825235e+04	-2.631787e+02	4.711245e+01	1.310271e+00
1723000	-1.823052e+04	-2.589728e+02	4.568806e+01	1.422077e+00
1723500	-1.822422e+04	-2.750934e+02	5.118097e+01	1.553172e+00
1724000	-1.824379e+04	-2.636620e+02	4.718601e+01	1.574056e+00
1724500	-1.822725e+04	-2.619513e+02	4.655470e+01	1.758296e+00
1725000	-1.823847e+04	-2.688753e+02	4.899195e+01	1.498767e+00
1725500	-1.824126e+04	-2.678651e+02	4.849744e+01	1.917673e+00
1726000	-1.824035e+04	-2.687993e+02	4.893952e+01	1.573574e+00
1726500	-1.823903e+04	-2.736854e+02	5.073227e+01	1.387616e+00
1727000	-1.823971e+04	-2.666536e+02	4.820919e+01	1.545750e+00
1727500	-1.822959e+04	-2.649730e+02	4.761096e+01	1.623210e+00
1728000	-1.823670e+04	-2.743585e+02	5.095313e+01	1.447764e+00
1728500	-1.823597e+04	-2.630587e+02	4.700739e+01	1.504332e+00
1729000	-1.824488e+04	-2.650870e+02	4.762890e+01	1.684174e+00
1729500	-1.823886e+04	-2.720843e+02	5.013084e+01	1.468516e+00
1730000	-1.823283e+04	-2.730087e+02	5.043835e+01	1.530471e+00
1730500	-1.824329e+04	-2.759154e+02	5.144901e+01	1.637903e+00
1731000	-1.822667e+04	-2.575848e+02	4.521240e+01	1.504953e+00
1731500	-1.824174e+04	-2.580017e+02	4.537347e+01	1.422070e+00
1732000	-1.825106e+04	-2.573992e+02	4.509348e+01	1.689379e+00
1732500	-1.823492e+04	-2.655243e+02	4.778497e+01	1.660924e+00
1733000	-1.822504e+04	-2.710581e+02	4.978855e+01	1.408359e+00
1733500	-1.823422e+04	-2.633237e+02	4.714374e+01	1.361871e+00
1734000	-1.823672e+04	-2.693329e+02	4.909255e+01	1.667284e+00
1734500	-1.824820e+04	-2.688403e+02	4.893176e+01	1.636966e+00
1735000	-1.824646e+04	-2.912055e+02	5.725217e+01	1.812870e+00
1735500	-1.824320e+04	-2.729087e+02	5.031257e+01	1.782622e+00
1736000	-1.824867e+04	-2.770552e+02	5.188963e+01	1.573926e+00
1736500	-1.823780e+04	-2.654039e+02	4.777655e+01	1.565412e+00
1737000	-1.822033e+04	-2.580040e+02	4.531765e+01	1.597346e+00
1737500	-1.824264e+04	-2.728984e+02	5.042305e+01	1.462968e+00
1738000	-1.822719e+04	-2.642080e+02	4.737000e+01	1.572291e+00
1738500	-1.825186e+04	-2.676881e+02	4.857739e+01	1.508715e+00
1739000	-1.824079e+04	-2.711918e+02	4.988272e+01	1.275597e+00
1739500	-1.824313e+04	-2.529037e+02	4.362776e+01	1.834480e+00
1740000	-1.825788e+04	-2.661111e+02	4.802965e+01	1.528703e+00
1740500	-1.824222e+04	-2.576080e+02	4.524495e+01	1.426974e+00
1741000	-1.823941e+04	-2.745672e+02	5.100795e+01	1.504786e+00
1741500	-1.823616e+04	-2.673890e+02	4.836038e+01	1.840219e+00
1742000	-1.823842e+04	-2.782486e+02	5.240052e+01	1.383803e+00
1742500	-1.823762e+04	-2.761466e+02	5.145070e+01	1.864481e+00
1743000	-1.823149e+04	-2.612427e+02	4.640843e+01	1.492269e+00
1743500	-1.824146e+04	-2.774319e+02	5.205031e+01	1.514039e+00
1744000	-1.824774e+04	-2.814557e+02	5.356153e+01	1.494422e+00
1744500	-1.823542e+04	-2.730502e+02	5.034229e+01	1.840871e+00
1745000	-1.824964e+04	-2.680594e+02	4.867900e+01	1.585628e+00
1745500	-1.822572e+04	-2.628265e+02	4.692807e+01	1.509748e+00
1746000	-1.824772e+04	-2.576984e+02	4.525360e+01	1.490499e+00
1746500	-1.823780e+04	-2.619522e+02	4.659808e+01	1.628133e+00
1747000	-1.823436e+04	-2.774011e+02	5.211414e+01	1.310227e+00
1747500	-1.824144e+04	-2.664686e+02	4.820753e+01	1.365615e+00
1748000	-1.823118e+04	-2.715601e+02	4.996288e+01	1.417558e+00
1748500	-1.823952e+04	-2.665043e+02	4.813549e+01	1.611947e+00
1749000	-1.822386e+04	-2.589958e+02	4.553170e+01	1.926927e+00
1749500	-1.823180e+04	-2.726182e+02	5.032915e+01	1.445693e+00
1750000	-1.825767e+04	-2.881785e+02	5.612797e+01	1.595308e+00
1750500	-1.822453e+04	-2.696758e+02	4.929331e+01	1.435111e+00
1751000	-1.823021e+04	-2.640045e+02	4.730401e+01	1.565002e+00
1751500	-1.824258e+04	-2.643805e+02	4.739900e+01	1.658747e+00
1752000	-1.823395e+04	-2.600927e+02	4.598247e+01	1.638901e+00
1752500	-1.823290e+04	-2.668492e+02	4.834623e+01	1.341661e+00
1753000	-1.822428e+04	-2.771891e+02	5.200264e+01	1.400688e+00
1753500	-1.823869e+04	-2.598531e+02	4.582917e+01	1.868863e+00
1754000	-1.823887e+04	-2.697088e+02	4.921998e+01	1.677887e+00
1754500	-1.824275e+04	-2.656318e+02	4.778742e+01	1.761269e+00
1755000	-1.823699e+04	-2.817961e+02	5.357055e+01	1.810951e+00
1755500	-1.822577e+04	-2.591807e+02	4.574465e+01	1.455956e+00
1756000	-1.823446e+04	-2.846913e+02	5.475539e+01	1.612545e+00
1756500	-1.823063e+04	-2.635134e+02	4.715174e+01	1.527656e+00
1757000	-1.823985e+04	-2.778885e+02	5.220860e+01	1.541873e+00
1757500	-1.823488e+04	-2.611750e+02	4.635509e+01	1.586283e+00
1758000	-1.824954e+04	-2.651511e+02	4.773576e+01	1.432805e+00
1758500	-1.823527e+04	-2.816928e+02	5.356036e+01	1.734546e+00
1759000	-1.823658e+04	-2.638452e+02	4.728833e+01	1.452362e+00
1759500	-1.824799e+04	-2.710440e+02	4.970840e+01	1.621425e+00
1760000	-1.823948e+04	-2.744675e+02	5.092796e+01	1.626540e+00
1760500	-1.824042e+04	-2.803609e+02	5.316551e+01	1.448443e+00
1761000	-1.824079e+04	-2.604370e+02	4.613497e+01	1.517681e+00
1761500	-1.824435e+04	-2.702037e+02	4.944932e+01	1.517681e+00
1762000	-1.823352e+04	-2.744776e+02	5.097093e+01	1.517681e+00
1762500	-1.822893e+04	-2.737964e+02	5.072340e+01	1.523254e+00
1763000	-1.824799e+04	-2.738880e+02	5.069891e+01	1.682986e+00
1763500	-1.823251e+04	-2.663189e+02	4.811675e+01	1.481389e+00
1764000	-1.823761e+04	-2.678931e+02	4.866058e+01	1.472735e+00
1764500	-1.822831e+04	-2.659358e+02	4.797805e+01	1.504736e+00
1765000	-1.824653e+04	-2.697986e+02	4.932701e+01	1.461553e+00
1765500	-1.824166e+04	-2.680620e+02	4.875106e+01	1.379928e+00
1766000	-1.823719e+04	-2.676685e+02	4.856260e+01	1.532003e+00
1766500	-1.823932e+04	-2.884407e+02	5.628547e+01	1.460705e+00
1767000	-1.824236e+04	-2.663740e+02	4.812251e+01	1.519633e+00
1767500	-1.823108e+04	-2.698346e+02	4.933944e+01	1.462102e+00
1768000	-1.822118e+04	-2.774640e+02	5.204282e+01	1.566459e+00
1768500	-1.823090e+04	-2.668845e+02	4.828121e+01	1.566459e+00
1769000	-1.822182e+04	-2.664605e+02	4.807127e+01	1.756124e+00
1769500	-1.823525e+04	-2.574949e+02	4.512011e+01	1.702154e+00
1770000	-1.824911e+04	-2.665031e+02	4.812564e+01	1.639531e+00
1770500	-1.825611e+04	-2.589762e+02	4.558207e+01	1.751939e+00
1771000	-1.822943e+04	-2.677962e+02	4.862133e+01	1.489475e+00
1771500	-1.824066e+04	-2.582050e+02	4.538354e+01	1.594203e+00
1772000	-1.823053e+04	-2.733371e+02	5.063065e+01	1.322151e+00
1772500	-1.824970e+04	-2.723680e+02	5.019692e+01	1.566519e+00
1773000	-1.823744e+04	-2.645836e+02	4.747975e+01	1.622238e+00
1773500	-1.824329e+04	-2.590862e+02	4.570672e+01	1.478047e+00
1774000	-1.823797e+04	-2.609346e+02	4.620681e+01	1.796461e+00
1774500	-1.824382e+04	-2.577081e+02	4.528442e+01	1.404565e+00
1775000	-1.823581e+04	-2.668454e+02	4.833654e+01	1.366031e+00
1775500	-1.824635e+04	-2.626252e+02	4.687628e+01	1.463808e+00
1776000	-1.822960e+04	-2.713392e+02	4.987882e+01	1.434071e+00
1776500	-1.825205e+04	-2.749567e+02	5.107416e+01	1.711247e+00
1777000	-1.823499e+04	-2.649106e+02	4.765371e+01	1.434467e+00
1777500	-1.823422e+04	-2.677185e+02	4.862098e+01	1.412800e+00
1778000	-1.823331e+04	-2.712599e+02	4.980648e+01	1.559343e+00
1778500	-1.823083e+04	-2.628815e+02	4.695166e+01	1.494102e+00
1779000	-1.822975e+04	-2.636049e+02	4.719445e+01	1.491744e+00
1779500	-1.824108e+04	-2.520281e+02	4.345634e+01	1.511373e+00
1780000	-1.824073e+04	-2.567942e+02	4.491622e+01	1.637804e+00
1780500	-1.824913e+04	-2.739055e+02	5.078011e+01	1.474677e+00
1781000	-1.824151e+04	-2.687742e+02	4.891107e+01	1.630414e+00
1781500	-1.824367e+04	-2.651319e+02	4.751832e+01	2.056228e+00
1782000	-1.825195e+04	-2.732545e+02	5.046378e+01	1.705211e+00
1782500	-1.823862e+04	-2.697018e+02	4.930992e+01	1.413643e+00
1783000	-1.825072e+04	-2.754619e+02	5.129844e+01	1.598086e+00
1783500	-1.823270e+04	-2.733251e+02	5.052801e+01	1.596386e+00
1784000	-1.823891e+04	-2.625640e+02	4.674160e+01	1.807450e+00
1784500	-1.824488e+04	-2.615914e+02	4.649373e+01	1.582736e+00
1785000	-1.824007e+04	-2.675050e+02	4.842689e+01	1.762663e+00
1785500	-1.824999e+04	-2.653882e+02	4.780016e+01	1.480113e+00
1786000	-1.822644e+04	-2.745819e+02	5.108838e+01	1.297132e+00
1786500	-1.822235e+04	-2.683340e+02	4.885673e+01	1.346882e+00
1787000	-1.823396e+04	-2.708997e+02	4.967428e+01	1.573868e+00
1787500	-1.822564e+04	-2.664489e+02	4.818220e+01	1.419942e+00
1788000	-1.821613e+04	-2.682696e+02	4.876321e+01	1.552401e+00
1788500	-1.822724e+04	-2.707322e+02	4.965776e+01	1.453245e+00
1789000	-1.823540e+04	-3.089040e+02	6.497916e+01	1.520900e+00
1789500	-1.823372e+04	-2.634102e+02	4.713737e+01	1.467282e+00
1790000	-1.823691e+04	-2.651557e+02	4.777082e+01	1.334036e+00
1790500	-1.824704e+04	-2.698723e+02	4.929039e+01	1.639962e+00
1791000	-1.823253e+04	-2.657200e+02	4.779646e+01	1.822831e+00
1791500	-1.823511e+04	-2.606669e+02	4.611811e+01	1.798947e+00
1792000	-1.823262e+04	-2.626937e+02	4.680330e+01	1.751506e+00
1792500	-1.824546e+04	-2.638621e+02	4.716995e+01	1.821995e+00
1793000	-1.822440e+04	-2.721913e+02	5.016947e+01	1.466891e+00
1793500	-1.822563e+04	-2.733603e+02	5.061382e+01	1.392248e+00
1794000	-1.822058e+04	-2.706056e+02	4.958623e+01	1.529830e+00
1794500	-1.823930e+04	-2.569703e+02	4.505379e+01	1.384229e+00
1795000	-1.824011e+04	-2.654623e+02	4.774483e+01	1.717208e+00
1795500	-1.823280e+04	-2.717276e+02	4.999935e+01	1.482222e+00
1796000	-1.823408e+04	-2.717511e+02	4.999076e+01	1.529859e+00
1796500	-1.824164e+04	-2.785201e+02	5.243647e+01	1.558432e+00
1797000	-1.823714e+04	-2.620570e+02	4.665334e+01	1.566277e+00
1797500	-1.822741e+04	-2.548924e+02	4.433903e+01	1.552634e+00
1798000	-1.823124e+04	-2.705625e+02	4.944761e+01	1.881306e+00
1798500	-1.825170e+04	-2.662445e+02	4.809674e+01	1.465554e+00
1799000	-1.823651e+04	-2.734493e+02	5.058808e+01	1.552977e+00
1799500	-1.822711e+04	-2.638017e+02	4.729877e+01	1.377828e+00
1800000	-1.823726e+04	-2.623253e+02	4.676041e+01	1.512122e+00
1800500	-1.823271e+04	-2.520757e+02	4.340058e+01	1.739207e+00
1801000	-1.823843e+04	-2.676761e+02	4.855972e+01	1.547939e+00
1801500	-1.823910e+04	-2.674695e+02	4.849015e+01	1.543255e+00
1802000	-1.824066e+04	-2.830261e+02	5.419735e+01	1.396290e+00
1802500	-1.822677e+04	-2.610329e+02	4.630778e+01	1.587823e+00
1803000	-1.823729e+04	-2.644328e+02	4.746783e+01	1.506810e+00
1803500	-1.823031e+04	-2.697821e+02	4.932534e+01	1.449860e+00
1804000	-1.823218e+04	-2.613713e+02	4.637589e+01	1.719507e+00
1804500	-1.823920e+04	-2.664409e+02	4.812511e+01	1.578918e+00
1805000	-1.822236e+04	-2.691154e+02	4.909250e+01	1.449989e+00
1805500	-1.823654e+04	-2.620129e+02	4.664595e+01	1.544443e+00
1806000	-1.823430e+04	-2.759787e+02	5.149145e+01	1.584851e+00
1806500	-1.823366e+04	-2.660798e+02	4.793453e+01	1.776449e+00
1807000	-1.822476e+04	-2.603253e+02	4.610460e+01	1.498516e+00
1807500	-1.823045e+04	-2.722789e+02	5.019965e+01	1.469755e+00
1808000	-1.822552e+04	-2.656941e+02	4.792111e+01	1.430246e+00
1808500	-1.822608e+04	-2.676858e+02	4.860753e+01	1.419076e+00
1809000	-1.823391e+04	-2.661586e+02	4.805954e+01	1.488628e+00
1809500	-1.824483e+04	-2.634757e+02	4.716287e+01	1.456747e+00
1810000	-1.823045e+04	-2.682921e+02	4.874579e+01	1.625252e+00
1810500	-1.825479e+04	-2.703680e+02	4.953945e+01	1.425286e+00
1811000	-1.825012e+04	-2.522045e+02	4.341894e+01	1.808687e+00
1811500	-1.824672e+04	-2.817743e+02	5.374159e+01	1.338502e+00
1812000	-1.822822e+04	-2.596374e+02	4.588791e+01	1.473025e+00
1812500	-1.822369e+04	-2.690824e+02	4.908138e+01	1.448891e+00
1813000	-1.821325e+04	-2.630173e+02	4.698967e+01	1.515988e+00
1813500	-1.823228e+04	-2.705440e+02	4.955210e+01	1.565330e+00
1814000	-1.823667e+04	-2.533879e+02	4.382533e+01	1.684389e+00
1814500	-1.823870e+04	-2.740048e+02	5.081288e+01	1.483003e+00
1815000	-1.823786e+04	-2.658712e+02	4.790375e+01	1.658372e+00
1815500	-1.824010e+04	-2.665379e+02	4.821938e+01	1.400271e+00
1816000	-1.824151e+04	-2.704121e+02	4.958553e+01	1.338370e+00
1816500	-1.823809e+04	-2.752392e+02	5.124601e+01	1.519701e+00
1817000	-1.824320e+04	-2.615028e+02	4.646529e+01	1.580135e+00
1817500	-1.823265e+04	-2.636306e+02	4.720755e+01	1.478404e+00
1818000	-1.822874e+04	-2.714563e+02	4.990457e+01	1.478404e+00
1818500	-1.823674e+04	-2.667652e+02	4.822269e+01	1.617988e+00
1819000	-1.822532e+04	-2.632731e+02	4.711050e+01	1.410518e+00
1819500	-1.823617e+04	-2.708100e+02	4.961638e+01	1.648563e+00
1820000	-1.824678e+04	-2.814916e+02	5.357269e+01	1.500870e+00
1820500	-1.822497e+04	-2.738294e+02	5.072705e+01	1.546138e+00
1821000	-1.822941e+04	-2.741205e+02	5.082193e+01	1.573575e+00
1821500	-1.823624e+04	-2.758276e+02	5.148597e+01	1.448786e+00
1822000	-1.823491e+04	-2.583748e+02	4.541271e+01	1.673634e+00
1822500	-1.823650e+04	-2.633769e+02	4.703992e+01	1.725238e+00
1823000	-1.822506e+04	-2.633583e+02	4.713225e+01	1.430690e+00
1823500	-1.823141e+04	-2.690591e+02	4.905790e+01	1.493005e+00
1824000	-1.822783e+04	-2.760800e+02	5.157394e+01	1.460230e+00
1824500	-1.822758e+04	-2.794900e+02	5.283123e+01	1.468754e+00
1825000	-1.823489e+04	-2.709667e+02	4.977208e+01	1.363588e+00
1825500	-1.824836e+04	-2.529353e+02	4.375823e+01	1.446905e+00
1826000	-1.821811e+04	-2.618352e+02	4.665632e+01	1.335490e+00
1826500	-1.821517e+04	-2.643786e+02	4.746543e+01	1.459747e+00
1827000	-1.823150e+04	-2.633933e+02	4.709557e+01	1.575275e+00
1827500	-1.822165e+04	-2.708417e+02	4.958650e+01	1.765151e+00
1828000	-1.822207e+04	-2.701032e+02	4.929335e+01	1.862395e+00
1828500	-1.821920e+04	-2.674858e+02	4.840393e+01	1.810268e+00
1829000	-1.823935e+04	-2.499863e+02	4.273481e+01	1.818832e+00
1829500	-1.822811e+04	-2.680275e+02	4.873022e+01	1.405607e+00
1830000	-1.823668e+04	-2.647776e+02	4.754809e+01	1.613846e+00
1830500	-1.822565e+04	-2.680255e+02	4.865082e+01	1.633315e+00
1831000	-1.824322e+04	-2.675074e+02	4.847862e+01	1.614658e+00
1831500	-1.823333e+04	-2.593375e+02	4.575100e+01	1.593216e+00
1832000	-1.823767e+04	-2.667527e+02	4.829531e+01	1.393572e+00
1832500	-1.822741e+04	-2.651012e+02	4.761398e+01	1.742457e+00
1833000	-1.822113e+04	-2.654104e+02	4.781843e+01	1.448542e+00
1833500	-1.822475e+04	-2.658833e+02	4.794879e+01	1.538099e+00
1834000	-1.823441e+04	-2.642390e+02	4.744298e+01	1.386706e+00
1834500	-1.821925e+04	-2.711721e+02	4.978567e+01	1.530458e+00
1835000	-1.822744e+04	-2.698944e+02	4.933784e+01	1.526488e+00
1835500	-1.822696e+04	-2.668778e+02	4.829839e+01	1.509621e+00
1836000	-1.823551e+04	-2.648012e+02	4.760090e+01	1.481170e+00
1836500	-1.823050e+04	-2.590365e+02	4.569487e+01	1.464790e+00
1837000	-1.822802e+04	-2.677331e+02	4.861313e+01	1.450165e+00
1837500	-1.824265e+04	-2.737700e+02	5.070533e+01	1.547111e+00
1838000	-1.823433e+04	-2.719308e+02	5.001505e+01	1.641117e+00
1838500	-1.823497e+04	-2.752041e+02	5.112343e+01	1.822587e+00
1839000	-1.824109e+04	-2.571354e+02	4.499871e+01	1.721166e+00
1839500	-1.823875e+04	-2.836065e+02	5.430755e+01	1.689375e+00
1840000	-1.823663e+04	-2.597357e+02	4.591137e+01	1.499458e+00
1840500	-1.822873e+04	-2.738831e+02	5.077288e+01	1.472408e+00
1841000	-1.825264e+04	-2.682075e+02	4.877015e+01	1.470230e+00
1841500	-1.825182e+04	-2.661552e+02	4.803714e+01	1.550844e+00
1842000	-1.822860e+04	-2.819390e+02	5.376838e+01	1.432845e+00
1842500	-1.823306e+04	-2.607104e+02	4.627786e+01	1.356172e+00
1843000	-1.823327e+04	-2.689973e+02	4.905364e+01	1.443465e+00
1843500	-1.823855e+04	-2.600201e+02	4.595249e+01	1.658048e+00
1844000	-1.825481e+04	-2.687062e+02	4.891449e+01	1.552561e+00
1844500	-1.823655e+04	-2.666415e+02	4.825540e+01	1.398781e+00
1845000	-1.823850e+04	-2.684428e+02	4.879620e+01	1.630336e+00
1845500	-1.822684e+04	-2.612545e+02	4.637521e+01	1.604837e+00
1846000	-1.822773e+04	-2.699151e+02	4.937895e+01	1.429829e+00
1846500	-1.824046e+04	-2.630850e+02	4.698804e+01	1.588568e+00
1847000	-1.823409e+04	-2.677245e+02	4.854219e+01	1.647192e+00
1847500	-1.822484e+04	-2.778422e+02	5.214496e+01	1.667778e+00
1848000	-1.822458e+04	-2.648619e+02	4.760224e+01	1.537864e+00
1848500	-1.822315e+04	-2.642849e+02	4.744738e+01	1.419518e+00
1849000	-1.823742e+04	-2.681590e+02	4.865182e+01	1.763928e+00
1849500	-1.822593e+04	-2.705708e+02	4.961418e+01	1.415566e+00
1850000	-1.824656e+04	-2.714627e+02	4.991646e+01	1.451233e+00
1850500	-1.823289e+04	-2.800926e+02	5.299502e+01	1.634058e+00
1851000	-1.822971e+04	-2.805441e+02	5.316462e+01	1.634058e+00
1851500	-1.823245e+04	-2.663411e+02	4.813564e+01	1.448301e+00
1852000	-1.823817e+04	-2.669476e+02	4.833033e+01	1.486409e+00
1852500	-1.823562e+04	-2.580637e+02	4.537288e+01	1.485885e+00
1853000	-1.821295e+04	-2.690240e+02	4.901096e+01	1.592823e+00
1853500	-1.821972e+04	-2.739217e+02	5.072230e+01	1.651580e+00
1854000	-1.822525e+04	-2.612153e+02	4.643223e+01	1.392766e+00
1854500	-1.823017e+04	-2.705602e+02	4.946158e+01	1.839237e+00
1855000	-1.822854e+04	-2.760442e+02	5.157637e+01	1.417788e+00
1855500	-1.822533e+04	-2.621350e+02	4.666563e+01	1.607245e+00
1856000	-1.823434e+04	-2.810390e+02	5.336286e+01	1.602953e+00
1856500	-1.823264e+04	-2.623792e+02	4.675557e+01	1.580564e+00
1857000	-1.824127e+04	-2.628158e+02	4.691649e+01	1.533818e+00
1857500	-1.824003e+04	-2.820245e+02	5.386564e+01	1.262816e+00
1858000	-1.822827e+04	-2.603501e+02	4.606554e+01	1.642568e+00
1858500	-1.822999e+04	-2.629931e+02	4.701079e+01	1.428623e+00
1859000	-1.823361e+04	-2.609951e+02	4.622485e+01	1.802050e+00
1859500	-1.824653e+04	-2.610788e+02	4.625226e+01	1.802405e+00
1860000	-1.825361e+04	-2.676040e+02	4.849842e+01	1.653798e+00
1860500	-1.823091e+04	-2.625594e+02	4.683219e+01	1.530368e+00
1861000	-1.825507e+04	-2.540275e+02	4.406733e+01	1.550938e+00
1861500	-1.823618e+04	-2.739530e+02	5.082396e+01	1.400408e+00
1862000	-1.823217e+04	-2.768413e+02	5.187479e+01	1.400408e+00
1862500	-1.824274e+04	-2.634078e+02	4.716055e+01	1.395797e+00
1863000	-1.825999e+04	-2.630506e+02	4.702530e+01	1.442722e+00
1863500	-1.823451e+04	-2.790232e+02	5.268593e+01	1.391124e+00
1864000	-1.823324e+04	-2.713541e+02	4.990258e+01	1.381769e+00
1864500	-1.824321e+04	-2.771527e+02	5.198725e+01	1.406047e+00
1865000	-1.823658e+04	-2.689368e+02	4.907869e+01	1.310967e+00
1865500	-1.823069e+04	-2.699022e+02	4.941188e+01	1.322922e+00
1866000	-1.823977e+04	-2.586997e+02	4.559928e+01	1.422364e+00
1866500	-1.822822e+04	-2.662689e+02	4.801627e+01	1.725709e+00
1867000	-1.824003e+04	-2.760186e+02	5.159709e+01	1.335504e+00
1867500	-1.823365e+04	-2.679063e+02	4.860118e+01	1.657988e+00
1868000	-1.822738e+04	-2.641027e+02	4.735563e+01	1.509744e+00
1868500	-1.822066e+04	-2.605725e+02	4.619108e+01	1.482295e+00
1869000	-1.823140e+04	-2.748378e+02	5.116337e+01	1.346072e+00
1869500	-1.823797e+04	-2.694233e+02	4.911859e+01	1.682979e+00
1870000	-1.823035e+04	-2.762855e+02	5.157105e+01	1.673634e+00
1870500	-1.822640e+04	-2.590176e+02	4.571632e+01	1.379921e+00
1871000	-1.822508e+04	-2.673057e+02	4.847181e+01	1.432781e+00
1871500	-1.824105e+04	-2.618193e+02	4.651791e+01	1.737501e+00
1872000	-1.823272e+04	-2.640836e+02	4.732753e+01	1.574119e+00
1872500	-1.824390e+04	-2.735112e+02	5.066914e+01	1.389038e+00
1873000	-1.822245e+04	-2.694084e+02	4.919431e+01	1.451006e+00
1873500	-1.824653e+04	-2.545050e+02	4.423588e+01	1.492303e+00
1874000	-1.822492e+04	-2.666050e+02	4.814789e+01	1.676401e+00
1874500	-1.824262e+04	-2.631814e+02	4.698010e+01	1.708762e+00
1875000	-1.824252e+04	-2.734489e+02	5.061098e+01	1.488779e+00
1875500	-1.824836e+04	-2.678436e+02	4.862244e+01	1.533677e+00
1876000	-1.824452e+04	-2.677788e+02	4.864736e+01	1.396641e+00
1876500	-1.823848e+04	-2.688172e+02	4.897991e+01	1.475310e+00
1877000	-1.822251e+04	-2.702883e+02	4.946811e+01	1.548699e+00
1877500	-1.823859e+04	-2.616780e+02	4.652124e+01	1.586172e+00
1878000	-1.823244e+04	-2.701112e+02	4.936134e+01	1.676151e+00
1878500	-1.822923e+04	-2.617833e+02	4.654734e+01	1.612580e+00
1879000	-1.822981e+04	-2.692129e+02	4.912847e+01	1.444290e+00
1879500	-1.824446e+04	-2.662815e+02	4.795884e+01	1.906838e+00
1880000	-1.824009e+04	-2.636951e+02	4.723871e+01	1.450043e+00
1880500	-1.823193e+04	-2.641940e+02	4.739045e+01	1.497592e+00
1881000	-1.824048e+04	-2.682696e+02	4.871578e+01	1.689457e+00
1881500	-1.822722e+04	-2.672181e+02	4.848843e+01	1.296892e+00
1882000	-1.822178e+04	-2.665691e+02	4.816078e+01	1.602808e+00
1882500	-1.825762e+04	-2.705464e+02	4.960191e+01	1.426042e+00
1883000	-1.822899e+04	-2.662395e+02	4.808875e+01	1.483923e+00
1883500	-1.823517e+04	-2.692949e+02	4.898495e+01	1.938465e+00
1884000	-1.822638e+04	-2.681824e+02	4.873456e+01	1.547978e+00
1884500	-1.823184e+04	-2.692119e+02	4.901939e+01	1.756439e+00
1885000	-1.823058e+04	-2.554665e+02	4.453192e+01	1.517161e+00
1885500	-1.823419e+04	-2.530588e+02	4.378471e+01	1.485520e+00
1886000	-1.824858e+04	-2.776742e+02	5.216267e+01	1.451891e+00
1886500	-1.822612e+04	-2.885661e+02	5.632632e+01	1.483301e+00
1887000	-1.823687e+04	-2.805118e+02	5.326005e+01	1.348330e+00
1887500	-1.823203e+04	-2.630947e+02	4.701096e+01	1.529672e+00
1888000	-1.824688e+04	-2.561521e+02	4.485824e+01	1.177092e+00
1888500	-1.823899e+04	-2.542697e+02	4.416411e+01	1.485079e+00
1889000	-1.823508e+04	-2.776542e+02	5.218229e+01	1.378801e+00
1889500	-1.824545e+04	-2.639057e+02	4.730412e+01	1.465917e+00
1890000	-1.824552e+04	-2.700005e+02	4.933062e+01	1.653197e+00
1890500	-1.824427e+04	-2.659491e+02	4.799569e+01	1.466263e+00
1891000	-1.823867e+04	-2.753924e+02	5.135068e+01	1.384923e+00
1891500	-1.824796e+04	-2.689700e+02	4.901710e+01	1.521164e+00
1892000	-1.823803e+04	-2.660077e+02	4.801604e+01	1.465165e+00
1892500	-1.823939e+04	-2.805174e+02	5.315721e+01	1.627031e+00
1893000	-1.824871e+04	-2.658029e+02	4.789756e+01	1.608280e+00
1893500	-1.823129e+04	-2.656347e+02	4.788043e+01	1.490357e+00
1894000	-1.823727e+04	-2.819714e+02	5.368792e+01	1.676924e+00
1894500	-1.824038e+04	-2.828842e+02	5.412801e+01	1.435414e+00
1895000	-1.826109e+04	-2.689497e+02	4.903068e+01	1.461825e+00
1895500	-1.823129e+04	-2.591573e+02	4.562417e+01	1.803253e+00
1896000	-1.823465e+04	-2.801187e+02	5.303455e+01	1.554778e+00
1896500	-1.823894e+04	-2.756736e+02	5.146718e+01	1.346336e+00
1897000	-1.822785e+04	-2.770886e+02	5.198459e+01	1.349224e+00
1897500	-1.823796e+04	-2.637490e+02	4.729189e+01	1.345639e+00
1898000	-1.822884e+04	-2.692475e+02	4.909728e+01	1.568375e+00
1898500	-1.825801e+04	-2.583547e+02	4.541849e+01	1.635730e+00
1899000	-1.825689e+04	-2.684238e+02	4.885049e+01	1.454625e+00
1899500	-1.824133e+04	-2.760879e+02	5.159714e+01	1.404705e+00
1900000	-1.823940e+04	-2.815838e+02	5.357520e+01	1.586396e+00
1900500	-1.823847e+04	-2.638002e+02	4.725779e+01	1.498270e+00
1901000	-1.824540e+04	-2.576532e+02	4.517928e+01	1.676278e+00
1901500	-1.825001e+04	-2.638848e+02	4.725425e+01	1.593414e+00
1902000	-1.824999e+04	-2.671307e+02	4.835884e+01	1.586417e+00
1902500	-1.823054e+04	-2.513426e+02	4.322608e+01	1.571449e+00
1903000	-1.823304e+04	-2.666016e+02	4.816751e+01	1.615565e+00
1903500	-1.823790e+04	-2.741704e+02	5.089176e+01	1.429797e+00
1904000	-1.823556e+04	-2.717384e+02	4.993628e+01	1.670911e+00
1904500	-1.823828e+04	-2.721755e+02	5.008890e+01	1.677754e+00
1905000	-1.824586e+04	-2.659230e+02	4.799805e+01	1.433238e+00
1905500	-1.825240e+04	-2.631730e+02	4.694422e+01	1.807863e+00
1906000	-1.822363e+04	-2.679589e+02	4.871916e+01	1.368982e+00
1906500	-1.823365e+04	-2.817151e+02	5.362165e+01	1.595253e+00
1907000	-1.822831e+04	-2.721840e+02	5.013826e+01	1.547395e+00
1907500	-1.821819e+04	-2.711718e+02	4.988318e+01	1.254304e+00
1908000	-1.822356e+04	-2.707326e+02	4.970877e+01	1.308910e+00
1908500	-1.823159e+04	-2.681151e+02	4.876411e+01	1.395290e+00
1909000	-1.825310e+04	-2.511356e+02	4.306203e+01	1.898005e+00
1909500	-1.823954e+04	-2.640115e+02	4.738165e+01	1.341190e+00
1910000	-1.823493e+04	-2.759083e+02	5.155392e+01	1.343368e+00
1910500	-1.823269e+04	-2.740581e+02	5.081254e+01	1.537199e+00
1911000	-1.823664e+04	-2.677952e+02	4.866164e+01	1.371741e+00
1911500	-1.824331e+04	-2.700418e+02	4.938522e+01	1.538605e+00
1912000	-1.823302e+04	-2.531910e+02	4.378990e+01	1.601014e+00
1912500	-1.824491e+04	-2.630167e+02	4.686438e+01	1.891083e+00
1913000	-1.824024e+04	-2.678585e+02	4.850434e+01	1.891083e+00
1913500	-1.822932e+04	-2.646579e+02	4.756893e+01	1.432409e+00
1914000	-1.823960e+04	-2.626863e+02	4.685925e+01	1.576017e+00
1914500	-1.822664e+04	-2.667940e+02	4.822964e+01	1.626424e+00
1915000	-1.823252e+04	-2.745543e+02	5.096564e+01	1.608911e+00
1915500	-1.823313e+04	-2.599557e+02	4.590985e+01	1.724189e+00
1916000	-1.822234e+04	-2.641593e+02	4.740809e+01	1.410500e+00
1916500	-1.822388e+04	-2.627711e+02	4.685832e+01	1.663691e+00
1917000	-1.822698e+04	-2.641535e+02	4.731473e+01	1.682123e+00
1917500	-1.823176e+04	-2.642454e+02	4.735388e+01	1.657673e+00
1918000	-1.824269e+04	-2.678966e+02	4.864426e+01	1.523439e+00
1918500	-1.823735e+04	-2.632378e+02	4.699501e+01	1.720516e+00
1919000	-1.823045e+04	-2.684525e+02	4.884673e+01	1.494174e+00
1919500	-1.823987e+04	-2.649389e+02	4.761399e+01	1.580175e+00
1920000	-1.823124e+04	-2.690439e+02	4.904973e+01	1.501264e+00
1920500	-1.823677e+04	-2.814872e+02	5.353975e+01	1.583372e+00
1921000	-1.823768e+04	-2.680699e+02	4.880755e+01	1.224663e+00
1921500	-1.824233e+04	-2.694052e+02	4.910958e+01	1.690755e+00
1922000	-1.823872e+04	-2.695347e+02	4.919364e+01	1.579218e+00
1922500	-1.824427e+04	-2.637381e+02	4.725960e+01	1.430862e+00
1923000	-1.823702e+04	-2.666479e+02	4.821568e+01	1.521184e+00
1923500	-1.823872e+04	-2.658445e+02	4.785325e+01	1.780143e+00
1924000	-1.824666e+04	-2.668832e+02	4.826331e+01	1.617400e+00
1924500	-1.823872e+04	-2.630321e+02	4.692657e+01	1.719858e+00
1925000	-1.825415e+04	-2.556500e+02	4.456209e+01	1.605498e+00
1925500	-1.822587e+04	-2.744979e+02	5.101475e+01	1.416677e+00
1926000	-1.823184e+04	-2.611943e+02	4.635081e+01	1.618607e+00
1926500	-1.822549e+04	-2.631106e+02	4.701818e+01	1.523934e+00
1927000	-1.823919e+04	-2.905651e+02	5.704810e+01	1.678479e+00
1927500	-1.824663e+04	-2.630170e+02	4.697558e+01	1.557919e+00
1928000	-1.822939e+04	-2.633313e+02	4.711584e+01	1.452749e+00
1928500	-1.823110e+04	-2.694226e+02	4.914619e+01	1.603148e+00
1929000	-1.823376e+04	-2.764269e+02	5.163391e+01	1.643040e+00
1929500	-1.823249e+04	-2.717017e+02	4.995183e+01	1.590385e+00
1930000	-1.823622e+04	-2.827604e+02	5.409123e+01	1.407755e+00
1930500	-1.823138e+04	-2.646186e+02	4.749996e+01	1.597398e+00
1931000	-1.823772e+04	-2.538817e+02	4.396039e+01	1.746251e+00
1931500	-1.823916e+04	-2.577733e+02	4.522183e+01	1.664139e+00
1932000	-1.824498e+04	-2.612362e+02	4.629387e+01	1.833404e+00
1932500	-1.823605e+04	-2.654549e+02	4.772359e+01	1.772477e+00
1933000	-1.824545e+04	-2.815551e+02	5.352966e+01	1.677889e+00
1933500	-1.824158e+04	-2.685796e+02	4.887794e+01	1.531290e+00
1934000	-1.823472e+04	-2.665289e+02	4.820005e+01	1.447819e+00
1934500	-1.823673e+04	-2.694205e+02	4.920455e+01	1.433776e+00
1935000	-1.823630e+04	-2.697789e+02	4.930173e+01	1.514172e+00
1935500	-1.823050e+04	-2.768625e+02	5.179126e+01	1.649175e+00
1936000	-1.822933e+04	-2.642449e+02	4.738805e+01	1.555680e+00
1936500	-1.823376e+04	-2.693317e+02	4.912544e+01	1.571732e+00
1937000	-1.823844e+04	-2.651183e+02	4.772880e+01	1.420562e+00
1937500	-1.823775e+04	-2.681105e+02	4.874967e+01	1.432430e+00
1938000	-1.822559e+04	-2.625961e+02	4.686895e+01	1.456713e+00
1938500	-1.823889e+04	-2.737373e+02	5.068497e+01	1.571091e+00
1939000	-1.825042e+04	-2.568562e+02	4.498736e+01	1.477474e+00
1939500	-1.824487e+04	-2.739355e+02	5.064143e+01	1.890508e+00
1940000	-1.823299e+04	-2.667319e+02	4.830525e+01	1.343733e+00
1940500	-1.823702e+04	-2.603576e+02	4.610293e+01	1.535923e+00
1941000	-1.823785e+04	-2.711382e+02	4.977470e+01	1.527685e+00
1941500	-1.823821e+04	-2.689752e+02	4.898346e+01	1.623075e+00
1942000	-1.823604e+04	-2.736325e+02	5.067795e+01	1.485788e+00
1942500	-1.825262e+04	-2.686045e+02	4.891491e+01	1.449690e+00
1943000	-1.825008e+04	-2.629933e+02	4.687260e+01	1.843008e+00
1943500	-1.823782e+04	-2.671303e+02	4.839824e+01	1.471277e+00
1944000	-1.824113e+04	-2.667840e+02	4.830042e+01	1.409974e+00
1944500	-1.823517e+04	-2.592571e+02	4.568998e+01	1.700389e+00
1945000	-1.823690e+04	-2.664030e+02	4.807553e+01	1.686179e+00
1945500	-1.824060e+04	-2.637016e+02	4.717646e+01	1.642087e+00
1946000	-1.825586e+04	-2.724632e+02	5.031663e+01	1.325701e+00
1946500	-1.824354e+04	-2.630037e+02	4.696561e+01	1.574434e+00
1947000	-1.824161e+04	-2.745918e+02	5.106940e+01	1.359479e+00
1947500	-1.823538e+04	-2.580561e+02	4.534525e+01	1.563858e+00
1948000	-1.822378e+04	-2.734585e+02	5.056527e+01	1.625816e+00
1948500	-1.822984e+04	-2.642874e+02	4.740459e+01	1.549003e+00
1949000	-1.823596e+04	-2.597517e+02	4.590041e+01	1.549003e+00
1949500	-1.824400e+04	-2.828275e+02	5.404207e+01	1.603402e+00
1950000	-1.824423e+04	-2.590125e+02	4.567805e+01	1.492556e+00
1950500	-1.823556e+04	-2.701379e+02	4.940386e+01	1.581455e+00
1951000	-1.823381e+04	-2.690473e+02	4.907722e+01	1.425730e+00
1951500	-1.823676e+04	-2.604215e+02	4.609021e+01	1.638649e+00
1952000	-1.825037e+04	-2.785808e+02	5.236515e+01	1.811307e+00
1952500	-1.822468e+04	-2.656693e+02	4.791271e+01	1.430104e+00
1953000	-1.822878e+04	-2.566133e+02	4.487556e+01	1.584063e+00
1953500	-1.823137e+04	-2.650643e+02	4.771322e+01	1.412469e+00
1954000	-1.823500e+04	-2.557796e+02	4.461124e+01	1.580293e+00
1954500	-1.823018e+04	-2.669461e+02	4.831938e+01	1.516736e+00
1955000	-1.824964e+04	-2.673283e+02	4.851147e+01	1.340198e+00
1955500	-1.822474e+04	-2.606601e+02	4.619290e+01	1.564362e+00
1956000	-1.823041e+04	-2.746967e+02	5.103561e+01	1.557747e+00
1956500	-1.822663e+04	-2.675905e+02	4.858896e+01	1.377531e+00
1957000	-1.822547e+04	-2.725469e+02	5.024691e+01	1.604988e+00
1957500	-1.822465e+04	-2.711747e+02	4.979033e+01	1.519895e+00
1958000	-1.824045e+04	-2.762325e+02	5.159071e+01	1.566836e+00
1958500	-1.823487e+04	-2.619686e+02	4.655386e+01	1.778128e+00
1959000	-1.823755e+04	-2.605707e+02	4.620439e+01	1.439913e+00
1959500	-1.821782e+04	-2.676111e+02	4.854156e+01	1.535682e+00
1960000	-1.821758e+04	-2.645174e+02	4.751638e+01	1.447554e+00
1960500	-1.822294e+04	-2.715527e+02	4.992186e+01	1.525907e+00
1961000	-1.822945e+04	-2.639363e+02	4.735493e+01	1.345478e+00
1961500	-1.823109e+04	-2.636987e+02	4.722838e+01	1.484456e+00
1962000	-1.822522e+04	-2.676719e+02	4.856184e+01	1.537623e+00
1962500	-1.823046e+04	-2.698659e+02	4.930840e+01	1.582088e+00
1963000	-1.824086e+04	-2.760479e+02	5.159072e+01	1.382222e+00
1963500	-1.823319e+04	-2.594157e+02	4.583618e+01	1.409924e+00
1964000	-1.823032e+04	-2.744148e+02	5.098554e+01	1.414388e+00
1964500	-1.824367e+04	-2.735337e+02	5.066254e+01	1.429895e+00
1965000	-1.824703e+04	-2.594463e+02	4.582313e+01	1.480593e+00
1965500	-1.824136e+04	-2.600718e+02	4.603580e+01	1.455081e+00
1966000	-1.823198e+04	-2.799550e+02	5.303153e+01	1.399109e+00
1966500	-1.822933e+04	-2.695320e+02	4.922810e+01	1.477863e+00
1967000	-1.823608e+04	-2.716932e+02	4.998312e+01	1.493529e+00
1967500	-1.822307e+04	-2.685294e+02	4.887164e+01	1.499238e+00
1968000	-1.822489e+04	-2.763758e+02	5.158202e+01	1.733941e+00
1968500	-1.823177e+04	-2.700840e+02	4.942099e+01	1.478791e+00
1969000	-1.822788e+04	-2.747115e+02	5.108566e+01	1.434279e+00
1969500	-1.822643e+04	-2.710469e+02	4.977972e+01	1.422180e+00
1970000	-1.822425e+04	-2.746490e+02	5.106314e+01	1.434022e+00
1970500	-1.823949e+04	-2.736165e+02	5.056460e+01	1.785681e+00
1971000	-1.823783e+04	-2.703959e+02	4.945023e+01	1.707261e+00
1971500	-1.824090e+04	-2.644988e+02	4.747327e+01	1.556678e+00
1972000	-1.822668e+04	-2.765325e+02	5.172363e+01	1.503574e+00
1972500	-1.823744e+04	-2.616210e+02	4.654855e+01	1.446618e+00
1973000	-1.822524e+04	-2.631135e+02	4.706496e+01	1.386992e+00
1973500	-1.823461e+04	-2.859774e+02	5.531386e+01	1.462636e+00
1974000	-1.823641e+04	-2.648253e+02	4.766177e+01	1.325400e+00
1974500	-1.823377e+04	-2.744961e+02	5.090140e+01	1.728709e+00
1975000	-1.823295e+04	-2.627548e+02	4.689997e+01	1.522363e+00
1975500	-1.823308e+04	-2.677220e+02	4.855356e+01	1.611732e+00
1976000	-1.825330e+04	-2.630619e+02	4.704718e+01	1.388503e+00
1976500	-1.823453e+04	-2.623113e+02	4.675959e+01	1.500568e+00
1977000	-1.822121e+04	-2.613782e+02	4.644327e+01	1.522223e+00
1977500	-1.821542e+04	-2.896772e+02	5.675516e+01	1.519969e+00
1978000	-1.822503e+04	-2.676365e+02	4.858238e+01	1.442623e+00
1978500	-1.822146e+04	-2.746628e+02	5.111937e+01	1.292542e+00
1979000	-1.823999e+04	-2.826147e+02	5.402055e+01	1.446966e+00
1979500	-1.823499e+04	-2.684505e+02	4.884876e+01	1.486321e+00
1980000	-1.823871e+04	-2.728045e+02	5.024194e+01	1.876546e+00
1980500	-1.823464e+04	-2.760749e+02	5.160652e+01	1.366004e+00
1981000	-1.822404e+04	-2.767162e+02	5.182801e+01	1.402699e+00
1981500	-1.822865e+04	-2.687650e+02	4.894802e+01	1.514842e+00
1982000	-1.823080e+04	-2.641782e+02	4.737561e+01	1.525823e+00
1982500	-1.824931e+04	-2.714078e+02	4.975642e+01	1.849042e+00
1983000	-1.823139e+04	-2.682579e+02	4.868635e+01	1.762877e+00
1983500	-1.824032e+04	-2.615553e+02	4.652299e+01	1.458122e+00
1984000	-1.823595e+04	-2.649332e+02	4.762813e+01	1.532608e+00
1984500	-1.823748e+04	-2.599640e+02	4.600814e+01	1.431811e+00
1985000	-1.823891e+04	-2.678988e+02	4.867668e+01	1.431811e+00
1985500	-1.823779e+04	-2.880653e+02	5.607837e+01	1.607346e+00
1986000	-1.824009e+04	-2.555114e+02	4.443867e+01	1.856456e+00
1986500	-1.823402e+04	-2.643367e+02	4.740597e+01	1.594197e+00
1987000	-1.824225e+04	-2.628328e+02	4.688730e+01	1.638372e+00
1987500	-1.823547e+04	-2.749561e+02	5.120782e+01	1.341880e+00
1988000	-1.824313e+04	-2.846734e+02	5.478105e+01	1.528376e+00
1988500	-1.823208e+04	-2.650031e+02	4.758079e+01	1.742504e+00
1989000	-1.824308e+04	-2.670232e+02	4.833015e+01	1.562491e+00
1989500	-1.824422e+04	-2.702053e+02	4.931150e+01	1.912580e+00
1990000	-1.822233e+04	-2.662636e+02	4.806810e+01	1.568493e+00
1990500	-1.824914e+04	-2.609990e+02	4.635697e+01	1.404569e+00
1991000	-1.824402e+04	-2.677776e+02	4.862277e+01	1.466681e+00
1991500	-1.823938e+04	-2.565437e+02	4.491828e+01	1.380890e+00
1992000	-1.822582e+04	-2.734064e+02	5.054618e+01	1.626950e+00
1992500	-1.823216e+04	-2.626118e+02	4.671725e+01	1.928508e+00
1993000	-1.821976e+04	-2.546129e+02	4.413779e+01	1.912016e+00
1993500	-1.823746e+04	-2.649806e+02	4.769522e+01	1.381957e+00
1994000	-1.824071e+04	-2.764124e+02	5.163363e+01	1.629364e+00
1994500	-1.822913e+04	-2.552322e+02	4.446421e+01	1.496544e+00
1995000	-1.822194e+04	-2.749426e+02	5.112579e+01	1.554582e+00
1995500	-1.823766e+04	-2.600004e+02	4.601615e+01	1.443642e+00
1996000	-1.824058e+04	-2.707665e+02	4.963949e+01	1.539440e+00
1996500	-1.823184e+04	-2.564798e+02	4.482238e+01	1.617156e+00
1997000	-1.824183e+04	-2.697951e+02	4.931849e+01	1.482414e+00
1997500	-1.823828e+04	-2.559979e+02	4.465988e+01	1.645517e+00
1998000	-1.825359e+04	-2.764559e+02	5.165861e+01	1.604611e+00
1998500	-1.823286e+04	-2.687592e+02	4.892869e+01	1.564734e+00
1999000	-1.824095e+04	-2.544982e+02	4.424847e+01	1.445602e+00
1999500	-1.824355e+04	-2.753122e+02	5.120968e+01	1.692828e+00
2000000	-1.822699e+04	-2.670174e+02	4.834170e+01	1.522985e+00
2000500	-1.823503e+04	-2.678477e+02	4.857858e+01	1.664910e+00
2001000	-1.822772e+04	-2.748232e+02	5.112196e+01	1.445792e+00
2001500	-1.824421e+04	-2.717976e+02	5.003628e+01	1.448082e+00
2002000	-1.825244e+04	-2.775815e+02	5.217857e+01	1.316161e+00
2002500	-1.825676e+04	-2.761894e+02	5.160456e+01	1.485796e+00
2003000	-1.823352e+04	-2.628980e+02	4.691298e+01	1.626498e+00
2003500	-1.823915e+04	-2.743063e+02	5.090038e+01	1.541718e+00
2004000	-1.823671e+04	-2.731689e+02	5.048324e+01	1.565180e+00
2004500	-1.823817e+04	-2.553051e+02	4.449043e+01	1.486647e+00
2005000	-1.822432e+04	-2.567764e+02	4.491497e+01	1.623916e+00
2005500	-1.824612e+04	-2.685833e+02	4.892153e+01	1.409421e+00
2006000	-1.823710e+04	-2.724929e+02	5.023151e+01	1.594285e+00
2006500	-1.823657e+04	-2.677474e+02	4.858561e+01	1.544207e+00
2007000	-1.823680e+04	-2.593187e+02	4.567588e+01	1.805366e+00
2007500	-1.822147e+04	-2.623078e+02	4.674859e+01	1.530181e+00
2008000	-1.822752e+04	-2.763092e+02	5.162313e+01	1.554885e+00
2008500	-1.822418e+04	-2.770393e+02	5.184608e+01	1.676587e+00
2009000	-1.824113e+04	-2.760881e+02	5.161155e+01	1.365373e+00
2009500	-1.823449e+04	-2.801012e+02	5.303283e+01	1.541900e+00
2010000	-1.823529e+04	-2.624754e+02	4.683861e+01	1.427174e+00
2010500	-1.823157e+04	-2.664869e+02	4.814786e+01	1.558362e+00
2011000	-1.823507e+04	-2.574128e+02	4.511293e+01	1.642385e+00
2011500	-1.822556e+04	-2.727851e+02	5.027184e+01	1.773235e+00
2012000	-1.824266e+04	-2.619443e+02	4.655966e+01	1.736269e+00
2012500	-1.822636e+04	-2.616504e+02	4.652864e+01	1.536186e+00
2013000	-1.823394e+04	-2.787290e+02	5.238901e+01	1.895233e+00
2013500	-1.825093e+04	-2.640808e+02	4.734940e+01	1.506397e+00
2014000	-1.824002e+04	-2.623186e+02	4.669817e+01	1.692747e+00
2014500	-1.822718e+04	-2.645119e+02	4.751544e+01	1.444746e+00
2015000	-1.823455e+04	-2.666697e+02	4.826796e+01	1.390311e+00
2015500	-1.823209e+04	-2.740855e+02	5.081964e+01	1.544907e+00
2016000	-1.823400e+04	-2.611462e+02	4.642916e+01	1.333023e+00
2016500	-1.823856e+04	-2.907108e+02	5.714664e+01	1.579658e+00
2017000	-1.824088e+04	-2.712372e+02	4.974515e+01	1.710410e+00
2017500	-1.822720e+04	-2.780069e+02	5.227664e+01	1.476377e+00
2018000	-1.822596e+04	-2.603553e+02	4.618988e+01	1.268730e+00
2018500	-1.823466e+04	-2.564867e+02	4.486019e+01	1.505682e+00
2019000	-1.824535e+04	-2.703599e+02	4.953591e+01	1.427270e+00
2019500	-1.826741e+04	-2.747015e+02	5.090887e+01	1.913418e+00
2020000	-1.822934e+04	-2.708580e+02	4.963749e+01	1.636645e+00
2020500	-1.824553e+04	-2.774326e+02	5.203148e+01	1.565823e+00
2021000	-1.822323e+04	-2.710474e+02	4.970732e+01	1.627784e+00
2021500	-1.823410e+04	-2.642435e+02	4.725489e+01	1.950275e+00
2022000	-1.824455e+04	-2.851633e+02	5.497941e+01	1.506863e+00
2022500	-1.822944e+04	-2.747307e+02	5.098558e+01	1.730142e+00
2023000	-1.822896e+04	-2.719255e+02	5.006449e+01	1.496500e+00
2023500	-1.822534e+04	-2.630062e+02	4.701393e+01	1.432311e+00
2024000	-1.822956e+04	-2.771681e+02	5.188255e+01	1.706049e+00
2024500	-1.822940e+04	-2.580490e+02	4.534376e+01	1.561457e+00
2025000	-1.823322e+04	-2.654258e+02	4.774964e+01	1.666579e+00
2025500	-1.823992e+04	-2.587820e+02	4.554676e+01	1.666579e+00
2026000	-1.823983e+04	-2.553531e+02	4.449833e+01	1.509682e+00
2026500	-1.824549e+04	-2.673896e+02	4.848029e+01	1.492015e+00
2027000	-1.823413e+04	-2.581644e+02	4.538214e+01	1.557869e+00
2027500	-1.824831e+04	-2.707652e+02	4.963969e+01	1.537599e+00
2028000	-1.822325e+04	-2.768839e+02	5.180927e+01	1.621467e+00
2028500	-1.824429e+04	-2.784790e+02	5.247175e+01	1.422328e+00
2029000	-1.824958e+04	-2.655024e+02	4.781862e+01	1.539917e+00
2029500	-1.822031e+04	-2.573902e+02	4.515910e+01	1.476023e+00
2030000	-1.822538e+04	-2.577577e+02	4.527737e+01	1.476023e+00
2030500	-1.822571e+04	-2.506083e+02	4.301613e+01	1.520365e+00
2031000	-1.823870e+04	-2.711079e+02	4.981100e+01	1.394554e+00
2031500	-1.825157e+04	-2.644113e+02	4.748289e+01	1.440606e+00
2032000	-1.822804e+04	-2.731304e+02	5.051053e+01	1.450477e+00
2032500	-1.823129e+04	-2.583224e+02	4.548392e+01	1.401037e+00
2033000	-1.823192e+04	-2.627844e+02	4.690175e+01	1.546628e+00
2033500	-1.823929e+04	-2.656729e+02	4.788969e+01	1.501409e+00
2034000	-1.824215e+04	-2.820145e+02	5.383580e+01	1.331139e+00
2034500	-1.823274e+04	-2.634875e+02	4.709904e+01	1.659109e+00
2035000	-1.823337e+04	-2.558076e+02	4.449309e+01	1.980741e+00
2035500	-1.823302e+04	-2.711943e+02	4.986257e+01	1.335101e+00
2036000	-1.822496e+04	-2.822535e+02	5.383773e+01	1.565084e+00
2036500	-1.824112e+04	-2.697240e+02	4.920940e+01	1.723448e+00
2037000	-1.825404e+04	-2.715544e+02	4.983406e+01	1.775867e+00
2037500	-1.823603e+04	-2.778451e+02	5.218221e+01	1.569908e+00
2038000	-1.822873e+04	-2.872246e+02	5.576250e+01	1.566336e+00
2038500	-1.822295e+04	-2.585456e+02	4.553485e+01	1.466951e+00
2039000	-1.822644e+04	-2.700686e+02	4.935318e+01	1.656812e+00
2039500	-1.823294e+04	-2.648685e+02	4.768821e+01	1.290508e+00
2040000	-1.823316e+04	-2.577574e+02	4.518169e+01	1.773022e+00
2040500	-1.823306e+04	-2.561440e+02	4.462993e+01	1.885838e+00
2041000	-1.822187e+04	-2.650109e+02	4.767930e+01	1.459164e+00
2041500	-1.824885e+04	-2.710906e+02	4.979965e+01	1.409454e+00
2042000	-1.823185e+04	-2.643875e+02	4.745146e+01	1.510000e+00
2042500	-1.825034e+04	-2.737358e+02	5.069428e+01	1.543648e+00
2043000	-1.823193e+04	-2.698162e+02	4.931867e+01	1.503051e+00
2043500	-1.822081e+04	-2.816095e+02	5.359549e+01	1.558581e+00
2044000	-1.823000e+04	-2.768810e+02	5.182488e+01	1.576027e+00
2044500	-1.824000e+04	-2.747830e+02	5.110632e+01	1.448695e+00
2045000	-1.824344e+04	-2.628367e+02	4.697482e+01	1.379846e+00
2045500	-1.823910e+04	-2.658784e+02	4.802451e+01	1.311106e+00
2046000	-1.824619e+04	-2.644061e+02	4.742468e+01	1.608068e+00
2046500	-1.823807e+04	-2.717356e+02	5.005009e+01	1.347118e+00
2047000	-1.823680e+04	-2.767365e+02	5.175174e+01	1.630901e+00
2047500	-1.822982e+04	-2.815412e+02	5.364978e+01	1.347118e+00
2048000	-1.823825e+04	-2.956565e+02	5.924416e+01	1.413187e+00
2048500	-1.824271e+04	-2.705988e+02	4.963520e+01	1.383875e+00
2049000	-1.824118e+04	-2.748906e+02	5.104721e+01	1.719573e+00
2049500	-1.824067e+04	-2.693802e+02	4.913334e+01	1.597590e+00
2050000	-1.823461e+04	-2.779476e+02	5.223923e+01	1.518160e+00
2050500	-1.823033e+04	-2.668756e+02	4.821353e+01	1.755128e+00
2051000	-1.823397e+04	-2.807138e+02	5.330839e+01	1.422114e+00
2051500	-1.823535e+04	-2.624303e+02	4.681835e+01	1.442900e+00
2052000	-1.822754e+04	-2.626036e+02	4.683078e+01	1.578866e+00
2052500	-1.824550e+04	-2.580213e+02	4.532711e+01	1.585354e+00
2053000	-1.823660e+04	-2.712041e+02	4.978044e+01	1.577330e+00
2053500	-1.823369e+04	-2.690591e+02	4.901851e+01	1.606151e+00
2054000	-1.822504e+04	-2.564052e+02	4.480685e+01	1.591325e+00
2054500	-1.822869e+04	-2.714857e+02	4.981894e+01	1.749924e+00
2055000	-1.823626e+04	-2.637895e+02	4.728129e+01	1.417679e+00
2055500	-1.823669e+04	-2.705415e+02	4.962781e+01	1.347609e+00
2056000	-1.822523e+04	-2.577423e+02	4.529158e+01	1.416490e+00
2056500	-1.823263e+04	-2.630481e+02	4.702107e+01	1.452873e+00
2057000	-1.823573e+04	-2.668343e+02	4.827911e+01	1.522385e+00
2057500	-1.824314e+04	-2.776350e+02	5.213794e+01	1.479647e+00
2058000	-1.824659e+04	-2.713088e+02	4.985193e+01	1.479647e+00
2058500	-1.822367e+04	-2.648886e+02	4.762587e+01	1.494745e+00
2059000	-1.822399e+04	-2.722202e+02	5.013549e+01	1.591298e+00
2059500	-1.823522e+04	-2.744246e+02	5.092518e+01	1.591298e+00
2060000	-1.824490e+04	-2.756150e+02	5.130742e+01	1.726497e+00
2060500	-1.822666e+04	-2.705170e+02	4.953479e+01	1.587537e+00
2061000	-1.823349e+04	-2.710613e+02	4.967706e+01	1.727585e+00
2061500	-1.822781e+04	-2.567019e+02	4.488241e+01	1.651243e+00
2062000	-1.823343e+04	-2.650011e+02	4.769182e+01	1.412482e+00
2062500	-1.823551e+04	-2.772860e+02	5.191868e+01	1.725738e+00
2063000	-1.823320e+04	-2.763476e+02	5.171460e+01	1.343324e+00
2063500	-1.824673e+04	-2.685850e+02	4.886156e+01	1.583966e+00
2064000	-1.823388e+04	-2.677116e+02	4.856724e+01	1.561603e+00
2064500	-1.824255e+04	-2.746635e+02	5.104955e+01	1.486037e+00
2065000	-1.824443e+04	-2.659154e+02	4.801883e+01	1.364670e+00
2065500	-1.824985e+04	-2.698264e+02	4.937067e+01	1.364670e+00
2066000	-1.823921e+04	-2.703630e+02	4.946839e+01	1.622576e+00
2066500	-1.823925e+04	-2.668592e+02	4.826824e+01	1.579019e+00
2067000	-1.823136e+04	-2.675894e+02	4.852720e+01	1.555585e+00
2067500	-1.823391e+04	-2.691240e+02	4.900135e+01	1.720379e+00
2068000	-1.823380e+04	-2.537457e+02	4.391707e+01	1.748608e+00
2068500	-1.823789e+04	-2.742267e+02	5.078026e+01	1.795536e+00
2069000	-1.823639e+04	-2.771554e+02	5.203728e+01	1.272897e+00
2069500	-1.824283e+04	-2.735540e+02	5.064681e+01	1.493994e+00
2070000	-1.822964e+04	-2.548684e+02	4.431165e+01	1.615409e+00
2070500	-1.824135e+04	-2.603910e+02	4.608066e+01	1.637330e+00
2071000	-1.823584e+04	-2.666382e+02	4.820589e+01	1.540050e+00
2071500	-1.822993e+04	-2.600344e+02	4.599422e+01	1.544661e+00
2072000	-1.823765e+04	-2.820523e+02	5.378270e+01	1.508409e+00
2072500	-1.823181e+04	-2.737513e+02	5.061865e+01	1.769824e+00
2073000	-1.823640e+04	-2.647412e+02	4.758819e+01	1.458681e+00
2073500	-1.824296e+04	-2.640873e+02	4.737676e+01	1.431563e+00
2074000	-1.823528e+04	-2.638396e+02	4.729585e+01	1.424410e+00
2074500	-1.823014e+04	-2.582361e+02	4.535480e+01	1.714305e+00
2075000	-1.823440e+04	-2.986715e+02	6.055577e+01	1.319025e+00
2075500	-1.822076e+04	-2.649810e+02	4.769951e+01	1.369637e+00
2076000	-1.821789e+04	-2.664781e+02	4.817893e+01	1.458737e+00
2076500	-1.823373e+04	-2.720923e+02	5.011245e+01	1.528318e+00
2077000	-1.822652e+04	-2.657156e+02	4.794628e+01	1.377755e+00
2077500	-1.823899e+04	-2.669403e+02	4.824859e+01	1.717468e+00
2078000	-1.823386e+04	-2.734229e+02	5.061726e+01	1.445230e+00
2078500	-1.823558e+04	-2.718305e+02	5.003107e+01	1.495634e+00
2079000	-1.824415e+04	-2.712448e+02	4.979053e+01	1.589414e+00
2079500	-1.824138e+04	-2.716328e+02	4.993888e+01	1.558033e+00
2080000	-1.825521e+04	-2.707719e+02	4.963498e+01	1.557617e+00
2080500	-1.826003e+04	-2.708385e+02	4.973772e+01	1.332732e+00
2081000	-1.824183e+04	-2.755126e+02	5.135096e+01	1.504354e+00
2081500	-1.824238e+04	-2.588294e+02	4.545383e+01	2.001121e+00
2082000	-1.823542e+04	-2.660264e+02	4.799916e+01	1.533348e+00
2082500	-1.822878e+04	-2.641131e+02	4.732534e+01	1.610204e+00
2083000	-1.824020e+04	-2.520565e+02	4.347121e+01	1.491741e+00
2083500	-1.824266e+04	-2.576679e+02	4.523523e+01	1.517042e+00
2084000	-1.823279e+04	-2.655959e+02	4.785478e+01	1.527064e+00
2084500	-1.823816e+04	-2.608401e+02	4.631159e+01	1.383437e+00
2085000	-1.823933e+04	-2.586971e+02	4.554592e+01	1.584273e+00
2085500	-1.823727e+04	-2.602345e+02	4.603566e+01	1.618150e+00
2086000	-1.824051e+04	-2.783432e+02	5.234994e+01	1.614717e+00
2086500	-1.824051e+04	-2.718288e+02	5.004630e+01	1.451063e+00
2087000	-1.824047e+04	-2.624375e+02	4.669440e+01	1.823045e+00
2087500	-1.822876e+04	-2.755575e+02	5.137353e+01	1.487293e+00
2088000	-1.823706e+04	-2.621269e+02	4.669539e+01	1.509402e+00
2088500	-1.822206e+04	-2.754782e+02	5.126874e+01	1.696108e+00
2089000	-1.823608e+04	-2.666158e+02	4.816223e+01	1.645259e+00
2089500	-1.823886e+04	-2.592938e+02	4.577101e+01	1.488010e+00
2090000	-1.822792e+04	-2.632849e+02	4.706925e+01	1.545572e+00
2090500	-1.823315e+04	-2.704624e+02	4.949817e+01	1.637218e+00
2091000	-1.824157e+04	-2.720303e+02	5.004083e+01	1.667911e+00
2091500	-1.823848e+04	-2.681893e+02	4.877128e+01	1.448757e+00
2092000	-1.824487e+04	-2.590661e+02	4.565261e+01	1.624404e+00
2092500	-1.822254e+04	-2.608110e+02	4.621819e+01	1.638263e+00
2093000	-1.824359e+04	-2.670004e+02	4.832681e+01	1.549413e+00
2093500	-1.823936e+04	-2.686798e+02	4.891401e+01	1.527602e+00
2094000	-1.823572e+04	-2.669795e+02	4.836711e+01	1.411129e+00
2094500	-1.824587e+04	-2.762773e+02	5.167665e+01	1.376630e+00
2095000	-1.822543e+04	-2.674381e+02	4.845928e+01	1.601605e+00
2095500	-1.821532e+04	-2.736475e+02	5.068787e+01	1.473234e+00
2096000	-1.822190e+04	-2.561575e+02	4.476550e+01	1.473234e+00
2096500	-1.821054e+04	-2.742603e+02	5.089506e+01	1.510500e+00
2097000	-1.823204e+04	-2.541993e+02	4.410598e+01	1.599587e+00
2097500	-1.823509e+04	-2.733802e+02	5.063899e+01	1.341993e+00
2098000	-1.823303e+04	-2.725640e+02	5.025495e+01	1.599587e+00
2098500	-1.824137e+04	-2.612703e+02	4.642880e+01	1.458204e+00
2099000	-1.824725e+04	-2.692020e+02	4.909386e+01	1.532654e+00
2099500	-1.824335e+04	-2.919851e+02	5.775644e+01	1.349370e+00
2100000	-1.825559e+04	-2.591408e+02	4.560362e+01	1.850079e+00
2100500	-1.824833e+04	-2.599476e+02	4.587485e+01	1.823227e+00
2101000	-1.823077e+04	-2.657771e+02	4.796507e+01	1.384077e+00
2101500	-1.823721e+04	-2.600733e+02	4.600644e+01	1.546197e+00
2102000	-1.825173e+04	-2.796762e+02	5.291850e+01	1.421818e+00
2102500	-1.824177e+04	-2.707588e+02	4.962654e+01	1.568496e+00
2103000	-1.826112e+04	-2.689162e+02	4.901298e+01	1.479172e+00
2103500	-1.823616e+04	-2.688180e+02	4.895373e+01	1.551415e+00
2104000	-1.824119e+04	-2.726576e+02	5.023719e+01	1.742973e+00
2104500	-1.824473e+04	-2.643917e+02	4.748740e+01	1.407721e+00
2105000	-1.823790e+04	-2.657762e+02	4.793518e+01	1.470941e+00
2105500	-1.823173e+04	-2.740778e+02	5.086785e+01	1.403426e+00
2106000	-1.824096e+04	-2.785754e+02	5.257168e+01	1.249982e+00
2106500	-1.824660e+04	-2.569010e+02	4.491744e+01	1.740721e+00
2107000	-1.823332e+04	-2.765920e+02	5.182981e+01	1.273551e+00
2107500	-1.824318e+04	-2.858373e+02	5.531793e+01	1.312212e+00
2108000	-1.824939e+04	-2.734121e+02	5.061119e+01	1.451350e+00
2108500	-1.823975e+04	-2.698459e+02	4.917886e+01	1.932765e+00
2109000	-1.823977e+04	-2.677398e+02	4.858915e+01	1.526367e+00
2109500	-1.823163e+04	-2.618820e+02	4.663864e+01	1.435574e+00
2110000	-1.823569e+04	-2.653867e+02	4.773731e+01	1.663786e+00
2110500	-1.824348e+04	-2.777240e+02	5.219143e+01	1.423817e+00
2111000	-1.824020e+04	-2.793271e+02	5.288327e+01	1.166839e+00
2111500	-1.823923e+04	-2.599608e+02	4.597366e+01	1.533958e+00
2112000	-1.823214e+04	-2.766874e+02	5.180751e+01	1.429718e+00
2112500	-1.824597e+04	-2.674730e+02	4.847264e+01	1.597651e+00
2113000	-1.824257e+04	-2.651679e+02	4.770849e+01	1.530059e+00
2113500	-1.823893e+04	-2.610076e+02	4.610785e+01	2.170986e+00
2114000	-1.823857e+04	-2.639682e+02	4.728015e+01	1.599713e+00
2114500	-1.822586e+04	-2.718500e+02	5.000034e+01	1.601744e+00
2115000	-1.824720e+04	-2.707639e+02	4.973541e+01	1.264710e+00
2115500	-1.824617e+04	-2.810012e+02	5.340779e+01	1.446140e+00
2116000	-1.824250e+04	-2.669692e+02	4.827151e+01	1.679470e+00
2116500	-1.822924e+04	-2.610788e+02	4.634845e+01	1.510259e+00
2117000	-1.824183e+04	-2.712020e+02	4.979711e+01	1.527986e+00
2117500	-1.824701e+04	-2.745771e+02	5.094666e+01	1.684297e+00
2118000	-1.824358e+04	-2.628586e+02	4.696502e+01	1.431164e+00
2118500	-1.824871e+04	-2.694297e+02	4.919101e+01	1.481750e+00
2119000	-1.823311e+04	-2.788377e+02	5.264326e+01	1.320067e+00
2119500	-1.822081e+04	-2.668054e+02	4.831938e+01	1.376061e+00
2120000	-1.823225e+04	-2.807179e+02	5.332293e+01	1.387600e+00
2120500	-1.822477e+04	-2.676886e+02	4.865658e+01	1.279747e+00
2121000	-1.823494e+04	-2.613507e+02	4.640442e+01	1.612465e+00
2121500	-1.822194e+04	-2.739801e+02	5.074812e+01	1.638236e+00
2122000	-1.823243e+04	-2.840740e+02	5.447485e+01	1.721902e+00
2122500	-1.823565e+04	-2.697017e+02	4.928462e+01	1.485871e+00
2123000	-1.824248e+04	-2.600597e+02	4.602174e+01	1.485871e+00
2123500	-1.824024e+04	-2.683466e+02	4.883639e+01	1.418134e+00
2124000	-1.823728e+04	-2.689476e+02	4.894470e+01	1.707052e+00
2124500	-1.823349e+04	-2.672713e+02	4.846522e+01	1.417523e+00
2125000	-1.824135e+04	-2.600247e+02	4.598619e+01	1.559545e+00
2125500	-1.824100e+04	-2.672670e+02	4.840632e+01	1.584477e+00
2126000	-1.825545e+04	-2.608081e+02	4.622000e+01	1.629887e+00
2126500	-1.824485e+04	-2.667327e+02	4.823133e+01	1.560271e+00
2127000	-1.822320e+04	-2.676027e+02	4.851493e+01	1.604534e+00
2127500	-1.823004e+04	-2.761136e+02	5.161932e+01	1.369644e+00
2128000	-1.824806e+04	-2.577507e+02	4.518390e+01	1.759416e+00
2128500	-1.825445e+04	-2.613007e+02	4.644762e+01	1.431555e+00
2129000	-1.823261e+04	-2.652954e+02	4.773133e+01	1.590185e+00
2129500	-1.822746e+04	-2.688593e+02	4.898819e+01	1.493616e+00
2130000	-1.823361e+04	-2.701482e+02	4.945479e+01	1.446587e+00
2130500	-1.823761e+04	-2.592197e+02	4.575355e+01	1.467538e+00
2131000	-1.823677e+04	-2.558538e+02	4.463572e+01	1.577423e+00
2131500	-1.822587e+04	-2.617000e+02	4.650853e+01	1.646595e+00
2132000	-1.823851e+04	-2.719810e+02	5.003091e+01	1.646595e+00
2132500	-1.823242e+04	-2.760928e+02	5.156774e+01	1.490020e+00
2133000	-1.824141e+04	-2.607842e+02	4.625717e+01	1.492866e+00
2133500	-1.823775e+04	-2.604941e+02	4.613882e+01	1.563057e+00
2134000	-1.822304e+04	-2.708305e+02	4.970013e+01	1.431328e+00
2134500	-1.822492e+04	-2.666493e+02	4.821819e+01	1.515204e+00
2135000	-1.824770e+04	-2.684881e+02	4.888876e+01	1.408621e+00
2135500	-1.824222e+04	-2.591736e+02	4.568326e+01	1.637598e+00
2136000	-1.823376e+04	-2.592234e+02	4.579526e+01	1.343210e+00
2136500	-1.823361e+04	-2.822800e+02	5.391650e+01	1.384788e+00
2137000	-1.823367e+04	-2.661983e+02	4.806144e+01	1.522740e+00
2137500	-1.822766e+04	-2.653410e+02	4.776828e+01	1.526785e+00
2138000	-1.822045e+04	-2.686342e+02	4.880128e+01	1.807031e+00
2138500	-1.824360e+04	-2.614037e+02	4.646941e+01	1.468646e+00
2139000	-1.824835e+04	-2.838021e+02	5.431782e+01	1.858242e+00
2139500	-1.823951e+04	-2.692726e+02	4.905987e+01	1.700900e+00
2140000	-1.823919e+04	-2.737543e+02	5.058437e+01	1.868381e+00
2140500	-1.823070e+04	-2.641602e+02	4.736706e+01	1.533310e+00
2141000	-1.822727e+04	-2.641326e+02	4.742177e+01	1.343197e+00
2141500	-1.822523e+04	-2.655354e+02	4.783451e+01	1.526149e+00
2142000	-1.823032e+04	-2.566098e+02	4.484121e+01	1.688152e+00
2142500	-1.823520e+04	-2.591481e+02	4.571313e+01	1.520198e+00
2143000	-1.822698e+04	-2.700338e+02	4.938887e+01	1.520198e+00
2143500	-1.824621e+04	-2.614618e+02	4.646091e+01	1.552449e+00
2144000	-1.824133e+04	-2.637632e+02	4.714174e+01	1.807336e+00
2144500	-1.824100e+04	-2.644182e+02	4.743833e+01	1.579701e+00
2145000	-1.822873e+04	-2.573364e+02	4.512751e+01	1.520587e+00
2145500	-1.823404e+04	-2.676872e+02	4.851644e+01	1.684676e+00
2146000	-1.823242e+04	-2.624378e+02	4.682756e+01	1.422670e+00
2146500	-1.824006e+04	-2.602895e+02	4.616108e+01	1.290593e+00
2147000	-1.824506e+04	-2.778840e+02	5.224172e+01	1.447799e+00
2147500	-1.824981e+04	-2.630108e+02	4.698050e+01	1.536967e+00
2148000	-1.823367e+04	-2.527495e+02	4.367935e+01	1.514339e+00
2148500	-1.823921e+04	-2.572452e+02	4.510024e+01	1.514339e+00
2149000	-1.822876e+04	-2.648790e+02	4.760898e+01	1.535065e+00
2149500	-1.822922e+04	-2.688317e+02	4.895183e+01	1.570623e+00
2150000	-1.823228e+04	-2.777945e+02	5.213403e+01	1.649765e+00
2150500	-1.823468e+04	-2.737386e+02	5.065096e+01	1.667059e+00
2151000	-1.822958e+04	-2.689365e+02	4.900219e+01	1.530529e+00
2151500	-1.822595e+04	-2.737504e+02	5.069764e+01	1.548926e+00
2152000	-1.822104e+04	-2.674923e+02	4.853463e+01	1.436955e+00
2152500	-1.823274e+04	-2.735597e+02	5.069833e+01	1.356240e+00
2153000	-1.822368e+04	-2.735864e+02	5.067164e+01	1.457292e+00
2153500	-1.822909e+04	-2.666949e+02	4.813044e+01	1.817321e+00
2154000	-1.823574e+04	-2.617304e+02	4.663535e+01	1.293923e+00
2154500	-1.823296e+04	-2.693732e+02	4.916976e+01	1.486151e+00
2155000	-1.823249e+04	-2.774778e+02	5.210540e+01	1.410578e+00
2155500	-1.822077e+04	-2.623559e+02	4.672449e+01	1.650860e+00
2156000	-1.822219e+04	-2.605892e+02	4.618167e+01	1.527568e+00
2156500	-1.822979e+04	-2.612506e+02	4.635324e+01	1.667543e+00
2157000	-1.823823e+04	-2.740291e+02	5.077600e+01	1.609724e+00
2157500	-1.823747e+04	-2.730972e+02	5.052823e+01	1.367839e+00
2158000	-1.822239e+04	-2.658687e+02	4.793827e+01	1.554386e+00
2158500	-1.825013e+04	-2.678582e+02	4.860333e+01	1.603653e+00
2159000	-1.823172e+04	-2.730294e+02	5.047827e+01	1.439598e+00
2159500	-1.822587e+04	-2.671561e+02	4.834658e+01	1.647544e+00
2160000	-1.823773e+04	-2.637939e+02	4.727830e+01	1.430924e+00
2160500	-1.824380e+04	-2.776866e+02	5.212704e+01	1.560803e+00
2161000	-1.824836e+04	-2.645325e+02	4.752328e+01	1.442177e+00
2161500	-1.823183e+04	-2.759090e+02	5.132694e+01	1.966819e+00
2162000	-1.822722e+04	-2.651777e+02	4.776297e+01	1.379205e+00
2162500	-1.822478e+04	-2.663940e+02	4.819536e+01	1.326583e+00
2163000	-1.824477e+04	-2.747740e+02	5.111854e+01	1.405994e+00
2163500	-1.822827e+04	-2.570074e+02	4.499483e+01	1.605259e+00
2164000	-1.822723e+04	-2.642719e+02	4.747722e+01	1.318059e+00
2164500	-1.823792e+04	-2.669771e+02	4.836075e+01	1.427240e+00
2165000	-1.824147e+04	-2.667594e+02	4.822079e+01	1.617716e+00
2165500	-1.825125e+04	-2.658934e+02	4.790307e+01	1.682481e+00
2166000	-1.824510e+04	-2.698327e+02	4.933870e+01	1.462335e+00
2166500	-1.825774e+04	-2.744354e+02	5.104512e+01	1.270161e+00
2167000	-1.823843e+04	-2.802695e+02	5.313622e+01	1.434963e+00
2167500	-1.823821e+04	-2.569314e+02	4.497126e+01	1.602911e+00
2168000	-1.823332e+04	-2.635198e+02	4.708795e+01	1.724595e+00
2168500	-1.824619e+04	-2.747597e+02	5.115196e+01	1.299504e+00
2169000	-1.823521e+04	-2.757143e+02	5.143368e+01	1.478873e+00
2169500	-1.824113e+04	-2.611395e+02	4.637921e+01	1.477658e+00
2170000	-1.823080e+04	-2.677213e+02	4.861649e+01	1.428609e+00
2170500	-1.824467e+04	-2.719218e+02	5.005695e+01	1.514066e+00
2171000	-1.822524e+04	-2.660184e+02	4.804560e+01	1.389194e+00
2171500	-1.822488e+04	-2.701538e+02	4.944494e+01	1.480262e+00
2172000	-1.823281e+04	-2.733003e+02	5.051733e+01	1.601426e+00
2172500	-1.823623e+04	-2.689398e+02	4.906133e+01	1.363910e+00
2173000	-1.824064e+04	-2.686777e+02	4.887031e+01	1.651399e+00
2173500	-1.823256e+04	-2.674814e+02	4.851522e+01	1.482368e+00
2174000	-1.823364e+04	-2.782234e+02	5.230436e+01	1.618003e+00
2174500	-1.822816e+04	-2.657473e+02	4.790569e+01	1.528742e+00
2175000	-1.822933e+04	-2.618140e+02	4.654751e+01	1.642690e+00
2175500	-1.822955e+04	-2.612156e+02	4.640421e+01	1.477954e+00
2176000	-1.823045e+04	-2.663798e+02	4.811800e+01	1.538636e+00
2176500	-1.825823e+04	-2.682533e+02	4.873676e+01	1.612544e+00
2177000	-1.824007e+04	-2.670978e+02	4.841833e+01	1.380395e+00
2177500	-1.823913e+04	-2.671189e+02	4.849145e+01	1.188915e+00
2178000	-1.823862e+04	-2.664117e+02	4.800069e+01	1.914164e+00
2178500	-1.824366e+04	-2.694914e+02	4.919683e+01	1.526750e+00
2179000	-1.822718e+04	-2.722678e+02	5.020316e+01	1.448785e+00
2179500	-1.825247e+04	-2.730044e+02	5.048047e+01	1.408462e+00
2180000	-1.823564e+04	-2.733565e+02	5.052800e+01	1.627745e+00
2180500	-1.826189e+04	-2.652747e+02	4.776861e+01	1.459511e+00
2181000	-1.824203e+04	-2.797231e+02	5.294153e+01	1.407225e+00
2181500	-1.823378e+04	-2.688693e+02	4.896754e+01	1.562940e+00
2182000	-1.823435e+04	-2.782062e+02	5.237723e+01	1.404187e+00
2182500	-1.822946e+04	-2.624777e+02	4.680531e+01	1.529466e+00
2183000	-1.822732e+04	-2.676154e+02	4.857521e+01	1.442287e+00
2183500	-1.823174e+04	-2.547744e+02	4.427139e+01	1.649109e+00
2184000	-1.822577e+04	-2.761627e+02	5.159850e+01	1.475770e+00
2184500	-1.825975e+04	-2.651398e+02	4.763687e+01	1.713450e+00
2185000	-1.823157e+04	-2.703744e+02	4.958673e+01	1.297255e+00
2185500	-1.823570e+04	-2.661062e+02	4.804170e+01	1.488416e+00
2186000	-1.824227e+04	-2.715879e+02	4.994762e+01	1.488416e+00
2186500	-1.822648e+04	-2.637242e+02	4.726840e+01	1.390692e+00
2187000	-1.822746e+04	-2.662691e+02	4.811792e+01	1.428082e+00
2187500	-1.823642e+04	-2.576978e+02	4.522880e+01	1.566945e+00
2188000	-1.822447e+04	-2.674856e+02	4.851891e+01	1.475866e+00
2188500	-1.822935e+04	-2.603131e+02	4.611352e+01	1.459170e+00
2189000	-1.824597e+04	-2.747934e+02	5.113012e+01	1.393376e+00
2189500	-1.823071e+04	-2.676515e+02	4.860453e+01	1.393376e+00
2190000	-1.823537e+04	-2.735733e+02	5.068477e+01	1.407636e+00
2190500	-1.824283e+04	-2.643525e+02	4.741096e+01	1.595212e+00
2191000	-1.824726e+04	-2.658995e+02	4.796889e+01	1.495271e+00
2191500	-1.824052e+04	-2.694326e+02	4.919804e+01	1.464558e+00
2192000	-1.824139e+04	-2.497120e+02	4.271563e+01	1.607504e+00
2192500	-1.823948e+04	-2.697229e+02	4.926028e+01	1.576680e+00
2193000	-1.822269e+04	-2.692451e+02	4.915941e+01	1.387695e+00
2193500	-1.822773e+04	-2.606341e+02	4.627153e+01	1.299185e+00
2194000	-1.824296e+04	-2.725196e+02	5.019663e+01	1.718913e+00
2194500	-1.824303e+04	-2.646220e+02	4.749198e+01	1.624396e+00
2195000	-1.821812e+04	-2.850495e+02	5.489885e+01	1.600473e+00
2195500	-1.821985e+04	-2.592935e+02	4.573431e+01	1.600473e+00
2196000	-1.823455e+04	-2.678725e+02	4.856727e+01	1.722490e+00
2196500	-1.823057e+04	-2.706599e+02	4.953034e+01	1.743123e+00
2197000	-1.824062e+04	-2.644275e+02	4.748962e+01	1.436919e+00
2197500	-1.823964e+04	-2.781583e+02	5.235865e+01	1.406346e+00
2198000	-1.823498e+04	-2.772671e+02	5.203468e+01	1.391682e+00
2198500	-1.822822e+04	-2.577329e+02	4.531293e+01	1.340940e+00
2199000	-1.823051e+04	-2.594785e+02	4.579110e+01	1.611052e+00
2199500	-1.824378e+04	-2.552523e+02	4.443433e+01	1.611052e+00
2200000	-1.823125e+04	-2.739718e+02	5.083450e+01	1.389930e+00
2200500	-1.823540e+04	-2.584438e+02	4.547669e+01	1.544764e+00
2201000	-1.823462e+04	-2.670860e+02	4.839310e+01	1.441923e+00
2201500	-1.824289e+04	-2.700734e+02	4.934325e+01	1.689996e+00
2202000	-1.823868e+04	-2.711867e+02	4.972727e+01	1.710619e+00
2202500	-1.823472e+04	-2.656397e+02	4.781552e+01	1.686363e+00
2203000	-1.823307e+04	-2.610319e+02	4.627783e+01	1.677826e+00
2203500	-1.822534e+04	-2.604033e+02	4.608503e+01	1.636276e+00
2204000	-1.823951e+04	-2.617551e+02	4.662764e+01	1.341894e+00
2204500	-1.823169e+04	-2.659469e+02	4.802199e+01	1.386906e+00
2205000	-1.823373e+04	-2.628847e+02	4.695323e+01	1.492562e+00
2205500	-1.823801e+04	-2.643407e+02	4.746989e+01	1.408566e+00
2206000	-1.823908e+04	-2.809140e+02	5.339735e+01	1.386638e+00
2206500	-1.823481e+04	-2.857172e+02	5.517027e+01	1.570348e+00
2207000	-1.823393e+04	-2.783148e+02	5.231836e+01	1.671623e+00
2207500	-1.824923e+04	-2.743919e+02	5.098973e+01	1.379890e+00
2208000	-1.822993e+04	-2.757895e+02	5.146801e+01	1.459961e+00
2208500	-1.824032e+04	-2.678956e+02	4.860153e+01	1.646226e+00
2209000	-1.824103e+04	-2.742918e+02	5.089252e+01	1.549059e+00
2209500	-1.822775e+04	-2.661380e+02	4.787732e+01	2.002782e+00
2210000	-1.823947e+04	-2.663360e+02	4.811083e+01	1.515814e+00
2210500	-1.824160e+04	-2.814471e+02	5.347407e+01	1.716743e+00
2211000	-1.822697e+04	-2.742167e+02	5.090366e+01	1.443027e+00
2211500	-1.823546e+04	-2.680220e+02	4.869500e+01	1.501955e+00
2212000	-1.822497e+04	-2.610357e+02	4.638183e+01	1.365889e+00
2212500	-1.822812e+04	-2.716216e+02	4.996107e+01	1.484182e+00
2213000	-1.824783e+04	-2.746869e+02	5.115522e+01	1.217644e+00
2213500	-1.823088e+04	-2.605749e+02	4.621355e+01	1.416236e+00
2214000	-1.825083e+04	-2.805125e+02	5.311422e+01	1.736416e+00
2214500	-1.824485e+04	-2.588527e+02	4.560494e+01	1.557900e+00
2215000	-1.823361e+04	-2.695961e+02	4.927341e+01	1.412326e+00
2215500	-1.823957e+04	-2.675987e+02	4.857979e+01	1.412326e+00
2216000	-1.823670e+04	-2.689877e+02	4.898292e+01	1.637116e+00
2216500	-1.823717e+04	-2.693829e+02	4.909782e+01	1.702180e+00
2217000	-1.822980e+04	-2.776286e+02	5.213124e+01	1.491381e+00
2217500	-1.823181e+04	-2.667062e+02	4.829749e+01	1.340685e+00
2218000	-1.821575e+04	-2.685668e+02	4.884764e+01	1.605830e+00
2218500	-1.822150e+04	-2.743587e+02	5.098669e+01	1.355101e+00
2219000	-1.823822e+04	-2.687049e+02	4.888838e+01	1.626554e+00
2219500	-1.822479e+04	-2.599954e+02	4.600715e+01	1.466135e+00
2220000	-1.823125e+04	-2.532522e+02	4.385871e+01	1.441816e+00
2220500	-1.821844e+04	-2.689446e+02	4.901113e+01	1.512896e+00
2221000	-1.822949e+04	-2.691676e+02	4.913405e+01	1.382978e+00
2221500	-1.823045e+04	-2.577850e+02	4.528063e+01	1.493188e+00
2222000	-1.822937e+04	-2.686860e+02	4.892993e+01	1.487957e+00
2222500	-1.823182e+04	-2.605870e+02	4.618438e+01	1.517161e+00
2223000	-1.823785e+04	-2.710963e+02	4.974689e+01	1.564570e+00
2223500	-1.823170e+04	-2.630273e+02	4.699258e+01	1.517259e+00
2224000	-1.823105e+04	-2.613309e+02	4.635236e+01	1.750528e+00
2224500	-1.822653e+04	-2.722611e+02	5.016684e+01	1.544057e+00
2225000	-1.823023e+04	-2.637726e+02	4.725264e+01	1.486001e+00
2225500	-1.823542e+04	-2.527094e+02	4.368192e+01	1.466051e+00
2226000	-1.823435e+04	-2.614453e+02	4.644073e+01	1.597023e+00
2226500	-1.821663e+04	-2.642961e+02	4.740994e+01	1.541861e+00
2227000	-1.823135e+04	-2.670344e+02	4.829673e+01	1.671091e+00
2227500	-1.822261e+04	-2.693336e+02	4.917485e+01	1.431999e+00
2228000	-1.824021e+04	-2.672355e+02	4.837510e+01	1.643840e+00
2228500	-1.825001e+04	-2.645800e+02	4.755169e+01	1.405572e+00
2229000	-1.825846e+04	-2.753284e+02	5.125627e+01	1.580696e+00
2229500	-1.823072e+04	-2.709538e+02	4.960189e+01	1.833487e+00
2230000	-1.822166e+04	-2.731854e+02	5.042730e+01	1.738099e+00
2230500	-1.822975e+04	-2.796582e+02	5.285050e+01	1.585511e+00
2231000	-1.823567e+04	-2.716267e+02	4.997442e+01	1.451565e+00
2231500	-1.823461e+04	-2.632727e+02	4.704489e+01	1.606122e+00
2232000	-1.822909e+04	-2.680201e+02	4.873152e+01	1.394484e+00
2232500	-1.823791e+04	-2.705198e+02	4.959013e+01	1.432912e+00
2233000	-1.823527e+04	-2.745558e+02	5.108286e+01	1.286273e+00
2233500	-1.822666e+04	-2.650609e+02	4.764892e+01	1.598912e+00
2234000	-1.823622e+04	-2.858368e+02	5.523177e+01	1.532241e+00
2234500	-1.822934e+04	-2.766499e+02	5.176894e+01	1.497386e+00
2235000	-1.822634e+04	-2.782427e+02	5.232457e+01	1.582751e+00
2235500	-1.823175e+04	-2.713887e+02	4.979101e+01	1.731968e+00
2236000	-1.823663e+04	-2.605717e+02	4.617797e+01	1.521440e+00
2236500	-1.822378e+04	-2.649849e+02	4.765318e+01	1.510345e+00
2237000	-1.823709e+04	-2.598730e+02	4.593571e+01	1.562240e+00
2237500	-1.824089e+04	-2.577118e+02	4.524441e+01	1.532444e+00
2238000	-1.822428e+04	-2.762178e+02	5.159336e+01	1.544934e+00
2238500	-1.821915e+04	-2.622756e+02	4.677169e+01	1.428499e+00
2239000	-1.821649e+04	-2.785267e+02	5.242136e+01	1.605741e+00
2239500	-1.823179e+04	-2.598371e+02	4.591079e+01	1.602686e+00
2240000	-1.825110e+04	-2.777753e+02	5.211245e+01	1.689035e+00
2240500	-1.823727e+04	-2.778236e+02	5.221581e+01	1.457522e+00
2241000	-1.824749e+04	-2.676924e+02	4.857566e+01	1.518055e+00
2241500	-1.824664e+04	-2.648159e+02	4.762207e+01	1.433256e+00
2242000	-1.822971e+04	-2.629995e+02	4.693433e+01	1.663964e+00
2242500	-1.823200e+04	-2.680782e+02	4.873065e+01	1.455044e+00
2243000	-1.824056e+04	-2.681073e+02	4.874975e+01	1.428929e+00
2243500	-1.823311e+04	-2.609168e+02	4.632221e+01	1.427905e+00
2244000	-1.823975e+04	-2.655685e+02	4.781722e+01	1.610188e+00
2244500	-1.823501e+04	-2.538670e+02	4.402731e+01	1.517999e+00
2245000	-1.822576e+04	-2.631374e+02	4.704611e+01	1.467213e+00
2245500	-1.822020e+04	-2.666696e+02	4.824159e+01	1.467213e+00
2246000	-1.822233e+04	-2.586243e+02	4.551484e+01	1.607514e+00
2246500	-1.822925e+04	-2.652343e+02	4.768490e+01	1.666101e+00
2247000	-1.823033e+04	-2.790681e+02	5.268472e+01	1.439272e+00
2247500	-1.823088e+04	-2.489124e+02	4.247518e+01	1.599633e+00
2248000	-1.823859e+04	-2.683030e+02	4.877373e+01	1.555378e+00
2248500	-1.823934e+04	-2.651514e+02	4.769398e+01	1.556426e+00
2249000	-1.823747e+04	-2.690211e+02	4.904435e+01	1.493927e+00
2249500	-1.823998e+04	-2.729851e+02	5.047784e+01	1.396513e+00
2250000	-1.825018e+04	-2.614959e+02	4.638860e+01	1.805621e+00
2250500	-1.824289e+04	-2.662307e+02	4.798714e+01	1.772976e+00
2251000	-1.822385e+04	-2.710827e+02	4.980721e+01	1.380120e+00
2251500	-1.823724e+04	-2.666689e+02	4.823441e+01	1.487490e+00
2252000	-1.825052e+04	-2.621792e+02	4.657186e+01	1.934373e+00
2252500	-1.822598e+04	-2.707591e+02	4.968970e+01	1.389528e+00
2253000	-1.823335e+04	-2.803410e+02	5.312298e+01	1.541617e+00
2253500	-1.822922e+04	-2.672574e+02	4.836421e+01	1.697525e+00
2254000	-1.822577e+04	-2.600901e+02	4.605389e+01	1.418128e+00
2254500	-1.823583e+04	-2.678091e+02	4.858120e+01	1.618699e+00
2255000	-1.823294e+04	-2.746918e+02	5.099942e+01	1.653004e+00
2255500	-1.822250e+04	-2.736146e+02	5.067968e+01	1.463125e+00
2256000	-1.823473e+04	-2.727143e+02	5.033188e+01	1.534131e+00
2256500	-1.825004e+04	-2.794858e+02	5.285905e+01	1.390169e+00
2257000	-1.822334e+04	-2.763921e+02	5.167608e+01	1.493080e+00
2257500	-1.824758e+04	-2.606510e+02	4.612614e+01	1.758561e+00
2258000	-1.823659e+04	-2.541965e+02	4.413315e+01	1.510272e+00
2258500	-1.823047e+04	-2.594407e+02	4.573015e+01	1.760530e+00
2259000	-1.823080e+04	-2.683163e+02	4.877048e+01	1.578111e+00
2259500	-1.821881e+04	-2.718448e+02	5.003190e+01	1.507616e+00
2260000	-1.824280e+04	-2.668384e+02	4.831548e+01	1.420476e+00
2260500	-1.825171e+04	-2.740587e+02	5.081523e+01	1.530316e+00
2261000	-1.824520e+04	-2.555896e+02	4.452003e+01	1.677672e+00
2261500	-1.824228e+04	-2.621381e+02	4.671836e+01	1.451475e+00
2262000	-1.824237e+04	-2.698024e+02	4.934752e+01	1.406826e+00
2262500	-1.826235e+04	-2.977899e+02	6.005719e+01	1.611589e+00
2263000	-1.823021e+04	-2.592289e+02	4.567215e+01	1.727082e+00
2263500	-1.823320e+04	-2.715934e+02	4.996746e+01	1.437930e+00
2264000	-1.824001e+04	-2.721073e+02	5.018697e+01	1.333750e+00
2264500	-1.822320e+04	-2.660500e+02	4.800117e+01	1.551120e+00
2265000	-1.823576e+04	-2.596048e+02	4.574753e+01	1.871172e+00
2265500	-1.823820e+04	-2.665060e+02	4.817803e+01	1.489274e+00
2266000	-1.823285e+04	-2.593337e+02	4.568704e+01	1.786121e+00
2266500	-1.822987e+04	-2.613327e+02	4.648946e+01	1.336970e+00
2267000	-1.822521e+04	-2.764238e+02	5.174432e+01	1.338448e+00
2267500	-1.823244e+04	-2.683287e+02	4.879677e+01	1.514525e+00
2268000	-1.823533e+04	-2.649771e+02	4.768709e+01	1.402364e+00
2268500	-1.824458e+04	-2.767318e+02	5.175879e+01	1.606916e+00
2269000	-1.822301e+04	-2.732300e+02	5.046118e+01	1.687919e+00
2269500	-1.823729e+04	-2.607936e+02	4.625155e+01	1.519430e+00
2270000	-1.825613e+04	-2.708336e+02	4.964953e+01	1.578026e+00
2270500	-1.822782e+04	-2.664102e+02	4.817125e+01	1.413281e+00
2271000	-1.822559e+04	-2.655677e+02	4.784702e+01	1.521698e+00
2271500	-1.823535e+04	-2.658915e+02	4.805600e+01	1.231845e+00
2272000	-1.823153e+04	-2.575813e+02	4.522426e+01	1.464522e+00
2272500	-1.824522e+04	-2.770224e+02	5.188251e+01	1.560437e+00
2273000	-1.824608e+04	-2.618426e+02	4.661379e+01	1.471132e+00
2273500	-1.823542e+04	-2.671405e+02	4.833897e+01	1.654117e+00
2274000	-1.823766e+04	-2.683219e+02	4.880162e+01	1.493720e+00
2274500	-1.823777e+04	-2.752928e+02	5.130780e+01	1.403251e+00
2275000	-1.823331e+04	-2.713796e+02	4.992195e+01	1.352564e+00
2275500	-1.823711e+04	-2.703406e+02	4.941843e+01	1.742608e+00
2276000	-1.824114e+04	-2.596427e+02	4.583810e+01	1.630993e+00
2276500	-1.822861e+04	-2.687670e+02	4.891032e+01	1.625408e+00
2277000	-1.822776e+04	-2.583550e+02	4.552319e+01	1.312338e+00
2277500	-1.822432e+04	-2.718398e+02	4.990656e+01	1.856260e+00
2278000	-1.822239e+04	-2.617405e+02	4.655172e+01	1.556509e+00
2278500	-1.822116e+04	-2.654606e+02	4.780957e+01	1.524837e+00
2279000	-1.822904e+04	-2.597435e+02	4.585837e+01	1.669682e+00
2279500	-1.822851e+04	-2.685761e+02	4.873887e+01	1.929274e+00
2280000	-1.824364e+04	-2.691756e+02	4.905928e+01	1.605499e+00
2280500	-1.825452e+04	-2.628426e+02	4.698973e+01	1.341160e+00
2281000	-1.823262e+04	-2.702676e+02	4.954335e+01	1.313753e+00
2281500	-1.824132e+04	-2.660751e+02	4.795266e+01	1.718588e+00
2282000	-1.823332e+04	-2.731452e+02	5.045739e+01	1.613788e+00
2282500	-1.822244e+04	-2.762251e+02	5.160376e+01	1.523732e+00
2283000	-1.822388e+04	-2.642465e+02	4.738386e+01	1.569659e+00
2283500	-1.822783e+04	-2.611121e+02	4.637295e+01	1.469241e+00
2284000	-1.822725e+04	-2.810597e+02	5.335538e+01	1.643400e+00
2284500	-1.823646e+04	-2.650388e+02	4.762804e+01	1.638500e+00
2285000	-1.822882e+04	-2.681185e+02	4.867047e+01	1.669460e+00
2285500	-1.823697e+04	-2.590813e+02	4.564291e+01	1.669460e+00
2286000	-1.822851e+04	-2.549212e+02	4.432673e+01	1.620396e+00
2286500	-1.823873e+04	-2.670087e+02	4.823904e+01	1.813737e+00
2287000	-1.823406e+04	-2.627118e+02	4.688196e+01	1.533388e+00
2287500	-1.823526e+04	-2.683617e+02	4.882285e+01	1.472339e+00
2288000	-1.824435e+04	-2.610033e+02	4.634383e+01	1.448799e+00
2288500	-1.823713e+04	-2.786707e+02	5.242953e+01	1.727674e+00
2289000	-1.824072e+04	-2.564026e+02	4.476585e+01	1.717258e+00
2289500	-1.822809e+04	-2.619889e+02	4.660139e+01	1.654925e+00
2290000	-1.823095e+04	-2.738486e+02	5.079347e+01	1.380672e+00
2290500	-1.823476e+04	-2.629899e+02	4.697859e+01	1.521752e+00
2291000	-1.822901e+04	-2.705444e+02	4.955989e+01	1.543552e+00
2291500	-1.823246e+04	-2.685695e+02	4.886742e+01	1.551538e+00
2292000	-1.823333e+04	-2.782766e+02	5.230791e+01	1.661611e+00
2292500	-1.821767e+04	-2.652384e+02	4.770085e+01	1.623086e+00
2293000	-1.822767e+04	-2.747707e+02	5.103506e+01	1.633306e+00
2293500	-1.823082e+04	-2.593412e+02	4.573916e+01	1.633306e+00
2294000	-1.822595e+04	-2.644709e+02	4.745468e+01	1.583852e+00
2294500	-1.823105e+04	-2.686306e+02	4.891915e+01	1.463532e+00
2295000	-1.823049e+04	-2.710126e+02	4.981489e+01	1.288314e+00
2295500	-1.823092e+04	-2.769859e+02	5.189393e+01	1.492893e+00
2296000	-1.822760e+04	-2.691898e+02	4.910553e+01	1.487020e+00
2296500	-1.822803e+04	-2.614499e+02	4.643605e+01	1.615847e+00
2297000	-1.825501e+04	-2.699807e+02	4.935202e+01	1.572290e+00
2297500	-1.823633e+04	-2.710447e+02	4.964525e+01	1.801248e+00
2298000	-1.824332e+04	-2.753902e+02	5.135230e+01	1.378277e+00
2298500	-1.824411e+04	-2.556803e+02	4.454638e+01	1.685356e+00
2299000	-1.822646e+04	-2.739142e+02	5.077145e+01	1.507515e+00
2299500	-1.824088e+04	-2.698786e+02	4.934981e+01	1.476528e+00
2300000	-1.824338e+04	-2.616245e+02	4.653889e+01	1.479204e+00
2300500	-1.824576e+04	-2.635048e+02	4.716945e+01	1.466202e+00
2301000	-1.823315e+04	-2.604948e+02	4.616517e+01	1.483491e+00
2301500	-1.824620e+04	-2.847967e+02	5.486691e+01	1.430040e+00
2302000	-1.822525e+04	-2.548636e+02	4.433330e+01	1.542055e+00
2302500	-1.822752e+04	-2.757662e+02	5.142959e+01	1.542055e+00
2303000	-1.823667e+04	-2.647487e+02	4.762750e+01	1.349975e+00
2303500	-1.823706e+04	-2.747958e+02	5.106932e+01	1.563754e+00
2304000	-1.822441e+04	-2.569729e+02	4.492362e+01	1.793290e+00
2304500	-1.824089e+04	-2.701778e+02	4.951222e+01	1.312598e+00
2305000	-1.822604e+04	-2.708181e+02	4.964009e+01	1.589308e+00
2305500	-1.822779e+04	-2.721988e+02	5.012859e+01	1.589308e+00
2306000	-1.822152e+04	-2.688335e+02	4.894595e+01	1.589308e+00
2306500	-1.823859e+04	-2.615462e+02	4.652829e+01	1.432988e+00
2307000	-1.821695e+04	-2.703275e+02	4.947336e+01	1.572986e+00
2307500	-1.822828e+04	-2.659203e+02	4.799435e+01	1.441378e+00
2308000	-1.822439e+04	-2.641960e+02	4.739524e+01	1.485358e+00
2308500	-1.823587e+04	-2.632175e+02	4.697173e+01	1.769902e+00
2309000	-1.823434e+04	-2.644724e+02	4.745697e+01	1.578612e+00
2309500	-1.823993e+04	-2.631583e+02	4.701584e+01	1.578743e+00
2310000	-1.824479e+04	-2.710644e+02	4.976630e+01	1.477686e+00
2310500	-1.823913e+04	-2.732531e+02	5.054388e+01	1.480116e+00
2311000	-1.822884e+04	-2.679142e+02	4.860795e+01	1.646234e+00
2311500	-1.825228e+04	-2.559320e+02	4.465722e+01	1.587978e+00
2312000	-1.821882e+04	-2.778785e+02	5.216017e+01	1.662908e+00
2312500	-1.823369e+04	-2.616098e+02	4.657829e+01	1.345577e+00
2313000	-1.823925e+04	-2.622321e+02	4.674636e+01	1.461132e+00
2313500	-1.824346e+04	-2.678167e+02	4.853695e+01	1.754603e+00
2314000	-1.824108e+04	-2.703358e+02	4.945478e+01	1.634240e+00
2314500	-1.824471e+04	-2.726476e+02	5.035597e+01	1.399943e+00
2315000	-1.824027e+04	-2.686453e+02	4.895993e+01	1.360900e+00
2315500	-1.823670e+04	-2.724462e+02	5.027685e+01	1.420292e+00
2316000	-1.824445e+04	-2.722932e+02	5.019590e+01	1.494532e+00
2316500	-1.824507e+04	-2.648287e+02	4.755912e+01	1.632210e+00
2317000	-1.824028e+04	-2.769709e+02	5.184161e+01	1.620289e+00
2317500	-1.822959e+04	-2.693312e+02	4.915719e+01	1.480185e+00
2318000	-1.825130e+04	-2.663643e+02	4.810120e+01	1.572280e+00
2318500	-1.823834e+04	-2.794473e+02	5.286585e+01	1.333531e+00
2319000	-1.823880e+04	-2.706875e+02	4.956225e+01	1.679962e+00
2319500	-1.823471e+04	-2.592464e+02	4.574250e+01	1.528208e+00
2320000	-1.823585e+04	-2.739827e+02	5.082912e+01	1.415787e+00
2320500	-1.822857e+04	-2.618193e+02	4.657350e+01	1.569452e+00
2321000	-1.824420e+04	-2.594733e+02	4.574798e+01	1.738286e+00
2321500	-1.822939e+04	-2.757926e+02	5.144343e+01	1.530414e+00
2322000	-1.823943e+04	-2.622977e+02	4.666279e+01	1.778496e+00
2322500	-1.823607e+04	-2.651016e+02	4.772810e+01	1.405878e+00
2323000	-1.823648e+04	-2.621466e+02	4.667317e+01	1.596109e+00
2323500	-1.824965e+04	-2.704048e+02	4.949809e+01	1.579814e+00
2324000	-1.823763e+04	-2.677878e+02	4.852266e+01	1.767225e+00
2324500	-1.825126e+04	-2.628540e+02	4.684947e+01	1.773089e+00
2325000	-1.823415e+04	-2.592149e+02	4.572988e+01	1.535479e+00
2325500	-1.823531e+04	-2.559411e+02	4.459677e+01	1.787326e+00
2326000	-1.823156e+04	-2.656883e+02	4.791542e+01	1.441161e+00
2326500	-1.823403e+04	-2.700468e+02	4.948170e+01	1.268451e+00
2327000	-1.822119e+04	-2.580132e+02	4.536247e+01	1.467687e+00
2327500	-1.822843e+04	-2.642752e+02	4.741154e+01	1.516192e+00
2328000	-1.825744e+04	-2.856989e+02	5.526901e+01	1.299005e+00
2328500	-1.823103e+04	-2.621274e+02	4.671568e+01	1.448787e+00
2329000	-1.825133e+04	-2.671203e+02	4.837080e+01	1.541186e+00
2329500	-1.823892e+04	-2.670532e+02	4.837155e+01	1.471935e+00
2330000	-1.824255e+04	-2.727532e+02	5.029909e+01	1.664888e+00
2330500	-1.822444e+04	-2.776856e+02	5.206638e+01	1.724139e+00
2331000	-1.823541e+04	-2.583178e+02	4.541737e+01	1.602268e+00
2331500	-1.823749e+04	-2.669792e+02	4.838775e+01	1.350802e+00
2332000	-1.823577e+04	-2.690389e+02	4.900554e+01	1.623311e+00
2332500	-1.823198e+04	-2.580951e+02	4.534947e+01	1.589820e+00
2333000	-1.824122e+04	-2.579850e+02	4.525786e+01	1.763865e+00
2333500	-1.823065e+04	-2.674274e+02	4.852168e+01	1.409669e+00
2334000	-1.823038e+04	-2.709701e+02	4.974242e+01	1.450966e+00
2334500	-1.824363e+04	-2.535869e+02	4.398280e+01	1.379885e+00
2335000	-1.823056e+04	-2.663118e+02	4.816630e+01	1.329362e+00
2335500	-1.823203e+04	-2.674972e+02	4.850017e+01	1.541881e+00
2336000	-1.823692e+04	-2.562281e+02	4.476456e+01	1.546784e+00
2336500	-1.823937e+04	-2.582067e+02	4.538044e+01	1.605454e+00
2337000	-1.822902e+04	-2.670518e+02	4.833353e+01	1.581241e+00
2337500	-1.822477e+04	-2.601635e+02	4.593661e+01	1.850045e+00
2338000	-1.822857e+04	-2.803839e+02	5.325146e+01	1.243159e+00
2338500	-1.822368e+04	-2.693519e+02	4.909126e+01	1.690028e+00
2339000	-1.822661e+04	-2.678359e+02	4.860553e+01	1.574920e+00
2339500	-1.824678e+04	-2.704476e+02	4.953099e+01	1.528933e+00
2340000	-1.822887e+04	-2.700284e+02	4.938435e+01	1.527646e+00
2340500	-1.822730e+04	-2.582837e+02	4.542344e+01	1.549411e+00
2341000	-1.822659e+04	-2.514616e+02	4.326337e+01	1.569472e+00
2341500	-1.823517e+04	-2.694426e+02	4.915555e+01	1.596311e+00
2342000	-1.823189e+04	-2.748470e+02	5.103945e+01	1.697478e+00
2342500	-1.824067e+04	-2.634664e+02	4.717667e+01	1.406278e+00
2343000	-1.823009e+04	-2.674901e+02	4.854584e+01	1.402233e+00
2343500	-1.822989e+04	-2.616557e+02	4.654674e+01	1.486760e+00
2344000	-1.824269e+04	-2.707161e+02	4.962793e+01	1.521852e+00
2344500	-1.823519e+04	-2.702994e+02	4.939851e+01	1.758289e+00
2345000	-1.823198e+04	-2.737747e+02	5.067816e+01	1.627368e+00
2345500	-1.824171e+04	-2.620117e+02	4.665563e+01	1.514127e+00
2346000	-1.822109e+04	-2.707368e+02	4.968916e+01	1.368684e+00
2346500	-1.822466e+04	-2.635966e+02	4.716596e+01	1.568375e+00
2347000	-1.823586e+04	-2.732016e+02	5.046243e+01	1.656103e+00
2347500	-1.822059e+04	-2.701000e+02	4.945573e+01	1.395656e+00
2348000	-1.822513e+04	-2.595824e+02	4.583623e+01	1.576524e+00
2348500	-1.823024e+04	-2.648648e+02	4.759014e+01	1.576524e+00
2349000	-1.823010e+04	-2.712671e+02	4.985911e+01	1.417669e+00
2349500	-1.822538e+04	-2.723562e+02	5.023232e+01	1.455278e+00
2350000	-1.823011e+04	-2.727568e+02	5.039852e+01	1.390058e+00
2350500	-1.824042e+04	-2.706519e+02	4.968155e+01	1.305458e+00
2351000	-1.823971e+04	-2.579031e+02	4.528718e+01	1.590964e+00
2351500	-1.823504e+04	-2.704887e+02	4.959268e+01	1.394594e+00
2352000	-1.825133e+04	-2.636461e+02	4.712912e+01	1.727830e+00
2352500	-1.823122e+04	-2.680569e+02	4.868511e+01	1.565470e+00
2353000	-1.824288e+04	-2.688777e+02	4.904689e+01	1.343194e+00
2353500	-1.823975e+04	-2.637656e+02	4.727922e+01	1.399899e+00
2354000	-1.824041e+04	-2.696454e+02	4.909466e+01	1.973791e+00
2354500	-1.822451e+04	-2.697668e+02	4.916023e+01	1.907042e+00
2355000	-1.823562e+04	-2.688179e+02	4.890149e+01	1.701730e+00
2355500	-1.823483e+04	-2.663497e+02	4.807693e+01	1.628789e+00
2356000	-1.823019e+04	-2.648289e+02	4.763938e+01	1.395068e+00
2356500	-1.822574e+04	-2.795611e+02	5.289587e+01	1.367109e+00
2357000	-1.823878e+04	-2.821597e+02	5.373261e+01	1.747591e+00
2357500	-1.823953e+04	-2.736092e+02	5.060005e+01	1.679465e+00
2358000	-1.822626e+04	-2.771651e+02	5.185675e+01	1.773296e+00
2358500	-1.825078e+04	-2.708033e+02	4.962875e+01	1.606709e+00
2359000	-1.823829e+04	-2.718461e+02	4.992497e+01	1.810568e+00
2359500	-1.824547e+04	-2.722015e+02	5.007054e+01	1.755430e+00
2360000	-1.824572e+04	-2.681270e+02	4.866856e+01	1.683519e+00
2360500	-1.823695e+04	-2.590543e+02	4.568965e+01	1.498612e+00
2361000	-1.823232e+04	-2.549906e+02	4.433763e+01	1.655339e+00
2361500	-1.823181e+04	-2.689524e+02	4.906839e+01	1.356135e+00
2362000	-1.824262e+04	-2.620972e+02	4.672021e+01	1.405033e+00
2362500	-1.823191e+04	-2.671438e+02	4.841728e+01	1.429424e+00
2363000	-1.823509e+04	-2.626618e+02	4.682303e+01	1.660289e+00
2363500	-1.823722e+04	-2.705146e+02	4.954103e+01	1.567380e+00
2364000	-1.823982e+04	-2.808681e+02	5.338314e+01	1.378337e+00
2364500	-1.823380e+04	-2.671704e+02	4.837095e+01	1.590858e+00
2365000	-1.824016e+04	-2.641878e+02	4.739759e+01	1.470241e+00
2365500	-1.824558e+04	-2.633833e+02	4.705862e+01	1.675696e+00
2366000	-1.822471e+04	-2.662239e+02	4.805381e+01	1.570620e+00
2366500	-1.822877e+04	-2.643150e+02	4.742139e+01	1.526767e+00
2367000	-1.824062e+04	-2.666629e+02	4.824802e+01	1.441683e+00
2367500	-1.825612e+04	-2.709618e+02	4.966357e+01	1.666391e+00
2368000	-1.823655e+04	-2.574180e+02	4.509992e+01	1.688142e+00
2368500	-1.825103e+04	-2.692477e+02	4.919828e+01	1.278918e+00
2369000	-1.825007e+04	-2.661138e+02	4.802402e+01	1.547829e+00
2369500	-1.824032e+04	-2.706297e+02	4.956236e+01	1.621796e+00
2370000	-1.826578e+04	-2.667132e+02	4.826694e+01	1.436778e+00
2370500	-1.824648e+04	-2.652688e+02	4.771095e+01	1.623683e+00
2371000	-1.823316e+04	-2.704198e+02	4.953830e+01	1.480364e+00
2371500	-1.823604e+04	-2.662557e+02	4.815698e+01	1.300525e+00
2372000	-1.822807e+04	-2.677149e+02	4.855858e+01	1.590031e+00
2372500	-1.823362e+04	-2.741672e+02	5.094422e+01	1.281218e+00
2373000	-1.824747e+04	-2.677360e+02	4.860710e+01	1.470540e+00
2373500	-1.823759e+04	-2.610225e+02	4.632897e+01	1.513128e+00
2374000	-1.823651e+04	-2.639963e+02	4.725379e+01	1.706335e+00
2374500	-1.824637e+04	-2.654650e+02	4.785691e+01	1.389888e+00
2375000	-1.823242e+04	-2.566507e+02	4.480757e+01	1.834507e+00
2375500	-1.823521e+04	-2.661091e+02	4.798623e+01	1.653980e+00
2376000	-1.823090e+04	-2.592721e+02	4.576468e+01	1.485738e+00
2376500	-1.822187e+04	-2.579438e+02	4.533423e+01	1.485738e+00
2377000	-1.823242e+04	-2.670432e+02	4.826902e+01	1.760776e+00
2377500	-1.825460e+04	-2.642237e+02	4.733593e+01	1.689335e+00
2378000	-1.823426e+04	-2.726417e+02	5.026744e+01	1.642172e+00
2378500	-1.823164e+04	-2.666727e+02	4.821770e+01	1.540091e+00
2379000	-1.822723e+04	-2.615483e+02	4.652104e+01	1.456988e+00
2379500	-1.823990e+04	-2.628691e+02	4.693042e+01	1.545375e+00
2380000	-1.824353e+04	-2.650090e+02	4.767233e+01	1.477919e+00
2380500	-1.823659e+04	-2.706456e+02	4.954344e+01	1.691497e+00
2381000	-1.823004e+04	-2.774155e+02	5.205764e+01	1.477815e+00
2381500	-1.823460e+04	-2.691816e+02	4.909344e+01	1.513456e+00
2382000	-1.821901e+04	-2.723355e+02	5.022097e+01	1.466409e+00
2382500	-1.822320e+04	-2.662178e+02	4.813567e+01	1.324932e+00
2383000	-1.822607e+04	-2.769367e+02	5.187978e+01	1.482195e+00
2383500	-1.823875e+04	-2.644158e+02	4.746557e+01	1.496521e+00
2384000	-1.822296e+04	-2.682476e+02	4.885521e+01	1.264829e+00
2384500	-1.822391e+04	-2.668180e+02	4.832711e+01	1.366180e+00
2385000	-1.822827e+04	-2.695788e+02	4.925994e+01	1.433580e+00
2385500	-1.823170e+04	-2.808408e+02	5.325555e+01	1.689238e+00
2386000	-1.824722e+04	-2.615731e+02	4.642271e+01	1.779419e+00
2386500	-1.823362e+04	-2.656380e+02	4.784259e+01	1.605004e+00
2387000	-1.824687e+04	-2.653512e+02	4.777396e+01	1.520331e+00
2387500	-1.822911e+04	-2.727472e+02	5.040953e+01	1.349602e+00
2388000	-1.823974e+04	-2.598069e+02	4.592837e+01	1.518633e+00
2388500	-1.823235e+04	-2.687478e+02	4.887263e+01	1.714779e+00
2389000	-1.822501e+04	-2.665084e+02	4.811957e+01	1.662646e+00
2389500	-1.822811e+04	-2.660158e+02	4.799742e+01	1.527899e+00
2390000	-1.823718e+04	-2.695755e+02	4.924349e+01	1.477318e+00
2390500	-1.823142e+04	-2.633839e+02	4.707628e+01	1.623508e+00
2391000	-1.824924e+04	-2.697434e+02	4.935190e+01	1.335324e+00
2391500	-1.822337e+04	-2.843338e+02	5.472648e+01	1.329718e+00
2392000	-1.823981e+04	-2.563226e+02	4.467849e+01	1.911694e+00
2392500	-1.824063e+04	-2.713112e+02	4.984322e+01	1.506780e+00
2393000	-1.823975e+04	-2.798493e+02	5.292565e+01	1.575830e+00
2393500	-1.823851e+04	-2.677903e+02	4.862227e+01	1.480874e+00
2394000	-1.823437e+04	-2.696233e+02	4.923968e+01	1.535993e+00
2394500	-1.822721e+04	-2.783987e+02	5.245886e+01	1.376642e+00
2395000	-1.823212e+04	-2.802337e+02	5.308432e+01	1.537230e+00
2395500	-1.823122e+04	-2.631332e+02	4.709974e+01	1.302669e+00
2396000	-1.822687e+04	-2.638318e+02	4.727058e+01	1.491843e+00
2396500	-1.822734e+04	-2.653962e+02	4.774378e+01	1.654208e+00
2397000	-1.823167e+04	-2.740770e+02	5.081722e+01	1.543100e+00
2397500	-1.823847e+04	-2.561462e+02	4.479360e+01	1.373803e+00
2398000	-1.823585e+04	-2.586367e+02	4.553307e+01	1.563541e+00
2398500	-1.823544e+04	-2.583535e+02	4.544495e+01	1.552609e+00
2399000	-1.823374e+04	-2.612558e+02	4.643291e+01	1.431184e+00
2399500	-1.823005e+04	-2.674001e+02	4.845126e+01	1.586929e+00
2400000	-1.824646e+04	-2.683348e+02	4.881237e+01	1.475601e+00
2400500	-1.822667e+04	-2.593753e+02	4.578464e+01	1.527711e+00
2401000	-1.824089e+04	-2.578700e+02	4.524315e+01	1.694590e+00
2401500	-1.825241e+04	-2.757846e+02	5.128597e+01	1.955160e+00
2402000	-1.823247e+04	-2.515901e+02	4.327134e+01	1.672180e+00
2402500	-1.823391e+04	-2.711758e+02	4.983151e+01	1.404432e+00
2403000	-1.822622e+04	-2.733850e+02	5.056817e+01	1.544220e+00
2403500	-1.823850e+04	-2.686539e+02	4.892113e+01	1.481143e+00
2404000	-1.825208e+04	-2.619462e+02	4.658353e+01	1.666068e+00
2404500	-1.824802e+04	-2.621645e+02	4.669489e+01	1.548581e+00
2405000	-1.823071e+04	-2.675422e+02	4.853310e+01	1.491246e+00
2405500	-1.823600e+04	-2.608334e+02	4.620522e+01	1.700186e+00
2406000	-1.822501e+04	-2.715971e+02	4.992272e+01	1.567900e+00
2406500	-1.822073e+04	-2.699346e+02	4.926751e+01	1.767648e+00
2407000	-1.822117e+04	-2.557271e+02	4.456398e+01	1.676607e+00
2407500	-1.823694e+04	-2.565232e+02	4.480411e+01	1.717817e+00
2408000	-1.825637e+04	-2.710606e+02	4.973810e+01	1.553808e+00
2408500	-1.823132e+04	-2.786653e+02	5.244289e+01	1.686324e+00
2409000	-1.822581e+04	-2.707780e+02	4.964515e+01	1.534890e+00
2409500	-1.823321e+04	-2.631855e+02	4.702525e+01	1.577781e+00
2410000	-1.824203e+04	-2.664011e+02	4.816817e+01	1.413221e+00
2410500	-1.824052e+04	-2.632968e+02	4.709411e+01	1.483160e+00
2411000	-1.825169e+04	-2.528976e+02	4.366922e+01	1.695073e+00
2411500	-1.824023e+04	-2.692903e+02	4.916621e+01	1.413468e+00
2412000	-1.824748e+04	-2.649231e+02	4.769075e+01	1.337598e+00
2412500	-1.824472e+04	-2.604096e+02	4.601821e+01	1.846601e+00
2413000	-1.823929e+04	-2.707169e+02	4.961852e+01	1.549376e+00
2413500	-1.824695e+04	-2.809254e+02	5.330034e+01	1.655016e+00
2414000	-1.824436e+04	-2.620139e+02	4.671508e+01	1.337137e+00
2414500	-1.823973e+04	-2.687795e+02	4.896368e+01	1.484339e+00
2415000	-1.823200e+04	-2.644860e+02	4.741257e+01	1.723934e+00
2415500	-1.822892e+04	-2.585433e+02	4.555771e+01	1.394178e+00
2416000	-1.822771e+04	-2.728790e+02	5.041661e+01	1.461584e+00
2416500	-1.823056e+04	-2.589488e+02	4.559584e+01	1.682039e+00
2417000	-1.823572e+04	-2.639120e+02	4.734794e+01	1.341902e+00
2417500	-1.823319e+04	-2.634087e+02	4.712072e+01	1.515548e+00
2418000	-1.824274e+04	-2.664698e+02	4.816604e+01	1.488145e+00
2418500	-1.822607e+04	-2.602496e+02	4.597152e+01	1.829274e+00
2419000	-1.822903e+04	-2.646880e+02	4.753602e+01	1.559940e+00
2419500	-1.825220e+04	-2.636710e+02	4.721929e+01	1.483802e+00
2420000	-1.822698e+04	-2.741262e+02	5.085049e+01	1.500022e+00
2420500	-1.823743e+04	-2.739678e+02	5.073404e+01	1.665077e+00
2421000	-1.824467e+04	-2.567742e+02	4.495415e+01	1.499152e+00
2421500	-1.822933e+04	-2.772787e+02	5.195508e+01	1.619433e+00
2422000	-1.825868e+04	-2.735647e+02	5.066656e+01	1.449667e+00
2422500	-1.822971e+04	-2.638798e+02	4.724272e+01	1.622755e+00
2423000	-1.824316e+04	-2.761879e+02	5.158921e+01	1.526295e+00
2423500	-1.822569e+04	-2.704289e+02	4.940079e+01	1.881233e+00
2424000	-1.823137e+04	-2.725859e+02	5.030885e+01	1.470253e+00
2424500	-1.822697e+04	-2.667336e+02	4.816063e+01	1.767691e+00
2425000	-1.823374e+04	-2.675524e+02	4.852348e+01	1.529435e+00
2425500	-1.823064e+04	-2.629119e+02	4.692199e+01	1.613405e+00
2426000	-1.822874e+04	-2.757260e+02	5.133865e+01	1.751647e+00
2426500	-1.823268e+04	-2.753136e+02	5.119991e+01	1.721091e+00
2427000	-1.822660e+04	-2.775485e+02	5.207830e+01	1.554776e+00
2427500	-1.826243e+04	-2.669463e+02	4.827352e+01	1.650727e+00
2428000	-1.823181e+04	-2.574852e+02	4.516145e+01	1.563770e+00
2428500	-1.825790e+04	-2.547818e+02	4.434933e+01	1.409475e+00
2429000	-1.824897e+04	-2.612246e+02	4.638542e+01	1.543984e+00
2429500	-1.824221e+04	-2.707638e+02	4.957089e+01	1.731661e+00
2430000	-1.822862e+04	-2.606591e+02	4.623161e+01	1.445516e+00
2430500	-1.824655e+04	-2.701258e+02	4.944730e+01	1.445516e+00
2431000	-1.823781e+04	-2.544359e+02	4.419579e+01	1.550605e+00
2431500	-1.823569e+04	-2.730571e+02	5.047775e+01	1.468723e+00
2432000	-1.823926e+04	-2.692873e+02	4.914635e+01	1.467332e+00
2432500	-1.822631e+04	-2.681019e+02	4.863552e+01	1.754072e+00
2433000	-1.822703e+04	-2.732843e+02	5.048813e+01	1.666919e+00
2433500	-1.823130e+04	-2.790670e+02	5.264305e+01	1.549886e+00
2434000	-1.822670e+04	-2.676737e+02	4.859446e+01	1.444785e+00
2434500	-1.824227e+04	-2.715246e+02	4.994065e+01	1.444785e+00
2435000	-1.824090e+04	-2.665308e+02	4.821977e+01	1.392120e+00
2435500	-1.824085e+04	-2.665298e+02	4.820425e+01	1.436374e+00
2436000	-1.824797e+04	-2.704784e+02	4.947455e+01	1.720495e+00
2436500	-1.822617e+04	-2.539704e+02	4.396777e+01	1.811344e+00
2437000	-1.822411e+04	-2.684397e+02	4.881080e+01	1.585046e+00
2437500	-1.823204e+04	-2.675431e+02	4.850683e+01	1.568432e+00
2438000	-1.823333e+04	-2.597717e+02	4.590208e+01	1.563924e+00
2438500	-1.824278e+04	-2.489388e+02	4.249715e+01	1.553532e+00
2439000	-1.824281e+04	-2.573958e+02	4.503363e+01	1.872650e+00
2439500	-1.824463e+04	-2.739309e+02	5.084997e+01	1.306144e+00
2440000	-1.824801e+04	-2.697798e+02	4.931585e+01	1.474683e+00
2440500	-1.823557e+04	-2.626544e+02	4.686787e+01	1.518240e+00
2441000	-1.823415e+04	-2.614712e+02	4.636643e+01	1.848121e+00
2441500	-1.824289e+04	-2.564358e+02	4.473040e+01	1.861782e+00
2442000	-1.822079e+04	-2.675390e+02	4.847177e+01	1.666163e+00
2442500	-1.822813e+04	-2.789954e+02	5.265727e+01	1.440106e+00
2443000	-1.823310e+04	-2.678894e+02	4.853018e+01	1.846944e+00
2443500	-1.822455e+04	-2.726731e+02	5.041061e+01	1.272489e+00
2444000	-1.823128e+04	-2.662941e+02	4.810148e+01	1.501286e+00
2444500	-1.824643e+04	-2.759564e+02	5.156103e+01	1.371932e+00
2445000	-1.824046e+04	-2.609209e+02	4.628164e+01	1.555247e+00
2445500	-1.823628e+04	-2.633295e+02	4.709379e+01	1.516820e+00
2446000	-1.823946e+04	-2.706377e+02	4.960708e+01	1.502725e+00
2446500	-1.824394e+04	-2.637411e+02	4.715258e+01	1.752869e+00
2447000	-1.824782e+04	-2.789773e+02	5.268794e+01	1.339837e+00
2447500	-1.823434e+04	-2.647623e+02	4.765884e+01	1.271058e+00
2448000	-1.824907e+04	-2.697539e+02	4.933100e+01	1.405485e+00
2448500	-1.822898e+04	-2.632250e+02	4.701225e+01	1.656127e+00
2449000	-1.821922e+04	-2.705106e+02	4.953853e+01	1.570473e+00
2449500	-1.823448e+04	-2.653434e+02	4.776281e+01	1.545367e+00
2450000	-1.822540e+04	-2.705705e+02	4.958693e+01	1.492720e+00
2450500	-1.823248e+04	-2.716504e+02	5.001416e+01	1.363163e+00
2451000	-1.824544e+04	-2.546826e+02	4.422996e+01	1.688701e+00
2451500	-1.822364e+04	-2.683268e+02	4.876679e+01	1.599286e+00
2452000	-1.824321e+04	-2.648116e+02	4.756854e+01	1.587248e+00
2452500	-1.821874e+04	-2.710017e+02	4.970581e+01	1.586451e+00
2453000	-1.823749e+04	-2.548232e+02	4.432304e+01	1.534155e+00
2453500	-1.822959e+04	-2.669452e+02	4.831303e+01	1.534436e+00
2454000	-1.823020e+04	-2.685078e+02	4.886702e+01	1.490964e+00
2454500	-1.823511e+04	-2.710599e+02	4.974716e+01	1.527376e+00
2455000	-1.822704e+04	-2.656622e+02	4.790987e+01	1.431336e+00
2455500	-1.822973e+04	-2.625966e+02	4.682976e+01	1.574918e+00
2456000	-1.822699e+04	-2.720692e+02	5.014288e+01	1.419578e+00
2456500	-1.823207e+04	-2.675685e+02	4.856937e+01	1.412317e+00
2457000	-1.823354e+04	-2.549137e+02	4.431204e+01	1.659471e+00
2457500	-1.822566e+04	-2.687136e+02	4.893256e+01	1.507935e+00
2458000	-1.822962e+04	-2.666262e+02	4.825588e+01	1.382033e+00
2458500	-1.822192e+04	-2.615612e+02	4.653360e+01	1.431945e+00
2459000	-1.823521e+04	-2.679702e+02	4.870302e+01	1.426950e+00
2459500	-1.822335e+04	-2.694889e+02	4.917831e+01	1.577337e+00
2460000	-1.822359e+04	-2.690998e+02	4.908022e+01	1.469620e+00
2460500	-1.822880e+04	-2.737041e+02	5.070004e+01	1.495971e+00
2461000	-1.822930e+04	-2.897173e+02	5.677357e+01	1.514109e+00
2461500	-1.823569e+04	-2.748827e+02	5.116119e+01	1.396981e+00
2462000	-1.822398e+04	-2.792894e+02	5.273602e+01	1.523004e+00
2462500	-1.824063e+04	-2.554726e+02	4.451054e+01	1.590648e+00
2463000	-1.825018e+04	-2.858040e+02	5.519415e+01	1.595934e+00
2463500	-1.824010e+04	-2.545378e+02	4.419557e+01	1.653135e+00
2464000	-1.824743e+04	-2.672353e+02	4.841310e+01	1.533109e+00
2464500	-1.824925e+04	-2.764152e+02	5.173019e+01	1.368403e+00
2465000	-1.823474e+04	-2.749558e+02	5.111779e+01	1.589831e+00
2465500	-1.824037e+04	-2.809184e+02	5.334369e+01	1.533109e+00
2466000	-1.823771e+04	-2.770009e+02	5.192521e+01	1.422840e+00
2466500	-1.823218e+04	-2.747726e+02	5.107869e+01	1.514653e+00
2467000	-1.823383e+04	-2.692189e+02	4.913713e+01	1.425453e+00
2467500	-1.822370e+04	-2.641012e+02	4.737817e+01	1.441276e+00
2468000	-1.822255e+04	-2.797715e+02	5.297062e+01	1.378046e+00
2468500	-1.823012e+04	-2.650438e+02	4.764731e+01	1.586592e+00
2469000	-1.824285e+04	-2.620315e+02	4.661806e+01	1.647230e+00
2469500	-1.823357e+04	-2.629374e+02	4.690132e+01	1.700880e+00
2470000	-1.821991e+04	-2.675441e+02	4.845243e+01	1.727510e+00
2470500	-1.823148e+04	-2.647006e+02	4.760944e+01	1.355324e+00
2471000	-1.822651e+04	-2.745083e+02	5.097152e+01	1.546691e+00
2471500	-1.823235e+04	-2.639920e+02	4.725541e+01	1.697253e+00
2472000	-1.822858e+04	-2.683065e+02	4.877180e+01	1.564486e+00
2472500	-1.821593e+04	-2.683030e+02	4.868691e+01	1.806408e+00
2473000	-1.823776e+04	-2.560517e+02	4.464989e+01	1.730676e+00
2473500	-1.821937e+04	-2.757925e+02	5.147594e+01	1.441166e+00
2474000	-1.822122e+04	-2.679945e+02	4.872833e+01	1.378146e+00
2474500	-1.824498e+04	-2.657299e+02	4.797276e+01	1.314352e+00
2475000	-1.822467e+04	-2.590763e+02	4.564197e+01	1.667382e+00
2475500	-1.824048e+04	-2.464652e+02	4.178610e+01	1.445814e+00
2476000	-1.825017e+04	-2.717221e+02	5.000828e+01	1.451490e+00
2476500	-1.825566e+04	-2.675231e+02	4.853220e+01	1.474856e+00
2477000	-1.823604e+04	-2.748653e+02	5.110000e+01	1.548426e+00
2477500	-1.822668e+04	-2.707640e+02	4.963318e+01	1.554881e+00
2478000	-1.823919e+04	-2.622437e+02	4.673068e+01	1.520001e+00
2478500	-1.824013e+04	-2.538877e+02	4.399507e+01	1.641540e+00
2479000	-1.824536e+04	-2.630076e+02	4.690426e+01	1.762334e+00
2479500	-1.823794e+04	-2.735155e+02	5.061585e+01	1.541774e+00
2480000	-1.825216e+04	-2.798177e+02	5.298022e+01	1.398615e+00
2480500	-1.822307e+04	-2.679793e+02	4.863163e+01	1.642726e+00
2481000	-1.822780e+04	-2.659025e+02	4.790933e+01	1.673270e+00
2481500	-1.823544e+04	-2.770272e+02	5.189960e+01	1.518799e+00
2482000	-1.822873e+04	-2.660217e+02	4.800459e+01	1.512774e+00
2482500	-1.822824e+04	-2.584324e+02	4.547148e+01	1.549576e+00
2483000	-1.824188e+04	-2.697131e+02	4.936072e+01	1.279848e+00
2483500	-1.824708e+04	-2.680426e+02	4.859064e+01	1.824830e+00
2484000	-1.823924e+04	-2.642716e+02	4.742366e+01	1.476612e+00
2484500	-1.822242e+04	-2.720641e+02	5.009809e+01	1.540483e+00
2485000	-1.822778e+04	-2.620513e+02	4.666439e+01	1.527212e+00
2485500	-1.824003e+04	-2.732866e+02	5.053898e+01	1.527212e+00
2486000	-1.822091e+04	-2.714124e+02	4.976462e+01	1.830415e+00
2486500	-1.823162e+04	-2.642567e+02	4.745268e+01	1.375628e+00
2487000	-1.823676e+04	-2.581461e+02	4.539910e+01	1.487107e+00
2487500	-1.822905e+04	-2.748273e+02	5.109446e+01	1.525733e+00
2488000	-1.822505e+04	-2.693965e+02	4.923619e+01	1.319213e+00
2488500	-1.823515e+04	-2.680431e+02	4.871283e+01	1.471488e+00
2489000	-1.823932e+04	-2.576014e+02	4.518355e+01	1.611230e+00
2489500	-1.824753e+04	-2.616839e+02	4.640458e+01	1.945196e+00
2490000	-1.823754e+04	-2.603768e+02	4.612560e+01	1.486015e+00
2490500	-1.822777e+04	-2.681210e+02	4.870951e+01	1.558992e+00
2491000	-1.824135e+04	-2.600274e+02	4.605300e+01	1.358118e+00
2491500	-1.824961e+04	-2.745897e+02	5.095141e+01	1.683834e+00
2492000	-1.822815e+04	-2.652057e+02	4.774686e+01	1.454660e+00
2492500	-1.822780e+04	-2.771396e+02	5.201034e+01	1.330248e+00
2493000	-1.825613e+04	-2.546396e+02	4.423755e+01	1.621646e+00
2493500	-1.825164e+04	-2.654621e+02	4.780560e+01	1.537988e+00
2494000	-1.824324e+04	-2.757612e+02	5.144353e+01	1.498824e+00
2494500	-1.824332e+04	-2.714493e+02	4.987651e+01	1.550671e+00
2495000	-1.823753e+04	-2.649158e+02	4.765524e+01	1.435091e+00
2495500	-1.824127e+04	-2.656543e+02	4.792419e+01	1.381367e+00
2496000	-1.823570e+04	-2.650258e+02	4.765161e+01	1.555865e+00
2496500	-1.824143e+04	-2.645292e+02	4.757076e+01	1.298295e+00
2497000	-1.822122e+04	-2.789192e+02	5.254285e+01	1.671230e+00
2497500	-1.822552e+04	-2.618112e+02	4.664362e+01	1.349788e+00
2498000	-1.824038e+04	-2.684374e+02	4.886180e+01	1.435603e+00
2498500	-1.824657e+04	-2.734428e+02	5.056073e+01	1.622749e+00
2499000	-1.823281e+04	-2.626369e+02	4.685384e+01	1.542857e+00
2499500	-1.824397e+04	-2.819177e+02	5.367260e+01	1.663527e+00
2500000	-1.824257e+04	-2.681802e+02	4.878221e+01	1.408054e+00
2500500	-1.823789e+04	-2.778377e+02	5.209769e+01	1.791414e+00
2501000	-1.823734e+04	-2.665193e+02	4.812233e+01	1.665476e+00
2501500	-1.823979e+04	-2.568139e+02	4.483138e+01	1.923098e+00
2502000	-1.823549e+04	-2.605404e+02	4.612812e+01	1.642005e+00
2502500	-1.824574e+04	-2.651708e+02	4.773166e+01	1.464577e+00
2503000	-1.823984e+04	-2.683585e+02	4.875156e+01	1.674987e+00
2503500	-1.823270e+04	-2.744617e+02	5.096714e+01	1.512208e+00
2504000	-1.823519e+04	-2.642358e+02	4.740692e+01	1.490476e+00
2504500	-1.823728e+04	-2.715140e+02	4.990586e+01	1.532463e+00
2505000	-1.822919e+04	-2.695160e+02	4.915767e+01	1.663624e+00
2505500	-1.822957e+04	-2.615648e+02	4.639359e+01	1.859330e+00
2506000	-1.825260e+04	-2.559067e+02	4.463663e+01	1.627475e+00
2506500	-1.824217e+04	-2.553099e+02	4.438799e+01	1.815145e+00
2507000	-1.823322e+04	-2.678767e+02	4.869951e+01	1.343668e+00
2507500	-1.823402e+04	-2.800788e+02	5.304300e+01	1.492362e+00
2508000	-1.823846e+04	-2.747873e+02	5.112938e+01	1.389339e+00
2508500	-1.822854e+04	-2.752869e+02	5.123815e+01	1.589116e+00
2509000	-1.822031e+04	-2.525356e+02	4.360056e+01	1.553837e+00
2509500	-1.823016e+04	-2.859411e+02	5.535280e+01	1.326777e+00
2510000	-1.822987e+04	-2.668227e+02	4.829327e+01	1.469458e+00
2510500	-1.822106e+04	-2.754747e+02	5.140685e+01	1.312928e+00
2511000	-1.822789e+04	-2.635228e+02	4.713483e+01	1.587531e+00
2511500	-1.822153e+04	-2.609889e+02	4.630721e+01	1.545546e+00
2512000	-1.822001e+04	-2.707023e+02	4.961274e+01	1.551206e+00
2512500	-1.824134e+04	-2.745777e+02	5.090604e+01	1.797480e+00
2513000	-1.823125e+04	-2.744824e+02	5.101955e+01	1.387921e+00
2513500	-1.822951e+04	-2.673219e+02	4.841337e+01	1.618935e+00
2514000	-1.822243e+04	-2.628431e+02	4.697026e+01	1.399926e+00
2514500	-1.823393e+04	-2.623844e+02	4.671106e+01	1.719765e+00
2515000	-1.823541e+04	-2.611793e+02	4.636507e+01	1.560301e+00
2515500	-1.823345e+04	-2.723011e+02	5.018102e+01	1.544208e+00
2516000	-1.824179e+04	-2.691713e+02	4.911952e+01	1.428389e+00
2516500	-1.823681e+04	-2.692115e+02	4.913351e+01	1.428389e+00
2517000	-1.824826e+04	-2.707333e+02	4.958654e+01	1.656636e+00
2517500	-1.822191e+04	-2.720172e+02	5.007784e+01	1.550589e+00
2518000	-1.823020e+04	-2.727224e+02	5.025256e+01	1.764641e+00
2518500	-1.822513e+04	-2.657972e+02	4.793336e+01	1.497382e+00
2519000	-1.821846e+04	-2.604194e+02	4.616615e+01	1.405078e+00
2519500	-1.822972e+04	-2.534064e+02	4.387922e+01	1.530379e+00
2520000	-1.824429e+04	-2.668861e+02	4.825001e+01	1.659068e+00
2520500	-1.823791e+04	-2.619483e+02	4.667732e+01	1.385243e+00
2521000	-1.824414e+04	-2.719836e+02	5.015099e+01	1.311130e+00
2521500	-1.822737e+04	-2.730208e+02	5.045627e+01	1.492491e+00
2522000	-1.823309e+04	-2.700218e+02	4.941522e+01	1.432948e+00
2522500	-1.823432e+04	-2.697693e+02	4.932697e+01	1.432463e+00
2523000	-1.824031e+04	-2.565691e+02	4.488554e+01	1.508661e+00
2523500	-1.823547e+04	-2.727469e+02	5.035796e+01	1.493627e+00
2524000	-1.822206e+04	-2.712740e+02	4.980639e+01	1.573749e+00
2524500	-1.823547e+04	-2.720258e+02	5.012115e+01	1.437256e+00
2525000	-1.823050e+04	-2.767598e+02	5.166250e+01	1.897813e+00
2525500	-1.823416e+04	-2.584972e+02	4.548614e+01	1.569049e+00
2526000	-1.822444e+04	-2.649136e+02	4.757363e+01	1.674148e+00
2526500	-1.822845e+04	-2.613063e+02	4.631625e+01	1.835566e+00
2527000	-1.823129e+04	-2.788742e+02	5.253405e+01	1.649945e+00
2527500	-1.821990e+04	-2.671806e+02	4.843318e+01	1.419985e+00
2528000	-1.824045e+04	-2.776419e+02	5.213596e+01	1.491890e+00
2528500	-1.822989e+04	-2.692845e+02	4.909799e+01	1.603332e+00
2529000	-1.823563e+04	-2.667447e+02	4.813859e+01	1.843289e+00
2529500	-1.823360e+04	-2.652234e+02	4.763877e+01	1.791388e+00
2530000	-1.825064e+04	-2.669188e+02	4.829988e+01	1.546293e+00
2530500	-1.823986e+04	-2.589830e+02	4.567348e+01	1.477106e+00
2531000	-1.824166e+04	-2.570356e+02	4.503672e+01	1.502794e+00
2531500	-1.822165e+04	-2.636315e+02	4.723053e+01	1.410812e+00
2532000	-1.824638e+04	-2.624923e+02	4.677260e+01	1.642473e+00
2532500	-1.824976e+04	-2.730816e+02	5.035931e+01	1.824587e+00
2533000	-1.822640e+04	-2.625610e+02	4.683273e+01	1.530390e+00
2533500	-1.823502e+04	-2.655573e+02	4.780704e+01	1.628911e+00
2534000	-1.823080e+04	-2.573322e+02	4.514295e+01	1.468360e+00
2534500	-1.826757e+04	-2.642684e+02	4.734046e+01	1.720544e+00
2535000	-1.823841e+04	-2.653593e+02	4.783496e+01	1.348734e+00
2535500	-1.824874e+04	-2.629759e+02	4.696591e+01	1.545750e+00
2536000	-1.826316e+04	-2.649637e+02	4.764857e+01	1.502767e+00
2536500	-1.825321e+04	-2.684913e+02	4.885722e+01	1.502708e+00
2537000	-1.823762e+04	-2.757491e+02	5.141091e+01	1.576167e+00
2537500	-1.824073e+04	-2.657601e+02	4.789251e+01	1.580260e+00
2538000	-1.825265e+04	-2.639728e+02	4.738504e+01	1.292471e+00
2538500	-1.824551e+04	-2.656395e+02	4.789301e+01	1.458189e+00
2539000	-1.823821e+04	-2.711661e+02	4.976641e+01	1.579060e+00
2539500	-1.823578e+04	-2.764939e+02	5.169329e+01	1.547804e+00
2540000	-1.825144e+04	-2.748383e+02	5.106869e+01	1.607946e+00
2540500	-1.824362e+04	-2.719708e+02	5.007333e+01	1.516872e+00
2541000	-1.823503e+04	-2.623386e+02	4.669644e+01	1.717965e+00
2541500	-1.823190e+04	-2.598527e+02	4.599470e+01	1.361515e+00
2542000	-1.821669e+04	-2.663129e+02	4.807917e+01	1.585366e+00
2542500	-1.823250e+04	-2.635483e+02	4.697609e+01	2.087736e+00
2543000	-1.825511e+04	-2.676819e+02	4.842036e+01	1.958608e+00
2543500	-1.824104e+04	-2.701763e+02	4.935163e+01	1.768985e+00
2544000	-1.823571e+04	-2.565290e+02	4.478371e+01	1.787608e+00
2544500	-1.822995e+04	-2.691874e+02	4.913437e+01	1.401805e+00
2545000	-1.822369e+04	-2.692699e+02	4.908822e+01	1.616736e+00
2545500	-1.821695e+04	-2.729141e+02	5.042924e+01	1.461385e+00
2546000	-1.822987e+04	-2.545249e+02	4.422794e+01	1.537410e+00
2546500	-1.824768e+04	-2.602041e+02	4.597161e+01	1.783514e+00
2547000	-1.824607e+04	-2.680545e+02	4.876011e+01	1.346194e+00
2547500	-1.824196e+04	-2.613332e+02	4.643845e+01	1.491868e+00
2548000	-1.823474e+04	-2.721436e+02	5.008839e+01	1.647259e+00
2548500	-1.823994e+04	-2.692687e+02	4.913882e+01	1.470377e+00
2549000	-1.822781e+04	-2.720957e+02	5.017175e+01	1.364916e+00
2549500	-1.823913e+04	-2.660979e+02	4.803123e+01	1.510820e+00
2550000	-1.824453e+04	-2.751529e+02	5.121790e+01	1.510820e+00
2550500	-1.824059e+04	-2.803584e+02	5.306625e+01	1.710017e+00
2551000	-1.824004e+04	-2.592523e+02	4.571679e+01	1.613170e+00
2551500	-1.823587e+04	-2.641113e+02	4.727192e+01	1.767351e+00
2552000	-1.822378e+04	-2.661247e+02	4.798518e+01	1.672703e+00
2552500	-1.823201e+04	-2.723984e+02	5.015972e+01	1.701427e+00
2553000	-1.823274e+04	-2.568126e+02	4.485414e+01	1.850445e+00
2553500	-1.823060e+04	-2.593313e+02	4.570544e+01	1.727091e+00
2554000	-1.822760e+04	-2.711980e+02	4.978117e+01	1.569159e+00
2554500	-1.823013e+04	-2.601484e+02	4.606905e+01	1.430094e+00
2555000	-1.822951e+04	-2.562644e+02	4.478522e+01	1.518343e+00
2555500	-1.822810e+04	-2.651831e+02	4.769357e+01	1.589309e+00
2556000	-1.824642e+04	-2.605212e+02	4.616988e+01	1.495493e+00
2556500	-1.823153e+04	-2.681650e+02	4.872543e+01	1.556918e+00
2557000	-1.823406e+04	-2.686502e+02	4.894438e+01	1.410505e+00
2557500	-1.821971e+04	-2.679911e+02	4.867727e+01	1.522390e+00
2558000	-1.823244e+04	-2.642864e+02	4.741832e+01	1.507272e+00
2558500	-1.823738e+04	-2.651944e+02	4.776201e+01	1.398668e+00
2559000	-1.824584e+04	-2.692110e+02	4.910289e+01	1.515772e+00
2559500	-1.823582e+04	-2.674515e+02	4.856522e+01	1.307416e+00
2560000	-1.823938e+04	-2.725340e+02	5.028507e+01	1.485064e+00
2560500	-1.823072e+04	-2.611972e+02	4.642740e+01	1.389322e+00
2561000	-1.822378e+04	-2.557791e+02	4.458393e+01	1.665748e+00
2561500	-1.822852e+04	-2.603936e+02	4.609729e+01	1.589183e+00
2562000	-1.823881e+04	-2.618626e+02	4.655723e+01	1.661904e+00
2562500	-1.825229e+04	-2.752178e+02	5.123864e+01	1.518594e+00
2563000	-1.822845e+04	-2.772644e+02	5.198702e+01	1.518331e+00
2563500	-1.823062e+04	-2.645159e+02	4.749196e+01	1.518331e+00
2564000	-1.822930e+04	-2.682664e+02	4.876962e+01	1.530701e+00
2564500	-1.822768e+04	-2.618391e+02	4.659291e+01	1.530701e+00
2565000	-1.823040e+04	-2.699755e+02	4.938424e+01	1.475079e+00
2565500	-1.822814e+04	-2.666793e+02	4.824219e+01	1.475079e+00
2566000	-1.822668e+04	-2.745197e+02	5.089098e+01	1.781207e+00
2566500	-1.822147e+04	-2.642124e+02	4.744486e+01	1.354529e+00
2567000	-1.823136e+04	-2.643666e+02	4.739636e+01	1.652616e+00
2567500	-1.824303e+04	-2.675513e+02	4.851998e+01	1.538464e+00
2568000	-1.824971e+04	-2.625476e+02	4.685606e+01	1.446952e+00
2568500	-1.824188e+04	-2.848228e+02	5.489195e+01	1.391584e+00
2569000	-1.823912e+04	-2.797968e+02	5.296435e+01	1.420077e+00
2569500	-1.823848e+04	-2.693154e+02	4.922717e+01	1.263930e+00
2570000	-1.825238e+04	-2.730656e+02	5.047166e+01	1.494279e+00
2570500	-1.824971e+04	-2.603735e+02	4.610193e+01	1.554958e+00
2571000	-1.825505e+04	-2.577812e+02	4.533169e+01	1.331068e+00
2571500	-1.825355e+04	-2.722880e+02	5.020868e+01	1.453422e+00
2572000	-1.823836e+04	-2.745582e+02	5.101040e+01	1.488980e+00
2572500	-1.823829e+04	-2.645723e+02	4.752092e+01	1.488980e+00
2573000	-1.823384e+04	-2.661578e+02	4.802160e+01	1.598982e+00
2573500	-1.822056e+04	-2.697777e+02	4.925173e+01	1.655952e+00
2574000	-1.821804e+04	-2.697582e+02	4.924490e+01	1.655952e+00
2574500	-1.824230e+04	-2.651268e+02	4.758375e+01	1.857508e+00
2575000	-1.822681e+04	-2.641875e+02	4.741498e+01	1.418243e+00
2575500	-1.823913e+04	-2.795563e+02	5.275654e+01	1.735009e+00
2576000	-1.823654e+04	-2.687143e+02	4.895328e+01	1.449023e+00
2576500	-1.823059e+04	-2.598402e+02	4.597892e+01	1.397318e+00
2577000	-1.823099e+04	-2.662306e+02	4.788975e+01	2.058946e+00
2577500	-1.823849e+04	-2.745303e+02	5.095414e+01	1.616837e+00
2578000	-1.823592e+04	-2.600844e+02	4.595398e+01	1.717771e+00
2578500	-1.823026e+04	-2.690400e+02	4.908453e+01	1.397442e+00
2579000	-1.823893e+04	-2.606956e+02	4.627776e+01	1.341771e+00
2579500	-1.823638e+04	-2.751673e+02	5.129140e+01	1.322881e+00
2580000	-1.824586e+04	-2.725618e+02	5.028397e+01	1.515942e+00
2580500	-1.823235e+04	-2.692155e+02	4.903839e+01	1.705465e+00
2581000	-1.823327e+04	-2.628336e+02	4.693322e+01	1.501400e+00
2581500	-1.823356e+04	-2.700927e+02	4.936154e+01	1.657078e+00
2582000	-1.823770e+04	-2.636619e+02	4.715813e+01	1.657078e+00
2582500	-1.824373e+04	-2.598061e+02	4.586571e+01	1.709749e+00
2583000	-1.825645e+04	-2.742754e+02	5.090240e+01	1.505227e+00
2583500	-1.823990e+04	-2.732157e+02	5.049065e+01	1.591367e+00
2584000	-1.823489e+04	-2.712945e+02	4.958064e+01	2.234638e+00
2584500	-1.825663e+04	-2.635026e+02	4.713841e+01	1.556596e+00
2585000	-1.824529e+04	-2.677825e+02	4.860983e+01	1.509122e+00
2585500	-1.824112e+04	-2.605085e+02	4.617313e+01	1.472891e+00
2586000	-1.824486e+04	-2.693598e+02	4.916641e+01	1.482385e+00
2586500	-1.824725e+04	-2.677190e+02	4.860475e+01	1.460251e+00
2587000	-1.822899e+04	-2.644040e+02	4.737551e+01	1.751945e+00
2587500	-1.822705e+04	-2.619517e+02	4.639374e+01	2.245801e+00
2588000	-1.822557e+04	-2.747029e+02	5.102870e+01	1.583082e+00
2588500	-1.822832e+04	-2.680824e+02	4.867535e+01	1.619180e+00
2589000	-1.823753e+04	-2.798479e+02	5.300189e+01	1.370974e+00
2589500	-1.822611e+04	-2.677416e+02	4.852855e+01	1.703902e+00
2590000	-1.822385e+04	-2.624865e+02	4.679365e+01	1.573374e+00
2590500	-1.822646e+04	-2.729483e+02	5.040318e+01	1.568457e+00
2591000	-1.821957e+04	-2.592738e+02	4.575497e+01	1.517342e+00
2591500	-1.822724e+04	-2.764588e+02	5.172478e+01	1.426741e+00
2592000	-1.824731e+04	-2.790158e+02	5.250487e+01	1.870014e+00
2592500	-1.822557e+04	-2.571798e+02	4.505225e+01	1.598571e+00
2593000	-1.822212e+04	-2.642628e+02	4.742102e+01	1.475652e+00
2593500	-1.822728e+04	-2.736220e+02	5.068209e+01	1.463725e+00
2594000	-1.823857e+04	-2.819909e+02	5.367216e+01	1.737938e+00
2594500	-1.822272e+04	-2.765714e+02	5.171121e+01	1.576391e+00
2595000	-1.823660e+04	-2.631975e+02	4.705817e+01	1.491241e+00
2595500	-1.822603e+04	-2.817778e+02	5.368951e+01	1.479157e+00
2596000	-1.825665e+04	-2.603822e+02	4.604406e+01	1.740273e+00
2596500	-1.822282e+04	-2.680257e+02	4.867783e+01	1.555388e+00
2597000	-1.823686e+04	-2.663507e+02	4.811972e+01	1.504470e+00
2597500	-1.823081e+04	-2.670710e+02	4.841990e+01	1.349034e+00
2598000	-1.823022e+04	-2.822454e+02	5.386279e+01	1.491213e+00
2598500	-1.823707e+04	-2.725624e+02	5.038013e+01	1.247048e+00
2599000	-1.825007e+04	-2.687755e+02	4.898002e+01	1.433283e+00
2599500	-1.823374e+04	-2.735747e+02	5.057569e+01	1.712941e+00
2600000	-1.823492e+04	-2.621943e+02	4.673442e+01	1.459362e+00
2600500	-1.824727e+04	-2.589319e+02	4.558856e+01	1.687630e+00
2601000	-1.824114e+04	-2.618920e+02	4.663362e+01	1.460739e+00
2601500	-1.824020e+04	-2.813678e+02	5.348257e+01	1.614963e+00
2602000	-1.823272e+04	-2.629987e+02	4.689090e+01	1.793468e+00
2602500	-1.824297e+04	-2.840105e+02	5.459462e+01	1.347695e+00
2603000	-1.823569e+04	-2.724586e+02	5.017946e+01	1.706095e+00
2603500	-1.823652e+04	-2.777666e+02	5.214007e+01	1.605427e+00
2604000	-1.822840e+04	-2.739345e+02	5.075305e+01	1.578917e+00
2604500	-1.822986e+04	-2.672453e+02	4.842050e+01	1.521504e+00
2605000	-1.824568e+04	-2.720606e+02	5.000786e+01	1.791149e+00
2605500	-1.824368e+04	-2.595561e+02	4.583673e+01	1.548637e+00
2606000	-1.825291e+04	-2.622771e+02	4.674511e+01	1.509932e+00
2606500	-1.824019e+04	-2.609711e+02	4.623680e+01	1.741752e+00
2607000	-1.824325e+04	-2.683647e+02	4.875726e+01	1.664725e+00
2607500	-1.824550e+04	-2.599833e+02	4.594089e+01	1.656757e+00
2608000	-1.824494e+04	-2.659860e+02	4.804829e+01	1.348887e+00
2608500	-1.822875e+04	-2.740412e+02	5.082935e+01	1.473627e+00
2609000	-1.823476e+04	-2.610269e+02	4.632504e+01	1.529458e+00
2609500	-1.822875e+04	-2.662690e+02	4.811839e+01	1.426632e+00
2610000	-1.823117e+04	-2.656737e+02	4.791537e+01	1.426632e+00
2610500	-1.824194e+04	-2.631677e+02	4.697852e+01	1.699819e+00
2611000	-1.824766e+04	-2.595299e+02	4.568671e+01	1.983290e+00
2611500	-1.825994e+04	-2.656418e+02	4.789622e+01	1.451028e+00
2612000	-1.823631e+04	-2.686539e+02	4.896740e+01	1.347968e+00
2612500	-1.823775e+04	-2.692127e+02	4.905407e+01	1.657615e+00
2613000	-1.822773e+04	-2.717300e+02	4.999594e+01	1.494185e+00
2613500	-1.822712e+04	-2.705258e+02	4.952329e+01	1.629127e+00
2614000	-1.824163e+04	-2.618894e+02	4.658663e+01	1.599973e+00
2614500	-1.822911e+04	-2.710114e+02	4.964128e+01	1.779219e+00
2615000	-1.823264e+04	-2.707975e+02	4.969714e+01	1.406853e+00
2615500	-1.823327e+04	-2.716458e+02	4.991973e+01	1.625102e+00
2616000	-1.824708e+04	-2.795965e+02	5.290867e+01	1.368382e+00
2616500	-1.824914e+04	-2.796034e+02	5.286463e+01	1.492915e+00
2617000	-1.825503e+04	-2.919662e+02	5.759218e+01	1.734204e+00
2617500	-1.823570e+04	-2.645092e+02	4.752548e+01	1.412316e+00
2618000	-1.822372e+04	-2.751625e+02	5.117547e+01	1.637424e+00
2618500	-1.823198e+04	-2.582293e+02	4.542761e+01	1.482131e+00
2619000	-1.822377e+04	-2.724239e+02	5.028272e+01	1.381588e+00
2619500	-1.823707e+04	-2.699642e+02	4.932087e+01	1.644793e+00
2620000	-1.821907e+04	-2.758974e+02	5.145886e+01	1.592890e+00
2620500	-1.821776e+04	-2.662173e+02	4.807572e+01	1.499840e+00
2621000	-1.822230e+04	-2.783270e+02	5.238655e+01	1.499840e+00
2621500	-1.822394e+04	-2.566597e+02	4.491731e+01	1.499840e+00
2622000	-1.824117e+04	-2.619126e+02	4.660060e+01	1.580985e+00
2622500	-1.824311e+04	-2.637267e+02	4.725969e+01	1.419123e+00
2623000	-1.823886e+04	-2.731120e+02	5.050060e+01	1.459853e+00
2623500	-1.821504e+04	-2.715090e+02	4.994640e+01	1.412999e+00
2624000	-1.822107e+04	-2.725056e+02	5.027118e+01	1.495586e+00
2624500	-1.823146e+04	-2.694164e+02	4.922510e+01	1.370867e+00
2625000	-1.823112e+04	-2.751177e+02	5.126759e+01	1.338755e+00
2625500	-1.823394e+04	-2.600784e+02	4.599442e+01	1.588130e+00
2626000	-1.824275e+04	-2.840536e+02	5.448938e+01	1.663711e+00
2626500	-1.823830e+04	-2.572302e+02	4.506675e+01	1.603684e+00
2627000	-1.824464e+04	-2.653246e+02	4.764634e+01	1.870240e+00
2627500	-1.824064e+04	-2.543075e+02	4.411461e+01	1.680298e+00
2628000	-1.823489e+04	-2.643839e+02	4.745958e+01	1.482350e+00
2628500	-1.824210e+04	-2.594994e+02	4.588094e+01	1.356423e+00
2629000	-1.821904e+04	-2.703868e+02	4.942074e+01	1.782217e+00
2629500	-1.822147e+04	-2.719128e+02	5.003052e+01	1.579506e+00
2630000	-1.823540e+04	-2.683712e+02	4.890488e+01	1.245313e+00
2630500	-1.823597e+04	-2.754838e+02	5.130260e+01	1.608579e+00
2631000	-1.823025e+04	-2.644226e+02	4.738727e+01	1.735655e+00
2631500	-1.824203e+04	-2.695858e+02	4.922401e+01	1.543343e+00
2632000	-1.824269e+04	-2.663146e+02	4.804750e+01	1.679838e+00
2632500	-1.824393e+04	-2.702935e+02	4.953251e+01	1.370560e+00
2633000	-1.823416e+04	-2.655589e+02	4.781854e+01	1.596680e+00
2633500	-1.824367e+04	-2.643886e+02	4.753323e+01	1.268769e+00
2634000	-1.824662e+04	-2.636094e+02	4.715750e+01	1.606499e+00
2634500	-1.824064e+04	-2.772886e+02	5.194859e+01	1.646970e+00
2635000	-1.824272e+04	-2.819956e+02	5.380742e+01	1.386746e+00
2635500	-1.822230e+04	-2.658531e+02	4.787751e+01	1.717352e+00
2636000	-1.823536e+04	-2.721533e+02	4.999548e+01	1.918809e+00
2636500	-1.823541e+04	-2.618271e+02	4.651550e+01	1.752566e+00
2637000	-1.823311e+04	-2.688224e+02	4.895123e+01	1.562965e+00
2637500	-1.824063e+04	-2.737881e+02	5.068043e+01	1.634533e+00
2638000	-1.823449e+04	-2.611459e+02	4.636267e+01	1.534256e+00
2638500	-1.822951e+04	-2.740763e+02	5.078208e+01	1.640077e+00
2639000	-1.823720e+04	-2.695450e+02	4.920030e+01	1.570462e+00
2639500	-1.823212e+04	-2.670563e+02	4.835598e+01	1.520343e+00
2640000	-1.821078e+04	-2.630476e+02	4.700094e+01	1.512600e+00
2640500	-1.824282e+04	-2.577089e+02	4.524187e+01	1.537438e+00
2641000	-1.822607e+04	-2.766055e+02	5.172673e+01	1.568126e+00
2641500	-1.824328e+04	-2.569734e+02	4.503462e+01	1.447119e+00
2642000	-1.823937e+04	-2.586094e+02	4.558614e+01	1.372588e+00
2642500	-1.823854e+04	-2.673294e+02	4.840699e+01	1.644994e+00
2643000	-1.825281e+04	-2.629262e+02	4.692525e+01	1.617916e+00
2643500	-1.824321e+04	-2.787498e+02	5.251996e+01	1.563407e+00
2644000	-1.825234e+04	-2.673156e+02	4.841466e+01	1.608854e+00
2644500	-1.823096e+04	-2.751530e+02	5.123204e+01	1.471985e+00
2645000	-1.824016e+04	-2.647728e+02	4.753901e+01	1.635925e+00
2645500	-1.822480e+04	-2.670905e+02	4.832473e+01	1.645603e+00
2646000	-1.823197e+04	-2.603717e+02	4.610473e+01	1.544550e+00
2646500	-1.824504e+04	-2.684841e+02	4.881497e+01	1.617422e+00
2647000	-1.824112e+04	-2.779642e+02	5.222586e+01	1.570898e+00
2647500	-1.824599e+04	-2.708450e+02	4.965058e+01	1.586442e+00
2648000	-1.823919e+04	-2.604939e+02	4.616591e+01	1.480306e+00
2648500	-1.824358e+04	-2.609186e+02	4.625980e+01	1.619273e+00
2649000	-1.824089e+04	-2.549929e+02	4.434973e+01	1.619273e+00
2649500	-1.823284e+04	-2.562087e+02	4.475684e+01	1.551703e+00
2650000	-1.824704e+04	-2.702278e+02	4.940114e+01	1.679188e+00
2650500	-1.823938e+04	-2.652458e+02	4.778504e+01	1.382247e+00
2651000	-1.823855e+04	-2.660298e+02	4.799910e+01	1.537008e+00
2651500	-1.825650e+04	-2.745966e+02	5.083232e+01	2.020819e+00
2652000	-1.823240e+04	-2.677184e+02	4.852915e+01	1.678979e+00
2652500	-1.823508e+04	-2.675236e+02	4.853592e+01	1.464499e+00
2653000	-1.825118e+04	-2.752587e+02	5.126343e+01	1.491255e+00
2653500	-1.823188e+04	-2.799624e+02	5.293562e+01	1.662266e+00
2654000	-1.825383e+04	-2.727948e+02	5.041326e+01	1.386773e+00
2654500	-1.823351e+04	-2.633872e+02	4.712068e+01	1.494168e+00
2655000	-1.823271e+04	-2.635353e+02	4.717030e+01	1.494168e+00
2655500	-1.824249e+04	-2.644317e+02	4.748844e+01	1.444550e+00
2656000	-1.824256e+04	-2.768846e+02	5.182981e+01	1.566181e+00
2656500	-1.824640e+04	-2.632607e+02	4.706468e+01	1.535023e+00
2657000	-1.822021e+04	-2.673716e+02	4.842268e+01	1.641531e+00
2657500	-1.822483e+04	-2.710841e+02	4.971543e+01	1.641531e+00
2658000	-1.822516e+04	-2.637188e+02	4.720146e+01	1.584726e+00
2658500	-1.822592e+04	-2.760092e+02	5.153882e+01	1.485518e+00
2659000	-1.824082e+04	-2.477318e+02	4.216674e+01	1.441058e+00
2659500	-1.824944e+04	-2.698046e+02	4.941137e+01	1.226757e+00
2660000	-1.823644e+04	-2.700953e+02	4.940256e+01	1.542575e+00
2660500	-1.822214e+04	-2.664109e+02	4.818298e+01	1.379638e+00
2661000	-1.823025e+04	-2.557061e+02	4.458275e+01	1.596456e+00
2661500	-1.825043e+04	-2.613322e+02	4.640048e+01	1.605860e+00
2662000	-1.822781e+04	-2.720672e+02	5.012004e+01	1.481776e+00
2662500	-1.825918e+04	-2.724377e+02	5.026614e+01	1.441901e+00
2663000	-1.824032e+04	-2.708465e+02	4.962602e+01	1.657648e+00
2663500	-1.825205e+04	-2.527980e+02	4.367014e+01	1.592432e+00
2664000	-1.824947e+04	-2.613044e+02	4.641030e+01	1.548349e+00
2664500	-1.822509e+04	-2.659524e+02	4.801012e+01	1.427210e+00
2665000	-1.822502e+04	-2.621867e+02	4.674361e+01	1.424088e+00
2665500	-1.823420e+04	-2.679298e+02	4.867422e+01	1.469896e+00
2666000	-1.823034e+04	-2.579397e+02	4.538417e+01	1.326930e+00
2666500	-1.822844e+04	-2.844691e+02	5.470417e+01	1.522671e+00
2667000	-1.823556e+04	-2.828398e+02	5.415479e+01	1.321085e+00
2667500	-1.823200e+04	-2.774517e+02	5.210631e+01	1.382048e+00
2668000	-1.824410e+04	-2.558809e+02	4.467792e+01	1.471806e+00
2668500	-1.824745e+04	-2.859398e+02	5.533445e+01	1.372402e+00
2669000	-1.823485e+04	-2.716088e+02	4.990783e+01	1.621655e+00
2669500	-1.823531e+04	-2.770416e+02	5.186709e+01	1.621655e+00
2670000	-1.824120e+04	-2.670236e+02	4.837274e+01	1.438854e+00
2670500	-1.824756e+04	-2.674615e+02	4.848004e+01	1.564689e+00
2671000	-1.823766e+04	-2.739171e+02	5.069394e+01	1.725881e+00
2671500	-1.823553e+04	-2.640930e+02	4.735109e+01	1.513551e+00
2672000	-1.824237e+04	-2.638986e+02	4.727812e+01	1.536137e+00
2672500	-1.823105e+04	-2.577319e+02	4.522957e+01	1.598666e+00
2673000	-1.823030e+04	-2.688866e+02	4.896114e+01	1.598666e+00
2673500	-1.823373e+04	-2.842323e+02	5.459938e+01	1.557203e+00
2674000	-1.822620e+04	-2.587033e+02	4.558072e+01	1.483125e+00
2674500	-1.823009e+04	-2.612609e+02	4.639199e+01	1.560350e+00
2675000	-1.822939e+04	-2.704936e+02	4.950834e+01	1.639426e+00
2675500	-1.824273e+04	-2.684857e+02	4.887940e+01	1.433216e+00
2676000	-1.823554e+04	-2.666306e+02	4.817765e+01	1.614938e+00
2676500	-1.824234e+04	-2.641120e+02	4.738728e+01	1.425015e+00
2677000	-1.823662e+04	-2.769010e+02	5.187762e+01	1.452433e+00
2677500	-1.824132e+04	-2.662642e+02	4.806012e+01	1.592520e+00
2678000	-1.824362e+04	-2.672598e+02	4.840943e+01	1.568256e+00
2678500	-1.824309e+04	-2.625721e+02	4.682957e+01	1.551001e+00
2679000	-1.822853e+04	-2.676251e+02	4.851700e+01	1.620917e+00
2679500	-1.823268e+04	-2.756542e+02	5.139022e+01	1.538172e+00
2680000	-1.823308e+04	-2.653295e+02	4.776052e+01	1.538172e+00
2680500	-1.824804e+04	-2.785459e+02	5.242996e+01	1.601706e+00
2681000	-1.823481e+04	-2.754236e+02	5.134087e+01	1.443085e+00
2681500	-1.823935e+04	-2.701249e+02	4.943459e+01	1.480899e+00
2682000	-1.823320e+04	-2.809140e+02	5.338334e+01	1.423752e+00
2682500	-1.823412e+04	-2.599179e+02	4.596501e+01	1.517524e+00
2683000	-1.822783e+04	-2.742117e+02	5.087501e+01	1.517524e+00
2683500	-1.822686e+04	-2.703557e+02	4.953190e+01	1.434445e+00
2684000	-1.822360e+04	-2.662122e+02	4.808190e+01	1.476641e+00
2684500	-1.822453e+04	-2.671125e+02	4.839971e+01	1.449232e+00
2685000	-1.823043e+04	-2.578760e+02	4.527709e+01	1.595185e+00
2685500	-1.824297e+04	-2.578726e+02	4.530243e+01	1.513183e+00
2686000	-1.824239e+04	-2.713090e+02	4.980931e+01	1.600448e+00
2686500	-1.823286e+04	-2.621353e+02	4.673304e+01	1.404486e+00
2687000	-1.822932e+04	-2.637330e+02	4.718344e+01	1.652626e+00
2687500	-1.823419e+04	-2.806756e+02	5.320711e+01	1.652626e+00
2688000	-1.825171e+04	-2.670910e+02	4.838781e+01	1.462403e+00
2688500	-1.825084e+04	-2.596095e+02	4.584494e+01	1.576890e+00
2689000	-1.824332e+04	-2.495816e+02	4.271332e+01	1.484701e+00
2689500	-1.824868e+04	-2.708624e+02	4.962832e+01	1.667058e+00
2690000	-1.823998e+04	-2.727404e+02	5.043381e+01	1.274896e+00
2690500	-1.822771e+04	-2.701456e+02	4.943737e+01	1.493664e+00
2691000	-1.824342e+04	-2.655830e+02	4.786010e+01	1.498468e+00
2691500	-1.823670e+04	-2.751903e+02	5.127606e+01	1.388101e+00
2692000	-1.824897e+04	-2.752066e+02	5.124450e+01	1.491287e+00
2692500	-1.824704e+04	-2.652674e+02	4.782355e+01	1.290441e+00
2693000	-1.824255e+04	-2.656529e+02	4.788425e+01	1.497389e+00
2693500	-1.824707e+04	-2.698950e+02	4.925790e+01	1.755592e+00
2694000	-1.824196e+04	-2.687801e+02	4.890388e+01	1.657048e+00
2694500	-1.825326e+04	-2.680651e+02	4.862623e+01	1.744188e+00
2695000	-1.823673e+04	-2.618338e+02	4.660118e+01	1.500449e+00
2695500	-1.823746e+04	-2.732955e+02	5.048423e+01	1.689107e+00
2696000	-1.823108e+04	-2.650035e+02	4.765323e+01	1.528811e+00
2696500	-1.825216e+04	-2.652122e+02	4.769247e+01	1.621673e+00
2697000	-1.823163e+04	-2.771942e+02	5.201835e+01	1.363132e+00
2697500	-1.822946e+04	-2.789553e+02	5.261084e+01	1.524623e+00
2698000	-1.823114e+04	-2.613041e+02	4.637281e+01	1.661711e+00
2698500	-1.823798e+04	-2.668883e+02	4.821986e+01	1.749271e+00
2699000	-1.822742e+04	-2.660270e+02	4.801332e+01	1.492444e+00
2699500	-1.822360e+04	-2.868134e+02	5.556002e+01	1.670136e+00
2700000	-1.823438e+04	-2.635095e+02	4.712700e+01	1.597594e+00
2700500	-1.824002e+04	-2.652095e+02	4.774400e+01	1.466919e+00
2701000	-1.823885e+04	-2.587224e+02	4.556121e+01	1.562419e+00
2701500	-1.823782e+04	-2.708921e+02	4.968318e+01	1.540987e+00
2702000	-1.823069e+04	-2.669860e+02	4.836923e+01	1.411421e+00
2702500	-1.823541e+04	-2.664158e+02	4.817401e+01	1.410809e+00
2703000	-1.824803e+04	-2.761521e+02	5.135938e+01	2.120749e+00
2703500	-1.825021e+04	-2.700572e+02	4.945559e+01	1.353309e+00
2704000	-1.822867e+04	-2.792321e+02	5.265850e+01	1.673548e+00
2704500	-1.823047e+04	-2.731726e+02	5.049821e+01	1.527121e+00
2705000	-1.823026e+04	-2.732745e+02	5.056850e+01	1.432747e+00
2705500	-1.822384e+04	-2.662325e+02	4.795721e+01	1.862646e+00
2706000	-1.823000e+04	-2.800878e+02	5.297372e+01	1.686076e+00
2706500	-1.824341e+04	-2.717032e+02	4.997602e+01	1.523602e+00
2707000	-1.823351e+04	-2.623854e+02	4.678138e+01	1.509149e+00
2707500	-1.824480e+04	-2.679409e+02	4.866450e+01	1.509149e+00
2708000	-1.823006e+04	-2.580319e+02	4.537321e+01	1.453036e+00
2708500	-1.822226e+04	-2.701870e+02	4.946284e+01	1.462457e+00
2709000	-1.822539e+04	-2.661204e+02	4.796919e+01	1.715334e+00
2709500	-1.821578e+04	-2.718601e+02	5.006071e+01	1.441723e+00
2710000	-1.823306e+04	-2.633731e+02	4.711361e+01	1.501144e+00
2710500	-1.823692e+04	-2.678100e+02	4.864496e+01	1.434776e+00
2711000	-1.823963e+04	-2.743043e+02	5.082279e+01	1.754960e+00
2711500	-1.824506e+04	-2.810331e+02	5.333890e+01	1.660540e+00
2712000	-1.824458e+04	-2.635484e+02	4.723211e+01	1.323024e+00
2712500	-1.824807e+04	-2.522006e+02	4.348247e+01	1.599535e+00
2713000	-1.823517e+04	-2.856306e+02	5.512516e+01	1.599535e+00
2713500	-1.824022e+04	-2.657484e+02	4.789950e+01	1.548078e+00
2714000	-1.823834e+04	-2.744248e+02	5.096912e+01	1.469828e+00
2714500	-1.821711e+04	-2.712898e+02	4.982764e+01	1.529442e+00
2715000	-1.821666e+04	-2.615675e+02	4.650212e+01	1.533461e+00
2715500	-1.822625e+04	-2.611205e+02	4.635456e+01	1.533461e+00
2716000	-1.822850e+04	-2.557044e+02	4.462413e+01	1.464480e+00
2716500	-1.823451e+04	-2.691421e+02	4.909653e+01	1.465046e+00
2717000	-1.823585e+04	-2.622582e+02	4.664403e+01	1.795564e+00
2717500	-1.825709e+04	-2.662164e+02	4.806177e+01	1.539820e+00
2718000	-1.824901e+04	-2.686319e+02	4.891113e+01	1.487955e+00
2718500	-1.823717e+04	-2.621326e+02	4.669397e+01	1.519412e+00
2719000	-1.824422e+04	-2.666280e+02	4.819085e+01	1.573753e+00
2719500	-1.824602e+04	-2.768876e+02	5.180263e+01	1.643275e+00
2720000	-1.823579e+04	-2.746129e+02	5.103552e+01	1.474270e+00
2720500	-1.823411e+04	-2.716621e+02	4.993916e+01	1.586471e+00
2721000	-1.824503e+04	-2.621127e+02	4.664198e+01	1.656190e+00
2721500	-1.823554e+04	-2.703205e+02	4.943447e+01	1.676799e+00
2722000	-1.823912e+04	-2.644172e+02	4.747796e+01	1.461143e+00
2722500	-1.823386e+04	-2.603478e+02	4.612325e+01	1.464170e+00
2723000	-1.823895e+04	-2.533685e+02	4.391834e+01	1.367395e+00
2723500	-1.823283e+04	-2.601506e+02	4.607712e+01	1.407721e+00
2724000	-1.825940e+04	-2.716829e+02	4.989235e+01	1.739500e+00
2724500	-1.823140e+04	-2.650807e+02	4.773099e+01	1.376460e+00
2725000	-1.823125e+04	-2.514444e+02	4.320619e+01	1.737841e+00
2725500	-1.823587e+04	-2.575591e+02	4.519467e+01	1.534296e+00
2726000	-1.824313e+04	-2.583695e+02	4.541825e+01	1.651214e+00
2726500	-1.823480e+04	-2.728420e+02	5.046049e+01	1.301925e+00
2727000	-1.822676e+04	-2.561118e+02	4.467458e+01	1.713177e+00
2727500	-1.823813e+04	-2.692772e+02	4.915373e+01	1.436134e+00
2728000	-1.822642e+04	-2.722060e+02	5.008670e+01	1.714465e+00
2728500	-1.822882e+04	-2.760337e+02	5.157285e+01	1.416879e+00
2729000	-1.823691e+04	-2.731216e+02	5.044312e+01	1.630023e+00
2729500	-1.823834e+04	-2.626149e+02	4.690139e+01	1.378214e+00
2730000	-1.823018e+04	-2.653954e+02	4.776897e+01	1.579149e+00
2730500	-1.823814e+04	-2.590328e+02	4.565651e+01	1.579149e+00
2731000	-1.824505e+04	-2.666821e+02	4.820182e+01	1.595860e+00
2731500	-1.822515e+04	-2.623325e+02	4.673901e+01	1.583750e+00
2732000	-1.823282e+04	-2.748014e+02	5.114265e+01	1.366837e+00
2732500	-1.824016e+04	-2.647969e+02	4.752705e+01	1.695429e+00
2733000	-1.823765e+04	-2.548093e+02	4.430983e+01	1.562061e+00
2733500	-1.825345e+04	-2.573250e+02	4.514211e+01	1.463743e+00
2734000	-1.824234e+04	-2.656354e+02	4.786478e+01	1.537136e+00
2734500	-1.825085e+04	-2.689550e+02	4.900449e+01	1.542399e+00
2735000	-1.824853e+04	-2.705510e+02	4.958706e+01	1.472900e+00
2735500	-1.824660e+04	-2.725574e+02	5.032266e+01	1.403085e+00
2736000	-1.823106e+04	-2.692106e+02	4.908806e+01	1.557881e+00
2736500	-1.823422e+04	-2.626639e+02	4.692118e+01	1.367827e+00
2737000	-1.824713e+04	-2.679777e+02	4.878428e+01	1.199605e+00
2737500	-1.823642e+04	-2.613679e+02	4.644787e+01	1.498000e+00
2738000	-1.823149e+04	-2.617177e+02	4.656682e+01	1.488081e+00
2738500	-1.825336e+04	-2.704769e+02	4.946979e+01	1.732535e+00
2739000	-1.822696e+04	-2.649846e+02	4.768872e+01	1.405129e+00
2739500	-1.824673e+04	-2.642371e+02	4.739410e+01	1.529822e+00
2740000	-1.824276e+04	-2.719020e+02	5.001323e+01	1.617429e+00
2740500	-1.825663e+04	-2.739093e+02	5.077918e+01	1.481104e+00
2741000	-1.824069e+04	-2.658153e+02	4.789473e+01	1.628938e+00
2741500	-1.824275e+04	-2.627742e+02	4.694749e+01	1.399289e+00
2742000	-1.824512e+04	-2.691714e+02	4.909344e+01	1.503258e+00
2742500	-1.823424e+04	-2.637255e+02	4.723869e+01	1.480447e+00
2743000	-1.824189e+04	-2.634692e+02	4.711844e+01	1.582812e+00
2743500	-1.824135e+04	-2.656512e+02	4.790872e+01	1.423775e+00
2744000	-1.822339e+04	-2.818637e+02	5.368604e+01	1.574174e+00
2744500	-1.823198e+04	-2.753802e+02	5.135341e+01	1.365240e+00
2745000	-1.822709e+04	-2.607753e+02	4.619106e+01	1.685087e+00
2745500	-1.824619e+04	-2.659689e+02	4.796606e+01	1.573022e+00
2746000	-1.823742e+04	-2.669593e+02	4.837615e+01	1.364598e+00
2746500	-1.824503e+04	-2.743371e+02	5.097106e+01	1.376765e+00
2747000	-1.824044e+04	-2.678457e+02	4.860438e+01	1.588024e+00
2747500	-1.823666e+04	-2.842608e+02	5.464421e+01	1.469596e+00
2748000	-1.825278e+04	-2.657561e+02	4.791213e+01	1.518644e+00
2748500	-1.823178e+04	-2.662678e+02	4.810938e+01	1.451829e+00
2749000	-1.823891e+04	-2.737533e+02	5.064318e+01	1.703466e+00
2749500	-1.824715e+04	-2.606141e+02	4.619350e+01	1.516505e+00
2750000	-1.824291e+04	-2.731754e+02	5.049231e+01	1.546413e+00
2750500	-1.824871e+04	-2.625785e+02	4.684770e+01	1.502971e+00
2751000	-1.823165e+04	-2.718390e+02	5.007627e+01	1.376854e+00
2751500	-1.823198e+04	-2.693888e+02	4.920427e+01	1.402863e+00
2752000	-1.823696e+04	-2.764647e+02	5.175107e+01	1.360918e+00
2752500	-1.823114e+04	-2.667013e+02	4.830183e+01	1.323181e+00
2753000	-1.822947e+04	-2.537498e+02	4.394542e+01	1.662153e+00
2753500	-1.824681e+04	-2.552183e+02	4.444779e+01	1.534517e+00
2754000	-1.823198e+04	-2.690837e+02	4.907758e+01	1.461135e+00
2754500	-1.824379e+04	-2.536624e+02	4.396925e+01	1.498623e+00
2755000	-1.824683e+04	-2.641537e+02	4.742808e+01	1.345597e+00
2755500	-1.823494e+04	-2.722531e+02	5.011758e+01	1.674594e+00
2756000	-1.824044e+04	-2.639914e+02	4.736722e+01	1.364010e+00
2756500	-1.824253e+04	-2.650553e+02	4.759281e+01	1.759231e+00
2757000	-1.822995e+04	-2.707933e+02	4.972940e+01	1.311075e+00
2757500	-1.824929e+04	-2.576479e+02	4.517024e+01	1.699086e+00
2758000	-1.822873e+04	-2.710447e+02	4.976098e+01	1.473055e+00
2758500	-1.825722e+04	-2.678169e+02	4.848807e+01	1.896734e+00
2759000	-1.823794e+04	-2.641749e+02	4.737724e+01	1.517767e+00
2759500	-1.823048e+04	-2.650764e+02	4.769972e+01	1.464455e+00
2760000	-1.822476e+04	-2.659283e+02	4.792737e+01	1.646029e+00
2760500	-1.823127e+04	-2.638968e+02	4.729509e+01	1.483847e+00
2761000	-1.826167e+04	-2.675047e+02	4.851451e+01	1.507716e+00
2761500	-1.824066e+04	-2.588735e+02	4.548378e+01	1.952618e+00
2762000	-1.823125e+04	-2.624968e+02	4.675598e+01	1.696917e+00
2762500	-1.822511e+04	-2.717004e+02	4.997719e+01	1.517437e+00
2763000	-1.822219e+04	-2.610019e+02	4.628298e+01	1.632167e+00
2763500	-1.824275e+04	-2.723664e+02	5.013935e+01	1.726690e+00
2764000	-1.823193e+04	-2.647161e+02	4.758539e+01	1.441929e+00
2764500	-1.822356e+04	-2.756989e+02	5.134685e+01	1.701962e+00
2765000	-1.823803e+04	-2.669036e+02	4.820322e+01	1.813266e+00
2765500	-1.822163e+04	-2.692544e+02	4.913325e+01	1.472038e+00
2766000	-1.823170e+04	-2.703739e+02	4.954424e+01	1.417586e+00
2766500	-1.822552e+04	-2.626827e+02	4.686056e+01	1.568481e+00
2767000	-1.824247e+04	-2.719887e+02	4.999353e+01	1.759651e+00
2767500	-1.823614e+04	-2.687790e+02	4.886789e+01	1.759651e+00
2768000	-1.823117e+04	-2.642789e+02	4.739879e+01	1.557708e+00
2768500	-1.822375e+04	-2.753031e+02	5.125541e+01	1.557708e+00
2769000	-1.824000e+04	-2.655805e+02	4.789083e+01	1.405585e+00
2769500	-1.823148e+04	-2.632777e+02	4.708059e+01	1.504426e+00
2770000	-1.822012e+04	-2.656818e+02	4.790717e+01	1.458884e+00
2770500	-1.824119e+04	-2.744021e+02	5.093421e+01	1.543852e+00
2771000	-1.822689e+04	-2.682789e+02	4.884233e+01	1.333334e+00
2771500	-1.822006e+04	-2.663524e+02	4.810753e+01	1.541815e+00
2772000	-1.824275e+04	-2.615323e+02	4.644778e+01	1.662705e+00
2772500	-1.824116e+04	-2.537032e+02	4.399151e+01	1.468422e+00
2773000	-1.824199e+04	-2.705681e+02	4.963557e+01	1.352148e+00
2773500	-1.822142e+04	-2.631254e+02	4.705581e+01	1.426212e+00
2774000	-1.823169e+04	-2.575278e+02	4.514446e+01	1.659192e+00
2774500	-1.822962e+04	-2.500371e+02	4.277487e+01	1.738188e+00
2775000	-1.822887e+04	-2.610805e+02	4.632761e+01	1.575185e+00
2775500	-1.823386e+04	-2.667749e+02	4.827006e+01	1.489403e+00
2776000	-1.822564e+04	-2.760844e+02	5.157181e+01	1.470483e+00
2776500	-1.824295e+04	-2.742704e+02	5.086939e+01	1.591814e+00
2777000	-1.825357e+04	-2.616229e+02	4.653293e+01	1.495654e+00
2777500	-1.822632e+04	-2.692855e+02	4.918144e+01	1.365038e+00
2778000	-1.823346e+04	-2.741004e+02	5.073802e+01	1.786606e+00
2778500	-1.825114e+04	-2.696331e+02	4.931974e+01	1.316845e+00
2779000	-1.823865e+04	-2.574542e+02	4.524934e+01	1.259565e+00
2779500	-1.824846e+04	-2.766661e+02	5.185607e+01	1.276139e+00
2780000	-1.824336e+04	-2.717676e+02	4.994185e+01	1.684405e+00
2780500	-1.825425e+04	-2.762219e+02	5.159271e+01	1.550728e+00
2781000	-1.824681e+04	-2.849576e+02	5.485668e+01	1.617318e+00
2781500	-1.822204e+04	-2.706113e+02	4.949863e+01	1.784755e+00
2782000	-1.823437e+04	-2.706630e+02	4.963292e+01	1.454550e+00
2782500	-1.822285e+04	-2.682513e+02	4.877958e+01	1.486786e+00
2783000	-1.825339e+04	-2.652955e+02	4.776629e+01	1.487160e+00
2783500	-1.822219e+04	-2.721966e+02	5.015853e+01	1.502961e+00
2784000	-1.823186e+04	-2.576952e+02	4.524857e+01	1.502961e+00
2784500	-1.824616e+04	-2.687348e+02	4.898274e+01	1.384776e+00
2785000	-1.824707e+04	-2.592846e+02	4.572126e+01	1.631686e+00
2785500	-1.823119e+04	-2.703157e+02	4.949986e+01	1.485658e+00
2786000	-1.824292e+04	-2.683523e+02	4.868486e+01	1.861613e+00
2786500	-1.824156e+04	-2.701523e+02	4.940904e+01	1.581097e+00
2787000	-1.825017e+04	-2.693038e+02	4.908194e+01	1.668678e+00
2787500	-1.823697e+04	-2.820766e+02	5.380895e+01	1.463757e+00
2788000	-1.822747e+04	-2.553306e+02	4.450303e+01	1.472355e+00
2788500	-1.823682e+04	-2.700977e+02	4.935789e+01	1.672495e+00
2789000	-1.823952e+04	-2.578685e+02	4.533739e+01	1.400645e+00
2789500	-1.823027e+04	-2.597459e+02	4.589306e+01	1.565763e+00
2790000	-1.823489e+04	-2.613968e+02	4.635254e+01	1.815811e+00
2790500	-1.823084e+04	-2.624933e+02	4.681006e+01	1.530825e+00
2791000	-1.823582e+04	-2.656769e+02	4.784550e+01	1.635363e+00
2791500	-1.822957e+04	-2.627009e+02	4.689911e+01	1.471057e+00
2792000	-1.823154e+04	-2.614618e+02	4.646590e+01	1.537362e+00
2792500	-1.823229e+04	-2.550041e+02	4.436776e+01	1.573457e+00
2793000	-1.823891e+04	-2.803788e+02	5.312905e+01	1.563332e+00
2793500	-1.825078e+04	-2.615605e+02	4.640385e+01	1.823958e+00
2794000	-1.824415e+04	-2.754065e+02	5.128151e+01	1.589261e+00
2794500	-1.823671e+04	-2.708922e+02	4.962482e+01	1.706739e+00
2795000	-1.823319e+04	-2.884501e+02	5.627792e+01	1.489106e+00
2795500	-1.823415e+04	-2.588231e+02	4.558371e+01	1.593751e+00
2796000	-1.822408e+04	-2.813425e+02	5.338936e+01	1.836301e+00
2796500	-1.822959e+04	-2.591603e+02	4.565317e+01	1.716931e+00
2797000	-1.822340e+04	-2.825209e+02	5.397507e+01	1.472229e+00
2797500	-1.823387e+04	-2.655846e+02	4.785345e+01	1.519613e+00
2798000	-1.822862e+04	-2.644064e+02	4.745459e+01	1.519613e+00
2798500	-1.823678e+04	-2.670243e+02	4.836917e+01	1.449943e+00
2799000	-1.823755e+04	-2.621276e+02	4.669223e+01	1.519613e+00
2799500	-1.823479e+04	-2.832328e+02	5.416647e+01	1.683605e+00
2800000	-1.823770e+04	-2.563628e+02	4.485218e+01	1.406862e+00
2800500	-1.822791e+04	-2.870327e+02	5.561936e+01	1.738377e+00
2801000	-1.823887e+04	-2.781657e+02	5.228841e+01	1.603396e+00
2801500	-1.824160e+04	-2.807735e+02	5.328799e+01	1.535922e+00
2802000	-1.823142e+04	-2.820132e+02	5.378778e+01	1.456019e+00
2802500	-1.823704e+04	-2.561542e+02	4.476428e+01	1.473791e+00
2803000	-1.824127e+04	-2.714843e+02	4.995721e+01	1.357732e+00
2803500	-1.824396e+04	-2.757331e+02	5.143961e+01	1.481490e+00
2804000	-1.824312e+04	-2.617067e+02	4.656605e+01	1.479416e+00
2804500	-1.825753e+04	-2.713970e+02	4.978547e+01	1.755997e+00
2805000	-1.824683e+04	-2.656534e+02	4.781313e+01	1.707116e+00
2805500	-1.824571e+04	-2.775025e+02	5.200555e+01	1.706132e+00
2806000	-1.823043e+04	-2.747084e+02	5.106543e+01	1.487082e+00
2806500	-1.823975e+04	-2.749290e+02	5.107496e+01	1.681338e+00
2807000	-1.823185e+04	-2.641287e+02	4.739665e+01	1.413857e+00
2807500	-1.821695e+04	-2.671252e+02	4.839480e+01	1.476255e+00
2808000	-1.822373e+04	-2.679821e+02	4.866633e+01	1.545065e+00
2808500	-1.822050e+04	-2.727227e+02	5.033099e+01	1.545065e+00
2809000	-1.822502e+04	-2.848552e+02	5.493799e+01	1.305326e+00
2809500	-1.824427e+04	-2.756180e+02	5.141090e+01	1.445167e+00
2810000	-1.825576e+04	-2.860069e+02	5.531800e+01	1.481609e+00
2810500	-1.824261e+04	-2.638624e+02	4.728006e+01	1.494181e+00
2811000	-1.824107e+04	-2.559770e+02	4.467308e+01	1.583068e+00
2811500	-1.824031e+04	-2.684684e+02	4.881529e+01	1.600797e+00
2812000	-1.823818e+04	-2.850264e+02	5.492572e+01	1.508137e+00
2812500	-1.824070e+04	-2.580035e+02	4.536265e+01	1.457388e+00
2813000	-1.824573e+04	-2.643373e+02	4.747272e+01	1.396751e+00
2813500	-1.824018e+04	-2.882702e+02	5.619775e+01	1.511085e+00
2814000	-1.823590e+04	-2.713237e+02	4.992991e+01	1.274208e+00
2814500	-1.822936e+04	-2.702763e+02	4.947813e+01	1.508173e+00
2815000	-1.822368e+04	-2.690042e+02	4.903352e+01	1.508173e+00
2815500	-1.821920e+04	-2.694222e+02	4.917129e+01	1.530802e+00
2816000	-1.822014e+04	-2.631471e+02	4.702142e+01	1.550751e+00
2816500	-1.824341e+04	-2.641795e+02	4.734408e+01	1.620886e+00
2817000	-1.823448e+04	-2.766460e+02	5.172385e+01	1.616512e+00
2817500	-1.822439e+04	-2.660101e+02	4.789904e+01	1.811028e+00
2818000	-1.823235e+04	-2.461350e+02	4.162588e+01	1.654080e+00
2818500	-1.822458e+04	-2.746553e+02	5.101094e+01	1.584587e+00
2819000	-1.823473e+04	-2.709930e+02	4.981436e+01	1.270148e+00
2819500	-1.822787e+04	-2.673847e+02	4.842826e+01	1.638400e+00
2820000	-1.821971e+04	-2.573245e+02	4.515396e+01	1.426367e+00
2820500	-1.822986e+04	-2.746542e+02	5.106777e+01	1.426367e+00
2821000	-1.823520e+04	-2.702674e+02	4.955073e+01	1.292636e+00
2821500	-1.824062e+04	-2.651959e+02	4.773391e+01	1.483038e+00
2822000	-1.822101e+04	-2.624578e+02	4.678250e+01	1.578183e+00
2822500	-1.822491e+04	-2.680968e+02	4.870196e+01	1.556637e+00
2823000	-1.822992e+04	-2.731453e+02	5.054792e+01	1.361010e+00
2823500	-1.823456e+04	-2.669193e+02	4.827101e+01	1.630998e+00
2824000	-1.825132e+04	-2.585762e+02	4.557839e+01	1.363291e+00
2824500	-1.824067e+04	-2.652788e+02	4.775335e+01	1.508611e+00
2825000	-1.823067e+04	-2.653928e+02	4.782375e+01	1.415209e+00
2825500	-1.822968e+04	-2.601052e+02	4.607182e+01	1.378516e+00
2826000	-1.823207e+04	-2.729654e+02	5.046031e+01	1.425760e+00
2826500	-1.823016e+04	-2.581196e+02	4.536067e+01	1.579571e+00
2827000	-1.822236e+04	-2.629078e+02	4.700011e+01	1.375315e+00
2827500	-1.822965e+04	-2.698046e+02	4.934918e+01	1.404276e+00
2828000	-1.823839e+04	-2.737803e+02	5.075083e+01	1.430907e+00
2828500	-1.824923e+04	-2.682128e+02	4.874620e+01	1.544746e+00
2829000	-1.824707e+04	-2.730526e+02	5.050781e+01	1.380311e+00
2829500	-1.822520e+04	-2.660173e+02	4.801914e+01	1.465689e+00
2830000	-1.822420e+04	-2.599309e+02	4.594646e+01	1.587253e+00
2830500	-1.823698e+04	-2.705230e+02	4.957601e+01	1.476302e+00
2831000	-1.823025e+04	-2.682276e+02	4.872906e+01	1.609050e+00
2831500	-1.823133e+04	-2.673265e+02	4.843003e+01	1.575013e+00
2832000	-1.823625e+04	-2.560881e+02	4.476270e+01	1.412658e+00
2832500	-1.823000e+04	-2.578371e+02	4.529930e+01	1.487391e+00
2833000	-1.824218e+04	-2.824763e+02	5.404287e+01	1.250131e+00
2833500	-1.824666e+04	-2.734704e+02	5.051521e+01	1.777404e+00
2834000	-1.823556e+04	-2.598309e+02	4.589369e+01	1.648876e+00
2834500	-1.824119e+04	-2.704726e+02	4.961304e+01	1.320697e+00
2835000	-1.825284e+04	-2.815133e+02	5.355457e+01	1.570367e+00
2835500	-1.823727e+04	-2.697104e+02	4.927145e+01	1.532189e+00
2836000	-1.822676e+04	-2.711089e+02	4.965781e+01	1.829754e+00
2836500	-1.822949e+04	-2.513422e+02	4.319311e+01	1.678118e+00
2837000	-1.826081e+04	-2.603355e+02	4.611251e+01	1.484628e+00
2837500	-1.824813e+04	-2.698727e+02	4.928785e+01	1.647583e+00
2838000	-1.822395e+04	-2.699749e+02	4.935307e+01	1.563425e+00
2838500	-1.824010e+04	-2.712320e+02	4.978181e+01	1.601369e+00
2839000	-1.823756e+04	-2.723578e+02	5.021865e+01	1.495256e+00
2839500	-1.824686e+04	-2.698739e+02	4.932537e+01	1.541639e+00
2840000	-1.822429e+04	-2.712190e+02	4.980388e+01	1.525878e+00
2840500	-1.822055e+04	-2.620111e+02	4.658023e+01	1.741000e+00
2841000	-1.821923e+04	-2.653997e+02	4.777929e+01	1.553073e+00
2841500	-1.821730e+04	-2.681797e+02	4.875789e+01	1.477797e+00
2842000	-1.822457e+04	-2.724249e+02	5.016334e+01	1.717795e+00
2842500	-1.825673e+04	-2.614874e+02	4.645622e+01	1.592263e+00
2843000	-1.822887e+04	-2.646462e+02	4.752883e+01	1.539380e+00
2843500	-1.821663e+04	-2.638457e+02	4.729313e+01	1.438636e+00
2844000	-1.821734e+04	-2.652060e+02	4.777723e+01	1.365471e+00
2844500	-1.824958e+04	-2.601937e+02	4.606526e+01	1.487030e+00
2845000	-1.825232e+04	-2.715583e+02	4.997599e+01	1.378774e+00
2845500	-1.822532e+04	-2.652122e+02	4.777346e+01	1.382790e+00
2846000	-1.824607e+04	-2.621517e+02	4.674360e+01	1.389122e+00
2846500	-1.823257e+04	-2.583815e+02	4.545806e+01	1.540110e+00
2847000	-1.823564e+04	-2.652946e+02	4.777661e+01	1.455880e+00
2847500	-1.823995e+04	-2.784083e+02	5.243482e+01	1.451041e+00
2848000	-1.825039e+04	-2.605593e+02	4.618061e+01	1.500990e+00
2848500	-1.822515e+04	-2.691520e+02	4.904924e+01	1.610795e+00
2849000	-1.824090e+04	-2.642955e+02	4.738548e+01	1.613840e+00
2849500	-1.823424e+04	-2.755343e+02	5.139513e+01	1.404736e+00
2850000	-1.824222e+04	-2.680381e+02	4.875941e+01	1.331811e+00
2850500	-1.823546e+04	-2.730421e+02	5.052709e+01	1.315984e+00
2851000	-1.824398e+04	-2.643554e+02	4.736640e+01	1.730433e+00
2851500	-1.823840e+04	-2.694131e+02	4.917199e+01	1.519674e+00
2852000	-1.824555e+04	-2.625102e+02	4.682872e+01	1.491690e+00
2852500	-1.823174e+04	-2.577609e+02	4.527702e+01	1.480355e+00
2853000	-1.823628e+04	-2.661351e+02	4.810610e+01	1.328695e+00
2853500	-1.822461e+04	-2.726949e+02	5.027333e+01	1.678854e+00
2854000	-1.824078e+04	-2.800235e+02	5.306136e+01	1.388216e+00
2854500	-1.822811e+04	-2.726386e+02	5.034543e+01	1.420501e+00
2855000	-1.824178e+04	-2.717967e+02	5.011097e+01	1.236825e+00
2855500	-1.823132e+04	-2.768740e+02	5.185381e+01	1.490245e+00
2856000	-1.822702e+04	-2.560001e+02	4.469246e+01	1.545214e+00
2856500	-1.821657e+04	-2.593501e+02	4.575935e+01	1.580129e+00
2857000	-1.822379e+04	-2.726491e+02	5.029487e+01	1.572691e+00
2857500	-1.823292e+04	-2.555837e+02	4.455136e+01	1.572975e+00
2858000	-1.824127e+04	-3.013622e+02	6.162111e+01	1.531351e+00
2858500	-1.823895e+04	-2.616674e+02	4.653993e+01	1.518970e+00
2859000	-1.824405e+04	-2.715421e+02	4.992057e+01	1.518970e+00
2859500	-1.823910e+04	-2.687747e+02	4.889094e+01	1.688959e+00
2860000	-1.822103e+04	-2.720260e+02	5.009822e+01	1.502044e+00
2860500	-1.824229e+04	-2.549733e+02	4.431218e+01	1.718618e+00
2861000	-1.825108e+04	-2.858897e+02	5.531156e+01	1.380873e+00
2861500	-1.825081e+04	-2.697525e+02	4.928991e+01	1.521523e+00
2862000	-1.824897e+04	-2.698616e+02	4.926771e+01	1.694111e+00
2862500	-1.822382e+04	-2.783718e+02	5.245515e+01	1.359802e+00
2863000	-1.823306e+04	-2.574541e+02	4.519893e+01	1.416110e+00
2863500	-1.824252e+04	-2.621487e+02	4.671826e+01	1.462407e+00
2864000	-1.823191e+04	-2.756257e+02	5.133863e+01	1.651412e+00
2864500	-1.823528e+04	-2.658846e+02	4.797280e+01	1.468887e+00
2865000	-1.823613e+04	-2.592736e+02	4.573478e+01	1.579129e+00
2865500	-1.823524e+04	-2.681641e+02	4.867207e+01	1.710396e+00
2866000	-1.824332e+04	-2.619647e+02	4.662085e+01	1.571992e+00
2866500	-1.824371e+04	-2.602679e+02	4.614451e+01	1.319495e+00
2867000	-1.824368e+04	-2.604653e+02	4.617155e+01	1.434492e+00
2867500	-1.824467e+04	-2.663717e+02	4.815658e+01	1.417653e+00
2868000	-1.822443e+04	-2.772503e+02	5.198933e+01	1.497962e+00
2868500	-1.824676e+04	-2.695474e+02	4.920106e+01	1.570666e+00
2869000	-1.822461e+04	-2.767711e+02	5.184737e+01	1.404869e+00
2869500	-1.823667e+04	-2.797276e+02	5.282483e+01	1.723500e+00
2870000	-1.824533e+04	-2.749639e+02	5.106770e+01	1.736325e+00
2870500	-1.822664e+04	-2.661059e+02	4.799282e+01	1.631516e+00
2871000	-1.823855e+04	-2.648069e+02	4.758989e+01	1.519376e+00
2871500	-1.823066e+04	-2.746308e+02	5.100897e+01	1.565574e+00
2872000	-1.823273e+04	-2.600514e+02	4.600184e+01	1.538411e+00
2872500	-1.824126e+04	-2.670922e+02	4.829190e+01	1.743024e+00
2873000	-1.823143e+04	-2.679230e+02	4.868457e+01	1.433138e+00
2873500	-1.823911e+04	-2.660389e+02	4.797134e+01	1.627489e+00
2874000	-1.823173e+04	-2.804256e+02	5.323591e+01	1.326178e+00
2874500	-1.823541e+04	-2.706927e+02	4.963039e+01	1.491469e+00
2875000	-1.825674e+04	-2.772515e+02	5.196994e+01	1.551814e+00
2875500	-1.823224e+04	-2.690450e+02	4.906553e+01	1.456971e+00
2876000	-1.824589e+04	-2.709218e+02	4.962403e+01	1.738675e+00
2876500	-1.822734e+04	-2.661419e+02	4.799681e+01	1.655813e+00
2877000	-1.823035e+04	-2.637728e+02	4.717889e+01	1.706067e+00
2877500	-1.823008e+04	-2.695732e+02	4.929170e+01	1.337081e+00
2878000	-1.823726e+04	-2.649471e+02	4.764175e+01	1.506271e+00
2878500	-1.824163e+04	-2.682322e+02	4.875554e+01	1.537120e+00
2879000	-1.823994e+04	-2.655703e+02	4.780265e+01	1.654833e+00
2879500	-1.823471e+04	-2.752882e+02	5.123144e+01	1.608871e+00
2880000	-1.823874e+04	-2.570067e+02	4.500594e+01	1.569926e+00
2880500	-1.823541e+04	-2.915945e+02	5.759774e+01	1.348841e+00
2881000	-1.822743e+04	-2.683094e+02	4.884925e+01	1.343822e+00
2881500	-1.823767e+04	-2.671939e+02	4.840981e+01	1.501267e+00
2882000	-1.822924e+04	-2.663679e+02	4.810347e+01	1.569246e+00
2882500	-1.823908e+04	-2.801693e+02	5.296146e+01	1.800230e+00
2883000	-1.824021e+04	-2.579680e+02	4.539632e+01	1.317551e+00
2883500	-1.823492e+04	-2.659738e+02	4.795942e+01	1.597407e+00
2884000	-1.823026e+04	-2.745709e+02	5.101159e+01	1.498410e+00
2884500	-1.822908e+04	-2.726776e+02	5.024128e+01	1.751512e+00
2885000	-1.822161e+04	-2.606297e+02	4.618599e+01	1.554963e+00
2885500	-1.822162e+04	-2.657132e+02	4.788516e+01	1.554963e+00
2886000	-1.822442e+04	-2.651509e+02	4.769428e+01	1.554963e+00
2886500	-1.822292e+04	-2.674049e+02	4.839369e+01	1.759150e+00
2887000	-1.821538e+04	-2.683227e+02	4.877232e+01	1.579172e+00
2887500	-1.822999e+04	-2.603462e+02	4.614790e+01	1.387460e+00
2888000	-1.823293e+04	-2.592121e+02	4.570755e+01	1.601378e+00
2888500	-1.823973e+04	-2.655153e+02	4.787081e+01	1.399240e+00
2889000	-1.823443e+04	-2.592653e+02	4.570899e+01	1.650153e+00
2889500	-1.824496e+04	-2.713373e+02	4.979557e+01	1.667698e+00
2890000	-1.826506e+04	-2.583232e+02	4.546383e+01	1.464000e+00
2890500	-1.823067e+04	-2.750831e+02	5.118874e+01	1.521415e+00
2891000	-1.823427e+04	-2.725279e+02	5.015126e+01	1.854748e+00
2891500	-1.824038e+04	-2.724991e+02	5.012208e+01	1.907999e+00
2892000	-1.822888e+04	-2.732282e+02	5.050813e+01	1.555024e+00
2892500	-1.823923e+04	-2.664810e+02	4.811974e+01	1.634672e+00
2893000	-1.823742e+04	-2.610655e+02	4.632314e+01	1.573770e+00
2893500	-1.824824e+04	-2.766008e+02	5.172141e+01	1.577924e+00
2894000	-1.823254e+04	-2.651235e+02	4.762886e+01	1.720767e+00
2894500	-1.823420e+04	-2.868193e+02	5.561101e+01	1.546221e+00
2895000	-1.823098e+04	-2.614866e+02	4.648997e+01	1.489243e+00
2895500	-1.825155e+04	-2.714396e+02	4.980159e+01	1.752905e+00
2896000	-1.823627e+04	-2.682089e+02	4.874993e+01	1.530045e+00
2896500	-1.824219e+04	-2.775866e+02	5.195577e+01	1.925482e+00
2897000	-1.822435e+04	-2.659496e+02	4.803627e+01	1.347717e+00
2897500	-1.822469e+04	-2.615073e+02	4.654204e+01	1.352543e+00
2898000	-1.822491e+04	-2.651744e+02	4.768461e+01	1.606983e+00
2898500	-1.821680e+04	-2.679951e+02	4.864941e+01	1.606983e+00
2899000	-1.823237e+04	-2.692459e+02	4.905887e+01	1.677020e+00
2899500	-1.823240e+04	-2.693159e+02	4.918878e+01	1.374359e+00
2900000	-1.823030e+04	-2.688245e+02	4.896329e+01	1.530390e+00
2900500	-1.823935e+04	-2.806397e+02	5.324945e+01	1.504369e+00
2901000	-1.824854e+04	-2.674223e+02	4.851944e+01	1.411066e+00
2901500	-1.823646e+04	-2.641715e+02	4.729532e+01	1.757923e+00
2902000	-1.825076e+04	-2.656213e+02	4.792360e+01	1.350125e+00
2902500	-1.823263e+04	-2.729547e+02	5.037870e+01	1.643330e+00
2903000	-1.824913e+04	-2.565438e+02	4.477596e+01	1.826728e+00
2903500	-1.824520e+04	-2.663171e+02	4.809442e+01	1.544947e+00
2904000	-1.823924e+04	-2.698842e+02	4.932088e+01	1.564708e+00
2904500	-1.825259e+04	-2.720194e+02	5.005633e+01	1.613340e+00
2905000	-1.823585e+04	-2.612953e+02	4.640545e+01	1.553948e+00
2905500	-1.823991e+04	-2.736582e+02	5.076732e+01	1.262967e+00
2906000	-1.824590e+04	-2.678838e+02	4.866327e+01	1.455632e+00
2906500	-1.823929e+04	-2.593108e+02	4.576010e+01	1.538602e+00
2907000	-1.823988e+04	-2.648632e+02	4.755034e+01	1.692748e+00
2907500	-1.824459e+04	-2.578576e+02	4.529013e+01	1.536291e+00
2908000	-1.823687e+04	-2.689765e+02	4.894183e+01	1.744146e+00
2908500	-1.823734e+04	-2.693348e+02	4.914109e+01	1.529962e+00
2909000	-1.825467e+04	-2.705315e+02	4.952110e+01	1.640984e+00
2909500	-1.824590e+04	-2.607774e+02	4.627307e+01	1.437746e+00
2910000	-1.825402e+04	-2.817492e+02	5.375170e+01	1.286832e+00
2910500	-1.824382e+04	-2.665613e+02	4.821980e+01	1.422499e+00
2911000	-1.822371e+04	-2.741912e+02	5.089917e+01	1.430036e+00
2911500	-1.823610e+04	-2.797365e+02	5.290008e+01	1.531283e+00
2912000	-1.824093e+04	-2.681813e+02	4.871375e+01	1.607060e+00
2912500	-1.823582e+04	-2.559795e+02	4.465640e+01	1.638067e+00
2913000	-1.824077e+04	-2.762553e+02	5.162881e+01	1.485483e+00
2913500	-1.822672e+04	-2.665786e+02	4.826113e+01	1.319134e+00
2914000	-1.822504e+04	-2.685671e+02	4.874556e+01	1.900933e+00
2914500	-1.823568e+04	-2.638593e+02	4.730326e+01	1.422056e+00
2915000	-1.823904e+04	-2.638406e+02	4.723304e+01	1.612407e+00
2915500	-1.822621e+04	-2.665642e+02	4.810224e+01	1.769152e+00
2916000	-1.823486e+04	-2.642920e+02	4.741283e+01	1.529201e+00
2916500	-1.823711e+04	-2.711030e+02	4.975401e+01	1.551020e+00
2917000	-1.823529e+04	-2.676632e+02	4.856226e+01	1.527716e+00
2917500	-1.823751e+04	-2.812976e+02	5.346169e+01	1.600009e+00
2918000	-1.824491e+04	-2.597558e+02	4.594860e+01	1.405676e+00
2918500	-1.824820e+04	-2.807169e+02	5.330598e+01	1.431521e+00
2919000	-1.823495e+04	-2.658412e+02	4.799445e+01	1.362046e+00
2919500	-1.824485e+04	-2.768352e+02	5.185866e+01	1.438168e+00
2920000	-1.823911e+04	-2.764444e+02	5.169877e+01	1.483371e+00
2920500	-1.825386e+04	-2.641200e+02	4.735018e+01	1.543263e+00
2921000	-1.823521e+04	-2.718869e+02	5.004549e+01	1.511368e+00
2921500	-1.824085e+04	-2.713507e+02	4.985556e+01	1.511368e+00
2922000	-1.823754e+04	-2.732914e+02	5.054118e+01	1.525960e+00
2922500	-1.823723e+04	-2.675375e+02	4.853910e+01	1.469141e+00
2923000	-1.824231e+04	-2.603268e+02	4.603952e+01	1.698750e+00
2923500	-1.825824e+04	-2.736266e+02	5.066527e+01	1.515249e+00
2924000	-1.823693e+04	-2.694679e+02	4.915857e+01	1.612891e+00
2924500	-1.823655e+04	-2.566603e+02	4.477306e+01	1.952298e+00
2925000	-1.824438e+04	-2.638824e+02	4.737100e+01	1.243772e+00
2925500	-1.823705e+04	-2.639126e+02	4.733839e+01	1.370922e+00
2926000	-1.824179e+04	-2.631634e+02	4.707952e+01	1.393340e+00
2926500	-1.824165e+04	-2.581133e+02	4.539757e+01	1.459032e+00
2927000	-1.823278e+04	-2.713374e+02	4.976674e+01	1.749386e+00
2927500	-1.822261e+04	-2.677742e+02	4.860412e+01	1.517314e+00
2928000	-1.824871e+04	-2.577946e+02	4.523365e+01	1.648644e+00
2928500	-1.822896e+04	-2.709209e+02	4.961914e+01	1.751676e+00
2929000	-1.824322e+04	-2.630058e+02	4.700876e+01	1.447373e+00
2929500	-1.825744e+04	-2.622216e+02	4.675409e+01	1.427381e+00
2930000	-1.823088e+04	-2.785041e+02	5.245660e+01	1.488148e+00
2930500	-1.823053e+04	-2.672507e+02	4.845743e+01	1.419546e+00
2931000	-1.822626e+04	-2.658803e+02	4.793096e+01	1.587457e+00
2931500	-1.824576e+04	-2.685223e+02	4.883588e+01	1.595319e+00
2932000	-1.824045e+04	-2.611773e+02	4.629951e+01	1.757335e+00
2932500	-1.822958e+04	-2.724239e+02	5.022328e+01	1.548369e+00
2933000	-1.824618e+04	-2.637026e+02	4.720722e+01	1.551359e+00
2933500	-1.823795e+04	-2.822036e+02	5.378244e+01	1.660392e+00
2934000	-1.824443e+04	-2.647298e+02	4.752867e+01	1.623481e+00
2934500	-1.823910e+04	-2.720809e+02	5.005433e+01	1.680467e+00
2935000	-1.823264e+04	-2.640091e+02	4.721580e+01	1.832278e+00
2935500	-1.824513e+04	-2.718727e+02	5.008425e+01	1.388063e+00
2936000	-1.824829e+04	-2.788113e+02	5.256913e+01	1.492705e+00
2936500	-1.824017e+04	-2.688361e+02	4.891071e+01	1.693373e+00
2937000	-1.824562e+04	-2.768935e+02	5.196739e+01	1.200818e+00
2937500	-1.824655e+04	-2.742687e+02	5.092911e+01	1.424487e+00
2938000	-1.824664e+04	-2.700223e+02	4.936422e+01	1.579032e+00
2938500	-1.823065e+04	-2.759696e+02	5.145013e+01	1.689096e+00
2939000	-1.822994e+04	-2.548228e+02	4.427163e+01	1.696677e+00
2939500	-1.824736e+04	-2.708951e+02	4.960029e+01	1.779427e+00
2940000	-1.823788e+04	-2.616020e+02	4.641229e+01	1.839917e+00
2940500	-1.822302e+04	-2.547980e+02	4.433543e+01	1.469655e+00
2941000	-1.822199e+04	-2.763893e+02	5.159181e+01	1.720568e+00
2941500	-1.823564e+04	-2.651658e+02	4.772007e+01	1.493731e+00
2942000	-1.822905e+04	-2.625730e+02	4.680692e+01	1.619952e+00
2942500	-1.823043e+04	-2.516746e+02	4.332643e+01	1.578033e+00
2943000	-1.823149e+04	-2.604011e+02	4.610339e+01	1.578033e+00
2943500	-1.822435e+04	-2.701855e+02	4.943124e+01	1.550991e+00
2944000	-1.824780e+04	-2.625468e+02	4.672551e+01	1.838607e+00
2944500	-1.823585e+04	-2.664214e+02	4.813267e+01	1.537241e+00
2945000	-1.825690e+04	-2.641220e+02	4.734326e+01	1.565837e+00
2945500	-1.823186e+04	-2.699104e+02	4.928211e+01	1.701764e+00
2946000	-1.824579e+04	-2.675173e+02	4.854569e+01	1.429870e+00
2946500	-1.822807e+04	-2.688377e+02	4.899688e+01	1.446936e+00
2947000	-1.823136e+04	-2.657429e+02	4.788977e+01	1.571145e+00
2947500	-1.824150e+04	-2.699465e+02	4.934474e+01	1.558900e+00
2948000	-1.825791e+04	-2.621784e+02	4.665365e+01	1.686724e+00
2948500	-1.824360e+04	-2.710911e+02	4.979950e+01	1.410389e+00
2949000	-1.823897e+04	-2.607171e+02	4.620342e+01	1.589300e+00
2949500	-1.823948e+04	-2.640842e+02	4.735426e+01	1.495354e+00
2950000	-1.825033e+04	-2.783794e+02	5.235890e+01	1.626738e+00
2950500	-1.823821e+04	-2.585147e+02	4.547699e+01	1.614778e+00
2951000	-1.823917e+04	-2.635486e+02	4.715349e+01	1.557616e+00
2951500	-1.823952e+04	-2.656926e+02	4.787727e+01	1.557616e+00
2952000	-1.823046e+04	-2.557037e+02	4.454495e+01	1.713232e+00
2952500	-1.824376e+04	-2.669149e+02	4.827432e+01	1.616932e+00
2953000	-1.824775e+04	-2.724707e+02	5.015308e+01	1.792381e+00
2953500	-1.823059e+04	-2.690152e+02	4.907542e+01	1.398771e+00
2954000	-1.822615e+04	-2.727981e+02	5.033259e+01	1.615881e+00
2954500	-1.823199e+04	-2.792293e+02	5.283279e+01	1.203933e+00
2955000	-1.823398e+04	-2.680304e+02	4.845251e+01	2.213570e+00
2955500	-1.822896e+04	-2.573688e+02	4.509193e+01	1.663834e+00
2956000	-1.823396e+04	-2.753709e+02	5.134372e+01	1.382611e+00
2956500	-1.824023e+04	-2.791334e+02	5.272309e+01	1.401651e+00
2957000	-1.823672e+04	-2.764026e+02	5.166871e+01	1.523709e+00
2957500	-1.822128e+04	-2.721059e+02	5.011988e+01	1.520939e+00
2958000	-1.824430e+04	-2.603130e+02	4.611382e+01	1.458115e+00
2958500	-1.823851e+04	-2.698051e+02	4.931832e+01	1.492915e+00
2959000	-1.823363e+04	-2.658503e+02	4.790285e+01	1.640029e+00
2959500	-1.823653e+04	-2.725402e+02	5.031325e+01	1.412220e+00
2960000	-1.821963e+04	-2.644330e+02	4.740770e+01	1.685421e+00
2960500	-1.823179e+04	-2.593140e+02	4.577585e+01	1.493366e+00
2961000	-1.824502e+04	-2.771699e+02	5.196739e+01	1.477250e+00
2961500	-1.823051e+04	-2.626966e+02	4.687324e+01	1.544344e+00
2962000	-1.823384e+04	-2.712448e+02	4.984105e+01	1.446441e+00
2962500	-1.822614e+04	-2.554103e+02	4.447419e+01	1.643119e+00
2963000	-1.822635e+04	-2.808367e+02	5.317713e+01	1.893395e+00
2963500	-1.822738e+04	-2.655265e+02	4.779140e+01	1.644188e+00
2964000	-1.823742e+04	-2.795630e+02	5.287804e+01	1.416698e+00
2964500	-1.824296e+04	-2.659478e+02	4.803437e+01	1.351554e+00
2965000	-1.824077e+04	-2.694477e+02	4.918940e+01	1.504433e+00
2965500	-1.822984e+04	-2.657937e+02	4.782198e+01	1.821335e+00
2966000	-1.824826e+04	-2.678075e+02	4.862435e+01	1.492026e+00
2966500	-1.824020e+04	-2.635437e+02	4.719324e+01	1.434149e+00
2967000	-1.823456e+04	-2.732164e+02	5.046435e+01	1.665497e+00
2967500	-1.823663e+04	-2.674929e+02	4.849589e+01	1.550024e+00
2968000	-1.822815e+04	-2.758753e+02	5.152686e+01	1.384451e+00
2968500	-1.822724e+04	-2.656579e+02	4.779092e+01	1.777026e+00
2969000	-1.822570e+04	-2.630543e+02	4.689653e+01	1.832188e+00
2969500	-1.823058e+04	-2.719256e+02	5.013484e+01	1.298613e+00
2970000	-1.824076e+04	-2.743502e+02	5.093153e+01	1.499345e+00
2970500	-1.822337e+04	-2.644801e+02	4.746089e+01	1.574654e+00
2971000	-1.823513e+04	-2.585178e+02	4.556055e+01	1.359855e+00
2971500	-1.822792e+04	-2.583177e+02	4.537171e+01	1.743527e+00
2972000	-1.822578e+04	-2.787971e+02	5.253855e+01	1.560733e+00
2972500	-1.823373e+04	-2.668501e+02	4.823476e+01	1.667634e+00
2973000	-1.822710e+04	-2.713551e+02	4.989876e+01	1.393579e+00
2973500	-1.823082e+04	-2.747476e+02	5.108027e+01	1.485280e+00
2974000	-1.823288e+04	-2.795009e+02	5.282913e+01	1.485280e+00
2974500	-1.822737e+04	-2.708681e+02	4.971790e+01	1.418530e+00
2975000	-1.822005e+04	-2.633296e+02	4.703472e+01	1.693475e+00
2975500	-1.822693e+04	-2.756934e+02	5.136376e+01	1.649997e+00
2976000	-1.823376e+04	-2.622481e+02	4.670660e+01	1.596828e+00
2976500	-1.823614e+04	-2.629922e+02	4.699265e+01	1.482012e+00
2977000	-1.823018e+04	-2.635409e+02	4.714563e+01	1.573419e+00
2977500	-1.823568e+04	-2.739990e+02	5.077147e+01	1.592251e+00
2978000	-1.822278e+04	-2.740682e+02	5.076839e+01	1.669966e+00
2978500	-1.825198e+04	-2.624098e+02	4.663750e+01	1.966821e+00
2979000	-1.822718e+04	-2.669253e+02	4.839762e+01	1.268084e+00
2979500	-1.823100e+04	-2.713976e+02	4.986294e+01	1.537318e+00
2980000	-1.823569e+04	-2.601846e+02	4.603410e+01	1.573028e+00
2980500	-1.823633e+04	-2.762625e+02	5.163460e+01	1.476836e+00
2981000	-1.822173e+04	-2.593425e+02	4.578229e+01	1.502128e+00
2981500	-1.822459e+04	-2.747204e+02	5.110288e+01	1.395651e+00
2982000	-1.822321e+04	-2.639030e+02	4.722109e+01	1.710475e+00
2982500	-1.824010e+04	-2.687625e+02	4.902348e+01	1.295285e+00
2983000	-1.823694e+04	-2.672396e+02	4.849640e+01	1.295285e+00
2983500	-1.822539e+04	-2.624510e+02	4.678008e+01	1.578659e+00
2984000	-1.823465e+04	-2.780747e+02	5.232482e+01	1.414021e+00
2984500	-1.824203e+04	-2.587603e+02	4.551520e+01	1.742396e+00
2985000	-1.821947e+04	-2.676472e+02	4.854166e+01	1.571421e+00
2985500	-1.824747e+04	-2.746769e+02	5.109072e+01	1.385683e+00
2986000	-1.823105e+04	-2.657571e+02	4.794112e+01	1.434471e+00
2986500	-1.823972e+04	-2.690084e+02	4.906575e+01	1.419819e+00
2987000	-1.822436e+04	-2.696731e+02	4.934613e+01	1.281453e+00
2987500	-1.824270e+04	-2.802631e+02	5.301196e+01	1.759410e+00
2988000	-1.825061e+04	-2.676531e+02	4.859757e+01	1.415172e+00
2988500	-1.823639e+04	-2.630175e+02	4.693181e+01	1.689533e+00
2989000	-1.824290e+04	-2.670317e+02	4.822072e+01	1.890205e+00
2989500	-1.823909e+04	-2.642270e+02	4.731451e+01	1.756268e+00
2990000	-1.823422e+04	-2.689949e+02	4.902310e+01	1.528778e+00
2990500	-1.824489e+04	-2.667924e+02	4.824721e+01	1.573587e+00
2991000	-1.823717e+04	-2.606108e+02	4.605905e+01	1.923066e+00
2991500	-1.824929e+04	-2.691766e+02	4.908662e+01	1.528054e+00
2992000	-1.823207e+04	-2.661973e+02	4.809652e+01	1.418941e+00
2992500	-1.823728e+04	-2.757036e+02	5.140815e+01	1.538315e+00
2993000	-1.822874e+04	-2.684129e+02	4.873429e+01	1.779208e+00
2993500	-1.822733e+04	-2.691425e+02	4.903144e+01	1.652364e+00
2994000	-1.822550e+04	-2.662270e+02	4.801632e+01	1.683699e+00
2994500	-1.823095e+04	-2.814195e+02	5.356844e+01	1.439972e+00
2995000	-1.824238e+04	-2.671063e+02	4.843381e+01	1.343869e+00
2995500	-1.824561e+04	-2.769379e+02	5.177988e+01	1.755593e+00
2996000	-1.823775e+04	-2.736301e+02	5.070355e+01	1.412171e+00
2996500	-1.824559e+04	-2.583141e+02	4.540308e+01	1.642762e+00
2997000	-1.823626e+04	-2.790213e+02	5.264273e+01	1.505079e+00
2997500	-1.824581e+04	-2.612696e+02	4.644552e+01	1.406800e+00
2998000	-1.823918e+04	-2.651265e+02	4.767817e+01	1.578101e+00
2998500	-1.823229e+04	-2.774221e+02	5.216339e+01	1.197829e+00
2999000	-1.823686e+04	-2.796131e+02	5.285100e+01	1.539003e+00
2999500	-1.824982e+04	-2.730338e+02	5.035427e+01	1.790879e+00
3000000	-1.822526e+04	-2.616652e+02	4.641857e+01	1.884040e+00
3000500	-1.822635e+04	-2.640110e+02	4.726365e+01	1.691671e+00
3001000	-1.824745e+04	-2.589121e+02	4.558187e+01	1.688403e+00
3001500	-1.823772e+04	-2.558684e+02	4.461443e+01	1.658974e+00
3002000	-1.824844e+04	-2.659705e+02	4.800657e+01	1.455727e+00
3002500	-1.822748e+04	-2.598559e+02	4.594029e+01	1.531149e+00
3003000	-1.823352e+04	-2.627020e+02	4.691252e+01	1.431898e+00
3003500	-1.823950e+04	-2.609996e+02	4.627719e+01	1.647459e+00
3004000	-1.824193e+04	-2.641674e+02	4.738373e+01	1.490984e+00
3004500	-1.823173e+04	-2.738692e+02	5.070979e+01	1.633875e+00
3005000	-1.823789e+04	-2.646996e+02	4.757901e+01	1.444283e+00
3005500	-1.825471e+04	-2.623990e+02	4.674063e+01	1.645323e+00
3006000	-1.822630e+04	-2.601693e+02	4.608560e+01	1.400551e+00
3006500	-1.824330e+04	-2.711306e+02	4.971884e+01	1.678339e+00
3007000	-1.823871e+04	-2.652709e+02	4.779443e+01	1.379715e+00
3007500	-1.823102e+04	-2.782423e+02	5.223077e+01	1.835722e+00
3008000	-1.822283e+04	-2.716293e+02	4.998766e+01	1.416856e+00
3008500	-1.822870e+04	-2.653149e+02	4.766384e+01	1.808837e+00
3009000	-1.823494e+04	-2.698134e+02	4.933671e+01	1.448683e+00
3009500	-1.822706e+04	-2.652909e+02	4.777778e+01	1.448683e+00
3010000	-1.823985e+04	-2.708491e+02	4.962791e+01	1.654885e+00
3010500	-1.823297e+04	-2.764117e+02	5.166063e+01	1.554887e+00
3011000	-1.825496e+04	-2.568182e+02	4.498190e+01	1.456537e+00
3011500	-1.824734e+04	-2.635943e+02	4.724432e+01	1.332522e+00
3012000	-1.822989e+04	-2.736359e+02	5.071403e+01	1.388842e+00
3012500	-1.823152e+04	-2.666138e+02	4.816998e+01	1.620567e+00
3013000	-1.822737e+04	-2.768397e+02	5.187725e+01	1.392103e+00
3013500	-1.824205e+04	-2.781854e+02	5.235507e+01	1.443076e+00
3014000	-1.824316e+04	-2.820890e+02	5.370812e+01	1.741321e+00
3014500	-1.824095e+04	-2.717450e+02	4.995887e+01	1.613742e+00
3015000	-1.824441e+04	-2.732268e+02	5.057848e+01	1.357250e+00
3015500	-1.822712e+04	-2.660401e+02	4.796902e+01	1.635498e+00
3016000	-1.822771e+04	-2.700467e+02	4.943329e+01	1.406359e+00
3016500	-1.824155e+04	-2.505008e+02	4.294363e+01	1.649458e+00
3017000	-1.823322e+04	-2.688255e+02	4.902222e+01	1.361935e+00
3017500	-1.824227e+04	-2.734248e+02	5.051682e+01	1.727326e+00
3018000	-1.823301e+04	-2.642193e+02	4.739984e+01	1.495072e+00
3018500	-1.821736e+04	-2.746105e+02	5.102367e+01	1.504592e+00
3019000	-1.821811e+04	-2.683729e+02	4.877332e+01	1.626518e+00
3019500	-1.824575e+04	-2.731188e+02	5.042995e+01	1.664059e+00
3020000	-1.822908e+04	-2.667437e+02	4.824693e+01	1.525728e+00
3020500	-1.822916e+04	-2.740189e+02	5.079232e+01	1.554174e+00
3021000	-1.823334e+04	-2.801984e+02	5.305850e+01	1.570660e+00
3021500	-1.823500e+04	-2.643212e+02	4.735260e+01	1.737217e+00
3022000	-1.822939e+04	-2.608540e+02	4.620475e+01	1.722145e+00
3022500	-1.825234e+04	-2.689779e+02	4.902039e+01	1.519558e+00
3023000	-1.823010e+04	-2.790780e+02	5.269279e+01	1.427486e+00
3023500	-1.823705e+04	-2.717030e+02	5.004762e+01	1.321477e+00
3024000	-1.824029e+04	-2.579261e+02	4.529073e+01	1.602975e+00
3024500	-1.823800e+04	-2.806074e+02	5.312818e+01	1.794252e+00
3025000	-1.824024e+04	-2.647796e+02	4.758469e+01	1.507477e+00
3025500	-1.825648e+04	-2.682068e+02	4.876900e+01	1.472825e+00
3026000	-1.824020e+04	-2.707714e+02	4.966403e+01	1.474710e+00
3026500	-1.823289e+04	-2.811064e+02	5.346595e+01	1.397561e+00
3027000	-1.825936e+04	-2.699431e+02	4.931650e+01	1.636088e+00
3027500	-1.822937e+04	-2.727632e+02	5.038175e+01	1.443364e+00
3028000	-1.822176e+04	-2.631145e+02	4.696928e+01	1.674275e+00
3028500	-1.823155e+04	-2.551367e+02	4.442651e+01	1.520125e+00
3029000	-1.823412e+04	-2.483709e+02	4.233185e+01	1.532191e+00
3029500	-1.823409e+04	-2.840602e+02	5.459553e+01	1.395030e+00
3030000	-1.823879e+04	-2.723757e+02	5.009623e+01	1.857362e+00
3030500	-1.822844e+04	-2.662522e+02	4.802010e+01	1.697818e+00
3031000	-1.822863e+04	-2.634511e+02	4.715509e+01	1.455324e+00
3031500	-1.824513e+04	-2.748445e+02	5.111048e+01	1.498786e+00
3032000	-1.824576e+04	-2.705674e+02	4.958256e+01	1.502112e+00
3032500	-1.823268e+04	-2.660929e+02	4.804453e+01	1.466900e+00
3033000	-1.823452e+04	-2.644812e+02	4.753317e+01	1.361605e+00
3033500	-1.825931e+04	-2.781847e+02	5.227000e+01	1.672060e+00
3034000	-1.823034e+04	-2.616278e+02	4.651840e+01	1.544466e+00
3034500	-1.822769e+04	-2.604657e+02	4.612095e+01	1.589152e+00
3035000	-1.822090e+04	-2.629375e+02	4.695352e+01	1.544466e+00
3035500	-1.822015e+04	-2.649409e+02	4.761756e+01	1.571604e+00
3036000	-1.823571e+04	-2.621174e+02	4.669376e+01	1.504896e+00
3036500	-1.822088e+04	-2.628057e+02	4.688978e+01	1.603814e+00
3037000	-1.823139e+04	-2.718221e+02	5.000882e+01	1.549993e+00
3037500	-1.822508e+04	-2.623482e+02	4.675541e+01	1.549993e+00
3038000	-1.823261e+04	-2.650883e+02	4.773051e+01	1.385445e+00
3038500	-1.823306e+04	-2.635056e+02	4.718781e+01	1.412242e+00
3039000	-1.824109e+04	-2.700119e+02	4.938938e+01	1.496852e+00
3039500	-1.823912e+04	-2.740265e+02	5.088448e+01	1.306032e+00
3040000	-1.823803e+04	-2.684207e+02	4.878418e+01	1.642873e+00
3040500	-1.823687e+04	-2.711473e+02	4.973499e+01	1.649272e+00
3041000	-1.823565e+04	-2.658259e+02	4.798528e+01	1.373645e+00
3041500	-1.823615e+04	-2.641675e+02	4.730515e+01	1.724635e+00
3042000	-1.823400e+04	-2.755313e+02	5.137094e+01	1.468233e+00
3042500	-1.824705e+04	-2.620117e+02	4.664314e+01	1.551734e+00
3043000	-1.823791e+04	-2.591903e+02	4.569107e+01	1.630241e+00
3043500	-1.823049e+04	-2.584165e+02	4.545702e+01	1.578331e+00
3044000	-1.824351e+04	-2.700586e+02	4.937188e+01	1.593416e+00
3044500	-1.823498e+04	-2.722741e+02	5.017974e+01	1.520862e+00
3045000	-1.822982e+04	-2.617673e+02	4.656387e+01	1.546593e+00
3045500	-1.824560e+04	-2.633722e+02	4.708188e+01	1.595103e+00
3046000	-1.822857e+04	-2.623884e+02	4.678954e+01	1.487558e+00
3046500	-1.823296e+04	-2.558585e+02	4.469402e+01	1.398812e+00
3047000	-1.823564e+04	-2.685585e+02	4.891020e+01	1.417232e+00
3047500	-1.823793e+04	-2.522257e+02	4.353520e+01	1.454535e+00
3048000	-1.823938e+04	-2.656521e+02	4.787598e+01	1.520867e+00
3048500	-1.825008e+04	-2.663161e+02	4.807382e+01	1.604213e+00
3049000	-1.822355e+04	-2.703142e+02	4.949667e+01	1.493238e+00
3049500	-1.823863e+04	-2.792676e+02	5.268260e+01	1.644427e+00
3050000	-1.823395e+04	-2.747641e+02	5.106950e+01	1.531535e+00
3050500	-1.823160e+04	-2.802289e+02	5.304335e+01	1.641591e+00
3051000	-1.823303e+04	-2.607696e+02	4.621174e+01	1.616469e+00
3051500	-1.823247e+04	-2.830412e+02	5.412036e+01	1.612401e+00
3052000	-1.824959e+04	-2.689389e+02	4.900521e+01	1.524249e+00
3052500	-1.824709e+04	-2.613139e+02	4.638897e+01	1.622491e+00
3053000	-1.822856e+04	-2.658673e+02	4.779180e+01	1.983793e+00
3053500	-1.822866e+04	-2.678790e+02	4.862363e+01	1.565616e+00
3054000	-1.823579e+04	-2.683662e+02	4.882693e+01	1.464986e+00
3054500	-1.822787e+04	-2.745317e+02	5.102679e+01	1.417149e+00
3055000	-1.823524e+04	-2.730477e+02	5.045855e+01	1.512994e+00
3055500	-1.825228e+04	-2.789537e+02	5.266148e+01	1.387183e+00
3056000	-1.822635e+04	-2.667612e+02	4.826110e+01	1.501890e+00
3056500	-1.823387e+04	-2.623438e+02	4.679173e+01	1.436455e+00
3057000	-1.824420e+04	-2.901213e+02	5.694062e+01	1.501890e+00
3057500	-1.823956e+04	-2.675273e+02	4.842448e+01	1.791960e+00
3058000	-1.823806e+04	-2.576700e+02	4.525597e+01	1.454761e+00
3058500	-1.822910e+04	-2.776075e+02	5.213698e+01	1.454761e+00
3059000	-1.824266e+04	-2.714353e+02	4.994521e+01	1.342587e+00
3059500	-1.823701e+04	-2.616842e+02	4.653692e+01	1.544896e+00
3060000	-1.823347e+04	-2.747657e+02	5.101959e+01	1.671115e+00
3060500	-1.823436e+04	-2.774120e+02	5.200078e+01	1.628598e+00
3061000	-1.823452e+04	-2.556149e+02	4.449699e+01	1.775719e+00
3061500	-1.825957e+04	-2.632689e+02	4.707457e+01	1.513655e+00
3062000	-1.825241e+04	-2.736750e+02	5.067439e+01	1.538181e+00
3062500	-1.826057e+04	-2.623391e+02	4.678274e+01	1.458761e+00
3063000	-1.823862e+04	-2.673539e+02	4.840387e+01	1.678568e+00
3063500	-1.823548e+04	-2.692506e+02	4.907062e+01	1.647936e+00
3064000	-1.822988e+04	-2.672563e+02	4.837606e+01	1.661884e+00
3064500	-1.822762e+04	-2.712795e+02	4.973179e+01	1.790588e+00
3065000	-1.823204e+04	-2.674706e+02	4.848965e+01	1.545854e+00
3065500	-1.823812e+04	-2.632853e+02	4.706927e+01	1.545854e+00
3066000	-1.824241e+04	-2.800386e+02	5.304584e+01	1.444610e+00
3066500	-1.822010e+04	-2.584662e+02	4.548272e+01	1.548585e+00
3067000	-1.823569e+04	-2.589019e+02	4.557655e+01	1.694659e+00
3067500	-1.823896e+04	-2.590190e+02	4.559224e+01	1.763352e+00
3068000	-1.824079e+04	-2.672667e+02	4.833919e+01	1.779641e+00
3068500	-1.825153e+04	-2.506412e+02	4.301651e+01	1.551983e+00
3069000	-1.825276e+04	-2.687067e+02	4.880904e+01	1.857170e+00
3069500	-1.823982e+04	-2.664073e+02	4.809943e+01	1.620492e+00
3070000	-1.823990e+04	-2.723302e+02	5.023349e+01	1.425976e+00
3070500	-1.822589e+04	-2.800696e+02	5.304756e+01	1.470991e+00
3071000	-1.822257e+04	-2.694310e+02	4.909136e+01	1.768884e+00
3071500	-1.822587e+04	-2.709935e+02	4.974345e+01	1.471494e+00
3072000	-1.822152e+04	-2.629818e+02	4.690008e+01	1.749061e+00
3072500	-1.823924e+04	-2.741596e+02	5.083157e+01	1.585876e+00
3073000	-1.822701e+04	-2.667111e+02	4.821201e+01	1.595092e+00
3073500	-1.822273e+04	-2.772364e+02	5.205752e+01	1.298994e+00
3074000	-1.822268e+04	-2.697447e+02	4.924331e+01	1.647065e+00
3074500	-1.823326e+04	-2.657817e+02	4.789541e+01	1.593345e+00
3075000	-1.822368e+04	-2.738315e+02	5.076384e+01	1.445948e+00
3075500	-1.823483e+04	-2.727414e+02	5.034356e+01	1.528450e+00
3076000	-1.823751e+04	-2.696596e+02	4.927486e+01	1.471681e+00
3076500	-1.823131e+04	-2.651597e+02	4.776396e+01	1.358306e+00
3077000	-1.823232e+04	-2.616986e+02	4.653777e+01	1.556713e+00
3077500	-1.824684e+04	-2.642799e+02	4.731326e+01	1.812877e+00
3078000	-1.823547e+04	-2.639949e+02	4.735126e+01	1.414897e+00
3078500	-1.823928e+04	-2.712501e+02	4.986688e+01	1.378679e+00
3079000	-1.824656e+04	-2.672780e+02	4.846966e+01	1.411282e+00
3079500	-1.823382e+04	-2.809361e+02	5.328261e+01	1.712784e+00
3080000	-1.824042e+04	-2.623960e+02	4.676593e+01	1.566153e+00
3080500	-1.823070e+04	-2.709886e+02	4.972048e+01	1.531738e+00
3081000	-1.823397e+04	-2.870548e+02	5.581183e+01	1.271394e+00
3081500	-1.822338e+04	-2.883832e+02	5.628382e+01	1.407289e+00
3082000	-1.824079e+04	-2.757774e+02	5.148879e+01	1.390890e+00
3082500	-1.824104e+04	-2.879760e+02	5.609973e+01	1.464066e+00
3083000	-1.823798e+04	-2.694260e+02	4.918734e+01	1.488587e+00
3083500	-1.824737e+04	-2.682321e+02	4.876353e+01	1.513945e+00
3084000	-1.824034e+04	-2.571320e+02	4.510174e+01	1.396447e+00
3084500	-1.821920e+04	-2.853207e+02	5.504910e+01	1.484951e+00
3085000	-1.822356e+04	-2.566254e+02	4.483600e+01	1.720074e+00
3085500	-1.822299e+04	-2.501587e+02	4.278758e+01	1.818127e+00
3086000	-1.824071e+04	-2.656528e+02	4.782735e+01	1.664674e+00
3086500	-1.823571e+04	-2.742550e+02	5.092426e+01	1.424303e+00
3087000	-1.824084e+04	-2.746840e+02	5.106230e+01	1.471320e+00
3087500	-1.822823e+04	-2.681528e+02	4.875833e+01	1.449740e+00
3088000	-1.823234e+04	-2.584287e+02	4.539943e+01	1.768655e+00
3088500	-1.823784e+04	-2.799455e+02	5.297853e+01	1.530922e+00
3089000	-1.824215e+04	-2.808295e+02	5.327900e+01	1.615727e+00
3089500	-1.825693e+04	-2.690032e+02	4.908164e+01	1.368940e+00
3090000	-1.822779e+04	-2.617437e+02	4.657711e+01	1.483004e+00
3090500	-1.823113e+04	-2.660907e+02	4.804420e+01	1.465646e+00
3091000	-1.823443e+04	-2.685505e+02	4.892175e+01	1.375997e+00
3091500	-1.823461e+04	-2.717262e+02	5.006455e+01	1.297056e+00
3092000	-1.824356e+04	-2.847405e+02	5.481653e+01	1.503860e+00
3092500	-1.823982e+04	-2.737624e+02	5.070745e+01	1.533559e+00
3093000	-1.822462e+04	-2.625364e+02	4.687966e+01	1.364849e+00
3093500	-1.822698e+04	-2.568727e+02	4.505447e+01	1.284457e+00
3094000	-1.822757e+04	-2.634921e+02	4.709941e+01	1.662630e+00
3094500	-1.823689e+04	-2.588880e+02	4.553726e+01	1.801958e+00
3095000	-1.822892e+04	-2.540893e+02	4.413147e+01	1.408493e+00
3095500	-1.822424e+04	-2.690662e+02	4.901270e+01	1.629942e+00
3096000	-1.822117e+04	-2.607283e+02	4.619376e+01	1.629942e+00
3096500	-1.823107e+04	-2.682114e+02	4.865143e+01	1.817486e+00
3097000	-1.825019e+04	-2.584516e+02	4.547158e+01	1.568446e+00
3097500	-1.823004e+04	-2.707896e+02	4.962253e+01	1.610722e+00
3098000	-1.821878e+04	-2.717674e+02	4.999107e+01	1.545354e+00
3098500	-1.823277e+04	-2.576640e+02	4.518685e+01	1.663554e+00
3099000	-1.824582e+04	-2.670371e+02	4.836507e+01	1.474660e+00
3099500	-1.823042e+04	-2.575023e+02	4.513881e+01	1.651270e+00
3100000	-1.824504e+04	-2.880789e+02	5.614395e+01	1.455417e+00
3100500	-1.822751e+04	-2.831324e+02	5.417498e+01	1.560921e+00
3101000	-1.823849e+04	-2.738380e+02	5.077575e+01	1.419297e+00
3101500	-1.822973e+04	-2.590214e+02	4.565432e+01	1.574425e+00
3102000	-1.823623e+04	-2.651934e+02	4.764643e+01	1.738822e+00
3102500	-1.825324e+04	-2.636861e+02	4.715554e+01	1.689018e+00
3103000	-1.824676e+04	-2.622342e+02	4.671739e+01	1.550470e+00
3103500	-1.821413e+04	-2.638881e+02	4.733331e+01	1.361552e+00
3104000	-1.822264e+04	-2.715921e+02	4.989793e+01	1.632904e+00
3104500	-1.824276e+04	-2.719553e+02	5.009599e+01	1.437572e+00
3105000	-1.823582e+04	-2.608853e+02	4.626405e+01	1.573119e+00
3105500	-1.822802e+04	-2.599979e+02	4.596519e+01	1.596965e+00
3106000	-1.821537e+04	-2.679151e+02	4.862783e+01	1.589503e+00
3106500	-1.822821e+04	-2.792172e+02	5.254011e+01	1.976603e+00
3107000	-1.822667e+04	-2.672161e+02	4.844895e+01	1.409584e+00
3107500	-1.823970e+04	-2.692738e+02	4.917465e+01	1.372758e+00
3108000	-1.824575e+04	-2.747495e+02	5.099479e+01	1.723497e+00
3108500	-1.823853e+04	-2.586197e+02	4.554713e+01	1.503148e+00
3109000	-1.822742e+04	-2.676465e+02	4.859305e+01	1.421747e+00
3109500	-1.822570e+04	-2.572293e+02	4.508100e+01	1.558366e+00
3110000	-1.823502e+04	-2.740585e+02	5.075958e+01	1.684753e+00
3110500	-1.823661e+04	-2.669707e+02	4.828836e+01	1.631797e+00
3111000	-1.822551e+04	-2.586600e+02	4.560562e+01	1.363059e+00
3111500	-1.823753e+04	-2.647043e+02	4.749922e+01	1.685247e+00
3112000	-1.823686e+04	-2.636354e+02	4.714624e+01	1.666052e+00
3112500	-1.823108e+04	-2.642258e+02	4.732528e+01	1.723087e+00
3113000	-1.823171e+04	-2.608448e+02	4.628804e+01	1.459699e+00
3113500	-1.825435e+04	-2.586937e+02	4.555589e+01	1.550178e+00
3114000	-1.823566e+04	-2.604491e+02	4.615315e+01	1.474373e+00
3114500	-1.822922e+04	-2.599978e+02	4.601244e+01	1.452432e+00
3115000	-1.823344e+04	-2.744752e+02	5.101929e+01	1.381412e+00
3115500	-1.824160e+04	-2.603370e+02	4.612412e+01	1.450790e+00
3116000	-1.822658e+04	-2.713460e+02	4.983958e+01	1.551783e+00
3116500	-1.822429e+04	-2.693051e+02	4.916450e+01	1.433166e+00
3117000	-1.821790e+04	-2.640797e+02	4.736905e+01	1.446887e+00
3117500	-1.824928e+04	-2.771408e+02	5.199857e+01	1.363448e+00
3118000	-1.822321e+04	-2.697771e+02	4.934055e+01	1.401432e+00
3118500	-1.826392e+04	-2.744493e+02	5.088201e+01	1.735736e+00
3119000	-1.822535e+04	-2.601337e+02	4.605507e+01	1.458117e+00
3119500	-1.823154e+04	-2.776441e+02	5.210910e+01	1.566893e+00
3120000	-1.823513e+04	-2.852484e+02	5.504014e+01	1.435750e+00
3120500	-1.823747e+04	-2.693618e+02	4.917991e+01	1.445731e+00
3121000	-1.824011e+04	-2.751880e+02	5.117779e+01	1.656467e+00
3121500	-1.823113e+04	-2.657971e+02	4.787618e+01	1.665265e+00
3122000	-1.822022e+04	-2.722444e+02	5.011978e+01	1.659699e+00
3122500	-1.823194e+04	-2.718446e+02	5.008279e+01	1.364052e+00
3123000	-1.824707e+04	-2.646156e+02	4.747641e+01	1.664181e+00
3123500	-1.824771e+04	-2.629702e+02	4.696149e+01	1.553326e+00
3124000	-1.824509e+04	-2.559709e+02	4.474691e+01	1.345018e+00
3124500	-1.822524e+04	-2.659963e+02	4.789808e+01	1.800071e+00
3125000	-1.823157e+04	-2.836312e+02	5.430047e+01	1.732565e+00
3125500	-1.822788e+04	-2.682967e+02	4.871027e+01	1.732565e+00
3126000	-1.822677e+04	-2.641037e+02	4.743021e+01	1.289287e+00
3126500	-1.824703e+04	-2.731483e+02	5.050222e+01	1.491625e+00
3127000	-1.822675e+04	-2.714132e+02	4.987745e+01	1.511981e+00
3127500	-1.824359e+04	-2.580141e+02	4.536967e+01	1.446206e+00
3128000	-1.822774e+04	-2.646553e+02	4.753542e+01	1.529026e+00
3128500	-1.823833e+04	-2.538996e+02	4.402970e+01	1.542976e+00
3129000	-1.823165e+04	-2.675697e+02	4.856273e+01	1.432772e+00
3129500	-1.823909e+04	-2.740561e+02	5.085346e+01	1.421708e+00
3130000	-1.823230e+04	-2.652097e+02	4.764264e+01	1.766300e+00
3130500	-1.823616e+04	-2.636058e+02	4.717751e+01	1.543151e+00
3131000	-1.823581e+04	-2.798098e+02	5.292658e+01	1.533855e+00
3131500	-1.824286e+04	-2.694558e+02	4.925662e+01	1.320000e+00
3132000	-1.823470e+04	-2.770521e+02	5.192926e+01	1.463071e+00
3132500	-1.822435e+04	-2.721345e+02	5.020063e+01	1.322567e+00
3133000	-1.822241e+04	-2.643259e+02	4.744843e+01	1.457377e+00
3133500	-1.823093e+04	-2.774442e+02	5.207353e+01	1.463415e+00
3134000	-1.822997e+04	-2.704754e+02	4.957862e+01	1.421286e+00
3134500	-1.823014e+04	-2.554882e+02	4.456278e+01	1.441556e+00
3135000	-1.822588e+04	-2.655437e+02	4.782948e+01	1.549278e+00
3135500	-1.824071e+04	-2.684306e+02	4.880788e+01	1.584441e+00
3136000	-1.823484e+04	-2.739330e+02	5.075053e+01	1.584441e+00
3136500	-1.823526e+04	-2.677054e+02	4.852879e+01	1.667014e+00
3137000	-1.824722e+04	-2.634656e+02	4.720069e+01	1.333834e+00
3137500	-1.823912e+04	-2.681142e+02	4.869292e+01	1.600195e+00
3138000	-1.823159e+04	-2.635785e+02	4.715683e+01	1.577600e+00
3138500	-1.823398e+04	-2.538082e+02	4.396532e+01	1.656977e+00
3139000	-1.825115e+04	-2.635001e+02	4.712013e+01	1.608702e+00
3139500	-1.824974e+04	-2.683625e+02	4.880380e+01	1.528091e+00
3140000	-1.823320e+04	-2.559249e+02	4.470000e+01	1.446344e+00
3140500	-1.822964e+04	-2.626632e+02	4.689477e+01	1.446344e+00
3141000	-1.823553e+04	-2.757106e+02	5.145178e+01	1.425578e+00
3141500	-1.822482e+04	-2.692598e+02	4.908839e+01	1.606129e+00
3142000	-1.822884e+04	-2.697565e+02	4.932349e+01	1.429579e+00
3142500	-1.823501e+04	-2.609958e+02	4.624166e+01	1.751687e+00
3143000	-1.824051e+04	-2.645833e+02	4.747815e+01	1.626682e+00
3143500	-1.823980e+04	-2.611686e+02	4.638296e+01	1.495395e+00
3144000	-1.822213e+04	-2.741114e+02	5.092752e+01	1.271689e+00
3144500	-1.824560e+04	-2.725824e+02	5.027029e+01	1.574883e+00
3145000	-1.825215e+04	-2.597552e+02	4.580774e+01	1.836661e+00
3145500	-1.825220e+04	-2.689078e+02	4.892492e+01	1.724185e+00
3146000	-1.826187e+04	-2.596905e+02	4.590179e+01	1.483643e+00
3146500	-1.825354e+04	-2.770272e+02	5.181616e+01	1.746003e+00
3147000	-1.823810e+04	-2.738682e+02	5.079704e+01	1.390400e+00
3147500	-1.824798e+04	-2.620763e+02	4.668966e+01	1.476067e+00
3148000	-1.822607e+04	-2.622198e+02	4.675437e+01	1.424756e+00
3148500	-1.823371e+04	-2.588036e+02	4.563010e+01	1.431221e+00
3149000	-1.823758e+04	-2.728612e+02	5.039465e+01	1.505268e+00
3149500	-1.824846e+04	-2.723360e+02	5.018281e+01	1.574135e+00
3150000	-1.822546e+04	-2.614241e+02	4.645546e+01	1.531223e+00
3150500	-1.822547e+04	-2.607245e+02	4.617837e+01	1.672982e+00
3151000	-1.823327e+04	-2.824324e+02	5.392245e+01	1.521640e+00
3151500	-1.822968e+04	-2.754157e+02	5.123592e+01	1.723990e+00
3152000	-1.825497e+04	-2.663569e+02	4.807355e+01	1.645839e+00
3152500	-1.822074e+04	-2.663785e+02	4.807731e+01	1.656433e+00
3153000	-1.824022e+04	-2.614497e+02	4.648865e+01	1.456389e+00
3153500	-1.824436e+04	-2.602729e+02	4.609245e+01	1.483273e+00
3154000	-1.823590e+04	-2.694042e+02	4.915297e+01	1.565303e+00
3154500	-1.823742e+04	-2.596449e+02	4.593404e+01	1.339276e+00
3155000	-1.823320e+04	-2.701656e+02	4.947267e+01	1.412992e+00
3155500	-1.823351e+04	-2.706410e+02	4.968499e+01	1.284779e+00
3156000	-1.824572e+04	-2.683769e+02	4.879970e+01	1.554353e+00
3156500	-1.823862e+04	-2.682201e+02	4.874322e+01	1.560681e+00
3157000	-1.822224e+04	-2.581441e+02	4.531134e+01	1.757051e+00
3157500	-1.823311e+04	-2.871535e+02	5.572016e+01	1.602816e+00
3158000	-1.822961e+04	-2.696025e+02	4.912492e+01	1.844045e+00
3158500	-1.823194e+04	-2.825350e+02	5.394191e+01	1.573248e+00
3159000	-1.824271e+04	-2.722723e+02	5.020838e+01	1.438549e+00
3159500	-1.822026e+04	-2.714234e+02	4.986727e+01	1.550892e+00
3160000	-1.822850e+04	-2.708232e+02	4.966826e+01	1.514460e+00
3160500	-1.822164e+04	-2.734796e+02	5.061277e+01	1.514460e+00
3161000	-1.821664e+04	-2.665226e+02	4.819458e+01	1.457468e+00
3161500	-1.821915e+04	-2.728120e+02	5.042449e+01	1.372493e+00
3162000	-1.822951e+04	-2.863251e+02	5.549281e+01	1.353248e+00
3162500	-1.823301e+04	-2.750005e+02	5.112724e+01	1.608464e+00
3163000	-1.824854e+04	-2.754581e+02	5.134622e+01	1.462889e+00
3163500	-1.824938e+04	-2.581686e+02	4.540628e+01	1.487374e+00
3164000	-1.823777e+04	-2.671790e+02	4.840584e+01	1.497867e+00
3164500	-1.823920e+04	-2.581297e+02	4.533678e+01	1.663745e+00
3165000	-1.823850e+04	-2.728048e+02	5.036869e+01	1.521533e+00
3165500	-1.822291e+04	-2.624468e+02	4.677456e+01	1.591037e+00
3166000	-1.822504e+04	-2.715779e+02	4.990041e+01	1.611796e+00
3166500	-1.823811e+04	-2.706636e+02	4.953953e+01	1.720691e+00
3167000	-1.823616e+04	-2.730308e+02	5.047592e+01	1.447582e+00
3167500	-1.825482e+04	-2.575802e+02	4.527957e+01	1.291693e+00
3168000	-1.824477e+04	-2.624400e+02	4.687589e+01	1.279774e+00
3168500	-1.823491e+04	-2.625496e+02	4.677771e+01	1.684353e+00
3169000	-1.824463e+04	-2.699347e+02	4.936332e+01	1.493965e+00
3169500	-1.822739e+04	-2.640652e+02	4.731143e+01	1.603645e+00
3170000	-1.823010e+04	-2.794928e+02	5.279800e+01	1.560507e+00
3170500	-1.822342e+04	-2.734990e+02	5.067019e+01	1.373907e+00
3171000	-1.822223e+04	-2.793101e+02	5.281007e+01	1.345458e+00
3171500	-1.822631e+04	-2.605698e+02	4.618390e+01	1.501441e+00
3172000	-1.822938e+04	-2.753463e+02	5.135134e+01	1.337052e+00
3172500	-1.824420e+04	-2.576392e+02	4.523864e+01	1.477767e+00
3173000	-1.823051e+04	-2.630775e+02	4.695353e+01	1.684465e+00
3173500	-1.822528e+04	-2.725122e+02	5.031661e+01	1.374858e+00
3174000	-1.822929e+04	-2.712715e+02	4.986944e+01	1.392840e+00
3174500	-1.822687e+04	-2.673854e+02	4.844183e+01	1.599603e+00
3175000	-1.824595e+04	-2.631302e+02	4.700501e+01	1.582990e+00
3175500	-1.821779e+04	-2.667037e+02	4.822926e+01	1.537301e+00
3176000	-1.824079e+04	-2.653741e+02	4.776677e+01	1.564378e+00
3176500	-1.822885e+04	-2.778409e+02	5.219604e+01	1.528288e+00
3177000	-1.823940e+04	-2.614894e+02	4.641301e+01	1.725104e+00
3177500	-1.824358e+04	-2.689205e+02	4.903149e+01	1.430253e+00
3178000	-1.822508e+04	-2.706433e+02	4.950001e+01	1.812810e+00
3178500	-1.823665e+04	-2.703607e+02	4.958157e+01	1.298231e+00
3179000	-1.823474e+04	-2.786755e+02	5.261341e+01	1.237973e+00
3179500	-1.822910e+04	-2.683230e+02	4.885657e+01	1.336315e+00
3180000	-1.823250e+04	-2.707663e+02	4.967765e+01	1.430959e+00
3180500	-1.823586e+04	-2.782355e+02	5.234447e+01	1.521795e+00
3181000	-1.823217e+04	-2.739344e+02	5.081218e+01	1.414546e+00
3181500	-1.822561e+04	-2.748052e+02	5.116476e+01	1.309617e+00
3182000	-1.824523e+04	-2.565257e+02	4.486231e+01	1.537947e+00
3182500	-1.822380e+04	-2.610298e+02	4.634603e+01	1.468593e+00
3183000	-1.822668e+04	-2.788966e+02	5.259446e+01	1.509975e+00
3183500	-1.822718e+04	-2.741549e+02	5.089574e+01	1.403219e+00
3184000	-1.823979e+04	-2.775538e+02	5.206538e+01	1.595079e+00
3184500	-1.824190e+04	-2.748356e+02	5.104375e+01	1.674174e+00
3185000	-1.825098e+04	-2.726798e+02	5.038799e+01	1.342483e+00
3185500	-1.823052e+04	-2.642512e+02	4.743592e+01	1.419872e+00
3186000	-1.822548e+04	-2.723126e+02	5.014367e+01	1.660787e+00
3186500	-1.823111e+04	-2.803076e+02	5.306339e+01	1.666844e+00
3187000	-1.823676e+04	-2.617614e+02	4.656802e+01	1.528148e+00
3187500	-1.823397e+04	-2.669770e+02	4.832573e+01	1.529217e+00
3188000	-1.822891e+04	-2.766917e+02	5.181774e+01	1.406211e+00
3188500	-1.824089e+04	-2.773815e+02	5.197673e+01	1.663451e+00
3189000	-1.824171e+04	-2.664438e+02	4.813915e+01	1.540716e+00
3189500	-1.823909e+04	-2.550211e+02	4.440288e+01	1.479267e+00
3190000	-1.823258e+04	-2.601735e+02	4.607106e+01	1.449083e+00
3190500	-1.823772e+04	-2.680635e+02	4.876731e+01	1.334487e+00
3191000	-1.823369e+04	-2.624107e+02	4.681307e+01	1.439104e+00
3191500	-1.822252e+04	-2.614376e+02	4.639292e+01	1.734180e+00
3192000	-1.825248e+04	-2.651510e+02	4.770568e+01	1.521447e+00
3192500	-1.825121e+04	-2.669907e+02	4.833905e+01	1.504057e+00
3193000	-1.824014e+04	-2.737095e+02	5.069343e+01	1.519687e+00
3193500	-1.823948e+04	-2.829449e+02	5.418638e+01	1.343704e+00
3194000	-1.822600e+04	-2.736516e+02	5.066393e+01	1.543955e+00
3194500	-1.822868e+04	-2.686752e+02	4.895760e+01	1.397494e+00
3195000	-1.823479e+04	-2.679882e+02	4.867767e+01	1.518266e+00
3195500	-1.823721e+04	-2.622320e+02	4.673056e+01	1.508591e+00
3196000	-1.826001e+04	-2.723414e+02	5.022483e+01	1.461498e+00
3196500	-1.825164e+04	-2.709376e+02	4.976002e+01	1.368672e+00
3197000	-1.825990e+04	-2.723677e+02	5.021145e+01	1.525302e+00
3197500	-1.824481e+04	-2.758543e+02	5.142264e+01	1.649206e+00
3198000	-1.822590e+04	-2.816358e+02	5.360446e+01	1.561202e+00
3198500	-1.823117e+04	-2.660380e+02	4.799365e+01	1.561202e+00
3199000	-1.824983e+04	-2.725886e+02	5.027137e+01	1.578086e+00
3199500	-1.823611e+04	-2.619027e+02	4.663731e+01	1.460308e+00
3200000	-1.823384e+04	-2.753334e+02	5.132592e+01	1.394043e+00
3200500	-1.823256e+04	-2.660358e+02	4.799863e+01	1.544367e+00
3201000	-1.822301e+04	-2.622407e+02	4.678394e+01	1.356677e+00
3201500	-1.824277e+04	-2.741521e+02	5.075533e+01	1.790198e+00
3202000	-1.822448e+04	-2.624911e+02	4.678649e+01	1.599523e+00
3202500	-1.822626e+04	-2.641958e+02	4.737669e+01	1.540321e+00
3203000	-1.823614e+04	-2.689364e+02	4.897489e+01	1.608918e+00
3203500	-1.823953e+04	-2.675932e+02	4.846088e+01	1.752035e+00
3204000	-1.824003e+04	-2.607619e+02	4.622229e+01	1.576714e+00
3204500	-1.823404e+04	-2.609657e+02	4.631344e+01	1.503429e+00
3205000	-1.822584e+04	-2.544185e+02	4.417982e+01	1.583879e+00
3205500	-1.822750e+04	-2.784841e+02	5.243972e+01	1.513693e+00
3206000	-1.821410e+04	-2.713055e+02	4.986606e+01	1.436440e+00
3206500	-1.822056e+04	-2.685609e+02	4.882902e+01	1.653718e+00
3207000	-1.822217e+04	-2.662326e+02	4.807249e+01	1.524641e+00
3207500	-1.822742e+04	-2.573050e+02	4.507221e+01	1.661474e+00
3208000	-1.822946e+04	-2.544301e+02	4.418757e+01	1.570920e+00
3208500	-1.823959e+04	-2.638184e+02	4.727009e+01	1.479886e+00
3209000	-1.822808e+04	-2.686677e+02	4.895274e+01	1.403935e+00
3209500	-1.823205e+04	-2.755741e+02	5.142325e+01	1.367364e+00
3210000	-1.822773e+04	-2.806677e+02	5.339759e+01	1.139701e+00
3210500	-1.824724e+04	-2.728986e+02	5.045886e+01	1.363080e+00
3211000	-1.822913e+04	-2.726808e+02	5.034754e+01	1.456724e+00
3211500	-1.823580e+04	-2.695731e+02	4.926542e+01	1.412231e+00
3212000	-1.824231e+04	-2.646423e+02	4.742445e+01	1.844931e+00
3212500	-1.822771e+04	-2.701251e+02	4.947706e+01	1.360013e+00
3213000	-1.822953e+04	-2.662263e+02	4.807693e+01	1.505300e+00
3213500	-1.824289e+04	-2.630259e+02	4.696622e+01	1.594816e+00
3214000	-1.824181e+04	-2.612037e+02	4.640837e+01	1.453475e+00
3214500	-1.823856e+04	-2.664658e+02	4.814823e+01	1.536219e+00
3215000	-1.824859e+04	-2.624463e+02	4.675471e+01	1.650224e+00
3215500	-1.823577e+04	-2.635324e+02	4.712864e+01	1.615552e+00
3216000	-1.826166e+04	-2.685133e+02	4.878906e+01	1.721475e+00
3216500	-1.823038e+04	-2.713862e+02	4.978715e+01	1.740453e+00
3217000	-1.824802e+04	-2.546119e+02	4.424347e+01	1.575142e+00
3217500	-1.823191e+04	-2.648224e+02	4.760344e+01	1.494844e+00
3218000	-1.822881e+04	-2.743327e+02	5.091965e+01	1.514772e+00
3218500	-1.823750e+04	-2.648015e+02	4.751138e+01	1.746451e+00
3219000	-1.825216e+04	-2.625255e+02	4.672107e+01	1.830717e+00
3219500	-1.822998e+04	-2.630973e+02	4.696632e+01	1.665923e+00
3220000	-1.823942e+04	-2.612288e+02	4.628043e+01	1.866768e+00
3220500	-1.823427e+04	-2.666816e+02	4.821424e+01	1.559065e+00
3221000	-1.823078e+04	-2.722249e+02	5.014296e+01	1.575014e+00
3221500	-1.824262e+04	-2.623968e+02	4.679642e+01	1.475267e+00
3222000	-1.823478e+04	-2.637314e+02	4.726580e+01	1.405695e+00
3222500	-1.823681e+04	-2.582887e+02	4.544472e+01	1.488494e+00
3223000	-1.824796e+04	-2.901231e+02	5.691076e+01	1.578019e+00
3223500	-1.824273e+04	-2.733445e+02	5.062661e+01	1.340836e+00
3224000	-1.823509e+04	-2.718717e+02	4.996681e+01	1.718065e+00
3224500	-1.823971e+04	-2.619170e+02	4.664644e+01	1.447076e+00
3225000	-1.822537e+04	-2.582790e+02	4.544297e+01	1.484256e+00
3225500	-1.821776e+04	-2.674907e+02	4.846718e+01	1.631214e+00
3226000	-1.823429e+04	-2.779793e+02	5.218073e+01	1.708087e+00
3226500	-1.823865e+04	-2.654536e+02	4.775055e+01	1.691667e+00
3227000	-1.823723e+04	-2.716829e+02	4.989295e+01	1.737823e+00
3227500	-1.823430e+04	-2.625089e+02	4.682883e+01	1.490003e+00
3228000	-1.823648e+04	-2.646457e+02	4.744989e+01	1.772896e+00
3228500	-1.824005e+04	-2.803361e+02	5.316330e+01	1.429561e+00
3229000	-1.824244e+04	-2.587733e+02	4.559282e+01	1.515838e+00
3229500	-1.824850e+04	-2.823095e+02	5.376840e+01	1.803201e+00
3230000	-1.824355e+04	-2.650759e+02	4.766664e+01	1.561604e+00
3230500	-1.824175e+04	-2.615430e+02	4.651570e+01	1.467842e+00
3231000	-1.823778e+04	-2.788659e+02	5.248738e+01	1.767107e+00
3231500	-1.823343e+04	-2.599488e+02	4.594971e+01	1.595252e+00
3232000	-1.824097e+04	-2.732534e+02	5.056831e+01	1.412218e+00
3232500	-1.824032e+04	-2.706942e+02	4.962455e+01	1.509554e+00
3233000	-1.823733e+04	-2.564305e+02	4.477543e+01	1.715122e+00
3233500	-1.823672e+04	-2.629870e+02	4.693994e+01	1.634719e+00
3234000	-1.822819e+04	-2.652423e+02	4.775014e+01	1.481553e+00
3234500	-1.824277e+04	-2.705620e+02	4.957804e+01	1.509554e+00
3235000	-1.824023e+04	-2.770264e+02	5.191810e+01	1.467650e+00
3235500	-1.823649e+04	-2.690705e+02	4.908788e+01	1.418297e+00
3236000	-1.823145e+04	-2.746728e+02	5.108059e+01	1.409551e+00
3236500	-1.822218e+04	-2.608901e+02	4.629444e+01	1.485594e+00
3237000	-1.824053e+04	-2.725941e+02	5.024395e+01	1.660512e+00
3237500	-1.825118e+04	-2.509725e+02	4.320776e+01	1.260804e+00
3238000	-1.823590e+04	-2.600057e+02	4.601398e+01	1.455658e+00
3238500	-1.823566e+04	-2.659640e+02	4.794966e+01	1.616292e+00
3239000	-1.822846e+04	-2.643294e+02	4.731900e+01	1.845400e+00
3239500	-1.823469e+04	-2.508933e+02	4.306544e+01	1.644577e+00
3240000	-1.824941e+04	-2.626179e+02	4.683754e+01	1.572832e+00
3240500	-1.822014e+04	-2.742725e+02	5.091908e+01	1.456135e+00
3241000	-1.821344e+04	-2.614400e+02	4.635576e+01	1.849323e+00
3241500	-1.821811e+04	-2.673676e+02	4.840886e+01	1.677731e+00
3242000	-1.821891e+04	-2.695017e+02	4.922684e+01	1.451199e+00
3242500	-1.821260e+04	-2.710482e+02	4.977562e+01	1.435066e+00
3243000	-1.821811e+04	-2.670426e+02	4.840786e+01	1.355646e+00
3243500	-1.823696e+04	-2.664015e+02	4.801413e+01	1.864565e+00
3244000	-1.822311e+04	-2.758424e+02	5.146119e+01	1.531525e+00
3244500	-1.822516e+04	-2.689021e+02	4.895274e+01	1.638340e+00
3245000	-1.825207e+04	-2.662399e+02	4.808074e+01	1.507824e+00
3245500	-1.823708e+04	-2.574938e+02	4.518588e+01	1.496369e+00
3246000	-1.824756e+04	-2.550580e+02	4.439228e+01	1.549770e+00
3246500	-1.825531e+04	-2.591326e+02	4.559761e+01	1.860363e+00
3247000	-1.823163e+04	-2.756483e+02	5.123511e+01	1.958863e+00
3247500	-1.825114e+04	-2.705554e+02	4.957128e+01	1.522178e+00
3248000	-1.824379e+04	-2.717692e+02	4.989300e+01	1.823986e+00
3248500	-1.824645e+04	-2.693432e+02	4.904060e+01	1.826827e+00
3249000	-1.824482e+04	-2.630985e+02	4.701687e+01	1.515768e+00
3249500	-1.822686e+04	-2.727416e+02	5.038308e+01	1.417985e+00
3250000	-1.822811e+04	-2.593453e+02	4.581294e+01	1.410814e+00
3250500	-1.822721e+04	-2.650452e+02	4.775226e+01	1.278284e+00
3251000	-1.823809e+04	-2.731157e+02	5.043604e+01	1.643894e+00
3251500	-1.824239e+04	-2.761784e+02	5.161154e+01	1.455737e+00
3252000	-1.823914e+04	-2.637894e+02	4.725784e+01	1.487318e+00
3252500	-1.824041e+04	-2.616568e+02	4.658979e+01	1.357867e+00
3253000	-1.823763e+04	-2.748652e+02	5.103361e+01	1.731766e+00
3253500	-1.824121e+04	-2.598601e+02	4.591218e+01	1.621414e+00
3254000	-1.824417e+04	-2.725750e+02	5.023605e+01	1.663533e+00
3254500	-1.823621e+04	-2.622369e+02	4.672965e+01	1.516276e+00
3255000	-1.823065e+04	-2.701393e+02	4.940286e+01	1.585736e+00
3255500	-1.825403e+04	-2.672721e+02	4.839546e+01	1.621209e+00
3256000	-1.824003e+04	-2.692784e+02	4.902299e+01	1.812623e+00
3256500	-1.824270e+04	-2.748948e+02	5.107842e+01	1.637626e+00
3257000	-1.822276e+04	-2.568662e+02	4.494403e+01	1.622791e+00
3257500	-1.821893e+04	-2.718345e+02	4.999706e+01	1.595490e+00
3258000	-1.822780e+04	-2.666440e+02	4.824098e+01	1.443319e+00
3258500	-1.823339e+04	-2.582364e+02	4.541048e+01	1.542179e+00
3259000	-1.822291e+04	-2.673629e+02	4.839410e+01	1.715940e+00
3259500	-1.822637e+04	-2.722460e+02	5.010037e+01	1.715940e+00
3260000	-1.824977e+04	-2.637549e+02	4.720836e+01	1.600327e+00
3260500	-1.823077e+04	-2.693576e+02	4.915667e+01	1.508136e+00
3261000	-1.822953e+04	-2.720770e+02	5.011417e+01	1.508136e+00
3261500	-1.823786e+04	-2.731035e+02	5.048816e+01	1.486066e+00
3262000	-1.824397e+04	-2.758819e+02	5.140408e+01	1.727729e+00
3262500	-1.823662e+04	-2.735783e+02	5.072267e+01	1.307150e+00
3263000	-1.824374e+04	-2.651824e+02	4.766722e+01	1.666372e+00
3263500	-1.823815e+04	-2.739119e+02	5.072619e+01	1.630984e+00
3264000	-1.823550e+04	-2.664566e+02	4.806851e+01	1.760309e+00
3264500	-1.823149e+04	-2.671636e+02	4.838966e+01	1.529562e+00
3265000	-1.823119e+04	-2.552429e+02	4.448513e+01	1.441165e+00
3265500	-1.824234e+04	-2.759232e+02	5.154722e+01	1.376545e+00
3266000	-1.824108e+04	-2.564457e+02	4.485899e+01	1.468432e+00
3266500	-1.824240e+04	-2.653791e+02	4.782190e+01	1.406978e+00
3267000	-1.824566e+04	-2.704975e+02	4.959144e+01	1.406978e+00
3267500	-1.823521e+04	-2.682739e+02	4.873548e+01	1.636824e+00
3268000	-1.822222e+04	-2.778914e+02	5.220116e+01	1.564921e+00
3268500	-1.824093e+04	-2.807498e+02	5.322921e+01	1.668106e+00
3269000	-1.822892e+04	-2.611860e+02	4.638978e+01	1.492124e+00
3269500	-1.823987e+04	-2.790814e+02	5.260002e+01	1.679811e+00
3270000	-1.824516e+04	-2.723755e+02	5.022171e+01	1.504323e+00
3270500	-1.824700e+04	-2.691757e+02	4.910920e+01	1.462337e+00
3271000	-1.823141e+04	-2.769035e+02	5.187124e+01	1.472308e+00
3271500	-1.822141e+04	-2.640767e+02	4.729782e+01	1.655659e+00
3272000	-1.824281e+04	-2.610946e+02	4.630769e+01	1.649842e+00
3272500	-1.823655e+04	-2.668903e+02	4.826576e+01	1.617368e+00
3273000	-1.824586e+04	-2.698069e+02	4.928911e+01	1.578210e+00
3273500	-1.825041e+04	-2.706071e+02	4.948945e+01	1.806740e+00
3274000	-1.823716e+04	-2.654976e+02	4.783228e+01	1.494964e+00
3274500	-1.823468e+04	-2.592031e+02	4.574370e+01	1.481251e+00
3275000	-1.822614e+04	-2.582003e+02	4.541850e+01	1.481251e+00
3275500	-1.822256e+04	-2.710656e+02	4.972728e+01	1.589398e+00
3276000	-1.822255e+04	-2.617712e+02	4.652445e+01	1.669639e+00
3276500	-1.823108e+04	-2.569294e+02	4.492443e+01	1.747333e+00
3277000	-1.821919e+04	-2.666537e+02	4.804323e+01	2.031499e+00
3277500	-1.823101e+04	-2.720947e+02	5.019143e+01	1.308617e+00
3278000	-1.825483e+04	-2.750269e+02	5.110342e+01	1.700595e+00
3278500	-1.823998e+04	-2.626952e+02	4.678343e+01	1.812789e+00
3279000	-1.822403e+04	-2.602654e+02	4.610243e+01	1.445343e+00
3279500	-1.823361e+04	-2.642207e+02	4.740044e+01	1.494666e+00
3280000	-1.823722e+04	-2.677554e+02	4.858012e+01	1.568121e+00
3280500	-1.824292e+04	-2.738197e+02	5.070572e+01	1.595674e+00
3281000	-1.824517e+04	-2.689305e+02	4.899521e+01	1.544609e+00
3281500	-1.824153e+04	-2.562899e+02	4.475517e+01	1.638118e+00
3282000	-1.823403e+04	-2.693688e+02	4.914747e+01	1.545620e+00
3282500	-1.823098e+04	-2.595366e+02	4.579274e+01	1.664113e+00
3283000	-1.824645e+04	-2.561728e+02	4.474301e+01	1.559172e+00
3283500	-1.824043e+04	-2.684940e+02	4.887412e+01	1.456776e+00
3284000	-1.823618e+04	-2.661442e+02	4.799732e+01	1.656617e+00
3284500	-1.822623e+04	-2.574571e+02	4.515768e+01	1.547388e+00
3285000	-1.823873e+04	-2.633814e+02	4.714224e+01	1.424027e+00
3285500	-1.823544e+04	-2.644884e+02	4.746980e+01	1.556515e+00
3286000	-1.823358e+04	-2.545705e+02	4.422358e+01	1.596911e+00
3286500	-1.823801e+04	-2.646415e+02	4.750783e+01	1.596911e+00
3287000	-1.824310e+04	-2.757890e+02	5.156210e+01	1.201641e+00
3287500	-1.822946e+04	-2.689159e+02	4.899582e+01	1.528220e+00
3288000	-1.823212e+04	-2.643448e+02	4.743094e+01	1.528220e+00
3288500	-1.823880e+04	-2.675772e+02	4.847679e+01	1.689777e+00
3289000	-1.823391e+04	-2.679188e+02	4.855453e+01	1.805741e+00
3289500	-1.823486e+04	-2.690042e+02	4.909079e+01	1.343671e+00
3290000	-1.824677e+04	-2.705831e+02	4.960330e+01	1.458814e+00
3290500	-1.823764e+04	-2.621440e+02	4.665184e+01	1.657767e+00
3291000	-1.822014e+04	-2.644882e+02	4.753531e+01	1.362263e+00
3291500	-1.823370e+04	-2.580915e+02	4.536596e+01	1.535113e+00
3292000	-1.822938e+04	-2.668559e+02	4.830141e+01	1.478937e+00
3292500	-1.822540e+04	-2.681501e+02	4.873448e+01	1.515895e+00
3293000	-1.823721e+04	-2.724902e+02	5.024962e+01	1.540652e+00
3293500	-1.824717e+04	-2.584038e+02	4.549212e+01	1.457169e+00
3294000	-1.824587e+04	-2.651570e+02	4.770387e+01	1.532780e+00
3294500	-1.823138e+04	-2.712807e+02	4.977325e+01	1.674255e+00
3295000	-1.822811e+04	-2.751606e+02	5.124855e+01	1.434116e+00
3295500	-1.823657e+04	-2.685522e+02	4.885482e+01	1.570560e+00
3296000	-1.824688e+04	-2.706261e+02	4.956913e+01	1.598965e+00
3296500	-1.823529e+04	-2.757035e+02	5.133750e+01	1.732244e+00
3297000	-1.825347e+04	-2.647375e+02	4.757998e+01	1.479281e+00
3297500	-1.821648e+04	-2.608393e+02	4.623591e+01	1.612682e+00
3298000	-1.822955e+04	-2.635748e+02	4.709808e+01	1.749217e+00
3298500	-1.822803e+04	-2.608185e+02	4.626541e+01	1.502140e+00
3299000	-1.824189e+04	-2.656932e+02	4.789103e+01	1.517706e+00
3299500	-1.823073e+04	-2.625075e+02	4.681519e+01	1.529600e+00
3300000	-1.823677e+04	-2.581487e+02	4.541554e+01	1.438817e+00
3300500	-1.823528e+04	-2.635237e+02	4.714860e+01	1.547264e+00
3301000	-1.824314e+04	-2.676462e+02	4.857594e+01	1.470993e+00
3301500	-1.821778e+04	-2.685558e+02	4.888735e+01	1.480368e+00
3302000	-1.823702e+04	-2.691365e+02	4.908927e+01	1.480368e+00
3302500	-1.823178e+04	-2.727730e+02	5.035916e+01	1.516440e+00
3303000	-1.822188e+04	-2.693683e+02	4.920555e+01	1.378773e+00
3303500	-1.823885e+04	-2.625428e+02	4.687616e+01	1.381845e+00
3304000	-1.824629e+04	-2.632484e+02	4.707501e+01	1.491803e+00
3304500	-1.824213e+04	-2.607673e+02	4.620214e+01	1.643384e+00
3305000	-1.824275e+04	-2.640871e+02	4.739605e+01	1.374075e+00
3305500	-1.823829e+04	-2.658243e+02	4.788939e+01	1.653612e+00
3306000	-1.823672e+04	-2.613413e+02	4.638151e+01	1.672502e+00
3306500	-1.824633e+04	-2.637813e+02	4.727744e+01	1.420880e+00
3307000	-1.824873e+04	-2.740298e+02	5.080065e+01	1.541966e+00
3307500	-1.823314e+04	-2.684344e+02	4.880565e+01	1.594658e+00
3308000	-1.822048e+04	-2.671219e+02	4.839729e+01	1.465686e+00
3308500	-1.824284e+04	-2.717987e+02	5.003793e+01	1.444491e+00
3309000	-1.821864e+04	-2.742424e+02	5.087191e+01	1.556754e+00
3309500	-1.822053e+04	-2.590005e+02	4.572086e+01	1.348840e+00
3310000	-1.824327e+04	-2.723722e+02	5.018280e+01	1.610371e+00
3310500	-1.821663e+04	-2.727002e+02	5.038020e+01	1.384691e+00
3311000	-1.822833e+04	-2.773224e+02	5.205764e+01	1.384691e+00
3311500	-1.824578e+04	-2.687035e+02	4.891619e+01	1.545053e+00
3312000	-1.823698e+04	-2.725648e+02	5.035721e+01	1.313697e+00
3312500	-1.825871e+04	-2.769806e+02	5.190559e+01	1.455870e+00
3313000	-1.822939e+04	-2.673248e+02	4.832312e+01	1.884583e+00
3313500	-1.823151e+04	-2.827605e+02	5.411569e+01	1.343889e+00
3314000	-1.823902e+04	-2.657664e+02	4.791290e+01	1.526664e+00
3314500	-1.823705e+04	-2.781260e+02	5.226648e+01	1.622904e+00
3315000	-1.822720e+04	-2.632991e+02	4.709363e+01	1.486867e+00
3315500	-1.825006e+04	-2.699175e+02	4.941255e+01	1.336287e+00
3316000	-1.822151e+04	-2.660364e+02	4.799879e+01	1.544527e+00
3316500	-1.822995e+04	-2.701764e+02	4.945058e+01	1.486786e+00
3317000	-1.823742e+04	-2.553755e+02	4.451269e+01	1.486786e+00
3317500	-1.822757e+04	-2.635857e+02	4.716933e+01	1.547500e+00
3318000	-1.823467e+04	-2.644029e+02	4.739340e+01	1.697731e+00
3318500	-1.824288e+04	-2.555543e+02	4.458292e+01	1.444180e+00
3319000	-1.823591e+04	-2.597512e+02	4.591237e+01	1.511952e+00
3319500	-1.823278e+04	-2.600357e+02	4.605460e+01	1.361511e+00
3320000	-1.824678e+04	-2.706272e+02	4.957119e+01	1.594226e+00
3320500	-1.824404e+04	-2.683745e+02	4.888245e+01	1.313234e+00
3321000	-1.823331e+04	-2.807900e+02	5.330267e+01	1.513430e+00
3321500	-1.823773e+04	-2.730105e+02	5.043950e+01	1.529085e+00
3322000	-1.823643e+04	-2.678039e+02	4.865796e+01	1.391046e+00
3322500	-1.823968e+04	-2.816737e+02	5.357482e+01	1.677267e+00
3323000	-1.823738e+04	-2.775954e+02	5.218681e+01	1.307715e+00
3323500	-1.823553e+04	-2.840114e+02	5.444434e+01	1.738508e+00
3324000	-1.822863e+04	-2.684299e+02	4.879074e+01	1.633186e+00
3324500	-1.824306e+04	-2.826624e+02	5.394502e+01	1.692463e+00
3325000	-1.823535e+04	-2.628351e+02	4.691101e+01	1.569515e+00
3325500	-1.825026e+04	-2.566518e+02	4.489109e+01	1.573948e+00
3326000	-1.823794e+04	-2.675448e+02	4.853475e+01	1.489050e+00
3326500	-1.824914e+04	-2.652435e+02	4.773583e+01	1.525000e+00
3327000	-1.824002e+04	-2.663954e+02	4.816424e+01	1.418938e+00
3327500	-1.823492e+04	-2.665639e+02	4.821581e+01	1.436785e+00
3328000	-1.823325e+04	-2.707789e+02	4.962657e+01	1.588466e+00
3328500	-1.823216e+04	-2.599325e+02	4.598638e+01	1.466813e+00
3329000	-1.823841e+04	-2.631108e+02	4.702769e+01	1.495766e+00
3329500	-1.824576e+04	-2.717732e+02	4.997311e+01	1.601793e+00
3330000	-1.825588e+04	-2.681154e+02	4.856394e+01	1.975008e+00
3330500	-1.823494e+04	-2.571956e+02	4.493675e+01	1.975008e+00
3331000	-1.822475e+04	-2.731631e+02	5.048087e+01	1.566038e+00
3331500	-1.824962e+04	-2.643458e+02	4.745564e+01	1.455902e+00
3332000	-1.823735e+04	-2.530166e+02	4.370905e+01	1.686022e+00
3332500	-1.824192e+04	-2.612841e+02	4.638409e+01	1.607516e+00
3333000	-1.823649e+04	-2.731657e+02	5.049950e+01	1.516577e+00
3333500	-1.823428e+04	-2.650832e+02	4.768862e+01	1.504003e+00
3334000	-1.823572e+04	-2.700370e+02	4.948867e+01	1.238895e+00
3334500	-1.823526e+04	-2.753870e+02	5.130982e+01	1.491956e+00
3335000	-1.824422e+04	-2.614559e+02	4.649004e+01	1.458343e+00
3335500	-1.823752e+04	-2.719458e+02	5.004919e+01	1.559853e+00
3336000	-1.824134e+04	-2.631567e+02	4.699724e+01	1.632783e+00
3336500	-1.824363e+04	-2.699243e+02	4.940685e+01	1.359333e+00
3337000	-1.824598e+04	-2.624535e+02	4.682988e+01	1.431412e+00
3337500	-1.824514e+04	-2.580511e+02	4.536870e+01	1.486181e+00
3338000	-1.822266e+04	-2.898460e+02	5.690507e+01	1.315104e+00
3338500	-1.822362e+04	-2.698462e+02	4.933155e+01	1.496258e+00
3339000	-1.822989e+04	-2.748249e+02	5.108093e+01	1.560756e+00
3339500	-1.823856e+04	-2.679176e+02	4.864978e+01	1.528466e+00
3340000	-1.823994e+04	-2.647506e+02	4.757675e+01	1.501962e+00
3340500	-1.822653e+04	-2.800786e+02	5.306164e+01	1.442537e+00
3341000	-1.823400e+04	-2.693140e+02	4.911532e+01	1.583118e+00
3341500	-1.823047e+04	-2.693672e+02	4.916642e+01	1.489769e+00
3342000	-1.823334e+04	-2.698651e+02	4.933245e+01	1.512526e+00
3342500	-1.823170e+04	-2.554584e+02	4.453570e+01	1.497091e+00
3343000	-1.824042e+04	-2.701207e+02	4.939103e+01	1.600880e+00
3343500	-1.823405e+04	-2.646200e+02	4.756372e+01	1.409948e+00
3344000	-1.824232e+04	-2.606389e+02	4.616412e+01	1.630731e+00
3344500	-1.822140e+04	-2.658131e+02	4.798898e+01	1.349934e+00
3345000	-1.822576e+04	-2.600892e+02	4.599886e+01	1.585361e+00
3345500	-1.822583e+04	-2.688817e+02	4.891078e+01	1.738768e+00
3346000	-1.823616e+04	-2.713209e+02	4.989293e+01	1.375839e+00
3346500	-1.824465e+04	-2.634139e+02	4.715560e+01	1.416665e+00
3347000	-1.823907e+04	-2.686529e+02	4.896182e+01	1.362998e+00
3347500	-1.824009e+04	-2.635447e+02	4.721743e+01	1.362998e+00
3348000	-1.825163e+04	-2.645089e+02	4.748152e+01	1.542254e+00
3348500	-1.825112e+04	-2.746522e+02	5.102130e+01	1.552806e+00
3349000	-1.823913e+04	-2.811664e+02	5.346726e+01	1.454111e+00
3349500	-1.823271e+04	-2.703771e+02	4.950355e+01	1.536596e+00
3350000	-1.825940e+04	-2.607426e+02	4.623643e+01	1.514370e+00
3350500	-1.823885e+04	-2.656367e+02	4.793212e+01	1.340468e+00
3351000	-1.822885e+04	-2.688309e+02	4.898868e+01	1.463801e+00
3351500	-1.822234e+04	-2.573114e+02	4.504862e+01	1.741418e+00
3352000	-1.823802e+04	-2.733364e+02	5.050310e+01	1.677186e+00
3352500	-1.824021e+04	-2.516550e+02	4.335899e+01	1.453100e+00
3353000	-1.823273e+04	-2.618494e+02	4.659465e+01	1.535742e+00
3353500	-1.823537e+04	-2.656913e+02	4.779327e+01	1.803538e+00
3354000	-1.824066e+04	-2.579493e+02	4.534860e+01	1.446740e+00
3354500	-1.823200e+04	-2.824008e+02	5.395148e+01	1.413978e+00
3355000	-1.823619e+04	-2.633728e+02	4.707643e+01	1.611956e+00
3355500	-1.823883e+04	-2.527799e+02	4.370960e+01	1.447596e+00
3356000	-1.824704e+04	-2.639810e+02	4.734761e+01	1.411845e+00
3356500	-1.823917e+04	-2.717161e+02	4.998789e+01	1.503017e+00
3357000	-1.823310e+04	-2.837732e+02	5.451172e+01	1.325376e+00
3357500	-1.823343e+04	-2.737498e+02	5.065742e+01	1.660251e+00
3358000	-1.823595e+04	-2.794625e+02	5.275673e+01	1.640676e+00
3358500	-1.822169e+04	-2.638161e+02	4.724470e+01	1.553166e+00
3359000	-1.822946e+04	-2.767499e+02	5.186311e+01	1.340807e+00
3359500	-1.823906e+04	-2.565434e+02	4.489710e+01	1.446784e+00
3360000	-1.823548e+04	-2.688522e+02	4.901989e+01	1.395352e+00
3360500	-1.822180e+04	-2.598806e+02	4.589943e+01	1.680988e+00
3361000	-1.822464e+04	-2.673307e+02	4.842801e+01	1.585154e+00
3361500	-1.825684e+04	-2.735105e+02	5.068923e+01	1.332380e+00
3362000	-1.823358e+04	-2.682602e+02	4.876576e+01	1.535636e+00
3362500	-1.823712e+04	-2.685751e+02	4.890322e+01	1.454005e+00
3363000	-1.823978e+04	-2.727790e+02	5.033092e+01	1.601459e+00
3363500	-1.823791e+04	-2.620572e+02	4.665871e+01	1.550238e+00
3364000	-1.824332e+04	-2.712495e+02	4.977218e+01	1.646100e+00
3364500	-1.821503e+04	-2.691703e+02	4.904410e+01	1.643854e+00
3365000	-1.822850e+04	-2.644612e+02	4.746904e+01	1.531595e+00
3365500	-1.823670e+04	-2.838236e+02	5.443458e+01	1.576070e+00
3366000	-1.823474e+04	-2.736325e+02	5.068079e+01	1.477916e+00
3366500	-1.823025e+04	-2.575290e+02	4.516556e+01	1.594752e+00
3367000	-1.823241e+04	-2.740889e+02	5.083771e+01	1.498201e+00
3367500	-1.825389e+04	-2.700678e+02	4.946167e+01	1.346524e+00
3368000	-1.824424e+04	-2.738135e+02	5.075419e+01	1.454729e+00
3368500	-1.823995e+04	-2.712486e+02	4.977846e+01	1.627393e+00
3369000	-1.823491e+04	-2.697337e+02	4.936052e+01	1.301038e+00
3369500	-1.824082e+04	-2.557090e+02	4.454050e+01	1.732549e+00
3370000	-1.824801e+04	-2.636251e+02	4.717716e+01	1.563467e+00
3370500	-1.824817e+04	-2.661661e+02	4.800821e+01	1.646503e+00
3371000	-1.823516e+04	-2.614422e+02	4.634456e+01	1.885432e+00
3371500	-1.822989e+04	-2.754274e+02	5.128161e+01	1.609948e+00
3372000	-1.822770e+04	-2.586055e+02	4.545408e+01	1.776412e+00
3372500	-1.823273e+04	-2.651172e+02	4.769108e+01	1.530691e+00
3373000	-1.823609e+04	-2.822379e+02	5.387127e+01	1.461426e+00
3373500	-1.824628e+04	-2.654149e+02	4.787089e+01	1.298636e+00
3374000	-1.823456e+04	-2.624412e+02	4.687003e+01	1.298636e+00
3374500	-1.823381e+04	-2.723604e+02	5.023882e+01	1.441226e+00
3375000	-1.823233e+04	-2.758634e+02	5.153731e+01	1.343901e+00
3375500	-1.823409e+04	-2.610282e+02	4.630824e+01	1.581752e+00
3376000	-1.823507e+04	-2.608377e+02	4.622405e+01	1.647114e+00
3376500	-1.822221e+04	-2.593477e+02	4.574536e+01	1.620726e+00
3377000	-1.823909e+04	-2.606833e+02	4.610443e+01	1.857100e+00
3377500	-1.824267e+04	-2.715850e+02	4.979844e+01	1.907289e+00
3378000	-1.822309e+04	-2.640738e+02	4.728108e+01	1.702584e+00
3378500	-1.822634e+04	-2.719922e+02	5.006123e+01	1.572338e+00
3379000	-1.823238e+04	-2.705484e+02	4.958587e+01	1.473702e+00
3379500	-1.824413e+04	-2.620372e+02	4.665874e+01	1.530200e+00
3380000	-1.824055e+04	-2.684825e+02	4.878060e+01	1.715037e+00
3380500	-1.824189e+04	-2.651898e+02	4.768686e+01	1.615740e+00
3381000	-1.822652e+04	-2.594551e+02	4.574360e+01	1.733560e+00
3381500	-1.822458e+04	-2.669604e+02	4.833561e+01	1.483773e+00
3382000	-1.823452e+04	-2.562606e+02	4.480406e+01	1.455430e+00
3382500	-1.822320e+04	-2.699583e+02	4.927573e+01	1.767930e+00
3383000	-1.822769e+04	-2.618763e+02	4.660499e+01	1.531467e+00
3383500	-1.823311e+04	-2.607959e+02	4.623585e+01	1.569495e+00
3384000	-1.823267e+04	-2.669898e+02	4.827885e+01	1.678652e+00
3384500	-1.822091e+04	-2.606058e+02	4.615855e+01	1.614597e+00
3385000	-1.823047e+04	-2.627811e+02	4.684676e+01	1.708377e+00
3385500	-1.823177e+04	-2.706989e+02	4.965623e+01	1.424318e+00
3386000	-1.823085e+04	-2.806908e+02	5.326936e+01	1.502561e+00
3386500	-1.823822e+04	-2.724153e+02	5.026248e+01	1.429713e+00
3387000	-1.823249e+04	-2.728534e+02	5.024911e+01	1.905288e+00
3387500	-1.825456e+04	-2.620769e+02	4.666622e+01	1.547381e+00
3388000	-1.825238e+04	-2.741419e+02	5.090172e+01	1.373642e+00
3388500	-1.822653e+04	-2.615084e+02	4.647664e+01	1.551479e+00
3389000	-1.822857e+04	-2.649094e+02	4.771553e+01	1.250764e+00
3389500	-1.824387e+04	-2.838271e+02	5.453104e+01	1.329137e+00
3390000	-1.823415e+04	-2.592491e+02	4.571322e+01	1.620905e+00
3390500	-1.824863e+04	-2.672672e+02	4.837323e+01	1.681001e+00
3391000	-1.823803e+04	-2.661061e+02	4.804732e+01	1.471915e+00
3391500	-1.824551e+04	-2.626975e+02	4.692524e+01	1.389270e+00
3392000	-1.823101e+04	-2.603568e+02	4.610487e+01	1.529295e+00
3392500	-1.822128e+04	-2.745826e+02	5.092095e+01	1.761009e+00
3393000	-1.822911e+04	-2.602681e+02	4.603612e+01	1.650373e+00
3393500	-1.823753e+04	-2.710920e+02	4.971511e+01	1.650373e+00
3394000	-1.822597e+04	-2.743431e+02	5.097348e+01	1.376049e+00
3394500	-1.824032e+04	-2.765846e+02	5.172215e+01	1.559762e+00
3395000	-1.822315e+04	-2.711182e+02	4.974877e+01	1.581164e+00
3395500	-1.823666e+04	-2.720595e+02	5.012541e+01	1.459060e+00
3396000	-1.823300e+04	-2.580888e+02	4.535339e+01	1.571409e+00
3396500	-1.825084e+04	-2.746807e+02	5.107437e+01	1.434684e+00
3397000	-1.824370e+04	-2.725879e+02	5.013800e+01	1.951980e+00
3397500	-1.825201e+04	-2.774624e+02	5.197060e+01	1.761005e+00
3398000	-1.823780e+04	-2.594834e+02	4.582633e+01	1.507818e+00
3398500	-1.823871e+04	-2.598750e+02	4.592138e+01	1.608161e+00
3399000	-1.824550e+04	-2.589813e+02	4.563037e+01	1.608161e+00
3399500	-1.824240e+04	-2.805589e+02	5.326885e+01	1.372060e+00
3400000	-1.823756e+04	-2.701264e+02	4.944516e+01	1.452212e+00
3400500	-1.822870e+04	-2.678114e+02	4.861327e+01	1.527965e+00
3401000	-1.823398e+04	-2.498785e+02	4.279251e+01	1.521713e+00
3401500	-1.823191e+04	-2.694016e+02	4.913923e+01	1.602076e+00
3402000	-1.823745e+04	-2.697165e+02	4.926014e+01	1.570684e+00
3402500	-1.823856e+04	-2.621112e+02	4.667374e+01	1.559001e+00
3403000	-1.824057e+04	-2.696642e+02	4.923492e+01	1.590558e+00
3403500	-1.825719e+04	-2.556292e+02	4.462035e+01	1.401177e+00
3404000	-1.823729e+04	-2.841900e+02	5.455428e+01	1.631779e+00
3404500	-1.823773e+04	-2.597124e+02	4.588666e+01	1.551897e+00
3405000	-1.823014e+04	-2.728305e+02	5.042253e+01	1.396484e+00
3405500	-1.822892e+04	-2.702388e+02	4.939969e+01	1.694255e+00
3406000	-1.824688e+04	-2.796403e+02	5.293101e+01	1.352498e+00
3406500	-1.822255e+04	-2.749265e+02	5.112948e+01	1.528267e+00
3407000	-1.823642e+04	-2.662521e+02	4.810079e+01	1.461270e+00
3407500	-1.823345e+04	-2.600957e+02	4.606348e+01	1.394432e+00
3408000	-1.824680e+04	-2.756673e+02	5.146794e+01	1.337951e+00
3408500	-1.823594e+04	-2.725146e+02	5.033783e+01	1.317711e+00
3409000	-1.824720e+04	-2.627684e+02	4.685789e+01	1.662252e+00
3409500	-1.822858e+04	-2.667651e+02	4.825617e+01	1.520082e+00
3410000	-1.824441e+04	-2.761570e+02	5.142333e+01	1.950063e+00
3410500	-1.823746e+04	-2.594994e+02	4.584156e+01	1.477107e+00
3411000	-1.823122e+04	-2.712663e+02	4.988851e+01	1.333769e+00
3411500	-1.823756e+04	-2.741592e+02	5.086249e+01	1.499671e+00
3412000	-1.823452e+04	-2.810040e+02	5.326717e+01	1.821601e+00
3412500	-1.823074e+04	-2.654844e+02	4.788166e+01	1.336433e+00
3413000	-1.822919e+04	-2.655901e+02	4.793247e+01	1.292841e+00
3413500	-1.822642e+04	-2.600116e+02	4.589458e+01	1.826797e+00
3414000	-1.823014e+04	-2.654873e+02	4.787221e+01	1.367205e+00
3414500	-1.822207e+04	-2.732634e+02	5.051472e+01	1.571788e+00
3415000	-1.821761e+04	-2.689982e+02	4.908179e+01	1.363483e+00
3415500	-1.822074e+04	-2.607126e+02	4.628673e+01	1.331471e+00
3416000	-1.822735e+04	-2.709254e+02	4.973428e+01	1.429410e+00
3416500	-1.823264e+04	-2.735086e+02	5.067349e+01	1.374301e+00
3417000	-1.821771e+04	-2.618448e+02	4.661125e+01	1.481066e+00
3417500	-1.822872e+04	-2.590267e+02	4.554026e+01	1.931374e+00
3418000	-1.823074e+04	-2.625902e+02	4.685550e+01	1.491249e+00
3418500	-1.823003e+04	-2.704298e+02	4.952236e+01	1.535754e+00
3419000	-1.824019e+04	-2.674336e+02	4.855730e+01	1.312516e+00
3419500	-1.824912e+04	-2.617334e+02	4.655919e+01	1.526810e+00
3420000	-1.822482e+04	-2.711922e+02	4.977338e+01	1.585345e+00
3420500	-1.821899e+04	-2.570697e+02	4.500002e+01	1.651441e+00
3421000	-1.823172e+04	-2.686682e+02	4.892658e+01	1.479822e+00
3421500	-1.823287e+04	-2.661236e+02	4.811248e+01	1.298615e+00
3422000	-1.823717e+04	-2.711139e+02	4.978477e+01	1.474820e+00
3422500	-1.823870e+04	-2.664809e+02	4.806476e+01	1.795605e+00
3423000	-1.823900e+04	-2.665538e+02	4.821150e+01	1.439188e+00
3423500	-1.824929e+04	-2.726917e+02	5.028271e+01	1.649398e+00
3424000	-1.823509e+04	-2.656435e+02	4.789584e+01	1.453947e+00
3424500	-1.824978e+04	-2.735696e+02	5.066835e+01	1.449586e+00
3425000	-1.825590e+04	-2.705166e+02	4.951627e+01	1.639846e+00
3425500	-1.822882e+04	-2.754052e+02	5.130862e+01	1.513373e+00
3426000	-1.824365e+04	-2.712098e+02	4.983026e+01	1.441964e+00
3426500	-1.823237e+04	-2.718780e+02	5.010784e+01	1.326935e+00
3427000	-1.823612e+04	-2.580603e+02	4.537731e+01	1.468764e+00
3427500	-1.825442e+04	-2.745092e+02	5.103017e+01	1.385330e+00
3428000	-1.823913e+04	-2.671411e+02	4.844913e+01	1.334051e+00
3428500	-1.823848e+04	-2.871480e+02	5.579043e+01	1.418910e+00
3429000	-1.823316e+04	-2.681402e+02	4.876464e+01	1.418910e+00
3429500	-1.822238e+04	-2.763138e+02	5.171703e+01	1.302897e+00
3430000	-1.823018e+04	-2.764148e+02	5.171264e+01	1.415877e+00
3430500	-1.823787e+04	-2.949642e+02	5.888489e+01	1.584056e+00
3431000	-1.824535e+04	-2.626405e+02	4.679110e+01	1.735054e+00
3431500	-1.823802e+04	-2.728396e+02	5.042162e+01	1.408156e+00
3432000	-1.823197e+04	-2.662467e+02	4.812170e+01	1.394709e+00
3432500	-1.824054e+04	-2.631925e+02	4.704851e+01	1.515096e+00
3433000	-1.824114e+04	-2.725160e+02	5.030745e+01	1.404277e+00
3433500	-1.824214e+04	-2.749800e+02	5.119765e+01	1.393733e+00
3434000	-1.823039e+04	-2.569836e+02	4.499941e+01	1.567251e+00
3434500	-1.823405e+04	-2.551024e+02	4.433679e+01	1.769809e+00
3435000	-1.823870e+04	-2.723968e+02	5.020691e+01	1.567245e+00
3435500	-1.822665e+04	-2.743639e+02	5.099868e+01	1.327086e+00
3436000	-1.821998e+04	-2.735003e+02	5.064004e+01	1.459122e+00
3436500	-1.823109e+04	-2.670838e+02	4.842807e+01	1.337989e+00
3437000	-1.823793e+04	-2.637435e+02	4.723922e+01	1.496857e+00
3437500	-1.822519e+04	-2.622306e+02	4.682021e+01	1.237566e+00
3438000	-1.822951e+04	-2.682070e+02	4.880833e+01	1.359475e+00
3438500	-1.824595e+04	-2.683825e+02	4.881651e+01	1.511426e+00
3439000	-1.822863e+04	-2.697736e+02	4.927066e+01	1.597700e+00
3439500	-1.822780e+04	-2.780969e+02	5.239037e+01	1.259439e+00
3440000	-1.823979e+04	-2.725581e+02	5.035023e+01	1.326534e+00
3440500	-1.823021e+04	-2.694611e+02	4.916558e+01	1.586034e+00
3441000	-1.823276e+04	-2.583211e+02	4.540366e+01	1.647968e+00
3441500	-1.823460e+04	-2.705085e+02	4.954718e+01	1.543762e+00
3442000	-1.823289e+04	-2.719459e+02	5.011954e+01	1.361922e+00
3442500	-1.823991e+04	-2.626395e+02	4.677234e+01	1.790455e+00
3443000	-1.822365e+04	-2.716803e+02	4.997959e+01	1.490552e+00
3443500	-1.823947e+04	-2.727604e+02	5.033959e+01	1.558575e+00
3444000	-1.823923e+04	-2.733755e+02	5.055111e+01	1.582266e+00
3444500	-1.823413e+04	-2.788840e+02	5.259742e+01	1.489452e+00
3445000	-1.823007e+04	-2.665039e+02	4.822552e+01	1.348390e+00
3445500	-1.823658e+04	-2.658049e+02	4.799604e+01	1.321088e+00
3446000	-1.823600e+04	-2.802935e+02	5.317490e+01	1.356116e+00
3446500	-1.823845e+04	-2.570359e+02	4.501879e+01	1.559038e+00
3447000	-1.823789e+04	-2.649442e+02	4.762764e+01	1.545067e+00
3447500	-1.825019e+04	-2.658398e+02	4.801178e+01	1.309747e+00
3448000	-1.825956e+04	-2.666112e+02	4.828275e+01	1.288708e+00
3448500	-1.823258e+04	-2.771753e+02	5.194365e+01	1.547122e+00
3449000	-1.823820e+04	-2.831119e+02	5.417964e+01	1.528323e+00
3449500	-1.824214e+04	-2.712601e+02	4.983530e+01	1.477978e+00
3450000	-1.824421e+04	-2.670819e+02	4.834824e+01	1.568525e+00
3450500	-1.823168e+04	-2.675283e+02	4.853589e+01	1.469278e+00
3451000	-1.822843e+04	-2.572658e+02	4.510881e+01	1.508265e+00
3451500	-1.824155e+04	-2.749101e+02	5.101094e+01	1.839417e+00
3452000	-1.823577e+04	-2.562381e+02	4.474275e+01	1.625258e+00
3452500	-1.823810e+04	-2.626938e+02	4.691394e+01	1.419456e+00
3453000	-1.824008e+04	-2.655498e+02	4.778205e+01	1.695087e+00
3453500	-1.824253e+04	-2.647889e+02	4.761994e+01	1.412589e+00
3454000	-1.822839e+04	-2.678014e+02	4.864715e+01	1.419913e+00
3454500	-1.825285e+04	-2.645586e+02	4.749632e+01	1.548138e+00
3455000	-1.822031e+04	-2.749018e+02	5.115270e+01	1.439495e+00
3455500	-1.823287e+04	-2.733924e+02	5.055659e+01	1.583909e+00
3456000	-1.823130e+04	-2.684383e+02	4.882383e+01	1.546037e+00
3456500	-1.824934e+04	-2.729967e+02	5.030429e+01	1.893814e+00
3457000	-1.824781e+04	-2.765158e+02	5.170163e+01	1.546955e+00
3457500	-1.823660e+04	-2.643328e+02	4.738016e+01	1.666975e+00
3458000	-1.823319e+04	-2.614648e+02	4.642409e+01	1.666975e+00
3458500	-1.822497e+04	-2.765322e+02	5.171292e+01	1.532586e+00
3459000	-1.823760e+04	-2.736691e+02	5.066266e+01	1.564931e+00
3459500	-1.823216e+04	-2.461824e+02	4.158078e+01	1.853406e+00
3460000	-1.822899e+04	-2.637795e+02	4.720885e+01	1.623380e+00
3460500	-1.822490e+04	-2.657820e+02	4.793620e+01	1.473767e+00
3461000	-1.822981e+04	-2.676997e+02	4.859577e+01	1.467057e+00
3461500	-1.822639e+04	-2.736010e+02	5.057525e+01	1.740437e+00
3462000	-1.824019e+04	-2.662666e+02	4.808463e+01	1.523127e+00
3462500	-1.823354e+04	-2.622810e+02	4.662934e+01	1.862653e+00
3463000	-1.821916e+04	-2.699732e+02	4.931200e+01	1.679106e+00
3463500	-1.822871e+04	-2.732293e+02	5.052601e+01	1.506170e+00
3464000	-1.823549e+04	-2.639854e+02	4.734227e+01	1.432169e+00
3464500	-1.823561e+04	-2.686337e+02	4.892097e+01	1.461415e+00
3465000	-1.822587e+04	-2.684806e+02	4.890664e+01	1.349644e+00
3465500	-1.823390e+04	-2.803577e+02	5.314921e+01	1.488568e+00
3466000	-1.822271e+04	-2.699299e+02	4.937305e+01	1.461415e+00
3466500	-1.822324e+04	-2.801002e+02	5.305880e+01	1.471669e+00
3467000	-1.822715e+04	-2.728145e+02	5.044546e+01	1.316436e+00
3467500	-1.822487e+04	-2.742368e+02	5.093860e+01	1.366355e+00
3468000	-1.822694e+04	-2.824876e+02	5.394980e+01	1.505165e+00
3468500	-1.824526e+04	-2.775261e+02	5.208236e+01	1.521307e+00
3469000	-1.823686e+04	-2.614648e+02	4.650525e+01	1.421298e+00
3469500	-1.824027e+04	-2.767927e+02	5.178291e+01	1.602086e+00
3470000	-1.822698e+04	-2.601566e+02	4.606574e+01	1.448445e+00
3470500	-1.822574e+04	-2.601767e+02	4.607263e+01	1.447493e+00
3471000	-1.823869e+04	-2.680832e+02	4.875931e+01	1.377295e+00
3471500	-1.824667e+04	-2.647499e+02	4.755500e+01	1.565624e+00
3472000	-1.825057e+04	-2.709111e+02	4.972474e+01	1.442168e+00
3472500	-1.823013e+04	-2.544517e+02	4.421944e+01	1.491250e+00
3473000	-1.823620e+04	-2.932274e+02	5.820639e+01	1.491250e+00
3473500	-1.824211e+04	-2.650363e+02	4.769042e+01	1.451781e+00
3474000	-1.822418e+04	-2.730206e+02	5.043318e+01	1.556862e+00
3474500	-1.823223e+04	-2.637781e+02	4.730964e+01	1.321896e+00
3475000	-1.823402e+04	-2.755425e+02	5.125235e+01	1.805563e+00
3475500	-1.823605e+04	-2.855560e+02	5.505520e+01	1.704563e+00
3476000	-1.822701e+04	-2.680294e+02	4.871644e+01	1.447387e+00
3476500	-1.822840e+04	-2.675095e+02	4.854782e+01	1.415889e+00
3477000	-1.822550e+04	-2.594504e+02	4.582703e+01	1.472647e+00
3477500	-1.823987e+04	-2.604517e+02	4.599668e+01	1.954496e+00
3478000	-1.823401e+04	-2.814463e+02	5.359134e+01	1.406307e+00
3478500	-1.823790e+04	-2.762412e+02	5.159196e+01	1.572129e+00
3479000	-1.823865e+04	-2.685677e+02	4.890248e+01	1.448709e+00
3479500	-1.824842e+04	-2.595824e+02	4.586920e+01	1.475396e+00
3480000	-1.823369e+04	-2.703322e+02	4.934428e+01	1.945873e+00
3480500	-1.822868e+04	-2.693330e+02	4.912451e+01	1.575737e+00
3481000	-1.822188e+04	-2.704928e+02	4.956533e+01	1.476476e+00
3481500	-1.823687e+04	-2.703066e+02	4.932693e+01	1.969811e+00
3482000	-1.822721e+04	-2.574186e+02	4.517763e+01	1.446815e+00
3482500	-1.825101e+04	-2.663889e+02	4.814016e+01	1.482901e+00
3483000	-1.824044e+04	-2.690481e+02	4.909838e+01	1.365739e+00
3483500	-1.823040e+04	-2.626638e+02	4.681445e+01	1.688160e+00
3484000	-1.823370e+04	-2.811193e+02	5.347598e+01	1.383968e+00
3484500	-1.822799e+04	-2.657947e+02	4.796017e+01	1.416137e+00
3485000	-1.822969e+04	-2.616013e+02	4.653856e+01	1.457085e+00
3485500	-1.823765e+04	-2.664085e+02	4.815568e+01	1.457085e+00
3486000	-1.823932e+04	-2.664707e+02	4.811724e+01	1.631691e+00
3486500	-1.823745e+04	-2.695605e+02	4.915006e+01	1.729984e+00
3487000	-1.824180e+04	-2.748880e+02	5.113118e+01	1.485130e+00
3487500	-1.823131e+04	-2.672473e+02	4.840150e+01	1.578826e+00
3488000	-1.824161e+04	-2.823269e+02	5.393731e+01	1.377127e+00
3488500	-1.821491e+04	-2.667591e+02	4.828089e+01	1.441988e+00
3489000	-1.822640e+04	-2.630243e+02	4.705900e+01	1.315620e+00
3489500	-1.822478e+04	-2.741337e+02	5.081249e+01	1.612996e+00
3490000	-1.823337e+04	-2.669825e+02	4.835437e+01	1.451186e+00
3490500	-1.824287e+04	-2.634074e+02	4.710091e+01	1.573380e+00
3491000	-1.824130e+04	-2.593307e+02	4.579560e+01	1.449437e+00
3491500	-1.822614e+04	-2.659430e+02	4.798479e+01	1.492123e+00
3492000	-1.822085e+04	-2.578475e+02	4.528363e+01	1.546438e+00
3492500	-1.821997e+04	-2.642975e+02	4.743031e+01	1.482794e+00
3493000	-1.822688e+04	-2.669540e+02	4.840472e+01	1.276137e+00
3493500	-1.822017e+04	-2.657846e+02	4.793991e+01	1.465520e+00
3494000	-1.822520e+04	-2.668812e+02	4.823122e+01	1.709071e+00
3494500	-1.821734e+04	-2.667294e+02	4.831374e+01	1.316558e+00
3495000	-1.823066e+04	-2.745145e+02	5.105696e+01	1.316558e+00
3495500	-1.823803e+04	-2.625829e+02	4.686709e+01	1.449073e+00
3496000	-1.822101e+04	-2.622213e+02	4.672166e+01	1.524695e+00
3496500	-1.823254e+04	-2.549052e+02	4.432449e+01	1.611560e+00
3497000	-1.823475e+04	-2.725390e+02	5.021391e+01	1.689755e+00
3497500	-1.825146e+04	-2.563613e+02	4.476419e+01	1.681210e+00
3498000	-1.823785e+04	-2.700092e+02	4.936573e+01	1.561572e+00
3498500	-1.822163e+04	-2.647920e+02	4.758803e+01	1.509990e+00
3499000	-1.822676e+04	-2.655952e+02	4.787535e+01	1.465858e+00
3499500	-1.825233e+04	-2.694397e+02	4.911545e+01	1.708440e+00
3500000	-1.823529e+04	-2.680792e+02	4.870695e+01	1.524645e+00
3500500	-1.823317e+04	-2.857929e+02	5.524585e+01	1.452303e+00
3501000	-1.825159e+04	-2.605414e+02	4.619420e+01	1.441691e+00
3501500	-1.823985e+04	-2.673876e+02	4.852014e+01	1.374263e+00
3502000	-1.822707e+04	-2.708798e+02	4.966548e+01	1.579000e+00
3502500	-1.823003e+04	-2.741171e+02	5.070489e+01	1.895393e+00
3503000	-1.823151e+04	-2.686662e+02	4.893245e+01	1.460895e+00
3503500	-1.823620e+04	-2.726561e+02	5.026686e+01	1.658263e+00
3504000	-1.823181e+04	-2.738605e+02	5.072992e+01	1.569201e+00
3504500	-1.822633e+04	-2.623785e+02	4.682285e+01	1.377571e+00
3505000	-1.823647e+04	-2.703766e+02	4.953990e+01	1.432651e+00
3505500	-1.823303e+04	-2.738268e+02	5.076802e+01	1.429559e+00
3506000	-1.823661e+04	-2.585074e+02	4.551618e+01	1.486430e+00
3506500	-1.823016e+04	-2.803196e+02	5.301568e+01	1.805919e+00
3507000	-1.824901e+04	-2.837202e+02	5.447405e+01	1.370180e+00
3507500	-1.825274e+04	-2.651281e+02	4.769866e+01	1.519271e+00
3508000	-1.824062e+04	-2.627756e+02	4.691585e+01	1.495559e+00
3508500	-1.823633e+04	-2.624166e+02	4.672626e+01	1.706204e+00
3509000	-1.823051e+04	-2.697433e+02	4.934867e+01	1.344469e+00
3509500	-1.823758e+04	-2.592825e+02	4.576117e+01	1.506954e+00
3510000	-1.823960e+04	-2.772632e+02	5.199569e+01	1.493586e+00
3510500	-1.824291e+04	-2.653712e+02	4.781212e+01	1.427895e+00
3511000	-1.823328e+04	-2.732790e+02	5.050388e+01	1.617648e+00
3511500	-1.823328e+04	-2.729368e+02	5.039324e+01	1.584735e+00
3512000	-1.822900e+04	-2.709495e+02	4.970431e+01	1.538452e+00
3512500	-1.823470e+04	-2.743143e+02	5.086150e+01	1.657596e+00
3513000	-1.823738e+04	-2.680167e+02	4.866377e+01	1.587086e+00
3513500	-1.823819e+04	-2.528138e+02	4.368071e+01	1.574289e+00
3514000	-1.823323e+04	-2.662583e+02	4.811004e+01	1.440430e+00
3514500	-1.823955e+04	-2.691419e+02	4.908310e+01	1.503401e+00
3515000	-1.824207e+04	-2.774361e+02	5.208202e+01	1.432310e+00
3515500	-1.824445e+04	-2.683328e+02	4.871687e+01	1.749509e+00
3516000	-1.824374e+04	-2.602578e+02	4.607603e+01	1.518221e+00
3516500	-1.823708e+04	-2.580953e+02	4.538544e+01	1.478649e+00
3517000	-1.823342e+04	-2.630937e+02	4.701402e+01	1.519529e+00
3517500	-1.823668e+04	-2.684011e+02	4.891282e+01	1.252325e+00
3518000	-1.823880e+04	-2.742315e+02	5.086049e+01	1.577588e+00
3518500	-1.823829e+04	-2.612692e+02	4.639856e+01	1.548719e+00
3519000	-1.825285e+04	-2.615249e+02	4.651606e+01	1.448712e+00
3519500	-1.823439e+04	-2.782716e+02	5.239958e+01	1.409334e+00
3520000	-1.823738e+04	-2.830912e+02	5.415963e+01	1.559832e+00
3520500	-1.823755e+04	-2.651989e+02	4.769013e+01	1.615172e+00
3521000	-1.824328e+04	-2.610135e+02	4.633188e+01	1.495311e+00
3521500	-1.823499e+04	-2.687296e+02	4.891269e+01	1.581225e+00
3522000	-1.824193e+04	-2.602717e+02	4.605860e+01	1.585332e+00
3522500	-1.824136e+04	-2.739442e+02	5.082571e+01	1.386794e+00
3523000	-1.823110e+04	-2.723336e+02	5.027384e+01	1.316170e+00
3523500	-1.822486e+04	-2.694563e+02	4.921339e+01	1.444265e+00
3524000	-1.822914e+04	-2.659707e+02	4.791272e+01	1.731437e+00
3524500	-1.823446e+04	-2.501952e+02	4.284732e+01	1.658818e+00
3525000	-1.823669e+04	-2.796700e+02	5.290307e+01	1.456825e+00
3525500	-1.824741e+04	-2.612593e+02	4.637437e+01	1.612096e+00
3526000	-1.823545e+04	-2.658811e+02	4.796845e+01	1.478188e+00
3526500	-1.825134e+04	-2.655408e+02	4.782478e+01	1.560187e+00
3527000	-1.822268e+04	-2.644937e+02	4.748354e+01	1.521144e+00
3527500	-1.823986e+04	-2.743286e+02	5.089200e+01	1.587256e+00
3528000	-1.823897e+04	-2.619917e+02	4.671476e+01	1.315871e+00
3528500	-1.822770e+04	-2.692923e+02	4.915970e+01	1.434137e+00
3529000	-1.823035e+04	-2.597838e+02	4.585154e+01	1.730927e+00
3529500	-1.822730e+04	-2.647862e+02	4.755596e+01	1.599075e+00
3530000	-1.824269e+04	-2.573687e+02	4.508509e+01	1.685020e+00
3530500	-1.823915e+04	-2.632496e+02	4.706262e+01	1.530078e+00
3531000	-1.823292e+04	-2.662272e+02	4.808837e+01	1.472727e+00
3531500	-1.823151e+04	-2.698559e+02	4.928614e+01	1.635665e+00
3532000	-1.824149e+04	-2.683317e+02	4.882849e+01	1.426040e+00
3532500	-1.824425e+04	-2.685530e+02	4.881669e+01	1.681412e+00
3533000	-1.823498e+04	-2.544243e+02	4.413510e+01	1.731890e+00
3533500	-1.824533e+04	-2.820544e+02	5.378870e+01	1.494731e+00
3534000	-1.824386e+04	-2.846591e+02	5.472679e+01	1.654193e+00
3534500	-1.823204e+04	-2.714987e+02	4.992288e+01	1.469099e+00
3535000	-1.823496e+04	-2.672065e+02	4.843970e+01	1.426941e+00
3535500	-1.824496e+04	-2.797106e+02	5.290018e+01	1.505162e+00
3536000	-1.824939e+04	-2.752879e+02	5.129021e+01	1.446723e+00
3536500	-1.823525e+04	-2.763953e+02	5.155233e+01	1.834667e+00
3537000	-1.822670e+04	-2.637455e+02	4.717528e+01	1.689474e+00
3537500	-1.824116e+04	-2.654108e+02	4.775345e+01	1.640371e+00
3538000	-1.823602e+04	-2.717464e+02	4.999181e+01	1.522240e+00
3538500	-1.823952e+04	-2.686104e+02	4.887781e+01	1.562497e+00
3539000	-1.823489e+04	-2.714668e+02	4.985793e+01	1.620746e+00
3539500	-1.824101e+04	-2.585951e+02	4.550107e+01	1.620746e+00
3540000	-1.823209e+04	-2.626530e+02	4.688247e+01	1.473055e+00
3540500	-1.822264e+04	-2.645313e+02	4.750134e+01	1.505911e+00
3541000	-1.823229e+04	-2.624586e+02	4.678715e+01	1.565011e+00
3541500	-1.823818e+04	-2.605484e+02	4.611461e+01	1.691164e+00
3542000	-1.824628e+04	-2.651830e+02	4.768265e+01	1.621448e+00
3542500	-1.825224e+04	-2.629913e+02	4.701160e+01	1.424425e+00
3543000	-1.824549e+04	-2.752477e+02	5.119851e+01	1.659093e+00
3543500	-1.823928e+04	-2.616457e+02	4.654570e+01	1.479912e+00
3544000	-1.823680e+04	-2.644527e+02	4.746809e+01	1.525958e+00
3544500	-1.824174e+04	-2.633921e+02	4.710580e+01	1.543494e+00
3545000	-1.823976e+04	-2.647595e+02	4.759718e+01	1.450426e+00
3545500	-1.822206e+04	-2.584654e+02	4.549449e+01	1.511399e+00
3546000	-1.821976e+04	-2.594499e+02	4.580988e+01	1.524835e+00
3546500	-1.823073e+04	-2.680784e+02	4.872058e+01	1.484436e+00
3547000	-1.824066e+04	-2.812079e+02	5.347028e+01	1.487581e+00
3547500	-1.823199e+04	-2.707875e+02	4.971686e+01	1.340910e+00
3548000	-1.824115e+04	-2.729450e+02	5.043635e+01	1.472377e+00
3548500	-1.823305e+04	-2.725931e+02	5.031045e+01	1.473029e+00
3549000	-1.824029e+04	-2.820435e+02	5.374095e+01	1.609412e+00
3549500	-1.822865e+04	-2.654029e+02	4.776120e+01	1.609545e+00
3550000	-1.823434e+04	-2.692581e+02	4.912630e+01	1.495713e+00
3550500	-1.823868e+04	-2.777335e+02	5.215192e+01	1.540305e+00
3551000	-1.821971e+04	-2.729236e+02	5.047621e+01	1.339583e+00
3551500	-1.821884e+04	-2.751876e+02	5.125113e+01	1.453994e+00
3552000	-1.822599e+04	-2.582327e+02	4.534696e+01	1.735202e+00
3552500	-1.821666e+04	-2.662471e+02	4.798968e+01	1.781921e+00
3553000	-1.824222e+04	-2.708718e+02	4.955670e+01	1.880055e+00
3553500	-1.822905e+04	-2.753811e+02	5.129382e+01	1.530026e+00
3554000	-1.822062e+04	-2.603148e+02	4.609084e+01	1.530026e+00
3554500	-1.824288e+04	-2.731185e+02	5.056077e+01	1.298364e+00
3555000	-1.822790e+04	-2.762406e+02	5.160369e+01	1.539393e+00
3555500	-1.822487e+04	-2.624493e+02	4.684671e+01	1.376701e+00
3556000	-1.825046e+04	-2.670087e+02	4.836408e+01	1.449133e+00
3556500	-1.823783e+04	-2.767674e+02	5.179846e+01	1.534433e+00
3557000	-1.823773e+04	-2.723414e+02	5.023464e+01	1.433960e+00
3557500	-1.822074e+04	-2.685570e+02	4.883730e+01	1.625876e+00
3558000	-1.822761e+04	-2.763723e+02	5.168601e+01	1.446089e+00
3558500	-1.823851e+04	-2.703585e+02	4.948450e+01	1.572249e+00
3559000	-1.824083e+04	-2.708259e+02	4.961661e+01	1.663783e+00
3559500	-1.823638e+04	-2.696113e+02	4.921566e+01	1.592743e+00
3560000	-1.823143e+04	-2.698058e+02	4.929650e+01	1.555961e+00
3560500	-1.825519e+04	-2.580425e+02	4.535092e+01	1.532747e+00
3561000	-1.824223e+04	-2.679122e+02	4.857906e+01	1.727993e+00
3561500	-1.824014e+04	-2.738542e+02	5.085075e+01	1.227290e+00
3562000	-1.823400e+04	-2.682569e+02	4.881154e+01	1.400170e+00
3562500	-1.824471e+04	-2.693588e+02	4.917570e+01	1.454766e+00
3563000	-1.821688e+04	-2.684309e+02	4.874538e+01	1.765188e+00
3563500	-1.822361e+04	-2.594473e+02	4.581479e+01	1.507138e+00
3564000	-1.821794e+04	-2.674040e+02	4.847973e+01	1.508031e+00
3564500	-1.822944e+04	-2.776443e+02	5.204622e+01	1.737573e+00
3565000	-1.823199e+04	-2.584904e+02	4.552143e+01	1.453231e+00
3565500	-1.824836e+04	-2.741215e+02	5.074589e+01	1.785857e+00
3566000	-1.822897e+04	-2.697091e+02	4.921791e+01	1.684114e+00
3566500	-1.824153e+04	-2.578165e+02	4.526208e+01	1.582315e+00
3567000	-1.824242e+04	-2.730550e+02	5.043639e+01	1.582282e+00
3567500	-1.822487e+04	-2.633200e+02	4.712730e+01	1.407178e+00
3568000	-1.822706e+04	-2.573785e+02	4.514661e+01	1.503206e+00
3568500	-1.824387e+04	-2.694115e+02	4.912851e+01	1.642791e+00
3569000	-1.823226e+04	-2.736327e+02	5.061214e+01	1.669337e+00
3569500	-1.822622e+04	-2.733832e+02	5.056801e+01	1.542855e+00
3570000	-1.822417e+04	-2.823516e+02	5.390967e+01	1.474363e+00
3570500	-1.822978e+04	-2.648049e+02	4.751110e+01	1.750652e+00
3571000	-1.822935e+04	-2.771161e+02	5.197489e+01	1.402970e+00
3571500	-1.824146e+04	-2.771985e+02	5.196765e+01	1.505109e+00
3572000	-1.824736e+04	-2.577802e+02	4.520645e+01	1.718815e+00
3572500	-1.824658e+04	-2.740909e+02	5.075490e+01	1.730202e+00
3573000	-1.824454e+04	-2.625767e+02	4.685717e+01	1.472660e+00
3573500	-1.824405e+04	-2.742262e+02	5.086328e+01	1.564549e+00
3574000	-1.824327e+04	-2.660939e+02	4.805439e+01	1.438994e+00
3574500	-1.824961e+04	-2.697163e+02	4.930660e+01	1.437588e+00
3575000	-1.824055e+04	-2.755936e+02	5.137882e+01	1.508881e+00
3575500	-1.823161e+04	-2.747935e+02	5.110055e+01	1.475138e+00
3576000	-1.823967e+04	-2.740697e+02	5.077477e+01	1.653793e+00
3576500	-1.824208e+04	-2.521257e+02	4.344249e+01	1.653793e+00
3577000	-1.824565e+04	-2.703799e+02	4.945477e+01	1.678329e+00
3577500	-1.823715e+04	-2.654278e+02	4.777131e+01	1.604683e+00
3578000	-1.824982e+04	-2.611892e+02	4.632698e+01	1.685862e+00
3578500	-1.822242e+04	-2.719280e+02	5.011022e+01	1.370255e+00
3579000	-1.823074e+04	-2.556873e+02	4.460770e+01	1.499089e+00
3579500	-1.824046e+04	-2.741804e+02	5.079334e+01	1.712809e+00
3580000	-1.824442e+04	-2.630741e+02	4.700621e+01	1.523343e+00
3580500	-1.823911e+04	-2.568920e+02	4.496473e+01	1.583885e+00
3581000	-1.824091e+04	-2.565360e+02	4.483272e+01	1.640979e+00
3581500	-1.824166e+04	-2.675618e+02	4.856473e+01	1.419102e+00
3582000	-1.824414e+04	-2.612829e+02	4.642449e+01	1.483808e+00
3582500	-1.823846e+04	-2.640583e+02	4.736901e+01	1.425548e+00
3583000	-1.823375e+04	-2.760857e+02	5.152797e+01	1.591796e+00
3583500	-1.825070e+04	-2.683397e+02	4.890864e+01	1.202979e+00
3584000	-1.822544e+04	-2.644084e+02	4.740219e+01	1.677099e+00
3584500	-1.823938e+04	-2.631755e+02	4.708191e+01	1.398314e+00
3585000	-1.822915e+04	-2.652967e+02	4.770112e+01	1.680609e+00
3585500	-1.824715e+04	-2.738891e+02	5.080907e+01	1.377909e+00
3586000	-1.822977e+04	-2.640346e+02	4.736937e+01	1.400788e+00
3586500	-1.823788e+04	-2.695145e+02	4.917885e+01	1.601372e+00
3587000	-1.823979e+04	-2.600435e+02	4.591522e+01	1.795500e+00
3587500	-1.824435e+04	-2.542974e+02	4.416657e+01	1.504929e+00
3588000	-1.823856e+04	-2.621475e+02	4.664180e+01	1.691538e+00
3588500	-1.824242e+04	-2.661653e+02	4.811840e+01	1.322916e+00
3589000	-1.824866e+04	-2.681559e+02	4.869248e+01	1.643182e+00
3589500	-1.823735e+04	-2.585232e+02	4.542894e+01	1.771900e+00
3590000	-1.822583e+04	-2.689526e+02	4.900640e+01	1.534456e+00
3590500	-1.822111e+04	-2.644014e+02	4.744792e+01	1.534456e+00
3591000	-1.821699e+04	-2.601769e+02	4.598311e+01	1.721146e+00
3591500	-1.822948e+04	-2.711906e+02	4.972863e+01	1.710633e+00
3592000	-1.822588e+04	-2.665075e+02	4.820844e+01	1.401935e+00
3592500	-1.823550e+04	-2.707180e+02	4.967549e+01	1.388734e+00
3593000	-1.823714e+04	-2.719767e+02	5.008416e+01	1.492304e+00
3593500	-1.825405e+04	-2.715222e+02	4.996105e+01	1.384867e+00
3594000	-1.823589e+04	-2.574059e+02	4.508841e+01	1.711930e+00
3594500	-1.823848e+04	-2.732464e+02	5.054101e+01	1.481432e+00
3595000	-1.823792e+04	-2.662460e+02	4.816170e+01	1.277022e+00
3595500	-1.823134e+04	-2.670687e+02	4.835045e+01	1.548872e+00
3596000	-1.823395e+04	-2.666465e+02	4.822277e+01	1.499045e+00
3596500	-1.821644e+04	-2.707706e+02	4.965434e+01	1.501350e+00
3597000	-1.823083e+04	-2.732342e+02	5.057042e+01	1.387109e+00
3597500	-1.823487e+04	-2.774165e+02	5.197681e+01	1.698200e+00
3598000	-1.823550e+04	-2.709609e+02	4.966689e+01	1.656002e+00
3598500	-1.823471e+04	-2.704231e+02	4.949481e+01	1.607482e+00
3599000	-1.822600e+04	-2.712984e+02	4.985083e+01	1.472362e+00
3599500	-1.821770e+04	-2.622736e+02	4.675643e+01	1.472362e+00
3600000	-1.823273e+04	-2.638175e+02	4.724522e+01	1.553014e+00
3600500	-1.823091e+04	-2.753045e+02	5.128283e+01	1.483714e+00
3601000	-1.824167e+04	-2.739366e+02	5.071268e+01	1.693316e+00
3601500	-1.823909e+04	-2.699728e+02	4.938404e+01	1.472894e+00
3602000	-1.822507e+04	-2.670395e+02	4.826448e+01	1.770261e+00
3602500	-1.823076e+04	-2.589096e+02	4.568337e+01	1.373235e+00
3603000	-1.823647e+04	-2.633576e+02	4.707491e+01	1.601312e+00
3603500	-1.823120e+04	-2.654129e+02	4.783660e+01	1.397542e+00
3604000	-1.823888e+04	-2.573654e+02	4.521034e+01	1.291890e+00
3604500	-1.821480e+04	-2.599190e+02	4.600619e+01	1.392719e+00
3605000	-1.822869e+04	-2.756397e+02	5.139577e+01	1.508375e+00
3605500	-1.822727e+04	-2.634489e+02	4.710558e+01	1.600934e+00
3606000	-1.823072e+04	-2.603192e+02	4.604363e+01	1.678494e+00
3606500	-1.824313e+04	-2.640397e+02	4.731780e+01	1.559237e+00
3607000	-1.823678e+04	-2.737373e+02	5.068882e+01	1.560305e+00
3607500	-1.823480e+04	-2.758829e+02	5.141506e+01	1.698586e+00
3608000	-1.825061e+04	-2.711760e+02	4.972457e+01	1.707487e+00
3608500	-1.823092e+04	-2.710254e+02	4.972252e+01	1.562780e+00
3609000	-1.822984e+04	-2.623202e+02	4.674728e+01	1.546542e+00
3609500	-1.824123e+04	-2.783713e+02	5.241147e+01	1.477000e+00
3610000	-1.823194e+04	-2.774463e+02	5.212189e+01	1.334390e+00
3610500	-1.823865e+04	-2.667178e+02	4.822485e+01	1.564255e+00
3611000	-1.823317e+04	-2.642253e+02	4.741039e+01	1.469710e+00
3611500	-1.823961e+04	-2.711900e+02	4.984179e+01	1.389584e+00
3612000	-1.824737e+04	-2.741941e+02	5.084425e+01	1.585238e+00
3612500	-1.823670e+04	-2.715156e+02	4.997799e+01	1.330404e+00
3613000	-1.823080e+04	-2.635209e+02	4.706209e+01	1.802925e+00
3613500	-1.823844e+04	-2.713220e+02	4.984404e+01	1.515181e+00
3614000	-1.822356e+04	-2.652450e+02	4.779579e+01	1.349737e+00
3614500	-1.822045e+04	-2.539757e+02	4.405151e+01	1.549513e+00
3615000	-1.823227e+04	-2.608333e+02	4.626506e+01	1.517988e+00
3615500	-1.822177e+04	-2.719744e+02	5.010391e+01	1.434368e+00
3616000	-1.821839e+04	-2.627924e+02	4.692180e+01	1.494438e+00
3616500	-1.822068e+04	-2.611840e+02	4.640030e+01	1.458239e+00
3617000	-1.823181e+04	-2.696510e+02	4.922107e+01	1.616994e+00
3617500	-1.823829e+04	-2.692414e+02	4.907155e+01	1.636118e+00
3618000	-1.824108e+04	-2.650867e+02	4.768864e+01	1.507461e+00
3618500	-1.823851e+04	-2.571741e+02	4.504407e+01	1.618295e+00
3619000	-1.824716e+04	-2.638551e+02	4.732047e+01	1.366701e+00
3619500	-1.824629e+04	-2.788937e+02	5.248777e+01	1.793840e+00
3620000	-1.824292e+04	-2.643291e+02	4.746479e+01	1.412134e+00
3620500	-1.823943e+04	-2.726363e+02	5.033162e+01	1.456806e+00
3621000	-1.824215e+04	-2.672013e+02	4.835268e+01	1.675004e+00
3621500	-1.823090e+04	-2.806685e+02	5.332938e+01	1.321134e+00
3622000	-1.825105e+04	-2.678475e+02	4.869868e+01	1.316855e+00
3622500	-1.824200e+04	-2.747410e+02	5.106458e+01	1.522049e+00
3623000	-1.822547e+04	-2.610136e+02	4.634153e+01	1.466098e+00
3623500	-1.824523e+04	-2.857884e+02	5.522277e+01	1.506935e+00
3624000	-1.824441e+04	-2.622411e+02	4.672375e+01	1.538282e+00
3624500	-1.824467e+04	-2.660712e+02	4.799459e+01	1.591558e+00
3625000	-1.822103e+04	-2.713548e+02	4.987332e+01	1.465180e+00
3625500	-1.823451e+04	-2.537062e+02	4.402407e+01	1.367506e+00
3626000	-1.823588e+04	-2.760545e+02	5.148126e+01	1.688634e+00
3626500	-1.826392e+04	-2.899669e+02	5.681905e+01	1.650302e+00
3627000	-1.823656e+04	-2.622430e+02	4.666145e+01	1.727867e+00
3627500	-1.824817e+04	-2.619001e+02	4.661600e+01	1.522044e+00
3628000	-1.825363e+04	-2.679663e+02	4.866259e+01	1.540074e+00
3628500	-1.823433e+04	-2.787351e+02	5.250623e+01	1.585617e+00
3629000	-1.823867e+04	-2.704479e+02	4.952905e+01	1.534824e+00
3629500	-1.823814e+04	-2.764925e+02	5.161190e+01	1.768879e+00
3630000	-1.824729e+04	-2.722341e+02	5.007175e+01	1.784686e+00
3630500	-1.823170e+04	-2.676854e+02	4.852626e+01	1.654364e+00
3631000	-1.823379e+04	-2.715822e+02	4.996438e+01	1.435431e+00
3631500	-1.822799e+04	-2.705529e+02	4.951261e+01	1.686601e+00
3632000	-1.822877e+04	-2.536981e+02	4.393892e+01	1.631235e+00
3632500	-1.823945e+04	-2.760613e+02	5.157338e+01	1.443023e+00
3633000	-1.822784e+04	-2.536414e+02	4.394530e+01	1.554135e+00
3633500	-1.823972e+04	-2.596987e+02	4.585379e+01	1.638917e+00
3634000	-1.824956e+04	-2.632288e+02	4.707151e+01	1.482710e+00
3634500	-1.824913e+04	-2.677994e+02	4.865703e+01	1.389255e+00
3635000	-1.824559e+04	-2.728447e+02	5.044274e+01	1.354168e+00
3635500	-1.823666e+04	-2.727649e+02	5.032676e+01	1.599022e+00
3636000	-1.822757e+04	-2.770306e+02	5.193041e+01	1.438419e+00
3636500	-1.824203e+04	-2.724486e+02	5.023806e+01	1.531549e+00
3637000	-1.823391e+04	-2.627411e+02	4.686939e+01	1.600414e+00
3637500	-1.823573e+04	-2.627218e+02	4.693977e+01	1.370063e+00
3638000	-1.823950e+04	-2.726969e+02	5.038178e+01	1.376959e+00
3638500	-1.823816e+04	-2.786581e+02	5.251398e+01	1.487793e+00
3639000	-1.822179e+04	-2.829005e+02	5.417020e+01	1.341507e+00
3639500	-1.823460e+04	-2.741930e+02	5.093265e+01	1.339050e+00
3640000	-1.823450e+04	-2.775120e+02	5.209412e+01	1.475370e+00
3640500	-1.823855e+04	-2.506004e+02	4.293400e+01	1.780533e+00
3641000	-1.825609e+04	-2.645801e+02	4.750417e+01	1.546334e+00
3641500	-1.824804e+04	-2.668103e+02	4.830909e+01	1.411002e+00
3642000	-1.823176e+04	-2.713903e+02	4.982723e+01	1.631085e+00
3642500	-1.823831e+04	-2.619434e+02	4.665922e+01	1.434929e+00
3643000	-1.824647e+04	-2.695854e+02	4.916935e+01	1.699541e+00
3643500	-1.823224e+04	-2.775786e+02	5.211025e+01	1.498214e+00
3644000	-1.824188e+04	-2.719251e+02	5.011117e+01	1.364666e+00
3644500	-1.824358e+04	-2.715435e+02	4.991474e+01	1.536845e+00
3645000	-1.824911e+04	-2.745339e+02	5.094194e+01	1.654203e+00
3645500	-1.824577e+04	-2.729354e+02	5.045868e+01	1.400368e+00
3646000	-1.823676e+04	-2.642529e+02	4.745177e+01	1.374474e+00
3646500	-1.823463e+04	-2.664286e+02	4.811225e+01	1.604293e+00
3647000	-1.824054e+04	-2.676582e+02	4.850870e+01	1.678165e+00
3647500	-1.823290e+04	-2.629954e+02	4.702924e+01	1.375731e+00
3648000	-1.825819e+04	-2.732382e+02	5.051783e+01	1.537879e+00
3648500	-1.823368e+04	-2.551131e+02	4.439557e+01	1.594396e+00
3649000	-1.824085e+04	-2.618813e+02	4.656926e+01	1.644294e+00
3649500	-1.825171e+04	-2.652901e+02	4.773693e+01	1.568385e+00
3650000	-1.824088e+04	-2.671290e+02	4.841711e+01	1.415124e+00
3650500	-1.824447e+04	-2.631780e+02	4.706396e+01	1.454408e+00
3651000	-1.823622e+04	-2.761336e+02	5.151892e+01	1.664474e+00
3651500	-1.823541e+04	-2.725571e+02	5.017609e+01	1.814123e+00
3652000	-1.822792e+04	-2.660199e+02	4.804150e+01	1.402757e+00
3652500	-1.824270e+04	-2.656996e+02	4.792598e+01	1.421474e+00
3653000	-1.824107e+04	-2.603765e+02	4.614667e+01	1.421474e+00
3653500	-1.823157e+04	-2.702240e+02	4.942619e+01	1.603927e+00
3654000	-1.823332e+04	-2.627846e+02	4.688270e+01	1.603927e+00
3654500	-1.823569e+04	-2.753216e+02	5.133861e+01	1.347291e+00
3655000	-1.824281e+04	-2.646721e+02	4.748919e+01	1.682708e+00
3655500	-1.825520e+04	-2.720317e+02	5.000197e+01	1.778864e+00
3656000	-1.823482e+04	-2.795484e+02	5.273910e+01	1.773803e+00
3656500	-1.825265e+04	-2.623071e+02	4.670947e+01	1.647260e+00
3657000	-1.823469e+04	-2.797258e+02	5.299474e+01	1.267968e+00
3657500	-1.821773e+04	-2.607676e+02	4.627952e+01	1.408354e+00
3658000	-1.824689e+04	-2.872481e+02	5.585546e+01	1.354102e+00
3658500	-1.822881e+04	-2.607006e+02	4.619946e+01	1.584873e+00
3659000	-1.823418e+04	-2.676705e+02	4.860160e+01	1.420908e+00
3659500	-1.822918e+04	-2.666985e+02	4.819074e+01	1.644537e+00
3660000	-1.822852e+04	-2.607023e+02	4.613137e+01	1.793995e+00
3660500	-1.823531e+04	-2.828274e+02	5.402751e+01	1.641427e+00
3661000	-1.822971e+04	-2.624302e+02	4.685269e+01	1.339651e+00
3661500	-1.823859e+04	-2.686409e+02	4.893877e+01	1.417410e+00
3662000	-1.822839e+04	-2.716446e+02	4.993378e+01	1.584232e+00
3662500	-1.823185e+04	-2.705853e+02	4.945219e+01	1.891060e+00
3663000	-1.821592e+04	-2.727813e+02	5.039962e+01	1.411418e+00
3663500	-1.823667e+04	-2.721844e+02	5.015118e+01	1.511469e+00
3664000	-1.822047e+04	-2.525064e+02	4.359925e+01	1.528870e+00
3664500	-1.821774e+04	-2.737438e+02	5.060210e+01	1.808426e+00
3665000	-1.822402e+04	-2.666833e+02	4.817212e+01	1.683761e+00
3665500	-1.822057e+04	-2.849510e+02	5.487893e+01	1.553337e+00
3666000	-1.822327e+04	-2.724307e+02	5.024055e+01	1.506614e+00
3666500	-1.823138e+04	-2.632621e+02	4.703802e+01	1.616140e+00
3667000	-1.821707e+04	-2.706152e+02	4.960152e+01	1.496003e+00
3667500	-1.823574e+04	-2.648371e+02	4.754464e+01	1.683538e+00
3668000	-1.824213e+04	-2.772025e+02	5.198658e+01	1.457709e+00
3668500	-1.823220e+04	-2.716481e+02	4.993019e+01	1.597784e+00
3669000	-1.822808e+04	-2.759916e+02	5.158262e+01	1.348053e+00
3669500	-1.823164e+04	-2.758935e+02	5.154282e+01	1.358942e+00
3670000	-1.824904e+04	-2.654767e+02	4.787654e+01	1.343878e+00
3670500	-1.822860e+04	-2.694480e+02	4.911671e+01	1.713048e+00
3671000	-1.824921e+04	-2.783657e+02	5.224918e+01	1.909391e+00
3671500	-1.822853e+04	-2.628162e+02	4.689929e+01	1.585808e+00
3672000	-1.822934e+04	-2.549324e+02	4.434119e+01	1.585808e+00
3672500	-1.824058e+04	-2.753043e+02	5.120841e+01	1.688438e+00
3673000	-1.822106e+04	-2.735672e+02	5.056582e+01	1.732961e+00
3673500	-1.823734e+04	-2.625966e+02	4.684905e+01	1.517011e+00
3674000	-1.825024e+04	-2.556982e+02	4.456761e+01	1.636318e+00
3674500	-1.823428e+04	-2.704059e+02	4.948441e+01	1.619898e+00
3675000	-1.823698e+04	-2.675340e+02	4.831877e+01	2.106468e+00
3675500	-1.823697e+04	-2.697542e+02	4.933897e+01	1.383031e+00
3676000	-1.825218e+04	-2.857854e+02	5.532092e+01	1.252621e+00
3676500	-1.823838e+04	-2.578743e+02	4.524172e+01	1.703260e+00
3677000	-1.823065e+04	-2.657873e+02	4.788298e+01	1.635501e+00
3677500	-1.822661e+04	-2.659690e+02	4.800446e+01	1.460407e+00
3678000	-1.823113e+04	-2.700281e+02	4.938251e+01	1.532564e+00
3678500	-1.823573e+04	-2.703101e+02	4.939310e+01	1.784427e+00
3679000	-1.823750e+04	-2.746743e+02	5.109690e+01	1.366032e+00
3679500	-1.823111e+04	-2.771997e+02	5.185735e+01	1.806281e+00
3680000	-1.822588e+04	-2.637866e+02	4.722981e+01	1.568064e+00
3680500	-1.822299e+04	-2.755414e+02	5.137220e+01	1.474858e+00
3681000	-1.822191e+04	-2.791935e+02	5.275142e+01	1.385933e+00
3681500	-1.822389e+04	-2.704763e+02	4.951958e+01	1.590146e+00
3682000	-1.823290e+04	-2.619992e+02	4.670515e+01	1.352308e+00
3682500	-1.823677e+04	-2.597480e+02	4.588861e+01	1.581556e+00
3683000	-1.823031e+04	-2.560807e+02	4.465572e+01	1.741411e+00
3683500	-1.822663e+04	-2.711768e+02	4.979437e+01	1.510557e+00
3684000	-1.823211e+04	-2.719822e+02	5.018064e+01	1.226401e+00
3684500	-1.822530e+04	-2.693942e+02	4.915292e+01	1.555410e+00
3685000	-1.825077e+04	-2.704862e+02	4.948646e+01	1.694290e+00
3685500	-1.824289e+04	-2.768642e+02	5.179820e+01	1.631859e+00
3686000	-1.823302e+04	-2.679448e+02	4.863839e+01	1.588580e+00
3686500	-1.824512e+04	-2.653204e+02	4.767472e+01	1.782280e+00
3687000	-1.822541e+04	-2.604413e+02	4.605714e+01	1.759363e+00
3687500	-1.823243e+04	-2.615901e+02	4.647609e+01	1.634786e+00
3688000	-1.824145e+04	-2.558197e+02	4.465236e+01	1.490903e+00
3688500	-1.822888e+04	-2.580739e+02	4.537089e+01	1.502229e+00
3689000	-1.823346e+04	-2.561335e+02	4.475695e+01	1.476157e+00
3689500	-1.823114e+04	-2.644055e+02	4.741898e+01	1.624413e+00
3690000	-1.824032e+04	-2.534015e+02	4.390214e+01	1.452190e+00
3690500	-1.822375e+04	-2.561097e+02	4.474129e+01	1.501431e+00
3691000	-1.823914e+04	-2.716648e+02	4.999636e+01	1.427801e+00
3691500	-1.824458e+04	-2.634940e+02	4.705025e+01	1.811443e+00
3692000	-1.822915e+04	-2.614027e+02	4.643998e+01	1.556716e+00
3692500	-1.823395e+04	-2.695046e+02	4.927987e+01	1.302313e+00
3693000	-1.823566e+04	-2.689203e+02	4.901001e+01	1.491854e+00
3693500	-1.823610e+04	-2.667644e+02	4.827091e+01	1.476436e+00
3694000	-1.822639e+04	-2.712315e+02	4.983462e+01	1.451315e+00
3694500	-1.823680e+04	-2.681709e+02	4.872540e+01	1.562930e+00
3695000	-1.823139e+04	-2.575996e+02	4.519369e+01	1.577927e+00
3695500	-1.823033e+04	-2.760678e+02	5.159305e+01	1.395728e+00
3696000	-1.823630e+04	-2.839408e+02	5.452816e+01	1.450346e+00
3696500	-1.824029e+04	-2.786493e+02	5.251614e+01	1.473121e+00
3697000	-1.824025e+04	-2.677450e+02	4.859321e+01	1.519787e+00
3697500	-1.822436e+04	-2.888398e+02	5.646807e+01	1.401008e+00
3698000	-1.823055e+04	-2.697124e+02	4.924835e+01	1.600314e+00
3698500	-1.823910e+04	-2.708142e+02	4.968617e+01	1.454635e+00
3699000	-1.823940e+04	-2.644084e+02	4.749752e+01	1.394406e+00
3699500	-1.824000e+04	-2.666866e+02	4.815676e+01	1.731985e+00
3700000	-1.824171e+04	-2.676426e+02	4.851598e+01	1.641384e+00
3700500	-1.824549e+04	-2.687149e+02	4.897959e+01	1.373886e+00
3701000	-1.823805e+04	-2.783016e+02	5.243062e+01	1.355631e+00
3701500	-1.822632e+04	-2.624437e+02	4.679279e+01	1.533113e+00
3702000	-1.824288e+04	-2.741871e+02	5.083193e+01	1.612453e+00
3702500	-1.823223e+04	-2.614520e+02	4.641717e+01	1.675119e+00
3703000	-1.823520e+04	-2.849645e+02	5.495018e+01	1.383326e+00
3703500	-1.822552e+04	-2.704579e+02	4.948998e+01	1.656015e+00
3704000	-1.824541e+04	-2.678837e+02	4.857827e+01	1.701778e+00
3704500	-1.824141e+04	-2.790899e+02	5.267158e+01	1.496263e+00
3705000	-1.823296e+04	-2.577307e+02	4.525602e+01	1.515307e+00
3705500	-1.822779e+04	-2.573073e+02	4.511816e+01	1.520552e+00
3706000	-1.822050e+04	-2.760501e+02	5.156577e+01	1.452645e+00
3706500	-1.823110e+04	-2.800051e+02	5.300655e+01	1.515795e+00
3707000	-1.822359e+04	-2.586030e+02	4.557548e+01	1.399011e+00
3707500	-1.823338e+04	-2.670502e+02	4.834353e+01	1.550482e+00
3708000	-1.823826e+04	-2.590941e+02	4.560385e+01	1.802651e+00
3708500	-1.824344e+04	-2.728227e+02	5.026468e+01	1.830923e+00
3709000	-1.823559e+04	-2.687236e+02	4.894930e+01	1.469738e+00
3709500	-1.824155e+04	-2.669814e+02	4.832584e+01	1.533275e+00
3710000	-1.823751e+04	-2.765987e+02	5.171219e+01	1.601016e+00
3710500	-1.823533e+04	-2.651174e+02	4.765693e+01	1.631803e+00
3711000	-1.823633e+04	-2.656755e+02	4.788500e+01	1.517786e+00
3711500	-1.822872e+04	-2.636727e+02	4.720405e+01	1.530875e+00
3712000	-1.823539e+04	-2.618319e+02	4.652784e+01	1.720040e+00
3712500	-1.824420e+04	-2.594634e+02	4.578246e+01	1.622488e+00
3713000	-1.822393e+04	-2.738267e+02	5.068651e+01	1.656224e+00
3713500	-1.824436e+04	-2.732422e+02	5.045821e+01	1.708428e+00
3714000	-1.822996e+04	-2.819554e+02	5.359784e+01	1.898270e+00
3714500	-1.825163e+04	-2.635451e+02	4.719131e+01	1.441256e+00
3715000	-1.823580e+04	-2.628843e+02	4.686490e+01	1.757095e+00
3715500	-1.823859e+04	-2.609723e+02	4.625514e+01	1.687220e+00
3716000	-1.824526e+04	-2.523050e+02	4.353778e+01	1.525476e+00
3716500	-1.822987e+04	-2.619109e+02	4.665516e+01	1.414659e+00
3717000	-1.823370e+04	-2.714460e+02	4.987205e+01	1.559981e+00
3717500	-1.823159e+04	-2.562212e+02	4.475120e+01	1.581845e+00
3718000	-1.823748e+04	-2.701164e+02	4.938858e+01	1.603603e+00
3718500	-1.824286e+04	-2.737736e+02	5.079401e+01	1.304150e+00
3719000	-1.825214e+04	-2.536095e+02	4.390719e+01	1.644008e+00
3719500	-1.825088e+04	-2.889490e+02	5.635650e+01	1.790391e+00
3720000	-1.823839e+04	-2.738201e+02	5.078066e+01	1.387766e+00
3720500	-1.824031e+04	-2.713286e+02	4.978521e+01	1.688355e+00
3721000	-1.824369e+04	-2.656785e+02	4.789913e+01	1.479239e+00
3721500	-1.822608e+04	-2.619296e+02	4.667904e+01	1.361435e+00
3722000	-1.823139e+04	-2.709446e+02	4.962015e+01	1.772434e+00
3722500	-1.823552e+04	-2.676473e+02	4.858929e+01	1.433441e+00
3723000	-1.824781e+04	-2.629007e+02	4.701215e+01	1.332159e+00
3723500	-1.824521e+04	-2.724106e+02	5.021105e+01	1.569333e+00
3724000	-1.824740e+04	-2.717925e+02	4.988938e+01	1.857573e+00
3724500	-1.823459e+04	-2.681796e+02	4.865904e+01	1.763633e+00
3725000	-1.823762e+04	-2.831547e+02	5.413403e+01	1.690184e+00
3725500	-1.824294e+04	-2.657468e+02	4.783195e+01	1.745105e+00
3726000	-1.824273e+04	-2.742299e+02	5.096626e+01	1.282832e+00
3726500	-1.823947e+04	-2.598439e+02	4.599176e+01	1.361769e+00
3727000	-1.824089e+04	-2.755941e+02	5.137775e+01	1.512262e+00
3727500	-1.823545e+04	-2.696071e+02	4.926134e+01	1.457867e+00
3728000	-1.824671e+04	-2.544562e+02	4.418298e+01	1.611588e+00
3728500	-1.823870e+04	-2.565011e+02	4.485539e+01	1.535090e+00
3729000	-1.824394e+04	-2.473619e+02	4.199777e+01	1.634183e+00
3729500	-1.824199e+04	-2.633890e+02	4.710374e+01	1.546591e+00
3730000	-1.823219e+04	-2.673217e+02	4.848441e+01	1.412210e+00
3730500	-1.823499e+04	-2.727774e+02	5.031934e+01	1.632346e+00
3731000	-1.823215e+04	-2.621589e+02	4.669749e+01	1.535068e+00
3731500	-1.825213e+04	-2.780237e+02	5.224006e+01	1.592017e+00
3732000	-1.824999e+04	-2.749827e+02	5.125254e+01	1.245235e+00
3732500	-1.825968e+04	-2.622194e+02	4.663804e+01	1.774789e+00
3733000	-1.824177e+04	-2.554796e+02	4.457134e+01	1.405910e+00
3733500	-1.823695e+04	-2.750770e+02	5.113384e+01	1.666811e+00
3734000	-1.823515e+04	-2.627427e+02	4.683224e+01	1.713532e+00
3734500	-1.824572e+04	-2.624835e+02	4.681165e+01	1.516277e+00
3735000	-1.822898e+04	-2.772364e+02	5.206259e+01	1.285247e+00
3735500	-1.822439e+04	-2.743502e+02	5.092423e+01	1.519526e+00
3736000	-1.823337e+04	-2.647930e+02	4.748550e+01	1.814580e+00
3736500	-1.823324e+04	-2.636912e+02	4.717705e+01	1.629964e+00
3737000	-1.823331e+04	-2.653766e+02	4.774538e+01	1.629964e+00
3737500	-1.823209e+04	-2.613747e+02	4.648125e+01	1.403797e+00
3738000	-1.823830e+04	-2.752570e+02	5.133236e+01	1.299882e+00
3738500	-1.823829e+04	-2.615882e+02	4.654753e+01	1.416802e+00
3739000	-1.824388e+04	-2.675580e+02	4.849587e+01	1.615156e+00
3739500	-1.823481e+04	-2.741074e+02	5.085817e+01	1.459898e+00
3740000	-1.823683e+04	-2.564146e+02	4.475841e+01	1.752588e+00
3740500	-1.822250e+04	-2.700357e+02	4.935255e+01	1.625725e+00
3741000	-1.824447e+04	-2.549158e+02	4.436287e+01	1.500590e+00
3741500	-1.822997e+04	-2.732143e+02	5.048172e+01	1.614882e+00
3742000	-1.822523e+04	-2.609382e+02	4.626432e+01	1.625111e+00
3742500	-1.823198e+04	-2.659389e+02	4.799222e+01	1.466220e+00
3743000	-1.822769e+04	-2.691922e+02	4.897812e+01	1.855378e+00
3743500	-1.823563e+04	-2.597949e+02	4.593407e+01	1.489216e+00
3744000	-1.825862e+04	-2.745577e+02	5.107079e+01	1.321568e+00
3744500	-1.823087e+04	-2.656486e+02	4.784508e+01	1.608272e+00
3745000	-1.823517e+04	-2.697875e+02	4.933292e+01	1.433586e+00
3745500	-1.824727e+04	-2.878046e+02	5.606097e+01	1.390531e+00
3746000	-1.824821e+04	-2.754030e+02	5.133087e+01	1.449997e+00
3746500	-1.824097e+04	-2.705780e+02	4.960461e+01	1.449997e+00
3747000	-1.822597e+04	-2.596230e+02	4.587104e+01	1.510309e+00
3747500	-1.823608e+04	-2.623255e+02	4.677904e+01	1.456272e+00
3748000	-1.823891e+04	-2.706232e+02	4.963224e+01	1.416663e+00
3748500	-1.823677e+04	-2.773373e+02	5.206054e+01	1.391773e+00
3749000	-1.824239e+04	-2.643100e+02	4.746512e+01	1.392064e+00
3749500	-1.824464e+04	-2.745861e+02	5.104208e+01	1.429343e+00
3750000	-1.823679e+04	-2.653104e+02	4.779099e+01	1.429343e+00
3750500	-1.823519e+04	-2.647984e+02	4.761342e+01	1.441374e+00
3751000	-1.823840e+04	-2.667120e+02	4.822637e+01	1.554008e+00
3751500	-1.824964e+04	-2.767072e+02	5.184757e+01	1.340455e+00
3752000	-1.826719e+04	-2.588890e+02	4.561474e+01	1.563924e+00
3752500	-1.824110e+04	-2.570333e+02	4.499692e+01	1.624727e+00
3753000	-1.824019e+04	-2.578785e+02	4.536293e+01	1.331546e+00
3753500	-1.823759e+04	-2.685242e+02	4.883229e+01	1.607540e+00
3754000	-1.824724e+04	-2.672500e+02	4.834289e+01	1.752152e+00
3754500	-1.822995e+04	-2.703030e+02	4.950373e+01	1.462000e+00
3755000	-1.823676e+04	-2.538229e+02	4.399234e+01	1.585385e+00
3755500	-1.823734e+04	-2.826387e+02	5.405608e+01	1.377914e+00
3756000	-1.823785e+04	-2.649493e+02	4.772226e+01	1.270768e+00
3756500	-1.822622e+04	-2.626919e+02	4.690843e+01	1.434013e+00
3757000	-1.822961e+04	-2.617155e+02	4.658401e+01	1.434013e+00
3757500	-1.822339e+04	-2.773149e+02	5.205574e+01	1.382311e+00
3758000	-1.821493e+04	-2.744458e+02	5.098770e+01	1.439377e+00
3758500	-1.823918e+04	-2.590693e+02	4.563616e+01	1.678265e+00
3759000	-1.822887e+04	-2.563140e+02	4.479385e+01	1.540843e+00
3759500	-1.823300e+04	-2.711088e+02	4.970875e+01	1.685191e+00
3760000	-1.823554e+04	-2.605874e+02	4.613216e+01	1.676657e+00
3760500	-1.823269e+04	-2.643814e+02	4.738693e+01	1.695431e+00
3761000	-1.825084e+04	-2.677873e+02	4.861572e+01	1.496819e+00
3761500	-1.823596e+04	-2.761667e+02	5.156863e+01	1.561464e+00
3762000	-1.825125e+04	-2.702170e+02	4.940099e+01	1.668751e+00
3762500	-1.823573e+04	-2.661567e+02	4.811660e+01	1.319581e+00
3763000	-1.824064e+04	-2.696109e+02	4.928046e+01	1.406961e+00
3763500	-1.823264e+04	-2.586003e+02	4.555263e+01	1.466763e+00
3764000	-1.824202e+04	-2.711216e+02	4.982955e+01	1.355794e+00
3764500	-1.824306e+04	-2.673566e+02	4.846055e+01	1.516376e+00
3765000	-1.824458e+04	-2.650599e+02	4.766524e+01	1.549696e+00
3765500	-1.824020e+04	-2.708878e+02	4.963297e+01	1.679279e+00
3766000	-1.822971e+04	-2.678058e+02	4.864797e+01	1.421881e+00
3766500	-1.823838e+04	-2.773566e+02	5.199983e+01	1.575804e+00
3767000	-1.823466e+04	-2.666867e+02	4.814518e+01	1.765948e+00
3767500	-1.822926e+04	-2.678022e+02	4.859314e+01	1.577113e+00
3768000	-1.824636e+04	-2.661324e+02	4.808104e+01	1.399360e+00
3768500	-1.822524e+04	-2.648111e+02	4.756959e+01	1.583638e+00
3769000	-1.824773e+04	-2.610347e+02	4.637258e+01	1.392918e+00
3769500	-1.822456e+04	-2.738957e+02	5.080823e+01	1.386797e+00
3770000	-1.824331e+04	-2.536940e+02	4.397240e+01	1.520167e+00
3770500	-1.824378e+04	-2.668973e+02	4.828866e+01	1.557531e+00
3771000	-1.824280e+04	-2.654254e+02	4.780802e+01	1.494191e+00
3771500	-1.824087e+04	-2.710518e+02	4.978812e+01	1.403221e+00
3772000	-1.821898e+04	-2.770266e+02	5.194985e+01	1.381536e+00
3772500	-1.823112e+04	-2.706436e+02	4.964241e+01	1.408207e+00
3773000	-1.823464e+04	-2.747336e+02	5.111653e+01	1.371139e+00
3773500	-1.823855e+04	-2.658600e+02	4.784817e+01	1.810544e+00
3774000	-1.822674e+04	-2.669488e+02	4.837286e+01	1.363639e+00
3774500	-1.822623e+04	-2.657067e+02	4.783195e+01	1.705018e+00
3775000	-1.824321e+04	-2.736861e+02	5.057580e+01	1.824053e+00
3775500	-1.822771e+04	-2.705389e+02	4.955704e+01	1.546165e+00
3776000	-1.823230e+04	-2.675636e+02	4.859279e+01	1.339510e+00
3776500	-1.823909e+04	-2.608673e+02	4.632674e+01	1.364624e+00
3777000	-1.822990e+04	-2.624585e+02	4.679795e+01	1.532391e+00
3777500	-1.823640e+04	-2.598470e+02	4.593698e+01	1.532391e+00
3778000	-1.824191e+04	-2.671285e+02	4.833881e+01	1.642580e+00
3778500	-1.824420e+04	-2.624516e+02	4.675796e+01	1.645810e+00
3779000	-1.823562e+04	-2.752821e+02	5.123355e+01	1.596972e+00
3779500	-1.823173e+04	-2.789330e+02	5.268758e+01	1.296484e+00
3780000	-1.822474e+04	-2.718804e+02	5.006796e+01	1.441643e+00
3780500	-1.823845e+04	-2.636680e+02	4.722052e+01	1.477162e+00
3781000	-1.823809e+04	-2.563848e+02	4.479445e+01	1.609808e+00
3781500	-1.824561e+04	-2.673084e+02	4.842687e+01	1.566066e+00
3782000	-1.824574e+04	-2.673552e+02	4.846130e+01	1.512772e+00
3782500	-1.823998e+04	-2.576474e+02	4.520326e+01	1.595875e+00
3783000	-1.823645e+04	-2.563369e+02	4.476496e+01	1.654384e+00
3783500	-1.823765e+04	-2.560781e+02	4.472930e+01	1.507475e+00
3784000	-1.823564e+04	-2.606157e+02	4.622859e+01	1.411320e+00
3784500	-1.823205e+04	-2.652460e+02	4.775898e+01	1.459243e+00
3785000	-1.823963e+04	-2.624853e+02	4.684742e+01	1.410529e+00
3785500	-1.823750e+04	-2.654114e+02	4.786523e+01	1.311774e+00
3786000	-1.824965e+04	-2.764388e+02	5.169850e+01	1.478516e+00
3786500	-1.824113e+04	-2.655472e+02	4.780840e+01	1.614816e+00
3787000	-1.824288e+04	-2.771183e+02	5.196658e+01	1.427782e+00
3787500	-1.823581e+04	-2.719042e+02	5.004833e+01	1.520703e+00
3788000	-1.825158e+04	-2.690296e+02	4.908718e+01	1.379462e+00
3788500	-1.824435e+04	-2.727452e+02	5.035086e+01	1.511810e+00
3789000	-1.823549e+04	-2.831348e+02	5.414807e+01	1.633640e+00
3789500	-1.824262e+04	-2.619620e+02	4.662721e+01	1.550119e+00
3790000	-1.823526e+04	-2.644673e+02	4.748670e+01	1.485348e+00
3790500	-1.825621e+04	-2.688959e+02	4.899646e+01	1.506337e+00
3791000	-1.824157e+04	-2.643622e+02	4.744586e+01	1.501357e+00
3791500	-1.823376e+04	-2.675058e+02	4.856490e+01	1.362657e+00
3792000	-1.822714e+04	-2.696862e+02	4.913554e+01	1.897244e+00
3792500	-1.823480e+04	-2.704607e+02	4.956790e+01	1.437100e+00
3793000	-1.824012e+04	-2.681386e+02	4.877382e+01	1.390697e+00
3793500	-1.823599e+04	-2.665442e+02	4.817382e+01	1.539766e+00
3794000	-1.822433e+04	-2.700570e+02	4.941869e+01	1.458339e+00
3794500	-1.823994e+04	-2.772700e+02	5.205822e+01	1.330667e+00
3795000	-1.823125e+04	-2.589102e+02	4.557907e+01	1.695148e+00
3795500	-1.822772e+04	-2.829542e+02	5.402372e+01	1.778165e+00
3796000	-1.823163e+04	-2.714571e+02	4.994495e+01	1.365159e+00
3796500	-1.823111e+04	-2.653251e+02	4.776955e+01	1.507165e+00
3797000	-1.823520e+04	-2.739016e+02	5.072545e+01	1.622704e+00
3797500	-1.823974e+04	-2.676765e+02	4.857394e+01	1.507165e+00
3798000	-1.823454e+04	-2.657307e+02	4.780809e+01	1.799265e+00
3798500	-1.822375e+04	-2.696602e+02	4.919429e+01	1.702889e+00
3799000	-1.824594e+04	-2.653514e+02	4.779659e+01	1.453831e+00
3799500	-1.821077e+04	-2.594576e+02	4.582511e+01	1.485763e+00
3800000	-1.824550e+04	-2.720641e+02	5.007161e+01	1.615004e+00
3800500	-1.824323e+04	-2.593309e+02	4.575229e+01	1.582657e+00
3801000	-1.822523e+04	-2.755880e+02	5.135309e+01	1.573956e+00
3801500	-1.823470e+04	-2.593142e+02	4.562441e+01	1.959427e+00
3802000	-1.823878e+04	-2.713348e+02	4.982900e+01	1.570578e+00
3802500	-1.823407e+04	-2.576771e+02	4.518264e+01	1.689707e+00
3803000	-1.823123e+04	-2.686317e+02	4.884108e+01	1.689707e+00
3803500	-1.823704e+04	-2.595610e+02	4.581511e+01	1.619839e+00
3804000	-1.823429e+04	-2.803350e+02	5.309135e+01	1.619839e+00
3804500	-1.823756e+04	-2.751340e+02	5.112597e+01	1.745443e+00
3805000	-1.822774e+04	-2.566496e+02	4.489783e+01	1.550718e+00
3805500	-1.823635e+04	-2.752010e+02	5.125558e+01	1.455140e+00
3806000	-1.821738e+04	-2.723721e+02	5.026808e+01	1.370754e+00
3806500	-1.824422e+04	-2.738329e+02	5.077890e+01	1.405504e+00
3807000	-1.822640e+04	-2.656710e+02	4.786672e+01	1.567059e+00
3807500	-1.822729e+04	-2.698138e+02	4.927854e+01	1.615338e+00
3808000	-1.823075e+04	-2.666218e+02	4.818788e+01	1.576267e+00
3808500	-1.824576e+04	-2.674639e+02	4.842730e+01	1.720399e+00
3809000	-1.823214e+04	-2.790710e+02	5.271284e+01	1.366758e+00
3809500	-1.823399e+04	-2.717655e+02	5.001288e+01	1.481946e+00
3810000	-1.824325e+04	-2.740813e+02	5.085838e+01	1.433240e+00
3810500	-1.822632e+04	-2.741199e+02	5.084795e+01	1.500741e+00
3811000	-1.824694e+04	-2.670870e+02	4.836848e+01	1.514638e+00
3811500	-1.823677e+04	-2.795545e+02	5.281738e+01	1.570391e+00
3812000	-1.825894e+04	-2.610199e+02	4.634445e+01	1.463463e+00
3812500	-1.822090e+04	-2.582778e+02	4.539181e+01	1.641375e+00
3813000	-1.823935e+04	-2.582564e+02	4.542736e+01	1.510003e+00
3813500	-1.823390e+04	-2.640924e+02	4.731084e+01	1.632670e+00
3814000	-1.823375e+04	-2.615137e+02	4.654140e+01	1.360855e+00
3814500	-1.823871e+04	-2.760894e+02	5.143848e+01	1.840881e+00
3815000	-1.824583e+04	-2.594041e+02	4.579998e+01	1.509347e+00
3815500	-1.823465e+04	-2.676236e+02	4.857011e+01	1.465347e+00
3816000	-1.823970e+04	-2.681187e+02	4.867570e+01	1.654574e+00
3816500	-1.823491e+04	-2.653391e+02	4.777460e+01	1.506280e+00
3817000	-1.825296e+04	-2.641772e+02	4.739765e+01	1.459437e+00
3817500	-1.824434e+04	-2.683389e+02	4.879282e+01	1.536147e+00
3818000	-1.825774e+04	-2.736989e+02	5.059244e+01	1.790399e+00
3818500	-1.822608e+04	-2.751322e+02	5.119254e+01	1.559991e+00
3819000	-1.823357e+04	-2.659152e+02	4.799400e+01	1.437290e+00
3819500	-1.823126e+04	-2.620943e+02	4.670852e+01	1.437290e+00
3820000	-1.822370e+04	-2.811035e+02	5.349558e+01	1.316363e+00
3820500	-1.823136e+04	-2.782914e+02	5.242654e+01	1.356399e+00
3821000	-1.822697e+04	-2.706957e+02	4.953926e+01	1.753541e+00
3821500	-1.822790e+04	-2.699538e+02	4.945400e+01	1.254478e+00
3822000	-1.824004e+04	-2.638747e+02	4.727926e+01	1.508860e+00
3822500	-1.824912e+04	-2.605478e+02	4.618428e+01	1.478282e+00
3823000	-1.823193e+04	-2.619109e+02	4.662953e+01	1.492001e+00
3823500	-1.823050e+04	-2.739852e+02	5.085274e+01	1.352821e+00
3824000	-1.822622e+04	-2.766083e+02	5.185194e+01	1.229620e+00
3824500	-1.823025e+04	-2.766458e+02	5.164101e+01	1.842540e+00
3825000	-1.822827e+04	-2.699236e+02	4.933680e+01	1.558603e+00
3825500	-1.822152e+04	-2.663459e+02	4.812085e+01	1.496401e+00
3826000	-1.824605e+04	-2.651153e+02	4.764355e+01	1.669189e+00
3826500	-1.822974e+04	-2.706376e+02	4.964493e+01	1.395038e+00
3827000	-1.822625e+04	-2.689385e+02	4.900100e+01	1.535990e+00
3827500	-1.822637e+04	-2.780953e+02	5.225331e+01	1.627754e+00
3828000	-1.823594e+04	-2.609540e+02	4.625810e+01	1.659890e+00
3828500	-1.822502e+04	-2.764613e+02	5.174392e+01	1.377024e+00
3829000	-1.823932e+04	-2.673127e+02	4.846157e+01	1.469483e+00
3829500	-1.824323e+04	-2.686711e+02	4.891629e+01	1.512322e+00
3830000	-1.823539e+04	-2.560145e+02	4.473727e+01	1.418862e+00
3830500	-1.823746e+04	-2.561494e+02	4.473863e+01	1.549485e+00
3831000	-1.823367e+04	-2.794137e+02	5.275085e+01	1.607629e+00
3831500	-1.823811e+04	-2.637058e+02	4.725714e+01	1.405802e+00
3832000	-1.824873e+04	-2.716209e+02	4.992882e+01	1.574519e+00
3832500	-1.824954e+04	-2.685123e+02	4.887075e+01	1.484788e+00
3833000	-1.824268e+04	-2.758093e+02	5.145431e+01	1.517298e+00
3833500	-1.824568e+04	-2.647991e+02	4.757125e+01	1.566726e+00
3834000	-1.823709e+04	-2.660209e+02	4.802485e+01	1.452583e+00
3834500	-1.824908e+04	-2.539191e+02	4.407891e+01	1.405649e+00
3835000	-1.825482e+04	-2.630211e+02	4.697619e+01	1.560206e+00
3835500	-1.823022e+04	-2.699772e+02	4.930863e+01	1.692754e+00
3836000	-1.824262e+04	-2.723292e+02	5.017986e+01	1.575572e+00
3836500	-1.823560e+04	-2.644584e+02	4.745238e+01	1.578192e+00
3837000	-1.822529e+04	-2.678181e+02	4.861081e+01	1.541883e+00
3837500	-1.822167e+04	-2.703936e+02	4.950748e+01	1.541883e+00
3838000	-1.822840e+04	-2.692837e+02	4.907244e+01	1.675827e+00
3838500	-1.823129e+04	-2.631662e+02	4.693084e+01	1.841215e+00
3839000	-1.824986e+04	-2.641003e+02	4.735805e+01	1.500174e+00
3839500	-1.824058e+04	-2.724344e+02	5.015767e+01	1.743186e+00
3840000	-1.823161e+04	-2.790272e+02	5.270025e+01	1.356709e+00
3840500	-1.824664e+04	-2.704419e+02	4.957796e+01	1.389707e+00
3841000	-1.821814e+04	-2.627058e+02	4.691397e+01	1.431349e+00
3841500	-1.824105e+04	-2.647048e+02	4.753175e+01	1.589403e+00
3842000	-1.825207e+04	-2.727821e+02	5.032648e+01	1.617091e+00
3842500	-1.823348e+04	-2.646055e+02	4.750165e+01	1.579257e+00
3843000	-1.821738e+04	-2.642395e+02	4.743014e+01	1.425312e+00
3843500	-1.823378e+04	-2.698028e+02	4.934354e+01	1.418608e+00
3844000	-1.823920e+04	-2.593377e+02	4.577730e+01	1.512656e+00
3844500	-1.822876e+04	-2.596674e+02	4.580188e+01	1.766877e+00
3845000	-1.822739e+04	-2.669079e+02	4.825169e+01	1.675954e+00
3845500	-1.824396e+04	-2.685707e+02	4.888802e+01	1.493353e+00
3846000	-1.822964e+04	-2.738637e+02	5.081233e+01	1.343442e+00
3846500	-1.823367e+04	-2.787409e+02	5.257657e+01	1.402348e+00
3847000	-1.823727e+04	-2.830063e+02	5.417976e+01	1.422427e+00
3847500	-1.823050e+04	-2.641419e+02	4.736117e+01	1.532481e+00
3848000	-1.822764e+04	-2.679315e+02	4.861537e+01	1.642070e+00
3848500	-1.823295e+04	-2.562031e+02	4.471720e+01	1.670571e+00
3849000	-1.823871e+04	-2.807141e+02	5.320536e+01	1.695846e+00
3849500	-1.822848e+04	-2.580745e+02	4.537494e+01	1.490314e+00
3850000	-1.824138e+04	-2.546899e+02	4.427931e+01	1.539467e+00
3850500	-1.823407e+04	-2.547202e+02	4.428887e+01	1.539467e+00
3851000	-1.823282e+04	-2.834027e+02	5.423218e+01	1.682010e+00
3851500	-1.823960e+04	-2.686664e+02	4.898146e+01	1.320056e+00
3852000	-1.823269e+04	-2.762528e+02	5.170294e+01	1.280345e+00
3852500	-1.821751e+04	-2.640571e+02	4.731448e+01	1.586506e+00
3853000	-1.822995e+04	-2.550328e+02	4.440232e+01	1.492719e+00
3853500	-1.823902e+04	-2.653284e+02	4.779171e+01	1.445193e+00
3854000	-1.822324e+04	-2.759867e+02	5.159807e+01	1.300957e+00
3854500	-1.824143e+04	-2.712043e+02	4.975417e+01	1.651944e+00
3855000	-1.823179e+04	-2.703881e+02	4.950154e+01	1.553276e+00
3855500	-1.822831e+04	-2.768133e+02	5.180839e+01	1.553276e+00
3856000	-1.824157e+04	-2.659350e+02	4.797361e+01	1.516943e+00
3856500	-1.823661e+04	-2.586990e+02	4.559736e+01	1.427559e+00
3857000	-1.823640e+04	-2.723389e+02	5.028503e+01	1.290004e+00
3857500	-1.824825e+04	-2.673047e+02	4.843865e+01	1.528175e+00
3858000	-1.823146e+04	-2.661662e+02	4.799984e+01	1.671207e+00
3858500	-1.825183e+04	-2.734135e+02	5.056728e+01	1.575226e+00
3859000	-1.823627e+04	-2.768008e+02	5.172541e+01	1.767060e+00
3859500	-1.822941e+04	-2.657691e+02	4.783714e+01	1.752121e+00
3860000	-1.822824e+04	-2.712366e+02	4.983693e+01	1.449947e+00
3860500	-1.823821e+04	-2.635881e+02	4.719846e+01	1.462973e+00
3861000	-1.823913e+04	-2.646862e+02	4.752370e+01	1.594586e+00
3861500	-1.822581e+04	-2.553095e+02	4.450135e+01	1.456575e+00
3862000	-1.825903e+04	-2.664927e+02	4.819352e+01	1.430673e+00
3862500	-1.824053e+04	-2.707514e+02	4.963693e+01	1.531604e+00
3863000	-1.823278e+04	-2.716908e+02	4.992930e+01	1.643086e+00
3863500	-1.824895e+04	-2.594874e+02	4.584253e+01	1.462196e+00
3864000	-1.822672e+04	-2.892072e+02	5.657888e+01	1.490680e+00
3864500	-1.821372e+04	-2.659378e+02	4.796974e+01	1.531058e+00
3865000	-1.821445e+04	-2.607071e+02	4.622897e+01	1.501530e+00
3865500	-1.822724e+04	-2.661880e+02	4.805144e+01	1.541655e+00
3866000	-1.824019e+04	-2.630268e+02	4.707747e+01	1.262871e+00
3866500	-1.823160e+04	-2.698755e+02	4.928413e+01	1.661070e+00
3867000	-1.823574e+04	-2.564214e+02	4.485516e+01	1.456150e+00
3867500	-1.824822e+04	-2.746200e+02	5.094502e+01	1.731711e+00
3868000	-1.822148e+04	-2.743350e+02	5.089254e+01	1.592204e+00
3868500	-1.821939e+04	-2.762662e+02	5.161703e+01	1.528530e+00
3869000	-1.821711e+04	-2.670997e+02	4.834506e+01	1.595525e+00
3869500	-1.823297e+04	-2.698919e+02	4.938181e+01	1.398434e+00
3870000	-1.822305e+04	-2.636320e+02	4.717013e+01	1.591384e+00
3870500	-1.823754e+04	-2.583094e+02	4.546026e+01	1.461181e+00
3871000	-1.823715e+04	-2.637218e+02	4.721630e+01	1.543472e+00
3871500	-1.822363e+04	-2.753761e+02	5.132144e+01	1.449022e+00
3872000	-1.822317e+04	-2.655100e+02	4.787261e+01	1.388691e+00
3872500	-1.823498e+04	-2.729859e+02	5.047415e+01	1.407619e+00
3873000	-1.823274e+04	-2.683194e+02	4.885892e+01	1.325908e+00
3873500	-1.822723e+04	-2.795544e+02	5.288917e+01	1.378376e+00
3874000	-1.824340e+04	-2.760351e+02	5.158124e+01	1.395358e+00
3874500	-1.823593e+04	-2.572210e+02	4.513588e+01	1.379152e+00
3875000	-1.824667e+04	-2.697381e+02	4.928230e+01	1.528934e+00
3875500	-1.823504e+04	-2.739147e+02	5.086815e+01	1.239526e+00
3876000	-1.824168e+04	-2.805178e+02	5.320099e+01	1.511085e+00
3876500	-1.822451e+04	-2.702149e+02	4.948148e+01	1.437196e+00
3877000	-1.823732e+04	-2.725154e+02	5.024857e+01	1.568836e+00
3877500	-1.823387e+04	-2.751005e+02	5.116588e+01	1.601884e+00
3878000	-1.825637e+04	-2.571663e+02	4.510058e+01	1.434420e+00
3878500	-1.825248e+04	-2.647001e+02	4.746636e+01	1.778446e+00
3879000	-1.823306e+04	-2.741984e+02	5.090735e+01	1.414546e+00
3879500	-1.822068e+04	-2.794385e+02	5.287447e+01	1.301702e+00
3880000	-1.823404e+04	-2.606165e+02	4.620577e+01	1.481610e+00
3880500	-1.822510e+04	-2.682425e+02	4.870177e+01	1.702923e+00
3881000	-1.824389e+04	-2.705120e+02	4.955837e+01	1.515487e+00
3881500	-1.823162e+04	-2.652750e+02	4.766680e+01	1.760219e+00
3882000	-1.824313e+04	-2.685203e+02	4.890185e+01	1.403090e+00
3882500	-1.823921e+04	-2.598938e+02	4.595524e+01	1.523345e+00
3883000	-1.824116e+04	-2.493901e+02	4.258629e+01	1.710878e+00
3883500	-1.824735e+04	-2.639132e+02	4.730731e+01	1.463886e+00
3884000	-1.824982e+04	-2.690123e+02	4.901559e+01	1.567793e+00
3884500	-1.822536e+04	-2.705610e+02	4.961531e+01	1.402586e+00
3885000	-1.823571e+04	-2.731375e+02	5.052261e+01	1.423823e+00
3885500	-1.824914e+04	-2.797932e+02	5.285735e+01	1.702178e+00
3886000	-1.822774e+04	-2.660745e+02	4.794828e+01	1.730840e+00
3886500	-1.823745e+04	-2.677960e+02	4.865729e+01	1.385112e+00
3887000	-1.823075e+04	-2.577653e+02	4.523683e+01	1.609451e+00
3887500	-1.823744e+04	-2.659306e+02	4.792554e+01	1.653718e+00
3888000	-1.823234e+04	-2.643616e+02	4.745514e+01	1.473231e+00
3888500	-1.823215e+04	-2.617709e+02	4.661466e+01	1.396804e+00
3889000	-1.824050e+04	-2.578904e+02	4.525507e+01	1.677926e+00
3889500	-1.822285e+04	-2.609465e+02	4.626789e+01	1.622586e+00
3890000	-1.823775e+04	-2.578744e+02	4.529820e+01	1.528109e+00
3890500	-1.825177e+04	-2.683589e+02	4.885360e+01	1.380762e+00
3891000	-1.823615e+04	-2.624476e+02	4.673114e+01	1.722526e+00
3891500	-1.823745e+04	-2.714159e+02	4.989179e+01	1.474131e+00
3892000	-1.823222e+04	-2.747133e+02	5.101270e+01	1.637763e+00
3892500	-1.823650e+04	-2.838990e+02	5.450704e+01	1.463343e+00
3893000	-1.822985e+04	-2.567905e+02	4.492985e+01	1.591440e+00
3893500	-1.823352e+04	-2.755800e+02	5.135820e+01	1.551892e+00
3894000	-1.824970e+04	-2.832431e+02	5.429474e+01	1.359357e+00
3894500	-1.822400e+04	-2.845468e+02	5.476096e+01	1.453586e+00
3895000	-1.821326e+04	-2.641748e+02	4.738578e+01	1.492285e+00
3895500	-1.822322e+04	-2.681225e+02	4.874105e+01	1.469316e+00
3896000	-1.823157e+04	-2.668208e+02	4.829267e+01	1.469316e+00
3896500	-1.824922e+04	-2.607137e+02	4.618079e+01	1.654798e+00
3897000	-1.824268e+04	-2.694069e+02	4.916236e+01	1.541048e+00
3897500	-1.824438e+04	-2.748923e+02	5.113838e+01	1.469535e+00
3898000	-1.824146e+04	-2.617300e+02	4.656939e+01	1.492622e+00
3898500	-1.825295e+04	-2.765210e+02	5.167215e+01	1.632697e+00
3899000	-1.823278e+04	-2.703318e+02	4.945915e+01	1.617759e+00
3899500	-1.823904e+04	-2.710087e+02	4.964067e+01	1.778254e+00
3900000	-1.822919e+04	-2.668003e+02	4.825634e+01	1.554868e+00
3900500	-1.822767e+04	-2.758783e+02	5.145429e+01	1.586322e+00
3901000	-1.822904e+04	-2.660599e+02	4.798586e+01	1.605923e+00
3901500	-1.823870e+04	-2.808082e+02	5.329318e+01	1.556794e+00
3902000	-1.822743e+04	-2.696891e+02	4.931756e+01	1.379067e+00
3902500	-1.823644e+04	-2.589631e+02	4.567721e+01	1.445671e+00
3903000	-1.823105e+04	-2.701452e+02	4.939458e+01	1.615252e+00
3903500	-1.822161e+04	-2.626983e+02	4.685211e+01	1.609496e+00
3904000	-1.822403e+04	-2.720709e+02	5.006345e+01	1.644846e+00
3904500	-1.823770e+04	-2.682058e+02	4.877904e+01	1.442836e+00
3905000	-1.825041e+04	-2.773644e+02	5.207701e+01	1.374120e+00
3905500	-1.823840e+04	-2.736597e+02	5.069876e+01	1.455043e+00
3906000	-1.822378e+04	-2.782907e+02	5.234145e+01	1.585166e+00
3906500	-1.823638e+04	-2.570712e+02	4.504019e+01	1.527518e+00
3907000	-1.822871e+04	-2.653212e+02	4.778779e+01	1.449514e+00
3907500	-1.824605e+04	-2.799646e+02	5.290455e+01	1.747447e+00
3908000	-1.824657e+04	-2.719172e+02	5.003372e+01	1.574913e+00
3908500	-1.823028e+04	-2.680788e+02	4.870241e+01	1.537319e+00
3909000	-1.823337e+04	-2.698951e+02	4.927755e+01	1.699534e+00
3909500	-1.825516e+04	-2.565528e+02	4.486686e+01	1.550807e+00
3910000	-1.823643e+04	-2.693391e+02	4.912929e+01	1.568136e+00
3910500	-1.822643e+04	-2.668005e+02	4.831305e+01	1.389671e+00
3911000	-1.822840e+04	-2.727330e+02	5.035158e+01	1.497653e+00
3911500	-1.823186e+04	-2.584202e+02	4.547390e+01	1.529862e+00
3912000	-1.823554e+04	-2.524549e+02	4.357302e+01	1.561923e+00
3912500	-1.824514e+04	-2.609800e+02	4.631370e+01	1.516965e+00
3913000	-1.823399e+04	-2.634407e+02	4.713893e+01	1.493186e+00
3913500	-1.822945e+04	-2.704303e+02	4.952741e+01	1.521890e+00
3914000	-1.823696e+04	-2.605806e+02	4.614492e+01	1.630971e+00
3914500	-1.822603e+04	-2.690038e+02	4.909129e+01	1.341800e+00
3915000	-1.823746e+04	-2.643114e+02	4.731364e+01	1.843270e+00
3915500	-1.823699e+04	-2.710458e+02	4.972004e+01	1.590208e+00
3916000	-1.825127e+04	-2.792663e+02	5.272833e+01	1.520567e+00
3916500	-1.823331e+04	-2.607899e+02	4.627253e+01	1.451949e+00
3917000	-1.823787e+04	-2.626295e+02	4.696513e+01	1.201693e+00
3917500	-1.823008e+04	-2.701036e+02	4.935714e+01	1.680514e+00
3918000	-1.823136e+04	-2.670716e+02	4.836529e+01	1.508575e+00
3918500	-1.822872e+04	-2.741167e+02	5.073948e+01	1.798814e+00
3919000	-1.824419e+04	-2.625681e+02	4.686755e+01	1.432904e+00
3919500	-1.823894e+04	-2.626048e+02	4.681075e+01	1.640226e+00
3920000	-1.823413e+04	-2.719683e+02	5.010741e+01	1.418502e+00
3920500	-1.824120e+04	-2.880470e+02	5.612213e+01	1.478528e+00
3921000	-1.823845e+04	-2.658408e+02	4.796532e+01	1.447043e+00
3921500	-1.824356e+04	-2.608484e+02	4.623027e+01	1.638956e+00
3922000	-1.824123e+04	-2.628451e+02	4.696702e+01	1.411678e+00
3922500	-1.824933e+04	-2.810781e+02	5.349126e+01	1.302317e+00
3923000	-1.822828e+04	-2.601350e+02	4.606929e+01	1.416035e+00
3923500	-1.822423e+04	-2.528031e+02	4.370183e+01	1.495738e+00
3924000	-1.824022e+04	-2.750511e+02	5.125034e+01	1.319656e+00
3924500	-1.823765e+04	-2.635798e+02	4.711793e+01	1.695027e+00
3925000	-1.823555e+04	-2.639674e+02	4.725350e+01	1.678318e+00
3925500	-1.823270e+04	-2.642926e+02	4.739099e+01	1.594587e+00
3926000	-1.823836e+04	-2.712157e+02	4.981373e+01	1.494707e+00
3926500	-1.823398e+04	-2.752972e+02	5.128563e+01	1.468678e+00
3927000	-1.824211e+04	-2.786088e+02	5.250107e+01	1.473193e+00
3927500	-1.822946e+04	-2.638661e+02	4.728503e+01	1.483112e+00
3928000	-1.822288e+04	-2.730783e+02	5.051902e+01	1.374725e+00
3928500	-1.822132e+04	-2.784680e+02	5.248692e+01	1.370500e+00
3929000	-1.825171e+04	-2.565610e+02	4.487632e+01	1.529398e+00
3929500	-1.823340e+04	-2.585312e+02	4.546962e+01	1.654035e+00
3930000	-1.823823e+04	-2.802657e+02	5.306816e+01	1.612279e+00
3930500	-1.824038e+04	-2.666249e+02	4.822621e+01	1.467444e+00
3931000	-1.824297e+04	-2.737417e+02	5.076462e+01	1.353928e+00
3931500	-1.822425e+04	-2.710074e+02	4.970723e+01	1.588114e+00
3932000	-1.824269e+04	-2.643462e+02	4.744958e+01	1.474337e+00
3932500	-1.821799e+04	-2.672163e+02	4.843073e+01	1.462851e+00
3933000	-1.824734e+04	-2.718112e+02	5.002203e+01	1.501820e+00
3933500	-1.823891e+04	-2.598064e+02	4.586425e+01	1.714531e+00
3934000	-1.823795e+04	-2.675425e+02	4.855456e+01	1.429303e+00
3934500	-1.823009e+04	-2.673146e+02	4.846841e+01	1.451571e+00
3935000	-1.824736e+04	-2.667244e+02	4.828087e+01	1.407314e+00
3935500	-1.824142e+04	-2.632529e+02	4.709797e+01	1.427703e+00
3936000	-1.823701e+04	-2.604560e+02	4.612361e+01	1.571332e+00
3936500	-1.824377e+04	-2.659368e+02	4.794000e+01	1.617395e+00
3937000	-1.822684e+04	-2.635796e+02	4.715358e+01	1.588365e+00
3937500	-1.822986e+04	-2.783017e+02	5.235806e+01	1.551385e+00
3938000	-1.824281e+04	-2.706534e+02	4.953235e+01	1.730858e+00
3938500	-1.824534e+04	-2.689409e+02	4.902089e+01	1.481169e+00
3939000	-1.823079e+04	-2.764981e+02	5.169573e+01	1.545368e+00
3939500	-1.823889e+04	-2.678257e+02	4.860244e+01	1.573729e+00
3940000	-1.824022e+04	-2.709921e+02	4.971090e+01	1.562336e+00
3940500	-1.823824e+04	-2.690836e+02	4.911258e+01	1.360594e+00
3941000	-1.822721e+04	-2.782245e+02	5.237782e+01	1.420845e+00
3941500	-1.825580e+04	-2.799456e+02	5.290214e+01	1.734863e+00
3942000	-1.824443e+04	-2.697508e+02	4.931279e+01	1.454454e+00
3942500	-1.824767e+04	-2.694674e+02	4.915456e+01	1.623913e+00
3943000	-1.824317e+04	-2.796063e+02	5.287607e+01	1.465181e+00
3943500	-1.825277e+04	-2.682925e+02	4.876036e+01	1.583495e+00
3944000	-1.822776e+04	-2.597692e+02	4.589221e+01	1.591672e+00
3944500	-1.825351e+04	-2.768245e+02	5.187508e+01	1.382812e+00
3945000	-1.822391e+04	-2.595804e+02	4.587765e+01	1.447529e+00
3945500	-1.822743e+04	-2.606481e+02	4.622734e+01	1.447529e+00
3946000	-1.822085e+04	-2.678946e+02	4.862151e+01	1.587373e+00
3946500	-1.822515e+04	-2.681600e+02	4.873464e+01	1.525378e+00
3947000	-1.823723e+04	-2.887353e+02	5.642826e+01	1.396441e+00
3947500	-1.823465e+04	-2.686949e+02	4.898100e+01	1.349860e+00
3948000	-1.823101e+04	-2.885913e+02	5.629374e+01	1.590503e+00
3948500	-1.823985e+04	-2.608206e+02	4.626114e+01	1.517223e+00
3949000	-1.823406e+04	-2.605749e+02	4.616572e+01	1.561885e+00
3949500	-1.823816e+04	-2.710608e+02	4.967770e+01	1.725275e+00
3950000	-1.822805e+04	-2.689098e+02	4.895190e+01	1.648481e+00
3950500	-1.822923e+04	-2.799404e+02	5.303488e+01	1.375626e+00
3951000	-1.823745e+04	-2.500118e+02	4.272693e+01	1.870131e+00
3951500	-1.824058e+04	-2.724078e+02	5.011950e+01	1.823921e+00
3952000	-1.823776e+04	-2.808557e+02	5.329461e+01	1.600509e+00
3952500	-1.823726e+04	-2.650963e+02	4.759531e+01	1.792760e+00
3953000	-1.822559e+04	-2.678712e+02	4.863479e+01	1.525463e+00
3953500	-1.822692e+04	-2.570378e+02	4.494457e+01	1.792760e+00
3954000	-1.823614e+04	-2.780808e+02	5.238197e+01	1.265971e+00
3954500	-1.825155e+04	-2.690787e+02	4.894379e+01	1.840741e+00
3955000	-1.823191e+04	-2.555858e+02	4.456143e+01	1.543403e+00
3955500	-1.822468e+04	-2.545990e+02	4.424941e+01	1.543403e+00
3956000	-1.822562e+04	-2.722703e+02	5.013521e+01	1.642186e+00
3956500	-1.822610e+04	-2.642835e+02	4.742658e+01	1.479869e+00
3957000	-1.822394e+04	-2.798677e+02	5.296320e+01	1.494026e+00
3957500	-1.821626e+04	-2.702067e+02	4.945490e+01	1.504733e+00
3958000	-1.822156e+04	-2.690845e+02	4.906103e+01	1.509427e+00
3958500	-1.823142e+04	-2.701778e+02	4.938685e+01	1.669870e+00
3959000	-1.822739e+04	-2.688996e+02	4.904204e+01	1.379109e+00
3959500	-1.824548e+04	-2.716096e+02	4.997547e+01	1.431562e+00
3960000	-1.824041e+04	-2.584800e+02	4.548002e+01	1.570737e+00
3960500	-1.824281e+04	-2.628449e+02	4.690755e+01	1.589741e+00
3961000	-1.823692e+04	-2.730939e+02	5.037158e+01	1.802532e+00
3961500	-1.822284e+04	-2.727982e+02	5.034702e+01	1.575657e+00
3962000	-1.824522e+04	-2.713450e+02	4.983926e+01	1.551703e+00
3962500	-1.822961e+04	-2.612658e+02	4.636182e+01	1.656721e+00
3963000	-1.821981e+04	-2.685402e+02	4.885556e+01	1.556396e+00
3963500	-1.822639e+04	-2.740613e+02	5.074524e+01	1.727393e+00
3964000	-1.823511e+04	-2.852623e+02	5.501252e+01	1.520632e+00
3964500	-1.823955e+04	-2.730432e+02	5.043479e+01	1.574944e+00
3965000	-1.823840e+04	-2.815942e+02	5.356668e+01	1.619338e+00
3965500	-1.823354e+04	-2.710351e+02	4.969802e+01	1.641937e+00
3966000	-1.823472e+04	-2.742415e+02	5.091734e+01	1.429956e+00
3966500	-1.823449e+04	-2.673826e+02	4.844879e+01	1.576553e+00
3967000	-1.823490e+04	-2.748053e+02	5.111373e+01	1.450536e+00
3967500	-1.822308e+04	-2.633117e+02	4.699195e+01	1.803592e+00
3968000	-1.823739e+04	-2.643494e+02	4.737165e+01	1.708815e+00
3968500	-1.825096e+04	-2.857845e+02	5.521639e+01	1.519397e+00
3969000	-1.823357e+04	-2.661969e+02	4.802446e+01	1.629690e+00
3969500	-1.822524e+04	-2.689837e+02	4.903809e+01	1.474549e+00
3970000	-1.822241e+04	-2.653387e+02	4.779649e+01	1.441393e+00
3970500	-1.822862e+04	-2.818413e+02	5.379814e+01	1.256893e+00
3971000	-1.822537e+04	-2.651361e+02	4.771106e+01	1.490686e+00
3971500	-1.823050e+04	-2.601410e+02	4.609241e+01	1.351437e+00
3972000	-1.823930e+04	-2.796909e+02	5.297204e+01	1.293641e+00
3972500	-1.823790e+04	-2.798657e+02	5.284431e+01	1.809575e+00
3973000	-1.822779e+04	-2.785827e+02	5.247394e+01	1.520062e+00
3973500	-1.823886e+04	-2.506873e+02	4.295075e+01	1.812758e+00
3974000	-1.824496e+04	-2.610350e+02	4.633390e+01	1.510627e+00
3974500	-1.823481e+04	-2.757607e+02	5.143905e+01	1.510627e+00
3975000	-1.823094e+04	-2.716552e+02	4.996362e+01	1.510627e+00
3975500	-1.823295e+04	-2.704723e+02	4.939239e+01	1.948582e+00
3976000	-1.824845e+04	-2.608644e+02	4.619225e+01	1.770615e+00
3976500	-1.823226e+04	-2.721512e+02	5.016205e+01	1.447668e+00
3977000	-1.822668e+04	-2.637865e+02	4.724577e+01	1.520437e+00
3977500	-1.822904e+04	-2.633938e+02	4.697128e+01	1.947629e+00
3978000	-1.822824e+04	-2.684383e+02	4.886708e+01	1.421310e+00
3978500	-1.824579e+04	-2.642482e+02	4.745518e+01	1.359700e+00
3979000	-1.823361e+04	-2.714119e+02	4.990581e+01	1.430519e+00
3979500	-1.823086e+04	-2.788810e+02	5.251808e+01	1.699672e+00
3980000	-1.821826e+04	-2.639908e+02	4.733748e+01	1.451758e+00
3980500	-1.822778e+04	-2.744365e+02	5.090345e+01	1.663405e+00
3981000	-1.823499e+04	-2.676201e+02	4.855757e+01	1.498160e+00
3981500	-1.823485e+04	-2.659376e+02	4.792724e+01	1.655682e+00
3982000	-1.823315e+04	-2.677188e+02	4.857261e+01	1.553317e+00
3982500	-1.823763e+04	-2.743777e+02	5.086325e+01	1.716142e+00
3983000	-1.822856e+04	-2.679801e+02	4.860084e+01	1.732776e+00
3983500	-1.824113e+04	-2.769814e+02	5.185746e+01	1.587641e+00
3984000	-1.824527e+04	-2.802883e+02	5.310178e+01	1.545371e+00
3984500	-1.823724e+04	-2.582372e+02	4.545084e+01	1.418125e+00
3985000	-1.822143e+04	-2.780515e+02	5.234456e+01	1.337585e+00
3985500	-1.821545e+04	-2.698268e+02	4.931365e+01	1.528026e+00
3986000	-1.823989e+04	-2.706146e+02	4.964157e+01	1.381583e+00
3986500	-1.822795e+04	-2.741802e+02	5.091268e+01	1.381583e+00
3987000	-1.823869e+04	-2.776345e+02	5.220978e+01	1.284649e+00
3987500	-1.824704e+04	-2.771779e+02	5.200613e+01	1.379953e+00
3988000	-1.821929e+04	-2.593536e+02	4.572129e+01	1.700649e+00
3988500	-1.822326e+04	-2.650807e+02	4.768295e+01	1.518251e+00
3989000	-1.823124e+04	-2.721506e+02	5.017643e+01	1.406669e+00
3989500	-1.822158e+04	-2.702174e+02	4.945591e+01	1.512534e+00
3990000	-1.823649e+04	-2.729558e+02	5.032411e+01	1.797350e+00
3990500	-1.822899e+04	-2.656255e+02	4.786977e+01	1.512534e+00
3991000	-1.822453e+04	-2.723910e+02	5.021035e+01	1.551746e+00
3991500	-1.824391e+04	-2.809821e+02	5.341511e+01	1.407685e+00
3992000	-1.823365e+04	-2.695208e+02	4.920516e+01	1.532346e+00
3992500	-1.823352e+04	-2.595114e+02	4.576354e+01	1.728600e+00
3993000	-1.823940e+04	-2.753923e+02	5.119013e+01	1.826834e+00
3993500	-1.823299e+04	-2.793060e+02	5.275855e+01	1.479347e+00
3994000	-1.823408e+04	-2.753871e+02	5.121888e+01	1.742402e+00
3994500	-1.821953e+04	-2.651343e+02	4.771010e+01	1.491676e+00
3995000	-1.822052e+04	-2.640586e+02	4.730046e+01	1.629659e+00
3995500	-1.823985e+04	-2.795525e+02	5.281561e+01	1.573045e+00
3996000	-1.822937e+04	-2.644402e+02	4.742319e+01	1.646648e+00
3996500	-1.823640e+04	-2.761409e+02	5.164968e+01	1.314007e+00
3997000	-1.822949e+04	-2.690179e+02	4.891020e+01	1.876640e+00
3997500	-1.822926e+04	-2.619090e+02	4.663053e+01	1.487089e+00
3998000	-1.823756e+04	-2.702247e+02	4.950497e+01	1.380125e+00
3998500	-1.823343e+04	-2.649879e+02	4.766572e+01	1.476252e+00
3999000	-1.822539e+04	-2.662277e+02	4.805793e+01	1.562390e+00
3999500	-1.823006e+04	-2.581518e+02	4.532630e+01	1.718404e+00
4000000	-1.822865e+04	-2.558853e+02	4.468932e+01	1.440368e+00
4000500	-1.823633e+04	-2.758536e+02	5.151286e+01	1.401145e+00
4001000	-1.822826e+04	-2.652288e+02	4.770737e+01	1.594271e+00
4001500	-1.822574e+04	-2.679263e+02	4.864671e+01	1.546089e+00
4002000	-1.824106e+04	-2.638280e+02	4.725959e+01	1.520801e+00
4002500	-1.822523e+04	-2.658229e+02	4.795563e+01	1.457610e+00
4003000	-1.823736e+04	-2.625529e+02	4.684509e+01	1.485132e+00
4003500	-1.825937e+04	-2.770571e+02	5.173851e+01	1.987606e+00
4004000	-1.823103e+04	-2.742922e+02	5.093568e+01	1.429788e+00
4004500	-1.823393e+04	-2.679599e+02	4.856791e+01	1.808009e+00
4005000	-1.825241e+04	-2.674117e+02	4.843930e+01	1.633245e+00
4005500	-1.823911e+04	-2.753766e+02	5.129231e+01	1.529686e+00
4006000	-1.823041e+04	-2.673017e+02	4.835102e+01	1.780186e+00
4006500	-1.823587e+04	-2.661582e+02	4.807846e+01	1.432751e+00
4007000	-1.823503e+04	-2.751031e+02	5.126935e+01	1.319413e+00
4007500	-1.824084e+04	-2.757621e+02	5.140469e+01	1.606272e+00
4008000	-1.823934e+04	-2.706688e+02	4.968546e+01	1.311192e+00
4008500	-1.823157e+04	-2.667027e+02	4.821684e+01	1.572510e+00
4009000	-1.824499e+04	-2.722846e+02	4.998872e+01	2.069199e+00
4009500	-1.823976e+04	-2.652310e+02	4.771528e+01	1.573105e+00
4010000	-1.822225e+04	-2.586422e+02	4.555874e+01	1.489853e+00
4010500	-1.822261e+04	-2.706497e+02	4.961583e+01	1.489853e+00
4011000	-1.821694e+04	-2.649251e+02	4.757543e+01	1.680339e+00
4011500	-1.822653e+04	-2.653343e+02	4.768909e+01	1.753708e+00
4012000	-1.823465e+04	-2.755921e+02	5.136806e+01	1.536877e+00
4012500	-1.822925e+04	-2.718251e+02	5.003835e+01	1.469723e+00
4013000	-1.824070e+04	-2.549346e+02	4.432015e+01	1.654731e+00
4013500	-1.823732e+04	-2.667261e+02	4.821099e+01	1.613059e+00
4014000	-1.823221e+04	-2.570102e+02	4.503558e+01	1.480958e+00
4014500	-1.823653e+04	-2.660319e+02	4.801920e+01	1.480067e+00
4015000	-1.824115e+04	-2.732146e+02	5.059996e+01	1.285120e+00
4015500	-1.823111e+04	-2.664660e+02	4.818816e+01	1.419680e+00
4016000	-1.822254e+04	-2.615138e+02	4.645901e+01	1.610145e+00
4016500	-1.824479e+04	-2.638627e+02	4.725703e+01	1.563027e+00
4017000	-1.823176e+04	-2.598120e+02	4.595695e+01	1.436242e+00
4017500	-1.824530e+04	-2.742263e+02	5.086009e+01	1.573511e+00
4018000	-1.824240e+04	-2.658215e+02	4.794669e+01	1.482487e+00
4018500	-1.824708e+04	-2.600537e+02	4.591573e+01	1.804181e+00
4019000	-1.823348e+04	-2.676958e+02	4.857990e+01	1.509112e+00
4019500	-1.821572e+04	-2.808271e+02	5.332369e+01	1.494832e+00
4020000	-1.824037e+04	-2.799766e+02	5.296042e+01	1.610342e+00
4020500	-1.824684e+04	-2.728927e+02	5.045186e+01	1.376717e+00
4021000	-1.826375e+04	-2.617996e+02	4.651140e+01	1.737510e+00
4021500	-1.824500e+04	-2.741998e+02	5.080554e+01	1.698326e+00
4022000	-1.825038e+04	-2.794131e+02	5.272582e+01	1.674123e+00
4022500	-1.823118e+04	-2.662007e+02	4.808148e+01	1.466399e+00
4023000	-1.823150e+04	-2.695403e+02	4.924959e+01	1.424708e+00
4023500	-1.823822e+04	-2.848011e+02	5.484311e+01	1.495835e+00
4024000	-1.823502e+04	-2.773338e+02	5.200443e+01	1.540496e+00
4024500	-1.824906e+04	-2.778016e+02	5.216210e+01	1.580869e+00
4025000	-1.823384e+04	-2.783501e+02	5.242949e+01	1.407222e+00
4025500	-1.825525e+04	-2.737216e+02	5.071082e+01	1.483438e+00
4026000	-1.822766e+04	-2.745601e+02	5.103202e+01	1.431086e+00
4026500	-1.823673e+04	-2.731717e+02	5.046149e+01	1.628784e+00
4027000	-1.822650e+04	-2.575983e+02	4.520077e+01	1.554561e+00
4027500	-1.823687e+04	-2.737594e+02	5.067014e+01	1.634457e+00
4028000	-1.824658e+04	-2.628561e+02	4.691163e+01	1.588707e+00
4028500	-1.825084e+04	-2.796303e+02	5.287379e+01	1.495364e+00
4029000	-1.822429e+04	-2.718711e+02	5.004576e+01	1.494844e+00
4029500	-1.824713e+04	-2.700329e+02	4.936548e+01	1.586010e+00
4030000	-1.825775e+04	-2.632205e+02	4.709520e+01	1.403611e+00
4030500	-1.823902e+04	-2.640876e+02	4.738320e+01	1.412718e+00
4031000	-1.823750e+04	-2.747210e+02	5.109778e+01	1.410275e+00
4031500	-1.823611e+04	-2.589658e+02	4.564484e+01	1.548091e+00
4032000	-1.824218e+04	-2.727262e+02	5.029793e+01	1.641178e+00
4032500	-1.824435e+04	-2.608051e+02	4.614694e+01	1.849337e+00
4033000	-1.823672e+04	-2.673971e+02	4.847277e+01	1.521361e+00
4033500	-1.823496e+04	-2.485304e+02	4.234014e+01	1.664209e+00
4034000	-1.823331e+04	-2.650798e+02	4.771225e+01	1.430810e+00
4034500	-1.823314e+04	-2.731064e+02	5.042294e+01	1.671276e+00
4035000	-1.823238e+04	-2.516512e+02	4.331584e+01	1.589011e+00
4035500	-1.823015e+04	-2.726709e+02	5.031724e+01	1.531727e+00
4036000	-1.824892e+04	-2.857686e+02	5.510578e+01	1.787282e+00
4036500	-1.824014e+04	-2.739158e+02	5.065057e+01	1.845355e+00
4037000	-1.825020e+04	-2.587690e+02	4.560947e+01	1.460261e+00
4037500	-1.825251e+04	-2.711112e+02	4.966817e+01	1.802673e+00
4038000	-1.824101e+04	-2.738722e+02	5.081228e+01	1.352046e+00
4038500	-1.824166e+04	-2.666690e+02	4.820448e+01	1.574897e+00
4039000	-1.823479e+04	-2.710579e+02	4.976472e+01	1.475624e+00
4039500	-1.823437e+04	-2.782432e+02	5.230102e+01	1.646778e+00
4040000	-1.823481e+04	-2.655991e+02	4.776595e+01	1.791799e+00
4040500	-1.824910e+04	-2.585272e+02	4.551905e+01	1.497332e+00
4041000	-1.822876e+04	-2.599296e+02	4.599321e+01	1.443012e+00
4041500	-1.823443e+04	-2.892640e+02	5.653643e+01	1.653809e+00
4042000	-1.823135e+04	-2.632491e+02	4.709879e+01	1.421491e+00
4042500	-1.822129e+04	-2.692790e+02	4.909753e+01	1.599115e+00
4043000	-1.822652e+04	-2.688046e+02	4.900700e+01	1.384811e+00
4043500	-1.823585e+04	-2.587379e+02	4.551966e+01	1.706131e+00
4044000	-1.822317e+04	-2.723405e+02	5.019989e+01	1.530636e+00
4044500	-1.823064e+04	-2.677942e+02	4.863567e+01	1.445916e+00
4045000	-1.822669e+04	-2.795422e+02	5.287808e+01	1.395725e+00
4045500	-1.822608e+04	-2.686920e+02	4.887352e+01	1.656460e+00
4046000	-1.822857e+04	-2.695455e+02	4.920417e+01	1.559936e+00
4046500	-1.824043e+04	-2.664499e+02	4.806748e+01	1.756625e+00
4047000	-1.825078e+04	-2.577025e+02	4.519104e+01	1.689037e+00
4047500	-1.823128e+04	-2.649704e+02	4.761054e+01	1.621847e+00
4048000	-1.823761e+04	-2.716952e+02	5.001317e+01	1.410779e+00
4048500	-1.823580e+04	-2.651527e+02	4.771638e+01	1.491582e+00
4049000	-1.824562e+04	-2.702597e+02	4.939422e+01	1.730781e+00
4049500	-1.823754e+04	-2.675374e+02	4.845713e+01	1.707120e+00
4050000	-1.822433e+04	-2.603191e+02	4.609012e+01	1.536511e+00
4050500	-1.823006e+04	-2.707677e+02	4.958325e+01	1.700364e+00
4051000	-1.822915e+04	-2.565393e+02	4.488881e+01	1.468653e+00
4051500	-1.823439e+04	-2.692653e+02	4.908171e+01	1.630873e+00
4052000	-1.824476e+04	-2.650653e+02	4.769455e+01	1.468591e+00
4052500	-1.825359e+04	-2.666041e+02	4.816566e+01	1.623505e+00
4053000	-1.823727e+04	-2.595503e+02	4.588463e+01	1.395981e+00
4053500	-1.824779e+04	-2.605186e+02	4.620122e+01	1.397508e+00
4054000	-1.823809e+04	-2.686515e+02	4.892617e+01	1.464312e+00
4054500	-1.825271e+04	-2.811211e+02	5.338262e+01	1.632746e+00
4055000	-1.825094e+04	-2.625540e+02	4.679288e+01	1.643162e+00
4055500	-1.824662e+04	-2.689018e+02	4.893790e+01	1.680789e+00
4056000	-1.823109e+04	-2.756744e+02	5.144511e+01	1.407708e+00
4056500	-1.824677e+04	-2.735519e+02	5.066596e+01	1.438550e+00
4057000	-1.825032e+04	-2.573771e+02	4.506847e+01	1.745284e+00
4057500	-1.824889e+04	-2.694688e+02	4.912762e+01	1.702598e+00
4058000	-1.825698e+04	-2.741472e+02	5.083206e+01	1.572163e+00
4058500	-1.824274e+04	-2.634237e+02	4.710189e+01	1.586820e+00
4059000	-1.823510e+04	-2.644828e+02	4.752891e+01	1.375740e+00
4059500	-1.823784e+04	-2.579769e+02	4.534468e+01	1.486507e+00
4060000	-1.823570e+04	-2.820322e+02	5.377709e+01	1.503053e+00
4060500	-1.822203e+04	-2.576425e+02	4.517647e+01	1.674354e+00
4061000	-1.825334e+04	-2.653878e+02	4.781066e+01	1.448757e+00
4061500	-1.824223e+04	-2.731697e+02	5.056661e+01	1.333240e+00
4062000	-1.823499e+04	-2.765348e+02	5.176154e+01	1.402444e+00
4062500	-1.823067e+04	-2.660059e+02	4.802026e+01	1.451042e+00
4063000	-1.825073e+04	-2.649055e+02	4.763342e+01	1.489293e+00
4063500	-1.823572e+04	-2.631480e+02	4.695589e+01	1.747945e+00
4064000	-1.823132e+04	-2.592159e+02	4.564869e+01	1.786274e+00
4064500	-1.822643e+04	-2.598462e+02	4.590777e+01	1.621001e+00
4065000	-1.823925e+04	-2.686831e+02	4.897311e+01	1.360732e+00
4065500	-1.822784e+04	-2.720170e+02	5.012013e+01	1.431380e+00
4066000	-1.823946e+04	-2.779700e+02	5.225439e+01	1.499577e+00
4066500	-1.825559e+04	-2.832323e+02	5.418850e+01	1.625609e+00
4067000	-1.823389e+04	-2.736817e+02	5.073959e+01	1.363486e+00
4067500	-1.822450e+04	-2.556608e+02	4.457617e+01	1.571976e+00
4068000	-1.822439e+04	-2.617922e+02	4.656371e+01	1.571976e+00
4068500	-1.824082e+04	-2.705135e+02	4.955081e+01	1.538444e+00
4069000	-1.824851e+04	-2.640465e+02	4.732460e+01	1.545816e+00
4069500	-1.823548e+04	-2.624689e+02	4.674381e+01	1.705653e+00
4070000	-1.824790e+04	-2.615976e+02	4.655176e+01	1.413426e+00
4070500	-1.823857e+04	-2.531834e+02	4.378178e+01	1.619457e+00
4071000	-1.824011e+04	-2.684597e+02	4.875725e+01	1.759724e+00
4071500	-1.823376e+04	-2.597411e+02	4.589557e+01	1.553284e+00
4072000	-1.822295e+04	-2.683774e+02	4.881358e+01	1.514747e+00
4072500	-1.823878e+04	-2.643062e+02	4.739274e+01	1.603014e+00
4073000	-1.823007e+04	-2.651022e+02	4.768388e+01	1.537021e+00
4073500	-1.822186e+04	-2.771980e+02	5.200273e+01	1.409332e+00
4074000	-1.821780e+04	-2.581048e+02	4.532723e+01	1.668490e+00
4074500	-1.822868e+04	-2.648416e+02	4.761762e+01	1.472138e+00
4075000	-1.823560e+04	-2.708532e+02	4.965790e+01	1.573909e+00
4075500	-1.822902e+04	-2.582423e+02	4.537354e+01	1.662410e+00
4076000	-1.824144e+04	-2.583963e+02	4.549023e+01	1.455472e+00
4076500	-1.823990e+04	-2.682613e+02	4.885371e+01	1.282911e+00
4077000	-1.825479e+04	-2.622871e+02	4.673859e+01	1.539571e+00
4077500	-1.823228e+04	-2.753094e+02	5.129892e+01	1.444284e+00
4078000	-1.824021e+04	-2.709410e+02	4.971715e+01	1.493538e+00
4078500	-1.823767e+04	-2.740228e+02	5.085976e+01	1.370841e+00
4079000	-1.823009e+04	-2.700984e+02	4.946715e+01	1.361547e+00
4079500	-1.821929e+04	-2.728752e+02	5.045104e+01	1.361547e+00
4080000	-1.821348e+04	-2.680694e+02	4.871921e+01	1.479375e+00
4080500	-1.822623e+04	-2.847369e+02	5.488904e+01	1.313213e+00
4081000	-1.823603e+04	-2.715661e+02	5.000921e+01	1.292871e+00
4081500	-1.823070e+04	-2.710882e+02	4.973546e+01	1.588873e+00
4082000	-1.824012e+04	-2.537834e+02	4.399404e+01	1.540515e+00
4082500	-1.822773e+04	-2.789561e+02	5.258421e+01	1.596958e+00
4083000	-1.824685e+04	-2.858429e+02	5.523721e+01	1.524418e+00
4083500	-1.823219e+04	-2.718119e+02	5.001425e+01	1.524418e+00
4084000	-1.822503e+04	-2.627453e+02	4.689470e+01	1.528694e+00
4084500	-1.823679e+04	-2.645671e+02	4.757304e+01	1.329503e+00
4085000	-1.824366e+04	-2.736891e+02	5.073964e+01	1.370774e+00
4085500	-1.823285e+04	-2.605287e+02	4.612617e+01	1.636222e+00
4086000	-1.822896e+04	-2.749040e+02	5.111037e+01	1.558557e+00
4086500	-1.823460e+04	-2.724949e+02	5.024044e+01	1.571154e+00
4087000	-1.822922e+04	-2.667525e+02	4.823203e+01	1.577982e+00
4087500	-1.823402e+04	-2.684174e+02	4.881412e+01	1.553173e+00
4088000	-1.824157e+04	-2.640501e+02	4.731389e+01	1.581209e+00
4088500	-1.822518e+04	-2.704472e+02	4.948112e+01	1.670598e+00
4089000	-1.822372e+04	-2.809252e+02	5.337519e+01	1.456485e+00
4089500	-1.822148e+04	-2.718484e+02	5.007071e+01	1.401855e+00
4090000	-1.825036e+04	-2.719613e+02	5.009673e+01	1.441539e+00
4090500	-1.823596e+04	-2.645430e+02	4.753381e+01	1.421476e+00
4091000	-1.824910e+04	-2.672223e+02	4.845033e+01	1.411799e+00
4091500	-1.822980e+04	-2.683904e+02	4.884988e+01	1.422975e+00
4092000	-1.822920e+04	-2.659327e+02	4.784277e+01	1.899147e+00
4092500	-1.822707e+04	-2.613349e+02	4.641762e+01	1.556589e+00
4093000	-1.823839e+04	-2.728773e+02	5.044055e+01	1.392930e+00
4093500	-1.822468e+04	-2.786363e+02	5.243601e+01	1.675864e+00
4094000	-1.822829e+04	-2.777291e+02	5.216251e+01	1.507195e+00
4094500	-1.823263e+04	-2.653174e+02	4.783877e+01	1.295623e+00
4095000	-1.825097e+04	-2.730319e+02	5.052234e+01	1.318962e+00
4095500	-1.824069e+04	-2.614798e+02	4.655270e+01	1.292800e+00
4096000	-1.822799e+04	-2.730185e+02	5.049557e+01	1.380333e+00
4096500	-1.823459e+04	-2.654012e+02	4.783846e+01	1.380333e+00
4097000	-1.823301e+04	-2.751925e+02	5.128029e+01	1.378664e+00
4097500	-1.823140e+04	-2.684676e+02	4.881620e+01	1.597367e+00
4098000	-1.822799e+04	-2.651893e+02	4.770652e+01	1.557283e+00
4098500	-1.823204e+04	-2.617391e+02	4.655301e+01	1.551186e+00
4099000	-1.824586e+04	-2.732802e+02	5.054914e+01	1.492481e+00
4099500	-1.823728e+04	-2.677297e+02	4.855964e+01	1.601829e+00
4100000	-1.823647e+04	-2.629703e+02	4.693677e+01	1.627472e+00
4100500	-1.824745e+04	-2.639733e+02	4.730146e+01	1.541368e+00
4101000	-1.823332e+04	-2.716623e+02	4.998004e+01	1.471293e+00
4101500	-1.822699e+04	-2.721930e+02	5.011797e+01	1.613422e+00
4102000	-1.822775e+04	-2.636580e+02	4.720346e+01	1.517927e+00
4102500	-1.822189e+04	-2.714868e+02	4.986171e+01	1.630077e+00
4103000	-1.822707e+04	-2.630293e+02	4.701458e+01	1.453474e+00
4103500	-1.823639e+04	-2.646278e+02	4.758290e+01	1.361012e+00
4104000	-1.824018e+04	-2.710454e+02	4.978873e+01	1.395148e+00
4104500	-1.824376e+04	-2.741875e+02	5.086853e+01	1.511285e+00
4105000	-1.823684e+04	-2.615775e+02	4.653590e+01	1.441312e+00
4105500	-1.823570e+04	-2.725847e+02	5.033206e+01	1.404009e+00
4106000	-1.825644e+04	-2.768793e+02	5.189910e+01	1.372204e+00
4106500	-1.824755e+04	-2.709842e+02	4.975090e+01	1.441105e+00
4107000	-1.824750e+04	-2.620850e+02	4.664501e+01	1.619375e+00
4107500	-1.823497e+04	-2.636867e+02	4.723593e+01	1.449914e+00
4108000	-1.823373e+04	-2.670997e+02	4.827132e+01	1.810472e+00
4108500	-1.824198e+04	-2.613183e+02	4.635547e+01	1.728462e+00
4109000	-1.822788e+04	-2.694218e+02	4.919539e+01	1.461289e+00
4109500	-1.824303e+04	-2.751705e+02	5.127163e+01	1.380455e+00
4110000	-1.823890e+04	-2.707665e+02	4.964822e+01	1.514637e+00
4110500	-1.823276e+04	-2.753597e+02	5.126206e+01	1.596011e+00
4111000	-1.824252e+04	-2.800749e+02	5.301781e+01	1.555592e+00
4111500	-1.822949e+04	-2.693732e+02	4.905222e+01	1.823386e+00
4112000	-1.822939e+04	-2.679637e+02	4.874189e+01	1.308071e+00
4112500	-1.822976e+04	-2.504064e+02	4.296417e+01	1.487994e+00
4113000	-1.824139e+04	-2.669538e+02	4.838483e+01	1.333879e+00
4113500	-1.823307e+04	-2.764332e+02	5.175518e+01	1.318260e+00
4114000	-1.823546e+04	-2.586891e+02	4.559301e+01	1.431065e+00
4114500	-1.823852e+04	-2.737613e+02	5.077610e+01	1.341615e+00
4115000	-1.823273e+04	-2.780428e+02	5.232323e+01	1.386432e+00
4115500	-1.822853e+04	-2.790562e+02	5.265914e+01	1.495949e+00
4116000	-1.823890e+04	-2.622806e+02	4.665521e+01	1.784244e+00
4116500	-1.823744e+04	-2.599882e+02	4.592674e+01	1.704935e+00
4117000	-1.822994e+04	-2.808167e+02	5.334099e+01	1.438627e+00
4117500	-1.824785e+04	-2.630838e+02	4.699495e+01	1.566694e+00
4118000	-1.823492e+04	-2.734534e+02	5.064590e+01	1.395966e+00
4118500	-1.823445e+04	-2.657256e+02	4.793265e+01	1.427793e+00
4119000	-1.822029e+04	-2.771462e+02	5.188451e+01	1.678814e+00
4119500	-1.824603e+04	-2.814967e+02	5.356352e+01	1.530134e+00
4120000	-1.823809e+04	-2.825031e+02	5.382122e+01	1.858065e+00
4120500	-1.822628e+04	-2.567658e+02	4.487398e+01	1.741533e+00
4121000	-1.823407e+04	-2.717042e+02	4.985767e+01	1.858833e+00
4121500	-1.823828e+04	-2.706124e+02	4.959921e+01	1.499755e+00
4122000	-1.823487e+04	-2.579533e+02	4.536895e+01	1.387650e+00
4122500	-1.824212e+04	-2.812056e+02	5.337495e+01	1.737499e+00
4123000	-1.824246e+04	-2.614827e+02	4.655202e+01	1.297743e+00
4123500	-1.825170e+04	-2.696232e+02	4.923040e+01	1.562452e+00
4124000	-1.824155e+04	-2.616898e+02	4.657106e+01	1.447347e+00
4124500	-1.823761e+04	-2.608125e+02	4.630234e+01	1.383939e+00
4125000	-1.823804e+04	-2.832691e+02	5.418503e+01	1.671390e+00
4125500	-1.823994e+04	-2.677446e+02	4.857288e+01	1.578259e+00
4126000	-1.824866e+04	-2.657602e+02	4.789349e+01	1.577503e+00
4126500	-1.823305e+04	-2.681668e+02	4.875999e+01	1.458892e+00
4127000	-1.821711e+04	-2.795449e+02	5.282882e+01	1.530135e+00
4127500	-1.825746e+04	-2.651289e+02	4.768948e+01	1.547097e+00
4128000	-1.822788e+04	-2.702970e+02	4.942671e+01	1.675464e+00
4128500	-1.823483e+04	-2.608778e+02	4.624846e+01	1.613021e+00
4129000	-1.824082e+04	-2.640081e+02	4.724267e+01	1.751287e+00
4129500	-1.823674e+04	-2.617998e+02	4.655832e+01	1.595896e+00
4130000	-1.825413e+04	-2.663738e+02	4.806549e+01	1.686356e+00
4130500	-1.823495e+04	-2.667459e+02	4.825375e+01	1.507972e+00
4131000	-1.824544e+04	-2.799008e+02	5.298720e+01	1.463110e+00
4131500	-1.824272e+04	-2.714336e+02	4.990913e+01	1.442835e+00
4132000	-1.822970e+04	-2.602076e+02	4.603802e+01	1.584036e+00
4132500	-1.822776e+04	-2.642598e+02	4.738351e+01	1.584036e+00
4133000	-1.824252e+04	-2.667601e+02	4.830090e+01	1.384634e+00
4133500	-1.822392e+04	-2.695933e+02	4.915525e+01	1.747845e+00
4134000	-1.822606e+04	-2.577553e+02	4.530664e+01	1.382760e+00
4134500	-1.822990e+04	-2.673613e+02	4.844798e+01	1.557605e+00
4135000	-1.822727e+04	-2.634256e+02	4.708958e+01	1.625491e+00
4135500	-1.824020e+04	-2.566714e+02	4.484991e+01	1.722546e+00
4136000	-1.822970e+04	-2.672868e+02	4.846607e+01	1.430514e+00
4136500	-1.823626e+04	-2.703461e+02	4.949774e+01	1.522102e+00
4137000	-1.821721e+04	-2.656628e+02	4.778376e+01	1.802970e+00
4137500	-1.824140e+04	-2.707137e+02	4.969145e+01	1.339118e+00
4138000	-1.823249e+04	-2.684531e+02	4.884749e+01	1.492605e+00
4138500	-1.823393e+04	-2.587083e+02	4.552652e+01	1.655340e+00
4139000	-1.822235e+04	-2.602193e+02	4.609642e+01	1.417548e+00
4139500	-1.822988e+04	-2.668545e+02	4.821651e+01	1.725281e+00
4140000	-1.823476e+04	-2.755679e+02	5.131620e+01	1.655246e+00
4140500	-1.822673e+04	-2.611882e+02	4.638813e+01	1.499298e+00
4141000	-1.824728e+04	-2.630974e+02	4.701202e+01	1.529245e+00
4141500	-1.822476e+04	-2.616205e+02	4.650539e+01	1.576595e+00
4142000	-1.823287e+04	-2.668619e+02	4.823837e+01	1.668841e+00
4142500	-1.823467e+04	-2.735603e+02	5.068614e+01	1.390811e+00
4143000	-1.824881e+04	-2.607430e+02	4.617068e+01	1.714855e+00
4143500	-1.823314e+04	-2.689253e+02	4.902118e+01	1.464713e+00
4144000	-1.824472e+04	-2.632219e+02	4.706022e+01	1.509545e+00
4144500	-1.825502e+04	-2.599481e+02	4.602218e+01	1.372930e+00
4145000	-1.824113e+04	-2.691059e+02	4.900530e+01	1.690925e+00
4145500	-1.823632e+04	-2.637281e+02	4.715244e+01	1.740271e+00
4146000	-1.824195e+04	-2.840529e+02	5.453065e+01	1.555972e+00
4146500	-1.822805e+04	-2.757750e+02	5.145595e+01	1.478497e+00
4147000	-1.823165e+04	-2.641994e+02	4.731640e+01	1.723057e+00
4147500	-1.823044e+04	-2.639873e+02	4.732264e+01	1.492436e+00
4148000	-1.823864e+04	-2.558637e+02	4.460056e+01	1.697991e+00
4148500	-1.822821e+04	-2.562395e+02	4.477125e+01	1.537231e+00
4149000	-1.823694e+04	-2.711320e+02	4.981031e+01	1.420636e+00
4149500	-1.823073e+04	-2.624672e+02	4.676999e+01	1.625164e+00
4150000	-1.822969e+04	-2.608269e+02	4.624599e+01	1.569628e+00
4150500	-1.823796e+04	-2.562614e+02	4.479160e+01	1.495258e+00
4151000	-1.823954e+04	-2.693720e+02	4.916171e+01	1.508078e+00
4151500	-1.824333e+04	-2.701215e+02	4.948584e+01	1.331385e+00
4152000	-1.823176e+04	-2.691252e+02	4.910718e+01	1.417593e+00
4152500	-1.824124e+04	-2.610311e+02	4.633160e+01	1.513683e+00
4153000	-1.824077e+04	-2.775717e+02	5.208367e+01	1.563365e+00
4153500	-1.824166e+04	-2.750875e+02	5.117673e+01	1.558949e+00
4154000	-1.824069e+04	-2.535425e+02	4.394452e+01	1.457668e+00
4154500	-1.824589e+04	-2.760114e+02	5.154853e+01	1.461209e+00
4155000	-1.822912e+04	-2.714695e+02	4.993384e+01	1.408932e+00
4155500	-1.825056e+04	-2.728577e+02	5.033133e+01	1.679081e+00
4156000	-1.823751e+04	-2.649027e+02	4.764741e+01	1.445143e+00
4156500	-1.823901e+04	-2.748301e+02	5.107589e+01	1.579869e+00
4157000	-1.823953e+04	-2.750049e+02	5.120399e+01	1.401200e+00
4157500	-1.824212e+04	-2.557830e+02	4.455635e+01	1.756558e+00
4158000	-1.823901e+04	-2.682552e+02	4.882042e+01	1.372795e+00
4158500	-1.823614e+04	-2.745377e+02	5.090203e+01	1.768582e+00
4159000	-1.822841e+04	-2.654509e+02	4.781344e+01	1.503739e+00
4159500	-1.824097e+04	-2.638000e+02	4.721155e+01	1.635897e+00
4160000	-1.822000e+04	-2.694095e+02	4.917770e+01	1.499688e+00
4160500	-1.822715e+04	-2.691589e+02	4.911904e+01	1.417259e+00
4161000	-1.822882e+04	-2.643920e+02	4.741846e+01	1.612397e+00
4161500	-1.822168e+04	-2.806581e+02	5.325465e+01	1.508903e+00
4162000	-1.822523e+04	-2.589421e+02	4.564985e+01	1.508903e+00
4162500	-1.823651e+04	-2.771171e+02	5.193849e+01	1.502975e+00
4163000	-1.824873e+04	-2.724605e+02	5.024211e+01	1.532030e+00
4163500	-1.824296e+04	-2.647513e+02	4.759293e+01	1.454783e+00
4164000	-1.824223e+04	-2.613202e+02	4.643092e+01	1.501660e+00
4164500	-1.821933e+04	-2.660481e+02	4.808032e+01	1.317206e+00
4165000	-1.821862e+04	-2.619085e+02	4.649317e+01	1.901490e+00
4165500	-1.821873e+04	-2.743480e+02	5.096382e+01	1.407673e+00
4166000	-1.823708e+04	-2.717077e+02	5.004141e+01	1.343658e+00
4166500	-1.823245e+04	-2.679529e+02	4.852845e+01	1.915528e+00
4167000	-1.822959e+04	-2.558093e+02	4.463151e+01	1.546199e+00
4167500	-1.823204e+04	-2.677555e+02	4.862522e+01	1.437485e+00
4168000	-1.822806e+04	-2.680633e+02	4.868677e+01	1.567150e+00
4168500	-1.822530e+04	-2.808744e+02	5.331091e+01	1.575945e+00
4169000	-1.824158e+04	-2.643286e+02	4.743043e+01	1.513556e+00
4169500	-1.822081e+04	-2.814586e+02	5.357012e+01	1.474615e+00
4170000	-1.825334e+04	-2.662238e+02	4.796825e+01	1.821481e+00
4170500	-1.824698e+04	-2.652786e+02	4.773685e+01	1.557092e+00
4171000	-1.824414e+04	-2.617087e+02	4.656580e+01	1.482127e+00
4171500	-1.824876e+04	-2.664064e+02	4.814175e+01	1.495749e+00
4172000	-1.823935e+04	-2.718282e+02	5.001084e+01	1.550348e+00
4172500	-1.824176e+04	-2.758065e+02	5.152073e+01	1.332482e+00
4173000	-1.823406e+04	-2.688355e+02	4.900354e+01	1.425579e+00
4173500	-1.823760e+04	-2.807473e+02	5.317391e+01	1.812515e+00
4174000	-1.824434e+04	-2.720376e+02	5.012380e+01	1.441679e+00
4174500	-1.826087e+04	-2.701556e+02	4.941647e+01	1.563173e+00
4175000	-1.825797e+04	-2.499833e+02	4.274624e+01	1.778330e+00
4175500	-1.823879e+04	-2.643095e+02	4.746872e+01	1.380860e+00
4176000	-1.825336e+04	-2.589800e+02	4.561298e+01	1.660418e+00
4176500	-1.824475e+04	-2.568323e+02	4.494254e+01	1.593538e+00
4177000	-1.823237e+04	-2.637567e+02	4.725615e+01	1.459691e+00
4177500	-1.824124e+04	-2.766624e+02	5.172159e+01	1.639065e+00
4178000	-1.823674e+04	-2.595687e+02	4.582114e+01	1.609036e+00
4178500	-1.824765e+04	-2.712042e+02	4.983220e+01	1.430919e+00
4179000	-1.823997e+04	-2.693705e+02	4.920424e+01	1.384670e+00
4179500	-1.824168e+04	-2.717680e+02	5.000971e+01	1.493313e+00
4180000	-1.824123e+04	-2.657024e+02	4.790777e+01	1.477750e+00
4180500	-1.824148e+04	-2.490012e+02	4.248901e+01	1.642820e+00
4181000	-1.822864e+04	-2.724723e+02	5.025536e+01	1.506645e+00
4181500	-1.822507e+04	-2.722493e+02	5.021948e+01	1.384405e+00
4182000	-1.824407e+04	-2.697430e+02	4.922105e+01	1.709069e+00
4182500	-1.823686e+04	-2.595924e+02	4.582621e+01	1.617226e+00
4183000	-1.822462e+04	-2.734808e+02	5.059903e+01	1.553920e+00
4183500	-1.822245e+04	-2.606549e+02	4.620579e+01	1.519928e+00
4184000	-1.823261e+04	-2.678427e+02	4.865915e+01	1.426419e+00
4184500	-1.822498e+04	-2.516359e+02	4.333753e+01	1.503377e+00
4185000	-1.822977e+04	-2.724562e+02	5.031311e+01	1.328606e+00
4185500	-1.822896e+04	-2.688054e+02	4.903450e+01	1.306572e+00
4186000	-1.822131e+04	-2.581704e+02	4.536296e+01	1.623292e+00
4186500	-1.823146e+04	-2.710100e+02	4.980933e+01	1.301368e+00
4187000	-1.822951e+04	-2.489476e+02	4.245010e+01	1.717636e+00
4187500	-1.823878e+04	-2.681417e+02	4.875477e+01	1.448895e+00
4188000	-1.822751e+04	-2.787658e+02	5.252578e+01	1.563712e+00
4188500	-1.822670e+04	-2.642669e+02	4.742281e+01	1.474438e+00
4189000	-1.821877e+04	-2.663254e+02	4.803392e+01	1.730521e+00
4189500	-1.822122e+04	-2.710295e+02	4.959538e+01	1.927709e+00
4190000	-1.822785e+04	-2.735708e+02	5.068718e+01	1.398431e+00
4190500	-1.822688e+04	-2.789615e+02	5.254016e+01	1.720791e+00
4191000	-1.825331e+04	-2.639709e+02	4.727131e+01	1.628724e+00
4191500	-1.823720e+04	-2.600969e+02	4.598581e+01	1.632914e+00
4192000	-1.824108e+04	-2.509714e+02	4.310427e+01	1.596189e+00
4192500	-1.824645e+04	-2.566606e+02	4.487523e+01	1.632485e+00
4193000	-1.824340e+04	-2.660959e+02	4.798872e+01	1.633475e+00
4193500	-1.823646e+04	-2.567986e+02	4.493003e+01	1.598968e+00
4194000	-1.823428e+04	-2.685612e+02	4.883153e+01	1.646720e+00
4194500	-1.822922e+04	-2.545452e+02	4.425737e+01	1.464334e+00
4195000	-1.823611e+04	-2.709778e+02	4.975142e+01	1.433223e+00
4195500	-1.825165e+04	-2.690993e+02	4.898813e+01	1.733790e+00
4196000	-1.823082e+04	-2.686563e+02	4.884948e+01	1.690054e+00
4196500	-1.822085e+04	-2.581870e+02	4.541439e+01	1.480670e+00
4197000	-1.822476e+04	-2.680409e+02	4.871714e+01	1.456869e+00
4197500	-1.823357e+04	-2.702677e+02	4.946302e+01	1.542601e+00
4198000	-1.822940e+04	-2.613250e+02	4.637489e+01	1.676253e+00
4198500	-1.823866e+04	-2.697549e+02	4.930055e+01	1.493477e+00
4199000	-1.823088e+04	-2.690102e+02	4.904212e+01	1.489447e+00
4199500	-1.823858e+04	-2.683809e+02	4.885210e+01	1.407116e+00
4200000	-1.826341e+04	-2.875118e+02	5.595529e+01	1.364958e+00
4200500	-1.823663e+04	-2.613586e+02	4.637084e+01	1.722138e+00
4201000	-1.823366e+04	-2.638816e+02	4.724564e+01	1.615863e+00
4201500	-1.823256e+04	-2.734034e+02	5.054519e+01	1.626705e+00
4202000	-1.822557e+04	-2.710449e+02	4.967801e+01	1.708462e+00
4202500	-1.822009e+04	-2.689491e+02	4.898865e+01	1.582065e+00
4203000	-1.823625e+04	-2.704815e+02	4.956022e+01	1.479712e+00
4203500	-1.822442e+04	-2.790982e+02	5.274181e+01	1.316346e+00
4204000	-1.822277e+04	-2.610055e+02	4.635790e+01	1.408295e+00
4204500	-1.822801e+04	-2.711508e+02	4.984818e+01	1.332273e+00
4205000	-1.823194e+04	-2.671746e+02	4.837814e+01	1.574109e+00
4205500	-1.822511e+04	-2.708297e+02	4.968029e+01	1.486788e+00
4206000	-1.823001e+04	-2.698545e+02	4.922368e+01	1.812992e+00
4206500	-1.824262e+04	-2.729813e+02	5.046398e+01	1.431486e+00
4207000	-1.822180e+04	-2.730565e+02	5.051137e+01	1.374227e+00
4207500	-1.825145e+04	-2.797597e+02	5.291218e+01	1.522138e+00
4208000	-1.824575e+04	-2.715745e+02	4.995292e+01	1.460029e+00
4208500	-1.825231e+04	-2.717897e+02	5.009567e+01	1.272931e+00
4209000	-1.824415e+04	-2.667100e+02	4.820209e+01	1.622923e+00
4209500	-1.824821e+04	-2.623122e+02	4.667687e+01	1.750511e+00
4210000	-1.824212e+04	-2.692703e+02	4.913749e+01	1.475781e+00
4210500	-1.823871e+04	-2.600906e+02	4.604815e+01	1.436119e+00
4211000	-1.824489e+04	-2.672123e+02	4.835382e+01	1.682602e+00
4211500	-1.823877e+04	-2.668143e+02	4.826600e+01	1.540637e+00
4212000	-1.823116e+04	-2.669819e+02	4.837044e+01	1.403856e+00
4212500	-1.822790e+04	-2.713393e+02	4.992156e+01	1.313401e+00
4213000	-1.823225e+04	-2.585996e+02	4.547002e+01	1.721217e+00
4213500	-1.824764e+04	-2.681251e+02	4.869378e+01	1.608657e+00
4214000	-1.823366e+04	-2.596346e+02	4.589214e+01	1.457288e+00
4214500	-1.823398e+04	-2.683517e+02	4.878687e+01	1.566140e+00
4215000	-1.822416e+04	-2.703638e+02	4.956263e+01	1.355143e+00
4215500	-1.825358e+04	-2.705852e+02	4.962325e+01	1.404289e+00
4216000	-1.824710e+04	-2.633500e+02	4.706936e+01	1.610281e+00
4216500	-1.824034e+04	-2.814956e+02	5.356449e+01	1.526483e+00
4217000	-1.824372e+04	-2.821116e+02	5.385028e+01	1.390152e+00
4217500	-1.823994e+04	-2.684389e+02	4.878053e+01	1.671650e+00
4218000	-1.824232e+04	-2.537665e+02	4.398203e+01	1.561903e+00
4218500	-1.823134e+04	-2.626765e+02	4.695767e+01	1.271080e+00
4219000	-1.823582e+04	-2.587381e+02	4.554054e+01	1.641956e+00
4219500	-1.823547e+04	-2.625182e+02	4.682464e+01	1.511927e+00
4220000	-1.823157e+04	-2.653213e+02	4.776956e+01	1.503403e+00
4220500	-1.823330e+04	-2.587962e+02	4.553849e+01	1.706342e+00
4221000	-1.824661e+04	-2.741892e+02	5.088876e+01	1.456899e+00
4221500	-1.825401e+04	-2.598080e+02	4.593687e+01	1.493782e+00
4222000	-1.823048e+04	-2.726003e+02	5.032939e+01	1.427133e+00
4222500	-1.823236e+04	-2.655250e+02	4.779832e+01	1.622297e+00
4223000	-1.823839e+04	-2.536000e+02	4.391286e+01	1.616400e+00
4223500	-1.824917e+04	-2.594247e+02	4.577183e+01	1.616400e+00
4224000	-1.823479e+04	-2.797248e+02	5.287312e+01	1.591616e+00
4224500	-1.823600e+04	-2.721632e+02	5.013778e+01	1.527917e+00
4225000	-1.824397e+04	-2.606414e+02	4.621153e+01	1.488935e+00
4225500	-1.824773e+04	-2.709912e+02	4.980641e+01	1.290842e+00
4226000	-1.823342e+04	-2.752017e+02	5.124828e+01	1.475986e+00
4226500	-1.825238e+04	-2.565053e+02	4.486862e+01	1.497840e+00
4227000	-1.824645e+04	-2.586134e+02	4.556960e+01	1.427551e+00
4227500	-1.824552e+04	-2.593353e+02	4.573119e+01	1.651880e+00
4228000	-1.824314e+04	-2.650152e+02	4.769583e+01	1.414739e+00
4228500	-1.823203e+04	-2.742445e+02	5.090723e+01	1.461014e+00
4229000	-1.823425e+04	-2.816107e+02	5.359209e+01	1.568772e+00
4229500	-1.823818e+04	-2.662736e+02	4.807500e+01	1.558237e+00
4230000	-1.823285e+04	-2.780792e+02	5.230250e+01	1.478847e+00
4230500	-1.824245e+04	-2.533111e+02	4.388050e+01	1.430980e+00
4231000	-1.822812e+04	-2.735710e+02	5.068737e+01	1.398041e+00
4231500	-1.823381e+04	-2.622243e+02	4.668871e+01	1.627007e+00
4232000	-1.822292e+04	-2.646778e+02	4.760316e+01	1.351093e+00
4232500	-1.823513e+04	-2.618195e+02	4.666889e+01	1.281914e+00
4233000	-1.822335e+04	-2.657172e+02	4.790730e+01	1.493912e+00
4233500	-1.822710e+04	-2.654524e+02	4.781726e+01	1.493912e+00
4234000	-1.822449e+04	-2.658489e+02	4.795213e+01	1.493912e+00
4234500	-1.822549e+04	-2.785814e+02	5.241020e+01	1.690449e+00
4235000	-1.823371e+04	-2.569166e+02	4.492403e+01	1.735742e+00
4235500	-1.822817e+04	-2.573470e+02	4.503355e+01	1.824047e+00
4236000	-1.822308e+04	-2.744603e+02	5.096949e+01	1.504277e+00
4236500	-1.823246e+04	-2.665068e+02	4.818543e+01	1.468384e+00
4237000	-1.823171e+04	-2.683931e+02	4.875548e+01	1.698219e+00
4237500	-1.823280e+04	-2.604472e+02	4.614188e+01	1.506787e+00
4238000	-1.823061e+04	-2.819822e+02	5.375599e+01	1.508584e+00
4238500	-1.823455e+04	-2.667384e+02	4.823734e+01	1.548335e+00
4239000	-1.823269e+04	-2.655777e+02	4.784762e+01	1.529894e+00
4239500	-1.823041e+04	-2.668111e+02	4.827067e+01	1.523802e+00
4240000	-1.824624e+04	-2.693629e+02	4.915107e+01	1.529420e+00
4240500	-1.824175e+04	-2.640243e+02	4.733504e+01	1.492571e+00
4241000	-1.823399e+04	-2.725688e+02	5.029385e+01	1.495203e+00
4241500	-1.823413e+04	-2.572515e+02	4.504985e+01	1.677676e+00
4242000	-1.823356e+04	-2.646425e+02	4.746367e+01	1.728801e+00
4242500	-1.823135e+04	-2.640953e+02	4.730089e+01	1.665133e+00
4243000	-1.823945e+04	-2.555530e+02	4.455031e+01	1.545654e+00
4243500	-1.823620e+04	-2.565480e+02	4.486823e+01	1.541743e+00
4244000	-1.822697e+04	-2.568448e+02	4.498335e+01	1.478509e+00
4244500	-1.822845e+04	-2.837359e+02	5.428196e+01	1.885508e+00
4245000	-1.823908e+04	-2.732865e+02	5.056501e+01	1.454475e+00
4245500	-1.824413e+04	-2.606033e+02	4.618643e+01	1.527184e+00
4246000	-1.823419e+04	-2.634127e+02	4.714678e+01	1.441729e+00
4246500	-1.824358e+04	-2.737638e+02	5.076715e+01	1.368981e+00
4247000	-1.824377e+04	-2.676571e+02	4.863723e+01	1.304335e+00
4247500	-1.822173e+04	-2.661921e+02	4.803730e+01	1.587219e+00
4248000	-1.824022e+04	-2.646208e+02	4.748125e+01	1.654953e+00
4248500	-1.822403e+04	-2.629396e+02	4.694604e+01	1.568976e+00
4249000	-1.822725e+04	-2.576615e+02	4.520261e+01	1.612015e+00
4249500	-1.822604e+04	-2.650793e+02	4.771246e+01	1.429670e+00
4250000	-1.822254e+04	-2.623202e+02	4.673443e+01	1.585222e+00
4250500	-1.824399e+04	-2.764051e+02	5.170220e+01	1.434688e+00
4251000	-1.823009e+04	-2.700109e+02	4.932315e+01	1.684970e+00
4251500	-1.824014e+04	-2.646808e+02	4.756727e+01	1.460180e+00
4252000	-1.824630e+04	-2.660790e+02	4.799708e+01	1.592084e+00
4252500	-1.823656e+04	-2.465299e+02	4.169607e+01	1.812856e+00
4253000	-1.821726e+04	-2.683816e+02	4.886853e+01	1.360465e+00
4253500	-1.822995e+04	-2.687388e+02	4.891106e+01	1.595085e+00
4254000	-1.823964e+04	-2.579100e+02	4.538035e+01	1.309028e+00
4254500	-1.823800e+04	-2.677947e+02	4.866060e+01	1.374196e+00
4255000	-1.823846e+04	-2.622788e+02	4.664841e+01	1.802928e+00
4255500	-1.824110e+04	-2.669759e+02	4.836025e+01	1.427542e+00
4256000	-1.823449e+04	-2.651812e+02	4.780777e+01	1.250689e+00
4256500	-1.823428e+04	-2.574258e+02	4.520698e+01	1.362716e+00
4257000	-1.822323e+04	-2.652229e+02	4.763056e+01	1.815116e+00
4257500	-1.821496e+04	-2.640540e+02	4.730188e+01	1.620866e+00
4258000	-1.824418e+04	-2.684634e+02	4.882202e+01	1.576430e+00
4258500	-1.821643e+04	-2.671795e+02	4.838438e+01	1.560805e+00
4259000	-1.823324e+04	-2.619489e+02	4.656179e+01	1.734509e+00
4259500	-1.822577e+04	-2.587048e+02	4.557084e+01	1.515125e+00
4260000	-1.822995e+04	-2.650432e+02	4.773476e+01	1.327806e+00
4260500	-1.823794e+04	-2.702971e+02	4.951449e+01	1.425458e+00
4261000	-1.824133e+04	-2.716181e+02	4.997576e+01	1.439189e+00
4261500	-1.823114e+04	-2.706733e+02	4.963830e+01	1.449597e+00
4262000	-1.822969e+04	-2.850617e+02	5.484943e+01	1.740138e+00
4262500	-1.824606e+04	-2.691010e+02	4.914181e+01	1.294135e+00
4263000	-1.823661e+04	-2.687372e+02	4.896345e+01	1.442602e+00
4263500	-1.823411e+04	-2.746713e+02	5.098326e+01	1.677159e+00
4264000	-1.824376e+04	-2.549361e+02	4.439366e+01	1.423438e+00
4264500	-1.825940e+04	-2.658393e+02	4.793130e+01	1.545490e+00
4265000	-1.823898e+04	-2.692186e+02	4.909273e+01	1.552463e+00
4265500	-1.823544e+04	-2.638078e+02	4.719844e+01	1.682785e+00
4266000	-1.822290e+04	-2.684649e+02	4.887850e+01	1.415018e+00
4266500	-1.824033e+04	-2.656486e+02	4.787247e+01	1.527675e+00
4267000	-1.823485e+04	-2.732657e+02	5.052296e+01	1.551111e+00
4267500	-1.823234e+04	-2.609862e+02	4.632382e+01	1.492482e+00
4268000	-1.826119e+04	-2.632486e+02	4.703543e+01	1.610384e+00
4268500	-1.823812e+04	-2.599022e+02	4.599424e+01	1.412445e+00
4269000	-1.823892e+04	-2.593230e+02	4.580791e+01	1.403999e+00
4269500	-1.823851e+04	-2.646748e+02	4.750248e+01	1.646115e+00
4270000	-1.823192e+04	-2.659989e+02	4.793403e+01	1.697122e+00
4270500	-1.823191e+04	-2.628331e+02	4.690205e+01	1.594446e+00
4271000	-1.823426e+04	-2.579541e+02	4.532506e+01	1.524484e+00
4271500	-1.824641e+04	-2.728531e+02	5.040592e+01	1.465595e+00
4272000	-1.823947e+04	-2.567344e+02	4.480624e+01	1.922356e+00
4272500	-1.822910e+04	-2.576779e+02	4.512573e+01	1.867611e+00
4273000	-1.822383e+04	-2.572030e+02	4.507968e+01	1.536252e+00
4273500	-1.823506e+04	-2.669669e+02	4.825050e+01	1.738466e+00
4274000	-1.824522e+04	-2.548509e+02	4.435579e+01	1.458148e+00
4274500	-1.822967e+04	-2.712581e+02	4.974314e+01	1.736947e+00
4275000	-1.823227e+04	-2.707221e+02	4.958035e+01	1.663088e+00
4275500	-1.822704e+04	-2.695233e+02	4.919779e+01	1.555959e+00
4276000	-1.824225e+04	-2.880846e+02	5.613026e+01	1.495661e+00
4276500	-1.823310e+04	-2.570054e+02	4.495819e+01	1.717758e+00
4277000	-1.822898e+04	-2.678985e+02	4.868758e+01	1.399923e+00
4277500	-1.823015e+04	-2.561933e+02	4.463626e+01	1.915215e+00
4278000	-1.823379e+04	-2.730649e+02	5.045931e+01	1.528087e+00
4278500	-1.825042e+04	-2.773602e+02	5.203327e+01	1.488647e+00
4279000	-1.823509e+04	-2.713222e+02	4.972125e+01	1.863092e+00
4279500	-1.823633e+04	-2.673217e+02	4.842877e+01	1.573883e+00
4280000	-1.822849e+04	-2.718871e+02	5.002799e+01	1.560899e+00
4280500	-1.823480e+04	-2.581156e+02	4.535256e+01	1.600784e+00
4281000	-1.824652e+04	-2.591814e+02	4.571620e+01	1.544073e+00
4281500	-1.823870e+04	-2.547626e+02	4.432118e+01	1.479374e+00
4282000	-1.823258e+04	-2.621147e+02	4.668369e+01	1.532514e+00
4282500	-1.824390e+04	-2.707680e+02	4.961786e+01	1.602324e+00
4283000	-1.823606e+04	-2.710737e+02	4.975496e+01	1.519075e+00
4283500	-1.822360e+04	-2.802432e+02	5.305548e+01	1.623507e+00
4284000	-1.824236e+04	-2.642589e+02	4.740847e+01	1.509039e+00
4284500	-1.824418e+04	-2.685569e+02	4.884540e+01	1.602461e+00
4285000	-1.822753e+04	-2.785021e+02	5.237306e+01	1.711252e+00
4285500	-1.823518e+04	-2.588358e+02	4.560174e+01	1.550860e+00
4286000	-1.824236e+04	-2.575019e+02	4.517095e+01	1.550860e+00
4286500	-1.822065e+04	-2.774592e+02	5.207689e+01	1.469274e+00
4287000	-1.825013e+04	-2.667008e+02	4.814483e+01	1.781065e+00
4287500	-1.823821e+04	-2.677681e+02	4.862621e+01	1.447264e+00
4288000	-1.823165e+04	-2.742108e+02	5.088228e+01	1.496433e+00
4288500	-1.824208e+04	-2.625580e+02	4.686223e+01	1.438806e+00
4289000	-1.823663e+04	-2.692719e+02	4.904911e+01	1.731043e+00
4289500	-1.823228e+04	-2.646022e+02	4.744142e+01	1.754521e+00
4290000	-1.823055e+04	-2.777496e+02	5.221206e+01	1.393642e+00
4290500	-1.823589e+04	-2.722556e+02	5.018727e+01	1.481185e+00
4291000	-1.822623e+04	-2.607683e+02	4.618525e+01	1.695781e+00
4291500	-1.824399e+04	-2.697840e+02	4.922900e+01	1.727281e+00
4292000	-1.824332e+04	-2.772335e+02	5.193749e+01	1.622087e+00
4292500	-1.823296e+04	-2.615990e+02	4.650544e+01	1.554913e+00
4293000	-1.823111e+04	-2.704709e+02	4.958793e+01	1.390299e+00
4293500	-1.825656e+04	-2.573325e+02	4.516334e+01	1.405148e+00
4294000	-1.823421e+04	-2.754281e+02	5.137487e+01	1.354183e+00
4294500	-1.824606e+04	-2.714736e+02	4.987739e+01	1.572549e+00
4295000	-1.824360e+04	-2.663327e+02	4.805188e+01	1.685135e+00
4295500	-1.823866e+04	-2.643846e+02	4.734495e+01	1.823345e+00
4296000	-1.823084e+04	-2.679404e+02	4.864044e+01	1.578284e+00
4296500	-1.823789e+04	-2.788758e+02	5.265463e+01	1.327620e+00
4297000	-1.823657e+04	-2.668013e+02	4.822639e+01	1.643231e+00
4297500	-1.822782e+04	-2.654001e+02	4.774885e+01	1.643231e+00
4298000	-1.824851e+04	-2.558250e+02	4.468371e+01	1.397623e+00
4298500	-1.822714e+04	-2.565475e+02	4.486405e+01	1.554306e+00
4299000	-1.823733e+04	-2.667995e+02	4.831452e+01	1.384297e+00
4299500	-1.822814e+04	-2.579793e+02	4.534079e+01	1.500935e+00
4300000	-1.825307e+04	-2.763885e+02	5.167283e+01	1.498273e+00
4300500	-1.824169e+04	-2.668455e+02	4.832798e+01	1.391094e+00
4301000	-1.823699e+04	-2.726812e+02	5.039821e+01	1.315235e+00
4301500	-1.824029e+04	-2.613639e+02	4.632551e+01	1.865010e+00
4302000	-1.823756e+04	-2.683410e+02	4.866290e+01	1.913872e+00
4302500	-1.823384e+04	-2.630793e+02	4.696610e+01	1.648618e+00
4303000	-1.823394e+04	-2.696088e+02	4.926609e+01	1.445975e+00
4303500	-1.824413e+04	-2.727383e+02	5.036798e+01	1.457020e+00
4304000	-1.823973e+04	-2.566282e+02	4.496238e+01	1.327423e+00
4304500	-1.825165e+04	-2.714250e+02	4.989178e+01	1.483210e+00
4305000	-1.825050e+04	-2.741649e+02	5.075181e+01	1.812724e+00
4305500	-1.825885e+04	-2.723157e+02	5.015503e+01	1.631916e+00
4306000	-1.824326e+04	-2.708225e+02	4.968841e+01	1.456564e+00
4306500	-1.824585e+04	-2.626885e+02	4.689613e+01	1.467585e+00
4307000	-1.823255e+04	-2.721493e+02	5.013585e+01	1.519492e+00
4307500	-1.825290e+04	-2.689465e+02	4.906911e+01	1.348162e+00
4308000	-1.822362e+04	-2.653031e+02	4.773575e+01	1.584794e+00
4308500	-1.823987e+04	-2.772160e+02	5.192407e+01	1.641071e+00
4309000	-1.823822e+04	-2.665971e+02	4.818086e+01	1.572083e+00
4309500	-1.822718e+04	-2.735222e+02	5.068380e+01	1.359183e+00
4310000	-1.823150e+04	-2.744375e+02	5.096654e+01	1.489715e+00
4310500	-1.823816e+04	-2.707940e+02	4.961521e+01	1.635892e+00
4311000	-1.822192e+04	-2.749800e+02	5.118362e+01	1.432434e+00
4311500	-1.824404e+04	-2.721239e+02	5.017057e+01	1.396452e+00
4312000	-1.822843e+04	-2.644455e+02	4.751383e+01	1.383129e+00
4312500	-1.822188e+04	-2.613801e+02	4.648147e+01	1.408495e+00
4313000	-1.822102e+04	-2.695721e+02	4.913927e+01	1.772485e+00
4313500	-1.823626e+04	-2.701740e+02	4.936635e+01	1.724652e+00
4314000	-1.822729e+04	-2.926025e+02	5.793480e+01	1.529614e+00
4314500	-1.822874e+04	-2.650943e+02	4.773232e+01	1.386136e+00
4315000	-1.823282e+04	-2.778814e+02	5.214477e+01	1.707573e+00
4315500	-1.822374e+04	-2.658938e+02	4.792102e+01	1.630207e+00
4316000	-1.823454e+04	-2.761102e+02	5.156000e+01	1.528605e+00
4316500	-1.824182e+04	-2.579795e+02	4.522249e+01	1.868322e+00
4317000	-1.823352e+04	-2.666908e+02	4.825773e+01	1.441281e+00
4317500	-1.822487e+04	-2.658157e+02	4.795875e+01	1.441281e+00
4318000	-1.822265e+04	-2.718890e+02	5.006486e+01	1.458969e+00
4318500	-1.822486e+04	-2.670883e+02	4.838804e+01	1.458969e+00
4319000	-1.823024e+04	-2.592831e+02	4.572835e+01	1.608387e+00
4319500	-1.822728e+04	-2.892429e+02	5.656053e+01	1.572363e+00
4320000	-1.822853e+04	-2.540498e+02	4.409870e+01	1.473241e+00
4320500	-1.824705e+04	-2.639004e+02	4.730273e+01	1.464759e+00
4321000	-1.824538e+04	-2.712463e+02	4.975315e+01	1.696840e+00
4321500	-1.823316e+04	-2.687519e+02	4.895609e+01	1.478531e+00
4322000	-1.822824e+04	-2.635314e+02	4.715527e+01	1.535137e+00
4322500	-1.822420e+04	-2.791070e+02	5.268961e+01	1.464998e+00
4323000	-1.824163e+04	-2.602686e+02	4.602833e+01	1.674693e+00
4323500	-1.824614e+04	-2.634287e+02	4.714709e+01	1.456794e+00
4324000	-1.823334e+04	-2.705008e+02	4.952185e+01	1.608175e+00
4324500	-1.824710e+04	-2.613242e+02	4.643519e+01	1.492749e+00
4325000	-1.824086e+04	-2.527333e+02	4.368103e+01	1.492749e+00
4325500	-1.822812e+04	-2.682823e+02	4.879092e+01	1.485088e+00
4326000	-1.823488e+04	-2.671434e+02	4.843335e+01	1.382235e+00
4326500	-1.824467e+04	-2.710344e+02	4.965575e+01	1.761132e+00
4327000	-1.824694e+04	-2.696961e+02	4.927229e+01	1.515475e+00
4327500	-1.823473e+04	-2.827918e+02	5.401921e+01	1.627496e+00
4328000	-1.824034e+04	-2.764071e+02	5.169562e+01	1.454616e+00
4328500	-1.824093e+04	-2.634129e+02	4.713346e+01	1.481698e+00
4329000	-1.823875e+04	-2.690360e+02	4.907408e+01	1.423473e+00
4329500	-1.823400e+04	-2.562204e+02	4.475498e+01	1.569154e+00
4330000	-1.824732e+04	-2.592636e+02	4.580451e+01	1.354957e+00
4330500	-1.823384e+04	-2.641678e+02	4.728638e+01	1.780780e+00
4331000	-1.824255e+04	-2.710647e+02	4.957740e+01	2.014019e+00
4331500	-1.823640e+04	-2.705522e+02	4.964894e+01	1.298319e+00
4332000	-1.824836e+04	-2.684349e+02	4.886473e+01	1.424728e+00
4332500	-1.823235e+04	-2.721606e+02	5.013692e+01	1.527787e+00
4333000	-1.824774e+04	-2.693418e+02	4.916774e+01	1.460537e+00
4333500	-1.822929e+04	-2.641103e+02	4.734621e+01	1.545322e+00
4334000	-1.823814e+04	-2.646331e+02	4.761122e+01	1.282564e+00
4334500	-1.826697e+04	-2.656384e+02	4.784678e+01	1.593078e+00
4335000	-1.823824e+04	-2.715636e+02	4.996176e+01	1.424190e+00
4335500	-1.823140e+04	-2.571547e+02	4.510162e+01	1.419577e+00
4336000	-1.824301e+04	-2.592365e+02	4.566649e+01	1.752128e+00
4336500	-1.824039e+04	-2.668241e+02	4.821227e+01	1.707319e+00
4337000	-1.823927e+04	-2.616206e+02	4.651388e+01	1.551010e+00
4337500	-1.823667e+04	-2.734538e+02	5.059209e+01	1.546311e+00
4338000	-1.823232e+04	-2.558892e+02	4.469884e+01	1.414327e+00
4338500	-1.824149e+04	-2.596151e+02	4.581418e+01	1.676795e+00
4339000	-1.822468e+04	-2.653304e+02	4.782596e+01	1.346351e+00
4339500	-1.824016e+04	-2.634562e+02	4.715403e+01	1.463601e+00
4340000	-1.824135e+04	-2.872072e+02	5.580412e+01	1.443328e+00
4340500	-1.824580e+04	-2.624376e+02	4.680240e+01	1.498101e+00
4341000	-1.825438e+04	-2.736845e+02	5.069588e+01	1.487889e+00
4341500	-1.823947e+04	-2.658504e+02	4.797101e+01	1.439953e+00
4342000	-1.824560e+04	-2.710037e+02	4.978523e+01	1.363394e+00
4342500	-1.823401e+04	-2.690457e+02	4.910717e+01	1.338218e+00
4343000	-1.823398e+04	-2.788456e+02	5.266368e+01	1.273168e+00
4343500	-1.822328e+04	-2.692974e+02	4.919883e+01	1.327104e+00
4344000	-1.821910e+04	-2.596010e+02	4.586322e+01	1.512316e+00
4344500	-1.823330e+04	-2.634895e+02	4.714429e+01	1.525966e+00
4345000	-1.823602e+04	-2.617446e+02	4.650473e+01	1.702631e+00
4345500	-1.823235e+04	-2.781760e+02	5.227279e+01	1.655902e+00
4346000	-1.822158e+04	-2.617983e+02	4.659168e+01	1.493654e+00
4346500	-1.824005e+04	-2.636980e+02	4.723051e+01	1.477398e+00
4347000	-1.824733e+04	-2.610366e+02	4.636380e+01	1.421516e+00
4347500	-1.823746e+04	-2.601007e+02	4.599729e+01	1.601610e+00
4348000	-1.823389e+04	-2.618326e+02	4.656728e+01	1.601610e+00
4348500	-1.823639e+04	-2.659063e+02	4.784432e+01	1.868203e+00
4349000	-1.824276e+04	-2.652702e+02	4.772058e+01	1.596663e+00
4349500	-1.825665e+04	-2.669817e+02	4.824127e+01	1.780251e+00
4350000	-1.822621e+04	-2.589658e+02	4.566379e+01	1.489729e+00
4350500	-1.823329e+04	-2.662136e+02	4.802608e+01	1.641603e+00
4351000	-1.824306e+04	-2.663150e+02	4.814837e+01	1.384971e+00
4351500	-1.822594e+04	-2.577634e+02	4.524037e+01	1.596609e+00
4352000	-1.821872e+04	-2.891171e+02	5.665110e+01	1.219948e+00
4352500	-1.824393e+04	-2.781102e+02	5.229175e+01	1.538867e+00
4353000	-1.823182e+04	-2.637041e+02	4.733510e+01	1.172201e+00
4353500	-1.822139e+04	-2.829472e+02	5.409968e+01	1.572468e+00
4354000	-1.824287e+04	-2.693863e+02	4.914684e+01	1.565008e+00
4354500	-1.823478e+04	-2.720801e+02	5.011298e+01	1.514526e+00
4355000	-1.823584e+04	-2.758965e+02	5.147843e+01	1.538378e+00
4355500	-1.824130e+04	-2.659975e+02	4.801143e+01	1.468500e+00
4356000	-1.823955e+04	-2.690131e+02	4.905752e+01	1.448145e+00
4356500	-1.822670e+04	-2.642625e+02	4.741051e+01	1.506552e+00
4357000	-1.823965e+04	-2.747046e+02	5.100810e+01	1.641785e+00
4357500	-1.822961e+04	-2.707646e+02	4.964473e+01	1.522649e+00
4358000	-1.823910e+04	-2.679307e+02	4.862574e+01	1.611188e+00
4358500	-1.824420e+04	-2.588679e+02	4.561915e+01	1.529239e+00
4359000	-1.824089e+04	-2.685877e+02	4.891303e+01	1.438264e+00
4359500	-1.825900e+04	-2.607699e+02	4.620839e+01	1.626950e+00
4360000	-1.823861e+04	-2.630516e+02	4.700299e+01	1.510405e+00
4360500	-1.822310e+04	-2.744584e+02	5.098118e+01	1.470060e+00
4361000	-1.823561e+04	-2.702213e+02	4.946385e+01	1.493853e+00
4361500	-1.823144e+04	-2.626984e+02	4.689068e+01	1.493853e+00
4362000	-1.823999e+04	-2.781775e+02	5.221630e+01	1.810061e+00
4362500	-1.823361e+04	-2.626310e+02	4.680178e+01	1.693397e+00
4363000	-1.823351e+04	-2.754540e+02	5.138548e+01	1.350946e+00
4363500	-1.823374e+04	-2.740915e+02	5.079076e+01	1.631099e+00
4364000	-1.823604e+04	-2.693782e+02	4.920559e+01	1.388548e+00
4364500	-1.822988e+04	-2.687337e+02	4.896164e+01	1.444330e+00
4365000	-1.823118e+04	-2.657419e+02	4.793257e+01	1.444330e+00
4365500	-1.824628e+04	-2.717115e+02	4.993060e+01	1.660064e+00
4366000	-1.823635e+04	-2.685641e+02	4.891627e+01	1.405415e+00
4366500	-1.821948e+04	-2.659809e+02	4.802937e+01	1.399274e+00
4367000	-1.822771e+04	-2.739183e+02	5.076962e+01	1.516662e+00
4367500	-1.822125e+04	-2.682702e+02	4.882660e+01	1.370013e+00
4368000	-1.823138e+04	-2.793887e+02	5.282137e+01	1.393859e+00
4368500	-1.824539e+04	-2.640715e+02	4.740995e+01	1.317241e+00
4369000	-1.822168e+04	-2.748138e+02	5.112701e+01	1.422392e+00
4369500	-1.824780e+04	-2.682592e+02	4.867361e+01	1.801058e+00
4370000	-1.823531e+04	-2.713584e+02	4.976635e+01	1.771520e+00
4370500	-1.823120e+04	-2.791156e+02	5.264610e+01	1.590341e+00
4371000	-1.822812e+04	-2.794682e+02	5.273780e+01	1.697040e+00
4371500	-1.824397e+04	-2.769173e+02	5.182852e+01	1.602436e+00
4372000	-1.823388e+04	-2.699009e+02	4.936051e+01	1.468257e+00
4372500	-1.824005e+04	-2.667444e+02	4.826443e+01	1.475313e+00
4373000	-1.824201e+04	-2.635696e+02	4.710102e+01	1.735303e+00
4373500	-1.825827e+04	-2.586745e+02	4.553091e+01	1.608028e+00
4374000	-1.823492e+04	-2.640478e+02	4.739003e+01	1.352669e+00
4374500	-1.824569e+04	-2.813767e+02	5.349077e+01	1.602218e+00
4375000	-1.823573e+04	-2.718306e+02	5.000961e+01	1.556259e+00
4375500	-1.824163e+04	-2.727949e+02	5.035432e+01	1.551843e+00
4376000	-1.823611e+04	-2.634523e+02	4.711777e+01	1.567989e+00
4376500	-1.823263e+04	-2.597558e+02	4.585090e+01	1.704893e+00
4377000	-1.822877e+04	-2.626052e+02	4.683446e+01	1.569453e+00
4377500	-1.825493e+04	-2.736364e+02	5.064692e+01	1.576068e+00
4378000	-1.822681e+04	-2.637814e+02	4.722508e+01	1.576992e+00
4378500	-1.824863e+04	-2.734009e+02	5.062776e+01	1.394026e+00
4379000	-1.823660e+04	-2.789929e+02	5.256134e+01	1.695282e+00
4379500	-1.824872e+04	-2.634319e+02	4.703855e+01	1.784304e+00
4380000	-1.823956e+04	-2.797430e+02	5.288646e+01	1.574147e+00
4380500	-1.824257e+04	-2.632851e+02	4.704865e+01	1.607309e+00
4381000	-1.824842e+04	-2.657829e+02	4.781506e+01	1.830911e+00
4381500	-1.823776e+04	-2.729052e+02	5.039463e+01	1.549255e+00
4382000	-1.823114e+04	-2.722839e+02	5.024166e+01	1.356765e+00
4382500	-1.823147e+04	-2.686615e+02	4.895563e+01	1.389504e+00
4383000	-1.822984e+04	-2.638744e+02	4.725414e+01	1.583317e+00
4383500	-1.824429e+04	-2.726332e+02	5.037047e+01	1.344927e+00
4384000	-1.823247e+04	-2.856376e+02	5.521436e+01	1.377674e+00
4384500	-1.823594e+04	-2.641753e+02	4.736072e+01	1.567210e+00
4385000	-1.822276e+04	-2.670250e+02	4.830928e+01	1.625095e+00
4385500	-1.823108e+04	-2.723585e+02	5.022923e+01	1.466202e+00
4386000	-1.822775e+04	-2.611759e+02	4.636126e+01	1.568477e+00
4386500	-1.823824e+04	-2.641934e+02	4.735005e+01	1.617032e+00
4387000	-1.825490e+04	-2.659767e+02	4.802557e+01	1.406298e+00
4387500	-1.823659e+04	-2.681082e+02	4.868230e+01	1.624941e+00
4388000	-1.822899e+04	-2.510708e+02	4.312440e+01	1.630111e+00
4388500	-1.823486e+04	-2.637224e+02	4.722408e+01	1.520894e+00
4389000	-1.822541e+04	-2.666599e+02	4.817896e+01	1.640484e+00
4389500	-1.822003e+04	-2.807322e+02	5.330424e+01	1.451503e+00
4390000	-1.822567e+04	-2.639780e+02	4.733260e+01	1.453451e+00
4390500	-1.825669e+04	-2.604507e+02	4.607468e+01	1.715212e+00
4391000	-1.823081e+04	-2.598027e+02	4.592284e+01	1.531377e+00
4391500	-1.823389e+04	-2.718538e+02	4.995465e+01	1.734485e+00
4392000	-1.823809e+04	-2.796413e+02	5.286283e+01	1.535663e+00
4392500	-1.823949e+04	-2.615072e+02	4.646934e+01	1.572300e+00
4393000	-1.824204e+04	-2.739454e+02	5.080179e+01	1.454432e+00
4393500	-1.823845e+04	-2.544206e+02	4.420257e+01	1.513672e+00
4394000	-1.824051e+04	-2.739273e+02	5.080998e+01	1.413589e+00
4394500	-1.823778e+04	-2.701140e+02	4.938104e+01	1.622661e+00
4395000	-1.824184e+04	-2.816293e+02	5.360384e+01	1.556392e+00
4395500	-1.822933e+04	-2.693335e+02	4.912912e+01	1.562955e+00
4396000	-1.823073e+04	-2.617682e+02	4.649673e+01	1.750489e+00
4396500	-1.823935e+04	-2.642486e+02	4.743291e+01	1.426162e+00
4397000	-1.824124e+04	-2.552751e+02	4.448874e+01	1.461942e+00
4397500	-1.824696e+04	-2.584779e+02	4.552390e+01	1.433113e+00
4398000	-1.824174e+04	-2.788628e+02	5.250816e+01	1.708081e+00
4398500	-1.824163e+04	-2.610739e+02	4.626637e+01	1.754646e+00
4399000	-1.823919e+04	-2.687593e+02	4.890055e+01	1.645864e+00
4399500	-1.824964e+04	-2.916517e+02	5.750213e+01	1.641580e+00
4400000	-1.823762e+04	-2.668524e+02	4.833890e+01	1.366218e+00
4400500	-1.823518e+04	-2.721241e+02	5.014840e+01	1.458970e+00
4401000	-1.822585e+04	-2.804229e+02	5.321551e+01	1.377627e+00
4401500	-1.822460e+04	-2.751289e+02	5.116077e+01	1.644344e+00
4402000	-1.823714e+04	-2.742624e+02	5.093352e+01	1.405967e+00
4402500	-1.824180e+04	-2.560190e+02	4.467368e+01	1.623261e+00
4403000	-1.823169e+04	-2.729835e+02	5.036276e+01	1.716797e+00
4403500	-1.823134e+04	-2.626240e+02	4.687003e+01	1.481415e+00
4404000	-1.824137e+04	-2.642535e+02	4.737289e+01	1.609264e+00
4404500	-1.822545e+04	-2.509423e+02	4.312708e+01	1.492925e+00
4405000	-1.823733e+04	-2.584025e+02	4.543374e+01	1.636320e+00
4405500	-1.823401e+04	-2.714187e+02	4.993962e+01	1.341789e+00
4406000	-1.821865e+04	-2.651783e+02	4.777063e+01	1.357169e+00
4406500	-1.821817e+04	-2.648465e+02	4.759914e+01	1.531605e+00
4407000	-1.823201e+04	-2.569039e+02	4.498530e+01	1.531605e+00
4407500	-1.823975e+04	-2.669115e+02	4.831644e+01	1.490769e+00
4408000	-1.823254e+04	-2.585983e+02	4.555179e+01	1.467355e+00
4408500	-1.822020e+04	-2.838561e+02	5.445470e+01	1.556274e+00
4409000	-1.823184e+04	-2.596918e+02	4.590691e+01	1.469272e+00
4409500	-1.822864e+04	-2.793089e+02	5.273088e+01	1.556274e+00
4410000	-1.823432e+04	-2.626698e+02	4.688372e+01	1.486050e+00
4410500	-1.823581e+04	-2.678372e+02	4.859974e+01	1.593010e+00
4411000	-1.823530e+04	-2.720074e+02	5.003858e+01	1.651417e+00
4411500	-1.824184e+04	-2.751131e+02	5.123278e+01	1.430077e+00
4412000	-1.823160e+04	-2.771721e+02	5.200880e+01	1.366943e+00
4412500	-1.824114e+04	-2.644270e+02	4.741791e+01	1.649102e+00
4413000	-1.823465e+04	-2.660320e+02	4.800039e+01	1.535372e+00
4413500	-1.823394e+04	-2.636638e+02	4.712397e+01	1.760954e+00
4414000	-1.823165e+04	-2.797747e+02	5.293232e+01	1.483356e+00
4414500	-1.822999e+04	-2.700097e+02	4.937884e+01	1.524643e+00
4415000	-1.824082e+04	-2.636631e+02	4.715594e+01	1.664779e+00
4415500	-1.823244e+04	-2.738489e+02	5.079090e+01	1.388134e+00
4416000	-1.822982e+04	-2.719506e+02	5.013127e+01	1.333590e+00
4416500	-1.823838e+04	-2.800630e+02	5.303078e+01	1.509168e+00
4417000	-1.822310e+04	-2.806165e+02	5.326609e+01	1.437013e+00
4417500	-1.824134e+04	-2.617859e+02	4.654669e+01	1.617119e+00
4418000	-1.822669e+04	-2.654880e+02	4.769692e+01	1.884288e+00
4418500	-1.823393e+04	-2.685006e+02	4.891609e+01	1.342368e+00
4419000	-1.823706e+04	-2.817043e+02	5.361537e+01	1.600953e+00
4419500	-1.822809e+04	-2.631541e+02	4.701367e+01	1.580939e+00
4420000	-1.822780e+04	-2.646857e+02	4.756072e+01	1.484524e+00
4420500	-1.822461e+04	-2.647344e+02	4.757278e+01	1.497465e+00
4421000	-1.822916e+04	-2.601779e+02	4.605775e+01	1.494161e+00
4421500	-1.823227e+04	-2.641290e+02	4.728334e+01	1.751057e+00
4422000	-1.824573e+04	-2.682948e+02	4.876969e+01	1.558857e+00
4422500	-1.823284e+04	-2.603517e+02	4.609348e+01	1.558857e+00
4423000	-1.822010e+04	-2.745364e+02	5.100601e+01	1.479337e+00
4423500	-1.823606e+04	-2.669357e+02	4.829801e+01	1.568718e+00
4424000	-1.823573e+04	-2.793234e+02	5.271524e+01	1.612734e+00
4424500	-1.824377e+04	-2.663898e+02	4.817490e+01	1.382225e+00
4425000	-1.824938e+04	-2.623367e+02	4.673757e+01	1.592233e+00
4425500	-1.825902e+04	-2.698621e+02	4.934684e+01	1.468507e+00
4426000	-1.822717e+04	-2.699022e+02	4.937241e+01	1.435557e+00
4426500	-1.822082e+04	-2.650130e+02	4.761345e+01	1.655899e+00
4427000	-1.821951e+04	-2.753527e+02	5.135386e+01	1.336499e+00
4427500	-1.821529e+04	-2.614883e+02	4.644498e+01	1.627145e+00
4428000	-1.821479e+04	-2.745952e+02	5.105258e+01	1.409345e+00
4428500	-1.821371e+04	-2.632025e+02	4.706094e+01	1.487958e+00
4429000	-1.823748e+04	-2.657978e+02	4.793881e+01	1.481900e+00
4429500	-1.823216e+04	-2.588411e+02	4.560017e+01	1.561004e+00
4430000	-1.823382e+04	-2.661992e+02	4.800870e+01	1.678245e+00
4430500	-1.821954e+04	-2.692327e+02	4.910645e+01	1.527216e+00
4431000	-1.822467e+04	-2.747291e+02	5.111503e+01	1.370773e+00
4431500	-1.824848e+04	-2.568367e+02	4.493039e+01	1.635953e+00
4432000	-1.823369e+04	-2.674274e+02	4.848482e+01	1.516702e+00
4432500	-1.822762e+04	-2.712400e+02	4.991472e+01	1.233452e+00
4433000	-1.824755e+04	-2.592100e+02	4.574835e+01	1.473911e+00
4433500	-1.824361e+04	-2.750270e+02	5.111134e+01	1.678883e+00
4434000	-1.822425e+04	-2.694491e+02	4.924794e+01	1.338173e+00
4434500	-1.822240e+04	-2.537121e+02	4.396911e+01	1.548763e+00
4435000	-1.823061e+04	-2.689138e+02	4.903740e+01	1.406614e+00
4435500	-1.822772e+04	-2.760200e+02	5.145067e+01	1.738024e+00
4436000	-1.822488e+04	-2.688826e+02	4.898206e+01	1.534492e+00
4436500	-1.823647e+04	-2.613843e+02	4.638604e+01	1.701778e+00
4437000	-1.824103e+04	-2.669205e+02	4.841512e+01	1.212444e+00
4437500	-1.824522e+04	-2.772261e+02	5.203194e+01	1.358078e+00
4438000	-1.824511e+04	-2.706492e+02	4.962733e+01	1.456657e+00
4438500	-1.825244e+04	-2.674753e+02	4.851281e+01	1.483257e+00
4439000	-1.822055e+04	-2.595387e+02	4.583536e+01	1.535471e+00
4439500	-1.822437e+04	-2.711904e+02	4.979036e+01	1.535471e+00
4440000	-1.821955e+04	-2.581027e+02	4.538495e+01	1.487490e+00
4440500	-1.823682e+04	-2.706722e+02	4.953458e+01	1.743328e+00
4441000	-1.824841e+04	-2.764456e+02	5.171050e+01	1.452536e+00
4441500	-1.823530e+04	-2.580794e+02	4.542026e+01	1.354887e+00
4442000	-1.822407e+04	-2.639859e+02	4.736842e+01	1.354887e+00
4442500	-1.822341e+04	-2.688013e+02	4.894031e+01	1.573343e+00
4443000	-1.822290e+04	-2.713749e+02	4.992751e+01	1.332221e+00
4443500	-1.822518e+04	-2.720630e+02	5.016128e+01	1.361623e+00
4444000	-1.823322e+04	-2.618053e+02	4.665268e+01	1.316582e+00
4444500	-1.823029e+04	-2.653003e+02	4.771945e+01	1.630105e+00
4445000	-1.823885e+04	-2.636682e+02	4.715061e+01	1.685818e+00
4445500	-1.823769e+04	-2.710256e+02	4.977980e+01	1.400629e+00
4446000	-1.825427e+04	-2.735473e+02	5.065274e+01	1.470752e+00
4446500	-1.823388e+04	-2.582504e+02	4.546839e+01	1.377020e+00
4447000	-1.823451e+04	-2.701198e+02	4.943814e+01	1.465613e+00
4447500	-1.823869e+04	-2.588738e+02	4.557888e+01	1.659369e+00
4448000	-1.825619e+04	-2.672737e+02	4.841333e+01	1.570850e+00
4448500	-1.823717e+04	-2.729575e+02	5.042089e+01	1.528166e+00
4449000	-1.822896e+04	-2.680265e+02	4.868217e+01	1.543572e+00
4449500	-1.822706e+04	-2.782039e+02	5.231488e+01	1.570060e+00
4450000	-1.823169e+04	-2.667789e+02	4.829521e+01	1.420029e+00
4450500	-1.824347e+04	-2.738737e+02	5.071691e+01	1.618651e+00
4451000	-1.823256e+04	-2.587864e+02	4.561831e+01	1.450348e+00
4451500	-1.823739e+04	-2.641943e+02	4.740646e+01	1.450348e+00
4452000	-1.823048e+04	-2.703104e+02	4.957347e+01	1.270951e+00
4452500	-1.823937e+04	-2.731523e+02	5.047607e+01	1.568667e+00
4453000	-1.824079e+04	-2.643453e+02	4.740502e+01	1.605621e+00
4453500	-1.823741e+04	-2.623445e+02	4.677791e+01	1.478627e+00
4454000	-1.824064e+04	-2.794691e+02	5.272111e+01	1.742685e+00
4454500	-1.822869e+04	-2.622835e+02	4.678955e+01	1.382680e+00
4455000	-1.823241e+04	-2.645454e+02	4.754002e+01	1.405500e+00
4455500	-1.823742e+04	-2.674811e+02	4.855112e+01	1.377926e+00
4456000	-1.823850e+04	-2.674468e+02	4.842164e+01	1.719783e+00
4456500	-1.822911e+04	-2.584077e+02	4.541223e+01	1.708110e+00
4457000	-1.825033e+04	-2.720461e+02	4.998030e+01	1.854366e+00
4457500	-1.822918e+04	-2.642862e+02	4.741512e+01	1.516547e+00
4458000	-1.824886e+04	-2.624423e+02	4.678470e+01	1.556006e+00
4458500	-1.822553e+04	-2.589098e+02	4.562042e+01	1.567285e+00
4459000	-1.822987e+04	-2.661121e+02	4.803212e+01	1.522469e+00
4459500	-1.822207e+04	-2.629019e+02	4.692113e+01	1.606048e+00
4460000	-1.823643e+04	-2.731481e+02	5.039108e+01	1.802088e+00
4460500	-1.822468e+04	-2.664837e+02	4.815712e+01	1.528085e+00
4461000	-1.823173e+04	-2.729131e+02	5.028641e+01	1.860409e+00
4461500	-1.825368e+04	-2.649740e+02	4.772576e+01	1.285229e+00
4462000	-1.822832e+04	-2.632137e+02	4.700091e+01	1.678801e+00
4462500	-1.823775e+04	-2.723227e+02	5.025699e+01	1.352464e+00
4463000	-1.822757e+04	-2.658201e+02	4.790270e+01	1.610267e+00
4463500	-1.821658e+04	-2.765517e+02	5.166759e+01	1.675881e+00
4464000	-1.822810e+04	-2.604464e+02	4.610645e+01	1.613994e+00
4464500	-1.822551e+04	-2.771078e+02	5.191918e+01	1.546168e+00
4465000	-1.823347e+04	-2.745610e+02	5.105872e+01	1.358209e+00
4465500	-1.824494e+04	-2.647666e+02	4.754288e+01	1.618243e+00
4466000	-1.822677e+04	-2.710998e+02	4.977752e+01	1.481331e+00
4466500	-1.823942e+04	-2.666541e+02	4.820465e+01	1.559521e+00
4467000	-1.823866e+04	-2.650105e+02	4.767595e+01	1.468735e+00
4467500	-1.825014e+04	-2.662951e+02	4.812618e+01	1.429965e+00
4468000	-1.824342e+04	-2.622319e+02	4.671002e+01	1.570397e+00
4468500	-1.823646e+04	-2.686366e+02	4.892071e+01	1.465097e+00
4469000	-1.823584e+04	-2.716498e+02	4.998385e+01	1.448104e+00
4469500	-1.824147e+04	-2.652387e+02	4.779115e+01	1.357107e+00
4470000	-1.823207e+04	-2.569784e+02	4.503711e+01	1.444386e+00
4470500	-1.824790e+04	-2.596652e+02	4.593287e+01	1.363153e+00
4471000	-1.823674e+04	-2.555529e+02	4.455091e+01	1.543652e+00
4471500	-1.823230e+04	-2.681221e+02	4.876009e+01	1.413879e+00
4472000	-1.824396e+04	-2.719146e+02	5.010656e+01	1.367144e+00
4472500	-1.824824e+04	-2.485652e+02	4.239297e+01	1.524170e+00
4473000	-1.822730e+04	-2.674585e+02	4.850846e+01	1.479122e+00
4473500	-1.824325e+04	-2.672897e+02	4.842938e+01	1.540150e+00
4474000	-1.823978e+04	-2.850986e+02	5.485847e+01	1.753666e+00
4474500	-1.823469e+04	-2.616997e+02	4.656841e+01	1.465288e+00
4475000	-1.823912e+04	-2.602304e+02	4.603184e+01	1.625772e+00
4475500	-1.822620e+04	-2.723854e+02	5.024591e+01	1.446321e+00
4476000	-1.822278e+04	-2.653655e+02	4.780748e+01	1.435861e+00
4476500	-1.822712e+04	-2.648093e+02	4.756229e+01	1.603465e+00
4477000	-1.823689e+04	-2.698244e+02	4.934191e+01	1.444863e+00
4477500	-1.824029e+04	-2.745283e+02	5.101833e+01	1.437157e+00
4478000	-1.823556e+04	-2.630230e+02	4.701805e+01	1.436777e+00
4478500	-1.823455e+04	-2.687205e+02	4.883644e+01	1.791918e+00
4479000	-1.822227e+04	-2.611105e+02	4.638029e+01	1.445393e+00
4479500	-1.822332e+04	-2.635763e+02	4.718719e+01	1.484815e+00
4480000	-1.823967e+04	-2.749051e+02	5.117428e+01	1.383305e+00
4480500	-1.822706e+04	-2.641901e+02	4.740250e+01	1.457958e+00
4481000	-1.823042e+04	-2.651059e+02	4.766242e+01	1.604059e+00
4481500	-1.823586e+04	-2.526021e+02	4.364104e+01	1.490175e+00
4482000	-1.823052e+04	-2.609927e+02	4.629626e+01	1.582618e+00
4482500	-1.822842e+04	-2.623124e+02	4.674532e+01	1.544620e+00
4483000	-1.823208e+04	-2.547535e+02	4.426395e+01	1.651797e+00
4483500	-1.823523e+04	-2.607353e+02	4.620299e+01	1.608844e+00
4484000	-1.822617e+04	-2.621191e+02	4.667865e+01	1.552122e+00
4484500	-1.823432e+04	-2.679206e+02	4.858818e+01	1.709904e+00
4485000	-1.822306e+04	-2.593914e+02	4.576404e+01	1.607083e+00
4485500	-1.823028e+04	-2.680493e+02	4.867502e+01	1.587133e+00
4486000	-1.823782e+04	-2.583073e+02	4.548295e+01	1.388982e+00
4486500	-1.823727e+04	-2.717493e+02	4.996496e+01	1.600925e+00
4487000	-1.823497e+04	-2.714684e+02	4.983462e+01	1.688291e+00
4487500	-1.821916e+04	-2.644980e+02	4.747744e+01	1.543439e+00
4488000	-1.823532e+04	-2.512426e+02	4.320153e+01	1.551181e+00
4488500	-1.823507e+04	-2.568095e+02	4.490238e+01	1.696401e+00
4489000	-1.822023e+04	-2.656479e+02	4.781490e+01	1.696401e+00
4489500	-1.822779e+04	-2.673128e+02	4.840555e+01	1.632585e+00
4490000	-1.823723e+04	-2.692211e+02	4.915535e+01	1.375360e+00
4490500	-1.823778e+04	-2.705506e+02	4.954102e+01	1.603475e+00
4491000	-1.824813e+04	-2.723453e+02	5.008524e+01	1.857817e+00
4491500	-1.823836e+04	-2.614137e+02	4.648925e+01	1.418609e+00
4492000	-1.823405e+04	-2.671719e+02	4.837402e+01	1.583391e+00
4492500	-1.823294e+04	-2.664248e+02	4.817528e+01	1.416078e+00
4493000	-1.823819e+04	-2.721181e+02	5.005694e+01	1.710349e+00
4493500	-1.824099e+04	-2.815333e+02	5.360264e+01	1.463496e+00
4494000	-1.825870e+04	-2.679212e+02	4.868001e+01	1.444545e+00
4494500	-1.824741e+04	-2.707327e+02	4.971227e+01	1.299045e+00
4495000	-1.825295e+04	-2.795784e+02	5.280790e+01	1.619589e+00
4495500	-1.824672e+04	-2.660210e+02	4.803427e+01	1.425037e+00
4496000	-1.823739e+04	-2.610628e+02	4.633712e+01	1.528621e+00
4496500	-1.823936e+04	-2.649773e+02	4.758844e+01	1.694102e+00
4497000	-1.824212e+04	-2.718967e+02	5.005177e+01	1.503553e+00
4497500	-1.823888e+04	-2.709851e+02	4.965877e+01	1.703265e+00
4498000	-1.823326e+04	-2.726731e+02	5.035564e+01	1.426322e+00
4498500	-1.823076e+04	-2.654060e+02	4.775116e+01	1.642257e+00
4499000	-1.823491e+04	-2.797277e+02	5.291648e+01	1.478734e+00
4499500	-1.822962e+04	-2.628694e+02	4.693320e+01	1.537296e+00
4500000	-1.823507e+04	-2.543465e+02	4.417660e+01	1.522136e+00
4500500	-1.823802e+04	-2.588787e+02	4.553439e+01	1.801456e+00
4501000	-1.823470e+04	-2.750908e+02	5.119666e+01	1.507333e+00
4501500	-1.823689e+04	-2.830990e+02	5.421343e+01	1.427239e+00
4502000	-1.823701e+04	-2.628118e+02	4.686703e+01	1.678247e+00
4502500	-1.823179e+04	-2.593064e+02	4.576865e+01	1.507909e+00
4503000	-1.824079e+04	-2.514748e+02	4.325951e+01	1.595151e+00
4503500	-1.824229e+04	-2.698967e+02	4.934340e+01	1.512926e+00
4504000	-1.825391e+04	-2.749524e+02	5.117143e+01	1.438463e+00
4504500	-1.825069e+04	-2.573592e+02	4.511980e+01	1.567402e+00
4505000	-1.823622e+04	-2.778325e+02	5.220992e+01	1.482303e+00
4505500	-1.823312e+04	-2.824010e+02	5.387671e+01	1.610264e+00
4506000	-1.821548e+04	-2.654041e+02	4.776137e+01	1.610264e+00
4506500	-1.824359e+04	-2.564615e+02	4.487811e+01	1.424323e+00
4507000	-1.824571e+04	-2.783487e+02	5.231200e+01	1.722619e+00
4507500	-1.824030e+04	-2.621511e+02	4.673249e+01	1.421937e+00
4508000	-1.823684e+04	-2.735658e+02	5.065859e+01	1.472964e+00
4508500	-1.823075e+04	-2.588684e+02	4.557975e+01	1.651245e+00
4509000	-1.823127e+04	-2.730844e+02	5.047012e+01	1.517396e+00
4509500	-1.822643e+04	-2.733655e+02	5.056915e+01	1.521972e+00
4510000	-1.822922e+04	-2.689738e+02	4.907221e+01	1.366649e+00
4510500	-1.823368e+04	-2.604286e+02	4.609603e+01	1.627969e+00
4511000	-1.825277e+04	-2.644411e+02	4.748339e+01	1.468897e+00
4511500	-1.824361e+04	-2.732236e+02	5.054626e+01	1.443916e+00
4512000	-1.824077e+04	-2.785372e+02	5.253077e+01	1.321677e+00
4512500	-1.824618e+04	-2.795268e+02	5.282185e+01	1.530654e+00
4513000	-1.823594e+04	-2.587554e+02	4.557716e+01	1.546210e+00
4513500	-1.823580e+04	-2.555346e+02	4.463093e+01	1.273310e+00
4514000	-1.822858e+04	-2.634230e+02	4.704138e+01	1.766965e+00
4514500	-1.822982e+04	-2.691100e+02	4.902018e+01	1.652253e+00
4515000	-1.822164e+04	-2.689664e+02	4.897632e+01	1.634839e+00
4515500	-1.821962e+04	-2.649302e+02	4.761423e+01	1.570743e+00
4516000	-1.822282e+04	-2.717302e+02	5.002635e+01	1.408686e+00
4516500	-1.822186e+04	-2.689113e+02	4.901922e+01	1.456345e+00
4517000	-1.822364e+04	-2.748509e+02	5.098317e+01	1.857090e+00
4517500	-1.822213e+04	-2.660961e+02	4.803590e+01	1.495354e+00
4518000	-1.824742e+04	-2.632150e+02	4.706531e+01	1.487396e+00
4518500	-1.823258e+04	-2.631431e+02	4.704067e+01	1.489165e+00
4519000	-1.822666e+04	-2.668272e+02	4.831076e+01	1.422996e+00
4519500	-1.823947e+04	-2.679682e+02	4.872605e+01	1.358361e+00
4520000	-1.822122e+04	-2.723100e+02	5.010028e+01	1.780195e+00
4520500	-1.823184e+04	-2.647281e+02	4.751349e+01	1.666753e+00
4521000	-1.824388e+04	-2.742973e+02	5.081383e+01	1.772838e+00
4521500	-1.823456e+04	-2.703409e+02	4.952318e+01	1.444538e+00
4522000	-1.822315e+04	-2.581903e+02	4.536163e+01	1.647356e+00
4522500	-1.822896e+04	-2.696134e+02	4.918053e+01	1.695532e+00
4523000	-1.823311e+04	-2.616698e+02	4.657770e+01	1.407299e+00
4523500	-1.822303e+04	-2.623534e+02	4.677898e+01	1.484391e+00
4524000	-1.822133e+04	-2.646262e+02	4.750389e+01	1.593348e+00
4524500	-1.825355e+04	-2.862947e+02	5.541024e+01	1.533563e+00
4525000	-1.825642e+04	-2.598286e+02	4.597065e+01	1.410992e+00
4525500	-1.822428e+04	-2.719398e+02	5.005282e+01	1.543677e+00
4526000	-1.822339e+04	-2.573001e+02	4.511930e+01	1.509841e+00
4526500	-1.821936e+04	-2.659432e+02	4.800606e+01	1.429934e+00
4527000	-1.822581e+04	-2.598353e+02	4.594567e+01	1.494062e+00
4527500	-1.823594e+04	-2.692128e+02	4.908287e+01	1.575044e+00
4528000	-1.822598e+04	-2.764344e+02	5.148879e+01	2.047864e+00
4528500	-1.824502e+04	-2.736701e+02	5.074090e+01	1.348282e+00
4529000	-1.823145e+04	-2.767961e+02	5.178310e+01	1.605014e+00
4529500	-1.823832e+04	-2.619592e+02	4.665016e+01	1.478036e+00
4530000	-1.823533e+04	-2.653509e+02	4.783285e+01	1.346556e+00
4530500	-1.823178e+04	-2.706298e+02	4.954760e+01	1.663918e+00
4531000	-1.825206e+04	-2.790793e+02	5.252174e+01	1.888120e+00
4531500	-1.824119e+04	-2.704792e+02	4.959012e+01	1.392406e+00
4532000	-1.823066e+04	-2.669976e+02	4.834433e+01	1.495590e+00
4532500	-1.821869e+04	-2.700818e+02	4.930285e+01	1.813875e+00
4533000	-1.821973e+04	-2.914606e+02	5.740640e+01	1.686622e+00
4533500	-1.822346e+04	-2.801715e+02	5.298228e+01	1.746918e+00
4534000	-1.822744e+04	-2.585493e+02	4.555436e+01	1.410461e+00
4534500	-1.821450e+04	-2.771164e+02	5.191686e+01	1.561083e+00
4535000	-1.823179e+04	-2.647279e+02	4.756430e+01	1.516156e+00
4535500	-1.822458e+04	-2.743590e+02	5.096103e+01	1.426440e+00
4536000	-1.824039e+04	-2.655848e+02	4.781570e+01	1.630917e+00
4536500	-1.823425e+04	-2.691915e+02	4.908804e+01	1.538825e+00
4537000	-1.824011e+04	-2.796600e+02	5.299908e+01	1.190583e+00
4537500	-1.823131e+04	-2.657312e+02	4.782826e+01	1.740400e+00
4538000	-1.823822e+04	-2.712491e+02	4.981878e+01	1.513727e+00
4538500	-1.826022e+04	-2.635541e+02	4.701906e+01	1.964872e+00
4539000	-1.824623e+04	-2.752858e+02	5.128970e+01	1.446105e+00
4539500	-1.823535e+04	-2.739217e+02	5.079019e+01	1.462881e+00
4540000	-1.824966e+04	-2.635379e+02	4.718553e+01	1.451377e+00
4540500	-1.822578e+04	-2.761792e+02	5.154141e+01	1.648494e+00
4541000	-1.824171e+04	-2.769492e+02	5.184937e+01	1.577501e+00
4541500	-1.823833e+04	-2.718875e+02	5.007630e+01	1.425204e+00
4542000	-1.823174e+04	-2.661723e+02	4.808388e+01	1.431030e+00
4542500	-1.823654e+04	-2.670498e+02	4.836515e+01	1.487096e+00
4543000	-1.823070e+04	-2.708147e+02	4.971793e+01	1.365080e+00
4543500	-1.824159e+04	-2.658237e+02	4.793898e+01	1.507360e+00
4544000	-1.823153e+04	-2.707475e+02	4.970939e+01	1.322097e+00
4544500	-1.823681e+04	-2.664802e+02	4.820161e+01	1.394552e+00
4545000	-1.823228e+04	-2.711520e+02	4.982884e+01	1.388176e+00
4545500	-1.825734e+04	-2.508518e+02	4.307321e+01	1.577797e+00
4546000	-1.823725e+04	-2.699591e+02	4.931033e+01	1.669733e+00
4546500	-1.824456e+04	-2.714914e+02	4.991156e+01	1.493786e+00
4547000	-1.822838e+04	-2.640212e+02	4.724860e+01	1.746634e+00
4547500	-1.822482e+04	-2.664178e+02	4.811467e+01	1.586359e+00
4548000	-1.823062e+04	-2.716841e+02	4.997631e+01	1.503681e+00
4548500	-1.824553e+04	-2.533551e+02	4.392160e+01	1.343536e+00
4549000	-1.822982e+04	-2.632301e+02	4.697304e+01	1.778594e+00
4549500	-1.825314e+04	-2.731226e+02	5.045919e+01	1.586082e+00
4550000	-1.821856e+04	-2.593834e+02	4.582314e+01	1.417600e+00
4550500	-1.824560e+04	-2.603135e+02	4.611846e+01	1.444471e+00
4551000	-1.823227e+04	-2.761197e+02	5.161757e+01	1.380574e+00
4551500	-1.824790e+04	-2.682986e+02	4.884612e+01	1.342085e+00
4552000	-1.822944e+04	-2.606297e+02	4.625425e+01	1.347278e+00
4552500	-1.823725e+04	-2.710307e+02	4.979209e+01	1.370894e+00
4553000	-1.822927e+04	-2.600004e+02	4.602249e+01	1.424358e+00
4553500	-1.823930e+04	-2.519961e+02	4.345601e+01	1.480474e+00
4554000	-1.823160e+04	-2.685785e+02	4.888049e+01	1.522888e+00
4554500	-1.823131e+04	-2.563425e+02	4.486694e+01	1.340337e+00
4555000	-1.822016e+04	-2.748493e+02	5.111478e+01	1.491627e+00
4555500	-1.821748e+04	-2.741024e+02	5.085599e+01	1.460971e+00
4556000	-1.822712e+04	-2.682383e+02	4.881363e+01	1.375453e+00
4556500	-1.823777e+04	-2.650549e+02	4.771861e+01	1.387218e+00
4557000	-1.823905e+04	-2.740192e+02	5.078805e+01	1.566374e+00
4557500	-1.823831e+04	-2.698480e+02	4.937372e+01	1.377654e+00
4558000	-1.823517e+04	-2.558227e+02	4.466710e+01	1.447648e+00
4558500	-1.822927e+04	-2.711855e+02	4.977622e+01	1.570670e+00
4559000	-1.822692e+04	-2.665620e+02	4.824226e+01	1.357594e+00
4559500	-1.821802e+04	-2.723539e+02	5.017011e+01	1.627736e+00
4560000	-1.824530e+04	-2.619318e+02	4.667595e+01	1.372893e+00
4560500	-1.823663e+04	-2.737712e+02	5.072186e+01	1.502283e+00
4561000	-1.824058e+04	-2.652880e+02	4.781934e+01	1.323412e+00
4561500	-1.824266e+04	-2.762068e+02	5.162992e+01	1.433920e+00
4562000	-1.824016e+04	-2.654237e+02	4.783956e+01	1.399608e+00
4562500	-1.822885e+04	-2.814914e+02	5.352400e+01	1.629119e+00
4563000	-1.821814e+04	-2.626899e+02	4.684278e+01	1.629119e+00
4563500	-1.823161e+04	-2.754692e+02	5.135814e+01	1.441249e+00
4564000	-1.824673e+04	-2.799644e+02	5.299248e+01	1.512564e+00
4564500	-1.825091e+04	-2.776791e+02	5.209451e+01	1.641394e+00
4565000	-1.823661e+04	-2.642291e+02	4.743145e+01	1.410990e+00
4565500	-1.822106e+04	-2.694754e+02	4.924137e+01	1.383312e+00
4566000	-1.822263e+04	-2.792193e+02	5.275978e+01	1.389320e+00
4566500	-1.823937e+04	-2.605580e+02	4.614258e+01	1.615451e+00
4567000	-1.825192e+04	-2.660211e+02	4.801538e+01	1.480537e+00
4567500	-1.824452e+04	-2.749969e+02	5.118869e+01	1.435392e+00
4568000	-1.824164e+04	-2.808831e+02	5.339416e+01	1.364170e+00
4568500	-1.823775e+04	-2.724630e+02	5.028262e+01	1.420918e+00
4569000	-1.824210e+04	-2.837879e+02	5.436667e+01	1.716941e+00
4569500	-1.824221e+04	-2.572402e+02	4.502616e+01	1.740352e+00
4570000	-1.823187e+04	-2.660554e+02	4.802324e+01	1.491801e+00
4570500	-1.823781e+04	-2.659150e+02	4.793317e+01	1.615697e+00
4571000	-1.824682e+04	-2.513096e+02	4.318363e+01	1.676305e+00
4571500	-1.823485e+04	-2.715449e+02	4.991961e+01	1.524544e+00
4572000	-1.822930e+04	-2.747824e+02	5.106346e+01	1.566547e+00
4572500	-1.824649e+04	-2.728432e+02	5.046380e+01	1.293808e+00
4573000	-1.824361e+04	-2.592102e+02	4.574891e+01	1.472288e+00
4573500	-1.823240e+04	-2.727295e+02	5.035381e+01	1.487905e+00
4574000	-1.823943e+04	-2.662723e+02	4.810083e+01	1.481341e+00
4574500	-1.825210e+04	-2.688549e+02	4.894214e+01	1.621664e+00
4575000	-1.825701e+04	-2.698477e+02	4.920719e+01	1.853475e+00
4575500	-1.823476e+04	-2.662159e+02	4.812487e+01	1.354587e+00
4576000	-1.823519e+04	-2.710248e+02	4.977376e+01	1.416872e+00
4576500	-1.823948e+04	-2.639611e+02	4.727102e+01	1.619816e+00
4577000	-1.823455e+04	-2.731010e+02	5.045741e+01	1.569446e+00
4577500	-1.822876e+04	-2.693845e+02	4.914467e+01	1.569446e+00
4578000	-1.822833e+04	-2.759327e+02	5.148031e+01	1.569446e+00
4578500	-1.823393e+04	-2.748613e+02	5.106990e+01	1.627603e+00
4579000	-1.823888e+04	-2.724988e+02	5.023215e+01	1.598361e+00
4579500	-1.825314e+04	-2.748376e+02	5.096694e+01	1.888647e+00
4580000	-1.822558e+04	-2.614268e+02	4.647011e+01	1.489564e+00
4580500	-1.824099e+04	-2.712981e+02	4.983233e+01	1.524440e+00
4581000	-1.824008e+04	-2.531786e+02	4.380243e+01	1.548470e+00
4581500	-1.823856e+04	-2.642018e+02	4.736171e+01	1.590824e+00
4582000	-1.824286e+04	-2.706781e+02	4.958663e+01	1.601180e+00
4582500	-1.823461e+04	-2.698953e+02	4.927653e+01	1.702617e+00
4583000	-1.823860e+04	-2.677454e+02	4.860749e+01	1.478706e+00
4583500	-1.824029e+04	-2.762188e+02	5.163684e+01	1.426955e+00
4584000	-1.824116e+04	-2.744545e+02	5.102740e+01	1.338309e+00
4584500	-1.823592e+04	-2.637674e+02	4.730210e+01	1.333588e+00
4585000	-1.824898e+04	-2.655742e+02	4.784221e+01	1.542291e+00
4585500	-1.824381e+04	-2.744782e+02	5.097282e+01	1.512955e+00
4586000	-1.825174e+04	-2.765359e+02	5.167270e+01	1.646008e+00
4586500	-1.824916e+04	-2.543097e+02	4.413159e+01	1.628533e+00
4587000	-1.823287e+04	-2.806288e+02	5.324378e+01	1.508499e+00
4587500	-1.825752e+04	-2.722452e+02	5.020905e+01	1.409636e+00
4588000	-1.824130e+04	-2.686594e+02	4.897718e+01	1.325298e+00
4588500	-1.823949e+04	-2.712177e+02	4.978601e+01	1.575116e+00
4589000	-1.823302e+04	-2.635078e+02	4.717228e+01	1.460777e+00
4589500	-1.823652e+04	-2.634639e+02	4.711603e+01	1.584724e+00
4590000	-1.824697e+04	-2.681470e+02	4.873852e+01	1.501103e+00
4590500	-1.825420e+04	-2.940951e+02	5.859598e+01	1.412833e+00
4591000	-1.825028e+04	-2.596189e+02	4.592228e+01	1.349343e+00
4591500	-1.824626e+04	-2.908639e+02	5.725268e+01	1.470004e+00
4592000	-1.823173e+04	-2.698368e+02	4.932982e+01	1.491747e+00
4592500	-1.822955e+04	-2.637116e+02	4.727288e+01	1.364730e+00
4593000	-1.823409e+04	-2.734201e+02	5.057351e+01	1.564430e+00
4593500	-1.823256e+04	-2.789833e+02	5.255890e+01	1.692168e+00
4594000	-1.822453e+04	-2.714674e+02	4.983288e+01	1.692168e+00
4594500	-1.822198e+04	-2.771685e+02	5.197161e+01	1.464296e+00
4595000	-1.822524e+04	-2.830455e+02	5.424114e+01	1.301416e+00
4595500	-1.824530e+04	-2.815160e+02	5.366473e+01	1.282571e+00
4596000	-1.823706e+04	-2.747559e+02	5.101378e+01	1.677393e+00
4596500	-1.823097e+04	-2.777522e+02	5.209877e+01	1.702909e+00
4597000	-1.823967e+04	-2.664058e+02	4.815500e+01	1.456395e+00
4597500	-1.822778e+04	-2.667133e+02	4.817411e+01	1.708032e+00
4598000	-1.821485e+04	-2.584424e+02	4.545010e+01	1.625633e+00
4598500	-1.823034e+04	-2.665896e+02	4.817602e+01	1.578690e+00
4599000	-1.824222e+04	-2.606004e+02	4.613500e+01	1.681032e+00
4599500	-1.823885e+04	-2.626475e+02	4.688037e+01	1.473873e+00
4600000	-1.821956e+04	-2.721795e+02	5.009947e+01	1.651960e+00
4600500	-1.822738e+04	-2.553197e+02	4.445147e+01	1.624273e+00
4601000	-1.821604e+04	-2.750843e+02	5.116324e+01	1.592957e+00
4601500	-1.822867e+04	-2.516231e+02	4.332084e+01	1.544716e+00
4602000	-1.822943e+04	-2.622543e+02	4.671090e+01	1.590183e+00
4602500	-1.822659e+04	-2.704825e+02	4.953292e+01	1.558403e+00
4603000	-1.823625e+04	-2.784506e+02	5.243980e+01	1.479967e+00
4603500	-1.823297e+04	-2.585294e+02	4.549353e+01	1.578377e+00
4604000	-1.822464e+04	-2.643198e+02	4.739305e+01	1.615717e+00
4604500	-1.824399e+04	-2.661227e+02	4.806721e+01	1.430238e+00
4605000	-1.823747e+04	-2.624671e+02	4.686959e+01	1.325797e+00
4605500	-1.824545e+04	-2.623345e+02	4.672748e+01	1.620380e+00
4606000	-1.823435e+04	-2.586498e+02	4.552460e+01	1.602829e+00
4606500	-1.824230e+04	-2.541036e+02	4.408159e+01	1.581542e+00
4607000	-1.823499e+04	-2.731127e+02	5.040491e+01	1.728053e+00
4607500	-1.823213e+04	-2.719960e+02	5.008578e+01	1.506994e+00
4608000	-1.823493e+04	-2.569316e+02	4.492895e+01	1.735337e+00
4608500	-1.824152e+04	-2.732562e+02	5.053759e+01	1.500724e+00
4609000	-1.823182e+04	-2.794602e+02	5.276550e+01	1.614884e+00
4609500	-1.824456e+04	-2.717502e+02	5.004158e+01	1.385760e+00
4610000	-1.823748e+04	-2.645282e+02	4.749225e+01	1.529782e+00
4610500	-1.823695e+04	-2.657870e+02	4.795317e+01	1.428955e+00
4611000	-1.823419e+04	-2.806450e+02	5.318774e+01	1.673452e+00
4611500	-1.824630e+04	-2.790571e+02	5.272545e+01	1.319089e+00
4612000	-1.824280e+04	-2.640285e+02	4.733924e+01	1.484312e+00
4612500	-1.822940e+04	-2.700492e+02	4.928916e+01	1.820383e+00
4613000	-1.823407e+04	-2.636962e+02	4.724232e+01	1.440369e+00
4613500	-1.824259e+04	-2.639478e+02	4.725624e+01	1.650558e+00
4614000	-1.823572e+04	-2.620246e+02	4.664348e+01	1.563578e+00
4614500	-1.822599e+04	-2.784387e+02	5.244714e+01	1.448284e+00
4615000	-1.823492e+04	-2.694812e+02	4.922071e+01	1.448284e+00
4615500	-1.823360e+04	-2.682620e+02	4.874369e+01	1.601224e+00
4616000	-1.821843e+04	-2.671096e+02	4.836295e+01	1.553303e+00
4616500	-1.821731e+04	-2.665810e+02	4.815509e+01	1.631281e+00
4617000	-1.823240e+04	-2.667970e+02	4.824730e+01	1.577938e+00
4617500	-1.823023e+04	-2.704964e+02	4.954761e+01	1.530462e+00
4618000	-1.823552e+04	-2.737290e+02	5.074377e+01	1.399212e+00
4618500	-1.822437e+04	-2.695452e+02	4.913372e+01	1.761457e+00
4619000	-1.823335e+04	-2.628120e+02	4.690183e+01	1.573963e+00
4619500	-1.823257e+04	-2.646404e+02	4.751522e+01	1.573963e+00
4620000	-1.822937e+04	-2.629917e+02	4.694273e+01	1.631031e+00
4620500	-1.822733e+04	-2.678849e+02	4.872365e+01	1.281990e+00
4621000	-1.821747e+04	-2.688490e+02	4.891510e+01	1.693679e+00
4621500	-1.822752e+04	-2.757344e+02	5.140960e+01	1.565080e+00
4622000	-1.821779e+04	-2.747311e+02	5.104349e+01	1.570381e+00
4622500	-1.823247e+04	-2.828457e+02	5.410134e+01	1.466588e+00
4623000	-1.821816e+04	-2.678253e+02	4.868409e+01	1.336847e+00
4623500	-1.823162e+04	-2.661809e+02	4.815577e+01	1.229181e+00
4624000	-1.823520e+04	-2.671323e+02	4.839535e+01	1.481706e+00
4624500	-1.823401e+04	-2.660422e+02	4.801266e+01	1.509629e+00
4625000	-1.821722e+04	-2.652946e+02	4.781729e+01	1.336071e+00
4625500	-1.822970e+04	-2.674964e+02	4.860060e+01	1.249742e+00
4626000	-1.822280e+04	-2.733619e+02	5.066306e+01	1.256661e+00
4626500	-1.823121e+04	-2.756240e+02	5.140544e+01	1.466129e+00
4627000	-1.823192e+04	-2.678375e+02	4.865277e+01	1.439695e+00
4627500	-1.824383e+04	-2.642962e+02	4.746837e+01	1.368527e+00
4628000	-1.823394e+04	-2.619516e+02	4.657136e+01	1.708253e+00
4628500	-1.824088e+04	-2.772738e+02	5.198041e+01	1.545699e+00
4629000	-1.823734e+04	-2.666671e+02	4.823695e+01	1.478194e+00
4629500	-1.823190e+04	-2.657460e+02	4.780788e+01	1.815161e+00
4630000	-1.822493e+04	-2.780403e+02	5.235726e+01	1.292151e+00
4630500	-1.823318e+04	-2.738004e+02	5.074009e+01	1.480841e+00
4631000	-1.823624e+04	-2.759837e+02	5.152451e+01	1.499296e+00
4631500	-1.823380e+04	-2.624192e+02	4.673665e+01	1.677549e+00
4632000	-1.823106e+04	-2.655424e+02	4.785432e+01	1.474841e+00
4632500	-1.822580e+04	-2.718034e+02	5.003048e+01	1.470259e+00
4633000	-1.822318e+04	-2.719010e+02	5.006509e+01	1.470259e+00
4633500	-1.823182e+04	-2.643385e+02	4.738486e+01	1.658687e+00
4634000	-1.823185e+04	-2.720817e+02	5.010307e+01	1.544068e+00
4634500	-1.822948e+04	-2.778122e+02	5.224426e+01	1.369147e+00
4635000	-1.822203e+04	-2.712011e+02	4.973148e+01	1.713045e+00
4635500	-1.822900e+04	-2.640982e+02	4.728576e+01	1.713045e+00
4636000	-1.823048e+04	-2.586912e+02	4.557919e+01	1.475803e+00
4636500	-1.822365e+04	-2.857545e+02	5.524815e+01	1.408005e+00
4637000	-1.825173e+04	-2.607291e+02	4.626056e+01	1.427544e+00
4637500	-1.823329e+04	-2.621046e+02	4.672319e+01	1.403430e+00
4638000	-1.824229e+04	-2.619622e+02	4.657607e+01	1.704641e+00
4638500	-1.822728e+04	-2.635108e+02	4.710198e+01	1.673629e+00
4639000	-1.824175e+04	-2.736955e+02	5.076066e+01	1.318773e+00
4639500	-1.824354e+04	-2.589079e+02	4.565839e+01	1.448405e+00
4640000	-1.822879e+04	-2.555251e+02	4.450640e+01	1.656253e+00
4640500	-1.825215e+04	-2.586074e+02	4.553113e+01	1.540253e+00
4641000	-1.824732e+04	-2.613844e+02	4.643566e+01	1.551510e+00
4641500	-1.824407e+04	-2.649502e+02	4.764960e+01	1.486239e+00
4642000	-1.824836e+04	-2.620669e+02	4.664589e+01	1.598623e+00
4642500	-1.823875e+04	-2.733060e+02	5.058323e+01	1.423241e+00
4643000	-1.822759e+04	-2.765645e+02	5.175097e+01	1.461017e+00
4643500	-1.822490e+04	-2.650228e+02	4.762878e+01	1.620316e+00
4644000	-1.821278e+04	-2.720206e+02	5.013079e+01	1.405005e+00
4644500	-1.823270e+04	-2.732937e+02	5.056102e+01	1.472878e+00
4645000	-1.823740e+04	-2.711470e+02	4.975495e+01	1.592381e+00
4645500	-1.824885e+04	-2.658945e+02	4.798694e+01	1.437381e+00
4646000	-1.824358e+04	-2.693550e+02	4.915661e+01	1.505696e+00
4646500	-1.823922e+04	-2.745841e+02	5.102710e+01	1.468732e+00
4647000	-1.823603e+04	-2.620819e+02	4.666144e+01	1.566790e+00
4647500	-1.824632e+04	-2.780941e+02	5.233432e+01	1.407799e+00
4648000	-1.824114e+04	-2.628138e+02	4.691786e+01	1.527720e+00
4648500	-1.824771e+04	-2.699864e+02	4.942476e+01	1.370396e+00
4649000	-1.824214e+04	-2.607997e+02	4.627742e+01	1.446842e+00
4649500	-1.825203e+04	-2.570572e+02	4.485322e+01	2.097944e+00
4650000	-1.824562e+04	-2.559740e+02	4.467605e+01	1.570729e+00
4650500	-1.825809e+04	-2.745161e+02	5.100669e+01	1.457119e+00
4651000	-1.823191e+04	-2.640964e+02	4.733295e+01	1.570909e+00
4651500	-1.825066e+04	-2.693554e+02	4.914451e+01	1.540751e+00
4652000	-1.824262e+04	-2.795745e+02	5.292982e+01	1.289873e+00
4652500	-1.822875e+04	-2.698434e+02	4.936091e+01	1.409567e+00
4653000	-1.823207e+04	-2.612303e+02	4.643592e+01	1.396605e+00
4653500	-1.824399e+04	-2.596544e+02	4.583295e+01	1.658547e+00
4654000	-1.823464e+04	-2.738710e+02	5.069605e+01	1.673929e+00
4654500	-1.823447e+04	-2.663427e+02	4.813741e+01	1.444687e+00
4655000	-1.822495e+04	-2.791646e+02	5.266386e+01	1.591719e+00
4655500	-1.822231e+04	-2.639347e+02	4.727160e+01	1.591719e+00
4656000	-1.823522e+04	-2.662822e+02	4.806093e+01	1.608151e+00
4656500	-1.822864e+04	-2.811812e+02	5.347308e+01	1.453529e+00
4657000	-1.823175e+04	-2.670615e+02	4.831814e+01	1.635800e+00
4657500	-1.823894e+04	-2.757144e+02	5.136222e+01	1.675249e+00
4658000	-1.824479e+04	-2.639409e+02	4.726680e+01	1.612209e+00
4658500	-1.824328e+04	-2.643167e+02	4.745051e+01	1.442024e+00
4659000	-1.824144e+04	-2.725382e+02	5.021406e+01	1.688497e+00
4659500	-1.823317e+04	-2.755890e+02	5.136606e+01	1.539266e+00
4660000	-1.824461e+04	-2.707348e+02	4.967914e+01	1.395171e+00
4660500	-1.823487e+04	-2.623785e+02	4.665851e+01	1.872176e+00
4661000	-1.823155e+04	-2.741895e+02	5.087518e+01	1.494813e+00
4661500	-1.823058e+04	-2.736152e+02	5.068251e+01	1.455839e+00
4662000	-1.823950e+04	-2.582781e+02	4.538701e+01	1.656561e+00
4662500	-1.823744e+04	-2.652769e+02	4.767494e+01	1.738098e+00
4663000	-1.822894e+04	-2.628885e+02	4.694633e+01	1.517045e+00
4663500	-1.823663e+04	-2.819644e+02	5.362855e+01	1.826302e+00
4664000	-1.825722e+04	-2.680997e+02	4.867120e+01	1.648570e+00
4664500	-1.823634e+04	-2.534317e+02	4.388259e+01	1.544864e+00
4665000	-1.823999e+04	-2.569580e+02	4.504401e+01	1.402471e+00
4665500	-1.824422e+04	-2.773328e+02	5.196599e+01	1.643909e+00
4666000	-1.822113e+04	-2.625544e+02	4.685107e+01	1.468720e+00
4666500	-1.822418e+04	-2.687159e+02	4.894815e+01	1.465381e+00
4667000	-1.822886e+04	-2.656976e+02	4.788711e+01	1.533685e+00
4667500	-1.823441e+04	-2.572199e+02	4.508591e+01	1.533685e+00
4668000	-1.822780e+04	-2.675095e+02	4.852869e+01	1.471400e+00
4668500	-1.823422e+04	-2.618852e+02	4.658652e+01	1.596108e+00
4669000	-1.823976e+04	-2.620679e+02	4.652963e+01	1.950643e+00
4669500	-1.822678e+04	-2.580708e+02	4.537960e+01	1.472197e+00
4670000	-1.823686e+04	-2.648395e+02	4.758265e+01	1.573413e+00
4670500	-1.824206e+04	-2.762825e+02	5.168389e+01	1.362122e+00
4671000	-1.824111e+04	-2.707915e+02	4.969599e+01	1.404054e+00
4671500	-1.824049e+04	-2.641635e+02	4.734721e+01	1.595570e+00
4672000	-1.823987e+04	-2.691741e+02	4.909715e+01	1.495363e+00
4672500	-1.823036e+04	-2.704691e+02	4.953317e+01	1.544313e+00
4673000	-1.823842e+04	-2.676557e+02	4.850003e+01	1.700769e+00
4673500	-1.822371e+04	-2.742116e+02	5.091034e+01	1.419480e+00
4674000	-1.824002e+04	-2.596851e+02	4.596437e+01	1.286672e+00
4674500	-1.823226e+04	-2.710123e+02	4.977196e+01	1.409538e+00
4675000	-1.824484e+04	-2.644423e+02	4.746508e+01	1.524405e+00
4675500	-1.823790e+04	-2.672082e+02	4.844798e+01	1.404512e+00
4676000	-1.824269e+04	-2.556678e+02	4.459748e+01	1.511763e+00
4676500	-1.823325e+04	-2.698539e+02	4.930274e+01	1.586299e+00
4677000	-1.823739e+04	-2.749004e+02	5.117738e+01	1.370072e+00
4677500	-1.823470e+04	-2.641083e+02	4.730683e+01	1.660467e+00
4678000	-1.823759e+04	-2.633726e+02	4.698464e+01	1.886432e+00
4678500	-1.822709e+04	-2.754073e+02	5.137727e+01	1.326766e+00
4679000	-1.821935e+04	-2.739131e+02	5.080083e+01	1.424788e+00
4679500	-1.821351e+04	-2.708968e+02	4.975942e+01	1.329602e+00
4680000	-1.822246e+04	-2.697323e+02	4.930654e+01	1.453753e+00
4680500	-1.823274e+04	-2.852329e+02	5.506467e+01	1.357200e+00
4681000	-1.822578e+04	-2.631013e+02	4.700670e+01	1.549012e+00
4681500	-1.823967e+04	-2.747078e+02	5.110290e+01	1.382974e+00
4682000	-1.825593e+04	-2.631753e+02	4.707711e+01	1.412438e+00
4682500	-1.822417e+04	-2.680501e+02	4.871119e+01	1.483205e+00
4683000	-1.824576e+04	-2.631037e+02	4.706053e+01	1.390355e+00
4683500	-1.823299e+04	-2.623959e+02	4.674160e+01	1.639326e+00
4684000	-1.824848e+04	-2.703142e+02	4.938467e+01	1.812517e+00
4684500	-1.822832e+04	-2.808595e+02	5.336688e+01	1.412835e+00
4685000	-1.823197e+04	-2.689517e+02	4.906319e+01	1.370452e+00
4685500	-1.822982e+04	-2.732378e+02	5.045735e+01	1.706436e+00
4686000	-1.823685e+04	-2.658490e+02	4.789260e+01	1.668866e+00
4686500	-1.823511e+04	-2.721844e+02	5.013979e+01	1.543421e+00
4687000	-1.823860e+04	-2.659052e+02	4.799254e+01	1.431599e+00
4687500	-1.824588e+04	-2.670361e+02	4.834370e+01	1.535884e+00
4688000	-1.825146e+04	-2.740350e+02	5.081983e+01	1.493946e+00
4688500	-1.823606e+04	-2.710228e+02	4.975030e+01	1.481365e+00
4689000	-1.824124e+04	-2.649249e+02	4.762806e+01	1.524581e+00
4689500	-1.825526e+04	-2.661873e+02	4.807350e+01	1.476412e+00
4690000	-1.822548e+04	-2.643592e+02	4.737287e+01	1.715026e+00
4690500	-1.823998e+04	-2.730764e+02	5.050786e+01	1.403897e+00
4691000	-1.822551e+04	-2.655371e+02	4.778477e+01	1.674323e+00
4691500	-1.824052e+04	-2.758701e+02	5.138533e+01	1.767418e+00
4692000	-1.823302e+04	-2.718457e+02	4.998045e+01	1.653534e+00
4692500	-1.822326e+04	-2.613563e+02	4.640209e+01	1.625049e+00
4693000	-1.822588e+04	-2.607844e+02	4.621378e+01	1.625049e+00
4693500	-1.823903e+04	-2.687613e+02	4.895131e+01	1.501648e+00
4694000	-1.822218e+04	-2.522112e+02	4.350283e+01	1.544463e+00
4694500	-1.822220e+04	-2.661831e+02	4.805013e+01	1.540655e+00
4695000	-1.823338e+04	-2.694776e+02	4.915720e+01	1.626544e+00
4695500	-1.825061e+04	-2.640287e+02	4.729740e+01	1.608863e+00
4696000	-1.824210e+04	-2.606292e+02	4.624297e+01	1.381058e+00
4696500	-1.821802e+04	-2.699130e+02	4.939412e+01	1.384384e+00
4697000	-1.824314e+04	-2.621730e+02	4.675652e+01	1.371507e+00
4697500	-1.821687e+04	-2.682304e+02	4.871180e+01	1.661793e+00
4698000	-1.823862e+04	-2.681492e+02	4.876382e+01	1.430165e+00
4698500	-1.825761e+04	-2.789998e+02	5.264117e+01	1.487717e+00
4699000	-1.824591e+04	-2.662002e+02	4.805013e+01	1.557724e+00
4699500	-1.824722e+04	-2.748082e+02	5.109211e+01	1.513191e+00
4700000	-1.823972e+04	-2.605388e+02	4.620035e+01	1.420370e+00
4700500	-1.824383e+04	-2.668722e+02	4.832711e+01	1.420370e+00
4701000	-1.823590e+04	-2.771501e+02	5.193090e+01	1.556531e+00
4701500	-1.823690e+04	-2.592098e+02	4.575633e+01	1.449151e+00
4702000	-1.824247e+04	-2.590768e+02	4.565148e+01	1.638619e+00
4702500	-1.824637e+04	-2.602269e+02	4.603741e+01	1.605266e+00
4703000	-1.822352e+04	-2.631076e+02	4.698818e+01	1.610755e+00
4703500	-1.823275e+04	-2.966539e+02	5.954958e+01	1.680757e+00
4704000	-1.825088e+04	-2.716116e+02	4.982149e+01	1.868629e+00
4704500	-1.823661e+04	-2.672357e+02	4.842997e+01	1.484404e+00
4705000	-1.823940e+04	-2.854919e+02	5.496710e+01	1.867143e+00
4705500	-1.823316e+04	-2.764078e+02	5.171695e+01	1.397151e+00
4706000	-1.825914e+04	-2.632210e+02	4.706106e+01	1.506156e+00
4706500	-1.824345e+04	-2.609518e+02	4.623377e+01	1.731652e+00
4707000	-1.823590e+04	-2.815700e+02	5.363063e+01	1.426485e+00
4707500	-1.823286e+04	-2.649406e+02	4.763345e+01	1.524329e+00
4708000	-1.822761e+04	-2.568356e+02	4.501884e+01	1.358580e+00
4708500	-1.823099e+04	-2.635824e+02	4.725271e+01	1.295598e+00
4709000	-1.823299e+04	-2.696315e+02	4.916377e+01	1.761683e+00
4709500	-1.823922e+04	-2.560404e+02	4.472538e+01	1.482098e+00
4710000	-1.823428e+04	-2.782541e+02	5.236692e+01	1.479832e+00
4710500	-1.823880e+04	-2.581799e+02	4.535901e+01	1.645033e+00
4711000	-1.822070e+04	-2.638840e+02	4.727803e+01	1.521889e+00
4711500	-1.822495e+04	-2.791523e+02	5.256336e+01	1.849202e+00
4712000	-1.823545e+04	-2.606167e+02	4.621828e+01	1.443725e+00
4712500	-1.824684e+04	-2.703330e+02	4.953189e+01	1.411799e+00
4713000	-1.824490e+04	-2.605262e+02	4.620259e+01	1.400968e+00
4713500	-1.822233e+04	-2.685251e+02	4.891662e+01	1.365355e+00
4714000	-1.825257e+04	-2.569938e+02	4.501176e+01	1.538824e+00
4714500	-1.823941e+04	-2.617639e+02	4.653614e+01	1.626991e+00
4715000	-1.823164e+04	-2.802794e+02	5.311567e+01	1.499560e+00
4715500	-1.823400e+04	-2.690910e+02	4.913110e+01	1.314848e+00
4716000	-1.823716e+04	-2.688248e+02	4.894552e+01	1.581815e+00
4716500	-1.824609e+04	-2.663745e+02	4.812758e+01	1.505326e+00
4717000	-1.822622e+04	-2.649743e+02	4.767505e+01	1.435146e+00
4717500	-1.824268e+04	-2.802539e+02	5.305397e+01	1.638248e+00
4718000	-1.825718e+04	-2.657928e+02	4.796062e+01	1.412875e+00
4718500	-1.822465e+04	-2.686653e+02	4.887154e+01	1.635458e+00
4719000	-1.822169e+04	-2.611355e+02	4.627888e+01	1.778189e+00
4719500	-1.824034e+04	-2.721744e+02	5.006063e+01	1.756275e+00
4720000	-1.825197e+04	-2.709963e+02	4.965263e+01	1.731972e+00
4720500	-1.823808e+04	-2.660971e+02	4.797424e+01	1.677263e+00
4721000	-1.824887e+04	-2.729814e+02	5.042646e+01	1.536456e+00
4721500	-1.824797e+04	-2.795333e+02	5.282194e+01	1.536959e+00
4722000	-1.823884e+04	-2.738833e+02	5.069341e+01	1.693567e+00
4722500	-1.823489e+04	-2.591550e+02	4.567525e+01	1.643706e+00
4723000	-1.822635e+04	-2.725253e+02	5.028241e+01	1.483773e+00
4723500	-1.824749e+04	-2.624175e+02	4.673129e+01	1.691921e+00
4724000	-1.823519e+04	-2.836352e+02	5.432572e+01	1.670820e+00
4724500	-1.823077e+04	-2.676365e+02	4.856494e+01	1.493263e+00
4725000	-1.822993e+04	-2.693368e+02	4.915458e+01	1.493263e+00
4725500	-1.823187e+04	-2.743168e+02	5.095503e+01	1.400834e+00
4726000	-1.822551e+04	-2.658508e+02	4.786906e+01	1.739976e+00
4726500	-1.822642e+04	-2.583699e+02	4.540016e+01	1.707573e+00
4727000	-1.824634e+04	-2.654298e+02	4.783232e+01	1.427056e+00
4727500	-1.824587e+04	-2.686837e+02	4.899502e+01	1.298347e+00
4728000	-1.822839e+04	-2.808513e+02	5.331071e+01	1.553413e+00
4728500	-1.824138e+04	-2.709707e+02	4.972734e+01	1.494413e+00
4729000	-1.822999e+04	-2.537166e+02	4.396907e+01	1.553413e+00
4729500	-1.823135e+04	-2.697543e+02	4.919410e+01	1.797551e+00
4730000	-1.822989e+04	-2.683181e+02	4.877231e+01	1.574583e+00
4730500	-1.822892e+04	-2.846946e+02	5.477222e+01	1.572335e+00
4731000	-1.823818e+04	-2.710617e+02	4.978894e+01	1.410828e+00
4731500	-1.822972e+04	-2.733001e+02	5.058555e+01	1.410828e+00
4732000	-1.824430e+04	-2.695596e+02	4.909892e+01	1.875689e+00
4732500	-1.823512e+04	-2.767791e+02	5.182647e+01	1.469799e+00
4733000	-1.825377e+04	-2.766722e+02	5.177603e+01	1.500371e+00
4733500	-1.823218e+04	-2.647268e+02	4.751404e+01	1.663856e+00
4734000	-1.822451e+04	-2.744152e+02	5.088138e+01	1.703366e+00
4734500	-1.823987e+04	-2.641802e+02	4.738979e+01	1.485708e+00
4735000	-1.823073e+04	-2.697465e+02	4.936748e+01	1.293946e+00
4735500	-1.821787e+04	-2.731183e+02	5.050367e+01	1.457524e+00
4736000	-1.822521e+04	-2.711006e+02	4.979741e+01	1.425757e+00
4736500	-1.822020e+04	-2.740587e+02	5.088479e+01	1.337348e+00
4737000	-1.823610e+04	-2.732294e+02	5.054543e+01	1.452047e+00
4737500	-1.824034e+04	-2.798645e+02	5.301979e+01	1.339904e+00
4738000	-1.823583e+04	-2.765901e+02	5.180066e+01	1.351151e+00
4738500	-1.822446e+04	-2.719459e+02	5.006850e+01	1.505595e+00
4739000	-1.824083e+04	-2.670230e+02	4.829835e+01	1.654930e+00
4739500	-1.824037e+04	-2.777152e+02	5.220505e+01	1.378196e+00
4740000	-1.824540e+04	-2.634933e+02	4.711986e+01	1.602762e+00
4740500	-1.825250e+04	-2.563150e+02	4.470270e+01	1.827928e+00
4741000	-1.822881e+04	-2.748138e+02	5.098711e+01	1.809058e+00
4741500	-1.824160e+04	-2.688674e+02	4.898335e+01	1.515581e+00
4742000	-1.823621e+04	-2.761790e+02	5.154268e+01	1.644834e+00
4742500	-1.823253e+04	-2.749496e+02	5.109563e+01	1.644834e+00
4743000	-1.823360e+04	-2.686911e+02	4.894603e+01	1.446715e+00
4743500	-1.825892e+04	-2.542397e+02	4.404126e+01	1.846151e+00
4744000	-1.823493e+04	-2.574276e+02	4.516727e+01	1.488011e+00
4744500	-1.824033e+04	-2.680124e+02	4.860484e+01	1.753418e+00
4745000	-1.823633e+04	-2.632212e+02	4.711228e+01	1.353251e+00
4745500	-1.823548e+04	-2.705983e+02	4.961564e+01	1.438966e+00
4746000	-1.824447e+04	-2.810931e+02	5.324338e+01	1.973816e+00
4746500	-1.822826e+04	-2.713419e+02	4.982586e+01	1.586500e+00
4747000	-1.823284e+04	-2.658436e+02	4.785658e+01	1.769423e+00
4747500	-1.824740e+04	-2.653868e+02	4.782750e+01	1.398244e+00
4748000	-1.824398e+04	-2.632981e+02	4.705563e+01	1.599439e+00
4748500	-1.823964e+04	-2.648754e+02	4.763991e+01	1.440022e+00
4749000	-1.824616e+04	-2.517901e+02	4.338692e+01	1.497775e+00
4749500	-1.823923e+04	-2.723286e+02	5.008290e+01	1.847780e+00
4750000	-1.823984e+04	-2.707167e+02	4.954035e+01	1.771472e+00
4750500	-1.823295e+04	-2.624611e+02	4.677986e+01	1.589345e+00
4751000	-1.822175e+04	-2.594083e+02	4.580334e+01	1.503265e+00
4751500	-1.822167e+04	-2.646432e+02	4.744090e+01	1.797022e+00
4752000	-1.823522e+04	-2.645875e+02	4.753910e+01	1.450261e+00
4752500	-1.824463e+04	-2.600090e+02	4.598021e+01	1.562198e+00
4753000	-1.823893e+04	-2.741514e+02	5.086207e+01	1.493067e+00
4753500	-1.823366e+04	-2.753856e+02	5.124833e+01	1.659704e+00
4754000	-1.822115e+04	-2.719134e+02	5.005301e+01	1.516742e+00
4754500	-1.822357e+04	-2.683762e+02	4.873949e+01	1.727518e+00
4755000	-1.823388e+04	-2.698581e+02	4.928829e+01	1.631780e+00
4755500	-1.823338e+04	-2.616528e+02	4.657002e+01	1.413551e+00
4756000	-1.823021e+04	-2.762621e+02	5.164738e+01	1.441463e+00
4756500	-1.822753e+04	-2.650865e+02	4.769304e+01	1.494241e+00
4757000	-1.822308e+04	-2.746454e+02	5.108576e+01	1.367934e+00
4757500	-1.824044e+04	-2.827908e+02	5.391692e+01	1.894566e+00
4758000	-1.823269e+04	-2.678623e+02	4.864652e+01	1.482549e+00
4758500	-1.823567e+04	-2.583571e+02	4.544264e+01	1.563399e+00
4759000	-1.823727e+04	-2.628260e+02	4.696212e+01	1.407238e+00
4759500	-1.822871e+04	-2.551603e+02	4.439046e+01	1.657758e+00
4760000	-1.824076e+04	-2.662666e+02	4.802854e+01	1.687390e+00
4760500	-1.823668e+04	-2.712940e+02	4.990787e+01	1.306805e+00
4761000	-1.823007e+04	-2.681477e+02	4.868213e+01	1.664922e+00
4761500	-1.822442e+04	-2.698754e+02	4.930844e+01	1.591429e+00
4762000	-1.824252e+04	-2.722936e+02	5.008377e+01	1.810346e+00
4762500	-1.822379e+04	-2.633855e+02	4.703516e+01	1.748068e+00
4763000	-1.822826e+04	-2.660904e+02	4.795312e+01	1.732467e+00
4763500	-1.822701e+04	-2.790750e+02	5.258692e+01	1.708643e+00
4764000	-1.824797e+04	-2.550558e+02	4.441253e+01	1.483505e+00
4764500	-1.823156e+04	-2.668032e+02	4.819222e+01	1.744941e+00
4765000	-1.823620e+04	-2.696088e+02	4.926640e+01	1.445033e+00
4765500	-1.821884e+04	-2.717113e+02	4.992747e+01	1.668740e+00
4766000	-1.823057e+04	-2.559460e+02	4.458817e+01	1.819268e+00
4766500	-1.823080e+04	-2.669630e+02	4.826267e+01	1.699076e+00
4767000	-1.823583e+04	-2.631647e+02	4.709776e+01	1.340144e+00
4767500	-1.825858e+04	-2.726278e+02	5.018376e+01	1.863290e+00
4768000	-1.823624e+04	-2.581504e+02	4.540049e+01	1.487089e+00
4768500	-1.823297e+04	-2.624173e+02	4.681112e+01	1.451647e+00
4769000	-1.824220e+04	-2.733262e+02	5.049206e+01	1.697847e+00
4769500	-1.824306e+04	-2.704405e+02	4.954635e+01	1.478153e+00
4770000	-1.824513e+04	-2.632288e+02	4.699513e+01	1.711217e+00
4770500	-1.823151e+04	-2.559335e+02	4.466112e+01	1.577221e+00
4771000	-1.822130e+04	-2.740950e+02	5.079067e+01	1.634893e+00
4771500	-1.823307e+04	-2.753062e+02	5.109045e+01	2.015731e+00
4772000	-1.822702e+04	-2.724720e+02	5.036244e+01	1.206220e+00
4772500	-1.824300e+04	-2.651424e+02	4.759640e+01	1.835673e+00
4773000	-1.822303e+04	-2.649320e+02	4.760033e+01	1.613678e+00
4773500	-1.824238e+04	-2.558687e+02	4.464651e+01	1.558375e+00
4774000	-1.824085e+04	-2.649754e+02	4.756554e+01	1.760000e+00
4774500	-1.823204e+04	-2.741031e+02	5.082580e+01	1.545456e+00
4775000	-1.822707e+04	-2.651526e+02	4.770585e+01	1.522551e+00
4775500	-1.822851e+04	-2.653460e+02	4.779735e+01	1.446134e+00
4776000	-1.822011e+04	-2.603706e+02	4.604361e+01	1.729999e+00
4776500	-1.822264e+04	-2.584283e+02	4.542470e+01	1.690054e+00
4777000	-1.824434e+04	-2.745198e+02	5.103858e+01	1.372663e+00
4777500	-1.823970e+04	-2.616812e+02	4.650822e+01	1.628669e+00
4778000	-1.823764e+04	-2.635554e+02	4.712651e+01	1.644928e+00
4778500	-1.823451e+04	-2.660875e+02	4.796984e+01	1.680552e+00
4779000	-1.823075e+04	-2.764346e+02	5.169571e+01	1.481866e+00
4779500	-1.824839e+04	-2.710873e+02	4.971179e+01	1.655069e+00
4780000	-1.823380e+04	-2.701794e+02	4.951834e+01	1.296757e+00
4780500	-1.823320e+04	-2.656162e+02	4.791984e+01	1.356081e+00
4781000	-1.825511e+04	-2.721732e+02	5.015234e+01	1.497008e+00
4781500	-1.823382e+04	-2.735319e+02	5.056424e+01	1.702021e+00
4782000	-1.823065e+04	-2.867891e+02	5.559274e+01	1.562564e+00
4782500	-1.823350e+04	-2.697298e+02	4.924446e+01	1.628879e+00
4783000	-1.822807e+04	-2.781196e+02	5.233506e+01	1.431359e+00
4783500	-1.824323e+04	-2.789109e+02	5.251507e+01	1.737599e+00
4784000	-1.823006e+04	-2.699963e+02	4.938381e+01	1.497106e+00
4784500	-1.823924e+04	-2.677504e+02	4.859832e+01	1.510372e+00
4785000	-1.824364e+04	-2.717981e+02	5.003079e+01	1.464077e+00
4785500	-1.823630e+04	-2.742338e+02	5.093751e+01	1.366406e+00
4786000	-1.824426e+04	-2.572730e+02	4.510280e+01	1.534155e+00
4786500	-1.824187e+04	-2.717761e+02	5.008937e+01	1.277018e+00
4787000	-1.822901e+04	-2.649770e+02	4.760022e+01	1.658975e+00
4787500	-1.823072e+04	-2.695983e+02	4.926620e+01	1.435121e+00
4788000	-1.823697e+04	-2.746773e+02	5.112694e+01	1.286099e+00
4788500	-1.823468e+04	-2.811442e+02	5.347434e+01	1.413176e+00
4789000	-1.822527e+04	-2.656099e+02	4.785762e+01	1.532712e+00
4789500	-1.823752e+04	-2.602771e+02	4.610705e+01	1.442907e+00
4790000	-1.823124e+04	-2.716056e+02	5.005512e+01	1.202945e+00
4790500	-1.823848e+04	-2.681733e+02	4.872821e+01	1.557251e+00
4791000	-1.823520e+04	-2.668018e+02	4.828946e+01	1.459741e+00
4791500	-1.823788e+04	-2.723167e+02	5.017209e+01	1.584933e+00
4792000	-1.824686e+04	-2.643044e+02	4.742721e+01	1.498866e+00
4792500	-1.823515e+04	-2.803054e+02	5.309622e+01	1.577221e+00
4793000	-1.825094e+04	-2.705268e+02	4.953098e+01	1.608180e+00
4793500	-1.822937e+04	-2.623219e+02	4.667015e+01	1.780491e+00
4794000	-1.822820e+04	-2.694101e+02	4.921322e+01	1.398525e+00
4794500	-1.823783e+04	-2.677070e+02	4.863860e+01	1.350260e+00
4795000	-1.823522e+04	-2.617736e+02	4.659356e+01	1.463221e+00
4795500	-1.824053e+04	-2.592390e+02	4.554500e+01	2.129060e+00
4796000	-1.824327e+04	-2.593689e+02	4.577966e+01	1.536537e+00
4796500	-1.822381e+04	-2.762811e+02	5.164660e+01	1.462612e+00
4797000	-1.823020e+04	-2.690139e+02	4.909729e+01	1.334743e+00
4797500	-1.824028e+04	-2.635747e+02	4.715506e+01	1.578986e+00
4798000	-1.823130e+04	-2.611986e+02	4.641253e+01	1.435738e+00
4798500	-1.824937e+04	-2.781701e+02	5.228516e+01	1.616574e+00
4799000	-1.823399e+04	-2.768082e+02	5.178638e+01	1.608156e+00
4799500	-1.824527e+04	-2.656828e+02	4.792696e+01	1.401746e+00
4800000	-1.824148e+04	-2.764782e+02	5.155097e+01	1.921319e+00
4800500	-1.823523e+04	-2.627726e+02	4.687633e+01	1.611084e+00
4801000	-1.823911e+04	-2.646319e+02	4.754348e+01	1.481772e+00
4801500	-1.824473e+04	-2.528532e+02	4.370435e+01	1.537767e+00
4802000	-1.823852e+04	-2.714571e+02	4.990836e+01	1.468446e+00
4802500	-1.821442e+04	-2.696769e+02	4.924125e+01	1.585179e+00
4803000	-1.821628e+04	-2.635226e+02	4.715714e+01	1.520695e+00
4803500	-1.825427e+04	-2.750526e+02	5.113249e+01	1.646134e+00
4804000	-1.823410e+04	-2.624336e+02	4.678072e+01	1.559300e+00
4804500	-1.823006e+04	-2.695564e+02	4.920713e+01	1.562340e+00
4805000	-1.822975e+04	-2.595690e+02	4.588874e+01	1.402074e+00
4805500	-1.823481e+04	-2.666919e+02	4.821230e+01	1.575062e+00
4806000	-1.822598e+04	-2.819230e+02	5.379152e+01	1.355969e+00
4806500	-1.823834e+04	-2.805965e+02	5.320552e+01	1.577739e+00
4807000	-1.823173e+04	-2.748637e+02	5.115524e+01	1.394437e+00
4807500	-1.822185e+04	-2.706958e+02	4.963099e+01	1.492904e+00
4808000	-1.824001e+04	-2.683981e+02	4.884065e+01	1.457329e+00
4808500	-1.823153e+04	-2.556489e+02	4.457858e+01	1.552468e+00
4809000	-1.822857e+04	-2.766947e+02	5.170896e+01	1.705850e+00
4809500	-1.822991e+04	-2.636426e+02	4.710181e+01	1.805915e+00
4810000	-1.822703e+04	-2.721855e+02	5.016132e+01	1.484022e+00
4810500	-1.824411e+04	-2.739692e+02	5.072448e+01	1.693004e+00
4811000	-1.823972e+04	-2.564026e+02	4.480667e+01	1.589244e+00
4811500	-1.824649e+04	-2.789292e+02	5.258939e+01	1.556209e+00
4812000	-1.824647e+04	-2.680521e+02	4.868337e+01	1.565684e+00
4812500	-1.824927e+04	-2.774791e+02	5.205174e+01	1.557373e+00
4813000	-1.825223e+04	-2.720780e+02	5.003272e+01	1.738535e+00
4813500	-1.823266e+04	-2.573915e+02	4.514365e+01	1.525496e+00
4814000	-1.823391e+04	-2.702136e+02	4.927994e+01	2.011105e+00
4814500	-1.822077e+04	-2.619191e+02	4.659739e+01	1.597150e+00
4815000	-1.822390e+04	-2.682296e+02	4.873389e+01	1.597150e+00
4815500	-1.822381e+04	-2.736037e+02	5.075228e+01	1.250264e+00
4816000	-1.825425e+04	-2.701372e+02	4.939764e+01	1.598583e+00
4816500	-1.821756e+04	-2.702103e+02	4.946715e+01	1.473482e+00
4817000	-1.822611e+04	-2.759947e+02	5.142314e+01	1.788217e+00
4817500	-1.824450e+04	-2.747054e+02	5.097389e+01	1.737258e+00
4818000	-1.821343e+04	-2.643000e+02	4.741417e+01	1.533121e+00
4818500	-1.821814e+04	-2.646036e+02	4.748907e+01	1.614600e+00
4819000	-1.824576e+04	-2.564487e+02	4.479840e+01	1.661281e+00
4819500	-1.822682e+04	-2.657127e+02	4.784911e+01	1.660475e+00
4820000	-1.822372e+04	-2.591451e+02	4.567272e+01	1.641542e+00
4820500	-1.822801e+04	-2.656069e+02	4.785915e+01	1.525200e+00
4821000	-1.822964e+04	-2.669360e+02	4.838664e+01	1.310757e+00
4821500	-1.822225e+04	-2.755142e+02	5.143680e+01	1.270284e+00
4822000	-1.822886e+04	-2.792992e+02	5.274086e+01	1.519902e+00
4822500	-1.822767e+04	-2.579649e+02	4.532136e+01	1.546767e+00
4823000	-1.823203e+04	-2.742392e+02	5.082457e+01	1.684896e+00
4823500	-1.822238e+04	-2.622489e+02	4.673785e+01	1.503613e+00
4824000	-1.823232e+04	-2.763451e+02	5.154597e+01	1.801940e+00
4824500	-1.823544e+04	-2.666830e+02	4.825623e+01	1.437864e+00
4825000	-1.822124e+04	-2.699819e+02	4.941334e+01	1.398424e+00
4825500	-1.823238e+04	-2.830905e+02	5.412926e+01	1.638440e+00
4826000	-1.823399e+04	-2.781937e+02	5.237562e+01	1.395941e+00
4826500	-1.821919e+04	-2.714173e+02	4.987887e+01	1.511983e+00
4827000	-1.822073e+04	-2.643723e+02	4.744567e+01	1.511983e+00
4827500	-1.822750e+04	-2.731062e+02	5.044477e+01	1.610051e+00
4828000	-1.824847e+04	-2.627564e+02	4.684576e+01	1.686711e+00
4828500	-1.822586e+04	-2.654342e+02	4.784011e+01	1.408450e+00
4829000	-1.823380e+04	-2.750200e+02	5.115978e+01	1.538206e+00
4829500	-1.823149e+04	-2.629736e+02	4.696545e+01	1.544889e+00
4830000	-1.822976e+04	-2.775850e+02	5.209541e+01	1.544889e+00
4830500	-1.823367e+04	-2.578525e+02	4.527837e+01	1.567752e+00
4831000	-1.824142e+04	-2.627457e+02	4.684865e+01	1.667256e+00
4831500	-1.822806e+04	-2.893230e+02	5.666349e+01	1.394840e+00
4832000	-1.822779e+04	-2.721028e+02	4.998800e+01	1.889343e+00
4832500	-1.824658e+04	-2.726884e+02	5.034471e+01	1.472270e+00
4833000	-1.824048e+04	-2.701589e+02	4.941241e+01	1.578058e+00
4833500	-1.824647e+04	-2.603805e+02	4.610295e+01	1.558771e+00
4834000	-1.823629e+04	-2.664358e+02	4.809789e+01	1.653450e+00
4834500	-1.824169e+04	-2.696155e+02	4.935729e+01	1.191962e+00
4835000	-1.823750e+04	-2.604926e+02	4.613424e+01	1.575518e+00
4835500	-1.822877e+04	-2.648887e+02	4.758354e+01	1.620021e+00
4836000	-1.822549e+04	-2.570770e+02	4.496677e+01	1.762613e+00
4836500	-1.824017e+04	-2.713991e+02	4.990223e+01	1.427786e+00
4837000	-1.823909e+04	-2.826408e+02	5.397331e+01	1.596737e+00
4837500	-1.824670e+04	-2.592859e+02	4.573923e+01	1.577772e+00
4838000	-1.824743e+04	-2.654858e+02	4.783126e+01	1.486152e+00
4838500	-1.822619e+04	-2.692049e+02	4.908394e+01	1.564013e+00
4839000	-1.821747e+04	-2.641737e+02	4.734018e+01	1.626702e+00
4839500	-1.823314e+04	-2.575663e+02	4.517211e+01	1.611718e+00
4840000	-1.823539e+04	-2.609554e+02	4.632714e+01	1.451533e+00
4840500	-1.826266e+04	-2.585604e+02	4.551247e+01	1.550833e+00
4841000	-1.823451e+04	-2.798364e+02	5.295568e+01	1.482805e+00
4841500	-1.823537e+04	-2.686068e+02	4.889180e+01	1.518583e+00
4842000	-1.823759e+04	-2.737679e+02	5.064284e+01	1.718926e+00
4842500	-1.824043e+04	-2.595084e+02	4.576086e+01	1.733807e+00
4843000	-1.823489e+04	-2.659233e+02	4.791858e+01	1.666864e+00
4843500	-1.825085e+04	-2.594841e+02	4.582703e+01	1.506396e+00
4844000	-1.823213e+04	-2.639371e+02	4.723951e+01	1.689673e+00
4844500	-1.823908e+04	-2.770527e+02	5.191217e+01	1.510115e+00
4845000	-1.823784e+04	-2.701394e+02	4.944963e+01	1.452493e+00
4845500	-1.823200e+04	-2.808002e+02	5.326105e+01	1.634055e+00
4846000	-1.824572e+04	-2.677001e+02	4.856842e+01	1.546673e+00
4846500	-1.824042e+04	-2.669488e+02	4.835062e+01	1.428420e+00
4847000	-1.825728e+04	-2.637811e+02	4.722167e+01	1.586835e+00
4847500	-1.823026e+04	-2.663058e+02	4.812264e+01	1.451029e+00
4848000	-1.824379e+04	-2.642713e+02	4.738026e+01	1.605123e+00
4848500	-1.823589e+04	-2.726388e+02	5.036778e+01	1.358049e+00
4849000	-1.823906e+04	-2.708822e+02	4.962330e+01	1.701121e+00
4849500	-1.823426e+04	-2.649277e+02	4.769694e+01	1.323875e+00
4850000	-1.824542e+04	-2.762090e+02	5.150798e+01	1.769852e+00
4850500	-1.824025e+04	-2.670102e+02	4.824249e+01	1.805182e+00
4851000	-1.824870e+04	-2.671870e+02	4.837202e+01	1.604345e+00
4851500	-1.823556e+04	-2.778862e+02	5.227843e+01	1.350847e+00
4852000	-1.823827e+04	-2.722418e+02	5.013939e+01	1.602027e+00
4852500	-1.822622e+04	-2.638228e+02	4.726699e+01	1.493508e+00
4853000	-1.823474e+04	-2.707404e+02	4.971110e+01	1.310149e+00
4853500	-1.824530e+04	-2.696853e+02	4.935025e+01	1.281954e+00
4854000	-1.822274e+04	-2.694473e+02	4.920464e+01	1.460352e+00
4854500	-1.822708e+04	-2.691509e+02	4.906394e+01	1.567421e+00
4855000	-1.824432e+04	-2.717329e+02	4.997101e+01	1.567421e+00
4855500	-1.823531e+04	-2.688744e+02	4.892356e+01	1.694632e+00
4856000	-1.823894e+04	-2.606591e+02	4.627053e+01	1.327141e+00
4856500	-1.823700e+04	-2.614631e+02	4.641318e+01	1.698345e+00
4857000	-1.823288e+04	-2.955502e+02	5.914089e+01	1.554484e+00
4857500	-1.822762e+04	-2.732822e+02	5.051176e+01	1.598895e+00
4858000	-1.824943e+04	-2.753399e+02	5.134741e+01	1.341421e+00
4858500	-1.826511e+04	-2.614353e+02	4.648467e+01	1.453993e+00
4859000	-1.824122e+04	-2.660647e+02	4.803670e+01	1.461588e+00
4859500	-1.823756e+04	-2.607153e+02	4.617549e+01	1.672561e+00
4860000	-1.823692e+04	-2.711120e+02	4.971632e+01	1.666892e+00
4860500	-1.824134e+04	-2.662940e+02	4.805044e+01	1.650635e+00
4861000	-1.823796e+04	-2.649773e+02	4.768845e+01	1.398569e+00
4861500	-1.823710e+04	-2.747912e+02	5.100156e+01	1.746508e+00
4862000	-1.823073e+04	-2.606326e+02	4.613819e+01	1.703480e+00
4862500	-1.823799e+04	-2.635031e+02	4.703116e+01	1.877655e+00
4863000	-1.824323e+04	-2.518247e+02	4.332434e+01	1.734947e+00
4863500	-1.823115e+04	-2.704176e+02	4.953003e+01	1.501701e+00
4864000	-1.824242e+04	-2.632499e+02	4.702388e+01	1.646202e+00
4864500	-1.825495e+04	-2.655879e+02	4.786830e+01	1.479227e+00
4865000	-1.823235e+04	-2.732943e+02	5.057910e+01	1.423024e+00
4865500	-1.824081e+04	-2.616167e+02	4.661747e+01	1.234166e+00
4866000	-1.823582e+04	-2.688893e+02	4.885639e+01	1.903175e+00
4866500	-1.824972e+04	-2.684094e+02	4.876400e+01	1.689940e+00
4867000	-1.824388e+04	-2.509437e+02	4.312926e+01	1.487247e+00
4867500	-1.823891e+04	-2.565504e+02	4.483197e+01	1.657759e+00
4868000	-1.824476e+04	-2.762110e+02	5.157730e+01	1.582061e+00
4868500	-1.824739e+04	-2.544453e+02	4.421543e+01	1.497638e+00
4869000	-1.823606e+04	-2.852134e+02	5.499501e+01	1.516801e+00
4869500	-1.822553e+04	-2.753931e+02	5.134139e+01	1.411209e+00
4870000	-1.823152e+04	-2.628049e+02	4.691958e+01	1.513637e+00
4870500	-1.824258e+04	-2.726460e+02	5.025996e+01	1.667492e+00
4871000	-1.822798e+04	-2.584913e+02	4.540925e+01	1.800846e+00
4871500	-1.824695e+04	-2.678933e+02	4.852581e+01	1.863560e+00
4872000	-1.823004e+04	-2.699770e+02	4.937254e+01	1.509944e+00
4872500	-1.823904e+04	-2.631730e+02	4.702485e+01	1.566397e+00
4873000	-1.823974e+04	-2.627754e+02	4.689408e+01	1.560646e+00
4873500	-1.824861e+04	-2.571631e+02	4.502558e+01	1.665034e+00
4874000	-1.823436e+04	-2.774970e+02	5.205589e+01	1.564052e+00
4874500	-1.824105e+04	-2.842963e+02	5.464628e+01	1.499686e+00
4875000	-1.822891e+04	-2.686937e+02	4.893922e+01	1.468885e+00
4875500	-1.823632e+04	-2.758076e+02	5.153207e+01	1.302474e+00
4876000	-1.824225e+04	-2.720268e+02	5.004024e+01	1.666151e+00
4876500	-1.823717e+04	-2.625260e+02	4.679385e+01	1.612229e+00
4877000	-1.823972e+04	-2.588980e+02	4.565760e+01	1.440927e+00
4877500	-1.822742e+04	-2.700843e+02	4.938449e+01	1.583130e+00
4878000	-1.824382e+04	-2.593927e+02	4.566585e+01	1.910280e+00
4878500	-1.823323e+04	-2.607127e+02	4.625303e+01	1.433985e+00
4879000	-1.823745e+04	-2.728219e+02	5.037703e+01	1.515273e+00
4879500	-1.823525e+04	-2.800155e+02	5.302762e+01	1.470084e+00
4880000	-1.822806e+04	-2.777898e+02	5.220924e+01	1.441496e+00
4880500	-1.824357e+04	-2.634894e+02	4.717841e+01	1.424077e+00
4881000	-1.824785e+04	-2.749091e+02	5.108707e+01	1.627927e+00
4881500	-1.823061e+04	-2.623338e+02	4.668614e+01	1.744253e+00
4882000	-1.824888e+04	-2.623670e+02	4.671471e+01	1.691338e+00
4882500	-1.822873e+04	-2.701736e+02	4.952460e+01	1.273182e+00
4883000	-1.822757e+04	-2.782252e+02	5.222393e+01	1.837120e+00
4883500	-1.823139e+04	-2.671015e+02	4.844363e+01	1.310450e+00
4884000	-1.822760e+04	-2.667862e+02	4.826671e+01	1.510447e+00
4884500	-1.823963e+04	-2.604470e+02	4.609221e+01	1.658066e+00
4885000	-1.823475e+04	-2.849403e+02	5.482826e+01	1.673402e+00
4885500	-1.824709e+04	-2.622321e+02	4.670765e+01	1.577670e+00
4886000	-1.822888e+04	-2.739405e+02	5.069408e+01	1.748961e+00
4886500	-1.825083e+04	-2.653765e+02	4.773150e+01	1.670724e+00
4887000	-1.823631e+04	-2.725935e+02	5.026997e+01	1.586900e+00
4887500	-1.824173e+04	-2.786038e+02	5.250734e+01	1.451366e+00
4888000	-1.823506e+04	-2.552644e+02	4.447838e+01	1.484036e+00
4888500	-1.822440e+04	-2.660882e+02	4.795852e+01	1.714438e+00
4889000	-1.821986e+04	-2.649372e+02	4.760136e+01	1.615810e+00
4889500	-1.823300e+04	-2.674730e+02	4.847114e+01	1.602027e+00
4890000	-1.824107e+04	-2.657003e+02	4.788933e+01	1.529801e+00
4890500	-1.822175e+04	-2.708168e+02	4.975196e+01	1.270706e+00
4891000	-1.822292e+04	-2.631980e+02	4.703854e+01	1.550463e+00
4891500	-1.821483e+04	-2.609435e+02	4.635800e+01	1.346028e+00
4892000	-1.823533e+04	-2.604558e+02	4.607610e+01	1.716039e+00
4892500	-1.823874e+04	-2.656345e+02	4.780955e+01	1.698728e+00
4893000	-1.822832e+04	-2.628993e+02	4.701263e+01	1.329273e+00
4893500	-1.824270e+04	-2.625518e+02	4.674982e+01	1.770491e+00
4894000	-1.824020e+04	-2.592754e+02	4.566941e+01	1.782051e+00
4894500	-1.823151e+04	-2.596429e+02	4.574671e+01	1.911781e+00
4895000	-1.823458e+04	-2.746924e+02	5.112118e+01	1.317145e+00
4895500	-1.822197e+04	-2.660135e+02	4.801581e+01	1.471641e+00
4896000	-1.822993e+04	-2.663163e+02	4.809627e+01	1.538660e+00
4896500	-1.823299e+04	-2.645551e+02	4.743432e+01	1.728474e+00
4897000	-1.824215e+04	-2.739000e+02	5.061165e+01	1.937961e+00
4897500	-1.821208e+04	-2.706146e+02	4.956954e+01	1.586295e+00
4898000	-1.821100e+04	-2.668984e+02	4.827919e+01	1.586295e+00
4898500	-1.824331e+04	-2.608520e+02	4.631873e+01	1.373654e+00
4899000	-1.824116e+04	-2.691855e+02	4.911619e+01	1.452037e+00
4899500	-1.823702e+04	-2.699269e+02	4.939588e+01	1.393250e+00
4900000	-1.822567e+04	-2.760232e+02	5.149447e+01	1.621063e+00
4900500	-1.822143e+04	-2.638117e+02	4.723074e+01	1.590402e+00
4901000	-1.823667e+04	-2.675897e+02	4.848050e+01	1.691528e+00
4901500	-1.823334e+04	-2.624995e+02	4.682585e+01	1.489571e+00
4902000	-1.824540e+04	-2.654122e+02	4.777554e+01	1.576654e+00
4902500	-1.822735e+04	-2.696948e+02	4.931358e+01	1.396149e+00
4903000	-1.824382e+04	-2.713464e+02	4.986972e+01	1.467037e+00
4903500	-1.824840e+04	-2.657939e+02	4.791374e+01	1.551693e+00
4904000	-1.823511e+04	-2.620200e+02	4.668432e+01	1.435925e+00
4904500	-1.823868e+04	-2.557757e+02	4.457043e+01	1.704894e+00
4905000	-1.822993e+04	-2.573366e+02	4.508089e+01	1.666045e+00
4905500	-1.823028e+04	-2.670122e+02	4.833038e+01	1.550798e+00
4906000	-1.823231e+04	-2.689503e+02	4.895777e+01	1.672076e+00
4906500	-1.825149e+04	-2.669490e+02	4.841662e+01	1.236564e+00
4907000	-1.823541e+04	-2.635730e+02	4.710889e+01	1.715137e+00
4907500	-1.824082e+04	-2.786393e+02	5.243256e+01	1.688157e+00
4908000	-1.822982e+04	-2.839183e+02	5.437805e+01	1.817697e+00
4908500	-1.823387e+04	-2.678827e+02	4.867503e+01	1.420419e+00
4909000	-1.823308e+04	-2.553784e+02	4.449461e+01	1.546755e+00
4909500	-1.823891e+04	-2.751411e+02	5.129246e+01	1.293734e+00
4910000	-1.823803e+04	-2.651047e+02	4.767966e+01	1.551962e+00
4910500	-1.825036e+04	-2.659080e+02	4.800392e+01	1.401001e+00
4911000	-1.824723e+04	-2.543374e+02	4.421187e+01	1.401001e+00
4911500	-1.823598e+04	-2.747588e+02	5.114121e+01	1.328174e+00
4912000	-1.824314e+04	-2.687328e+02	4.884637e+01	1.775533e+00
4912500	-1.825305e+04	-2.851612e+02	5.494532e+01	1.592527e+00
4913000	-1.824176e+04	-2.635887e+02	4.715984e+01	1.578774e+00
4913500	-1.822727e+04	-2.640330e+02	4.734437e+01	1.473523e+00
4914000	-1.824326e+04	-2.793643e+02	5.257579e+01	2.027834e+00
4914500	-1.824973e+04	-2.593525e+02	4.580143e+01	1.453282e+00
4915000	-1.823807e+04	-2.764281e+02	5.156781e+01	1.825098e+00
4915500	-1.823811e+04	-2.555714e+02	4.456521e+01	1.517043e+00
4916000	-1.824737e+04	-2.775371e+02	5.211855e+01	1.434262e+00
4916500	-1.824448e+04	-2.766346e+02	5.169880e+01	1.673468e+00
4917000	-1.823382e+04	-2.728895e+02	5.036879e+01	1.605882e+00
4917500	-1.821875e+04	-2.624725e+02	4.684205e+01	1.413854e+00
4918000	-1.822809e+04	-2.712441e+02	4.975195e+01	1.697973e+00
4918500	-1.824522e+04	-2.555908e+02	4.454479e+01	1.600785e+00
4919000	-1.824768e+04	-2.690375e+02	4.904814e+01	1.499497e+00
4919500	-1.822278e+04	-2.637505e+02	4.714759e+01	1.777188e+00
4920000	-1.823613e+04	-2.528958e+02	4.369027e+01	1.625597e+00
4920500	-1.822993e+04	-2.616365e+02	4.648024e+01	1.668600e+00
4921000	-1.822986e+04	-2.595210e+02	4.585990e+01	1.442478e+00
4921500	-1.823468e+04	-2.768142e+02	5.187072e+01	1.384362e+00
4922000	-1.823513e+04	-2.746818e+02	5.105821e+01	1.480420e+00
4922500	-1.823695e+04	-2.656802e+02	4.789607e+01	1.489942e+00
4923000	-1.823191e+04	-2.702637e+02	4.951843e+01	1.380822e+00
4923500	-1.823381e+04	-2.897059e+02	5.682786e+01	1.367404e+00
4924000	-1.823694e+04	-2.681078e+02	4.866850e+01	1.664498e+00
4924500	-1.823862e+04	-2.599762e+02	4.598503e+01	1.514591e+00
4925000	-1.824284e+04	-2.499310e+02	4.280278e+01	1.540572e+00
4925500	-1.824318e+04	-2.653454e+02	4.779363e+01	1.456500e+00
4926000	-1.823204e+04	-2.781953e+02	5.236060e+01	1.438150e+00
4926500	-1.823899e+04	-2.627781e+02	4.693626e+01	1.436832e+00
4927000	-1.824502e+04	-2.584355e+02	4.553703e+01	1.350205e+00
4927500	-1.822920e+04	-2.677085e+02	4.862850e+01	1.380971e+00
4928000	-1.823528e+04	-2.640080e+02	4.734136e+01	1.457443e+00
4928500	-1.824120e+04	-2.608623e+02	4.628770e+01	1.478216e+00
4929000	-1.823972e+04	-2.673854e+02	4.846426e+01	1.534447e+00
4929500	-1.822647e+04	-2.650135e+02	4.767459e+01	1.475742e+00
4930000	-1.822616e+04	-2.694572e+02	4.914696e+01	1.635491e+00
4930500	-1.823938e+04	-2.626786e+02	4.687302e+01	1.527043e+00
4931000	-1.823606e+04	-2.783450e+02	5.236633e+01	1.572308e+00
4931500	-1.823348e+04	-2.709249e+02	4.974143e+01	1.408620e+00
4932000	-1.823098e+04	-2.671145e+02	4.834219e+01	1.618676e+00
4932500	-1.823295e+04	-2.626303e+02	4.687569e+01	1.470709e+00
4933000	-1.822809e+04	-2.749491e+02	5.104621e+01	1.780880e+00
4933500	-1.824217e+04	-2.592918e+02	4.578416e+01	1.445711e+00
4934000	-1.823300e+04	-2.582954e+02	4.543981e+01	1.510401e+00
4934500	-1.823062e+04	-2.577974e+02	4.528269e+01	1.499182e+00
4935000	-1.823875e+04	-2.687129e+02	4.883019e+01	1.802311e+00
4935500	-1.821912e+04	-2.836254e+02	5.445729e+01	1.318809e+00
4936000	-1.823195e+04	-2.549033e+02	4.437021e+01	1.464879e+00
4936500	-1.823397e+04	-2.573069e+02	4.517543e+01	1.341995e+00
4937000	-1.824292e+04	-2.723674e+02	5.020361e+01	1.547074e+00
4937500	-1.823824e+04	-2.661533e+02	4.803776e+01	1.547074e+00
4938000	-1.823070e+04	-2.704612e+02	4.954489e+01	1.502999e+00
4938500	-1.823885e+04	-2.713783e+02	4.980618e+01	1.678594e+00
4939000	-1.823719e+04	-2.683079e+02	4.878946e+01	1.514878e+00
4939500	-1.824225e+04	-2.794128e+02	5.286115e+01	1.311574e+00
4940000	-1.823337e+04	-2.789763e+02	5.258770e+01	1.607789e+00
4940500	-1.823265e+04	-2.772233e+02	5.203703e+01	1.341489e+00
4941000	-1.823211e+04	-2.712048e+02	4.976805e+01	1.613107e+00
4941500	-1.823314e+04	-2.639116e+02	4.730861e+01	1.458415e+00
4942000	-1.822808e+04	-2.778124e+02	5.221132e+01	1.458415e+00
4942500	-1.823668e+04	-2.644279e+02	4.747146e+01	1.491067e+00
4943000	-1.822648e+04	-2.704639e+02	4.950252e+01	1.626342e+00
4943500	-1.823380e+04	-2.788650e+02	5.253938e+01	1.626342e+00
4944000	-1.823843e+04	-2.634794e+02	4.714804e+01	1.504723e+00
4944500	-1.826104e+04	-2.742455e+02	5.086356e+01	1.583013e+00
4945000	-1.825196e+04	-2.736646e+02	5.067012e+01	1.539690e+00
4945500	-1.824435e+04	-2.580824e+02	4.533161e+01	1.632466e+00
4946000	-1.824392e+04	-2.735550e+02	5.062776e+01	1.548135e+00
4946500	-1.824464e+04	-2.519230e+02	4.337838e+01	1.658308e+00
4947000	-1.823485e+04	-2.743926e+02	5.090424e+01	1.617328e+00
4947500	-1.824810e+04	-2.728571e+02	5.040454e+01	1.473449e+00
4948000	-1.823250e+04	-2.672572e+02	4.842595e+01	1.517623e+00
4948500	-1.823979e+04	-2.788199e+02	5.261392e+01	1.381031e+00
4949000	-1.823123e+04	-2.695679e+02	4.916311e+01	1.699973e+00
4949500	-1.823760e+04	-2.675668e+02	4.855108e+01	1.463709e+00
4950000	-1.823782e+04	-2.655490e+02	4.770318e+01	1.926842e+00
4950500	-1.825604e+04	-2.728732e+02	5.044311e+01	1.381691e+00
4951000	-1.824476e+04	-2.654438e+02	4.778132e+01	1.591253e+00
4951500	-1.822234e+04	-2.697956e+02	4.929484e+01	1.550570e+00
4952000	-1.824374e+04	-2.759800e+02	5.153566e+01	1.465040e+00
4952500	-1.821775e+04	-2.627917e+02	4.690288e+01	1.550570e+00
4953000	-1.825374e+04	-2.622656e+02	4.674361e+01	1.502957e+00
4953500	-1.822503e+04	-2.693944e+02	4.918960e+01	1.450523e+00
4954000	-1.824062e+04	-2.789684e+02	5.260846e+01	1.544127e+00
4954500	-1.823850e+04	-2.634151e+02	4.708191e+01	1.637901e+00
4955000	-1.823887e+04	-2.812191e+02	5.345009e+01	1.552152e+00
4955500	-1.823363e+04	-2.734217e+02	5.042471e+01	1.981649e+00
4956000	-1.824804e+04	-2.798504e+02	5.294161e+01	1.534311e+00
4956500	-1.824062e+04	-2.644296e+02	4.746827e+01	1.502267e+00
4957000	-1.822502e+04	-2.726148e+02	5.027793e+01	1.585840e+00
4957500	-1.823250e+04	-2.722147e+02	5.021945e+01	1.349867e+00
4958000	-1.824299e+04	-2.698129e+02	4.933060e+01	1.465631e+00
4958500	-1.823033e+04	-2.645359e+02	4.748231e+01	1.566973e+00
4959000	-1.823586e+04	-2.814845e+02	5.350226e+01	1.679669e+00
4959500	-1.823179e+04	-2.656263e+02	4.783633e+01	1.611699e+00
4960000	-1.822285e+04	-2.649661e+02	4.764496e+01	1.515811e+00
4960500	-1.824529e+04	-2.755983e+02	5.134443e+01	1.608078e+00
4961000	-1.822455e+04	-2.749862e+02	5.103396e+01	1.851834e+00
4961500	-1.823915e+04	-2.587899e+02	4.560458e+01	1.496205e+00
4962000	-1.823754e+04	-2.824881e+02	5.396134e+01	1.475363e+00
4962500	-1.823360e+04	-2.821206e+02	5.382128e+01	1.475363e+00
4963000	-1.824406e+04	-2.653691e+02	4.776115e+01	1.575979e+00
4963500	-1.823438e+04	-2.626588e+02	4.677262e+01	1.808890e+00
4964000	-1.823642e+04	-2.623753e+02	4.676924e+01	1.535572e+00
4964500	-1.823278e+04	-2.649112e+02	4.762618e+01	1.516419e+00
4965000	-1.821886e+04	-2.634519e+02	4.707113e+01	1.706874e+00
4965500	-1.822791e+04	-2.781295e+02	5.241155e+01	1.234920e+00
4966000	-1.822991e+04	-2.671185e+02	4.834285e+01	1.620802e+00
4966500	-1.824019e+04	-2.663091e+02	4.805426e+01	1.654557e+00
4967000	-1.825122e+04	-2.861879e+02	5.536159e+01	1.551092e+00
4967500	-1.824575e+04	-2.993449e+02	6.067555e+01	1.711626e+00
4968000	-1.824604e+04	-2.649174e+02	4.756311e+01	1.709190e+00
4968500	-1.824132e+04	-2.716735e+02	4.997345e+01	1.501181e+00
4969000	-1.823772e+04	-2.693861e+02	4.919755e+01	1.419478e+00
4969500	-1.822655e+04	-2.774055e+02	5.204079e+01	1.513526e+00
4970000	-1.822223e+04	-2.547136e+02	4.428811e+01	1.535239e+00
4970500	-1.821763e+04	-2.712039e+02	4.979522e+01	1.535239e+00
4971000	-1.823731e+04	-2.708173e+02	4.963728e+01	1.596513e+00
4971500	-1.823743e+04	-2.697371e+02	4.916796e+01	1.855240e+00
4972000	-1.824003e+04	-2.563852e+02	4.483300e+01	1.489333e+00
4972500	-1.824515e+04	-2.681593e+02	4.864888e+01	1.772796e+00
4973000	-1.824917e+04	-2.636017e+02	4.717416e+01	1.549052e+00
4973500	-1.823785e+04	-2.889442e+02	5.646669e+01	1.508887e+00
4974000	-1.825276e+04	-2.727905e+02	5.036002e+01	1.531485e+00
4974500	-1.823502e+04	-2.638153e+02	4.722622e+01	1.607488e+00
4975000	-1.823402e+04	-2.809426e+02	5.341846e+01	1.359391e+00
4975500	-1.823253e+04	-2.711463e+02	4.978204e+01	1.515021e+00
4976000	-1.824488e+04	-2.653587e+02	4.764962e+01	1.894659e+00
4976500	-1.824972e+04	-2.646787e+02	4.748194e+01	1.710821e+00
4977000	-1.824420e+04	-2.643469e+02	4.747229e+01	1.407696e+00
4977500	-1.823067e+04	-2.640127e+02	4.728361e+01	1.633909e+00
4978000	-1.822709e+04	-2.603022e+02	4.609387e+01	1.508181e+00
4978500	-1.823901e+04	-2.784936e+02	5.250292e+01	1.353033e+00
4979000	-1.824339e+04	-2.584759e+02	4.552718e+01	1.420954e+00
4979500	-1.824250e+04	-2.717863e+02	5.006109e+01	1.366908e+00
4980000	-1.825022e+04	-2.602831e+02	4.609938e+01	1.472252e+00
4980500	-1.824731e+04	-2.637511e+02	4.719331e+01	1.641363e+00
4981000	-1.823119e+04	-2.604176e+02	4.614898e+01	1.455645e+00
4981500	-1.821699e+04	-2.761077e+02	5.165309e+01	1.271486e+00
4982000	-1.823940e+04	-2.636282e+02	4.716319e+01	1.608282e+00
4982500	-1.823182e+04	-2.597920e+02	4.589352e+01	1.610462e+00
4983000	-1.824233e+04	-2.759755e+02	5.159073e+01	1.309743e+00
4983500	-1.823913e+04	-2.593904e+02	4.577509e+01	1.572147e+00
4984000	-1.823603e+04	-2.806605e+02	5.332761e+01	1.317840e+00
4984500	-1.824241e+04	-2.540398e+02	4.410512e+01	1.442830e+00
4985000	-1.825069e+04	-2.699647e+02	4.933346e+01	1.609291e+00
4985500	-1.822782e+04	-2.574040e+02	4.512775e+01	1.587455e+00
4986000	-1.822498e+04	-2.639869e+02	4.731864e+01	1.503931e+00
4986500	-1.824204e+04	-2.746472e+02	5.097947e+01	1.663620e+00
4987000	-1.824039e+04	-2.547366e+02	4.425489e+01	1.663620e+00
4987500	-1.824014e+04	-2.615483e+02	4.647326e+01	1.601538e+00
4988000	-1.822705e+04	-2.624893e+02	4.682694e+01	1.476112e+00
4988500	-1.823562e+04	-2.646607e+02	4.747982e+01	1.699153e+00
4989000	-1.824374e+04	-2.607927e+02	4.629357e+01	1.390805e+00
4989500	-1.823366e+04	-2.613464e+02	4.640623e+01	1.602699e+00
4990000	-1.822846e+04	-2.603784e+02	4.615139e+01	1.409095e+00
4990500	-1.822757e+04	-2.595093e+02	4.589472e+01	1.324125e+00
4991000	-1.825458e+04	-2.692366e+02	4.910902e+01	1.523797e+00
4991500	-1.823164e+04	-2.647946e+02	4.763984e+01	1.359417e+00
4992000	-1.825528e+04	-3.002707e+02	6.117397e+01	1.475053e+00
4992500	-1.823911e+04	-2.822012e+02	5.377472e+01	1.678367e+00
4993000	-1.824289e+04	-2.791220e+02	5.268151e+01	1.501733e+00
4993500	-1.823944e+04	-2.695428e+02	4.925365e+01	1.415528e+00
4994000	-1.823430e+04	-2.706936e+02	4.960007e+01	1.578505e+00
4994500	-1.822378e+04	-2.641151e+02	4.731162e+01	1.652983e+00
4995000	-1.823981e+04	-2.646860e+02	4.750975e+01	1.635770e+00
4995500	-1.823723e+04	-2.575469e+02	4.517204e+01	1.592490e+00
4996000	-1.824469e+04	-2.770360e+02	5.191908e+01	1.474618e+00
4996500	-1.825070e+04	-2.819611e+02	5.372583e+01	1.566811e+00
4997000	-1.824292e+04	-2.692066e+02	4.909944e+01	1.521204e+00
4997500	-1.825334e+04	-2.548616e+02	4.429600e+01	1.658248e+00
4998000	-1.824231e+04	-2.592877e+02	4.576893e+01	1.488316e+00
4998500	-1.824152e+04	-2.677436e+02	4.864703e+01	1.362403e+00
4999000	-1.823664e+04	-2.681450e+02	4.883843e+01	1.210611e+00
4999500	-1.823569e+04	-2.631014e+02	4.697353e+01	1.648416e+00
5000000	-1.824221e+04	-2.734616e+02	5.061588e+01	1.487779e+00
5000500	-1.822333e+04	-2.746566e+02	5.096932e+01	1.701111e+00
5001000	-1.824589e+04	-2.586778e+02	4.548743e+01	1.745625e+00
5001500	-1.823299e+04	-2.590601e+02	4.570249e+01	1.464949e+00
5002000	-1.823834e+04	-2.629972e+02	4.688628e+01	1.805856e+00
5002500	-1.823333e+04	-2.726638e+02	5.029882e+01	1.576295e+00
5003000	-1.823494e+04	-2.679278e+02	4.876181e+01	1.214671e+00
5003500	-1.823506e+04	-2.566862e+02	4.492306e+01	1.508352e+00
5004000	-1.823522e+04	-2.601081e+02	4.602265e+01	1.531518e+00
5004500	-1.822567e+04	-2.735843e+02	5.053334e+01	1.840678e+00
5005000	-1.821678e+04	-2.633713e+02	4.707669e+01	1.609666e+00
5005500	-1.823608e+04	-2.645262e+02	4.744762e+01	1.660164e+00
5006000	-1.822832e+04	-2.718424e+02	5.000261e+01	1.587814e+00
5006500	-1.822917e+04	-2.634566e+02	4.718355e+01	1.375948e+00
5007000	-1.824678e+04	-2.670883e+02	4.836036e+01	1.539567e+00
5007500	-1.822468e+04	-2.603425e+02	4.612287e+01	1.460036e+00
5008000	-1.823862e+04	-2.640476e+02	4.737047e+01	1.410498e+00
5008500	-1.821798e+04	-2.622516e+02	4.676599e+01	1.421590e+00
5009000	-1.823690e+04	-2.709794e+02	4.962556e+01	1.791880e+00
5009500	-1.823525e+04	-2.711169e+02	4.969888e+01	1.721291e+00
5010000	-1.824500e+04	-2.706471e+02	4.964670e+01	1.399497e+00
5010500	-1.824486e+04	-2.731587e+02	5.052288e+01	1.444346e+00
5011000	-1.821137e+04	-2.610313e+02	4.632442e+01	1.535726e+00
5011500	-1.822745e+04	-2.627301e+02	4.688608e+01	1.539300e+00
5012000	-1.823687e+04	-2.546277e+02	4.431437e+01	1.366050e+00
5012500	-1.823582e+04	-2.632534e+02	4.713229e+01	1.325647e+00
5013000	-1.823693e+04	-2.784040e+02	5.244513e+01	1.418934e+00
5013500	-1.823202e+04	-2.779834e+02	5.219481e+01	1.674076e+00
5014000	-1.822145e+04	-2.664706e+02	4.822514e+01	1.316233e+00
5014500	-1.823362e+04	-2.642936e+02	4.747076e+01	1.358877e+00
5015000	-1.823211e+04	-2.790721e+02	5.270910e+01	1.377835e+00
5015500	-1.824472e+04	-2.734923e+02	5.063994e+01	1.451496e+00
5016000	-1.823201e+04	-2.827619e+02	5.412616e+01	1.317948e+00
5016500	-1.824236e+04	-2.843489e+02	5.471779e+01	1.367344e+00
5017000	-1.824018e+04	-2.594915e+02	4.577366e+01	1.677640e+00
5017500	-1.822904e+04	-2.592717e+02	4.574389e+01	1.549218e+00
5018000	-1.824203e+04	-2.732435e+02	5.050593e+01	1.576401e+00
5018500	-1.823644e+04	-2.578765e+02	4.531575e+01	1.475761e+00
5019000	-1.824826e+04	-2.706786e+02	4.962820e+01	1.483550e+00
5019500	-1.823512e+04	-2.708813e+02	4.966528e+01	1.580985e+00
5020000	-1.822044e+04	-2.619839e+02	4.662590e+01	1.575909e+00
5020500	-1.825044e+04	-2.598813e+02	4.600201e+01	1.367787e+00
5021000	-1.822686e+04	-2.626321e+02	4.682468e+01	1.625666e+00
5021500	-1.823671e+04	-2.717395e+02	4.994749e+01	1.640339e+00
5022000	-1.823087e+04	-2.718452e+02	5.013214e+01	1.225762e+00
5022500	-1.822327e+04	-2.724090e+02	5.024458e+01	1.473624e+00
5023000	-1.822703e+04	-2.771696e+02	5.192204e+01	1.600142e+00
5023500	-1.823427e+04	-2.672131e+02	4.835337e+01	1.684703e+00
5024000	-1.823091e+04	-2.677667e+02	4.857310e+01	1.599743e+00
5024500	-1.822145e+04	-2.726781e+02	5.032658e+01	1.512759e+00
5025000	-1.823537e+04	-2.640157e+02	4.726514e+01	1.691887e+00
5025500	-1.824165e+04	-2.701343e+02	4.945182e+01	1.441181e+00
5026000	-1.823603e+04	-2.548802e+02	4.434112e+01	1.533800e+00
5026500	-1.822156e+04	-2.745149e+02	5.091348e+01	1.714049e+00
5027000	-1.825873e+04	-2.621609e+02	4.666878e+01	1.623660e+00
5027500	-1.822759e+04	-2.684363e+02	4.879453e+01	1.628602e+00
5028000	-1.823723e+04	-2.653668e+02	4.774250e+01	1.628602e+00
5028500	-1.823676e+04	-2.595161e+02	4.582167e+01	1.554869e+00
5029000	-1.823812e+04	-2.543443e+02	4.423837e+01	1.323756e+00
5029500	-1.824026e+04	-2.686090e+02	4.882253e+01	1.720514e+00
5030000	-1.822672e+04	-2.619879e+02	4.670262e+01	1.348687e+00
5030500	-1.823589e+04	-2.672654e+02	4.836128e+01	1.714028e+00
5031000	-1.823319e+04	-2.815818e+02	5.364360e+01	1.404079e+00
5031500	-1.821741e+04	-2.726808e+02	5.032824e+01	1.510824e+00
5032000	-1.822470e+04	-2.745377e+02	5.100350e+01	1.487558e+00
5032500	-1.823693e+04	-2.711560e+02	4.980310e+01	1.465070e+00
5033000	-1.822466e+04	-2.669564e+02	4.833448e+01	1.483044e+00
5033500	-1.823075e+04	-2.670977e+02	4.845078e+01	1.285885e+00
5034000	-1.823160e+04	-2.756197e+02	5.129385e+01	1.768590e+00
5034500	-1.821917e+04	-2.821653e+02	5.382069e+01	1.521643e+00
5035000	-1.823858e+04	-2.606962e+02	4.618848e+01	1.613839e+00
5035500	-1.824004e+04	-2.540587e+02	4.408084e+01	1.539001e+00
5036000	-1.823105e+04	-2.627196e+02	4.692632e+01	1.408075e+00
5036500	-1.821509e+04	-2.737754e+02	5.076135e+01	1.396694e+00
5037000	-1.822792e+04	-2.628113e+02	4.698438e+01	1.325800e+00
5037500	-1.823707e+04	-2.686568e+02	4.895014e+01	1.400568e+00
5038000	-1.823892e+04	-2.600903e+02	4.603628e+01	1.472077e+00
5038500	-1.824951e+04	-2.630197e+02	4.699586e+01	1.499835e+00
5039000	-1.823193e+04	-2.572305e+02	4.508847e+01	1.536301e+00
5039500	-1.823915e+04	-2.748276e+02	5.111716e+01	1.463373e+00
5040000	-1.823061e+04	-2.749506e+02	5.114981e+01	1.496275e+00
5040500	-1.822678e+04	-2.711906e+02	4.985258e+01	1.359602e+00
5041000	-1.824169e+04	-2.584138e+02	4.552214e+01	1.374438e+00
5041500	-1.823803e+04	-2.705405e+02	4.955264e+01	1.560299e+00
5042000	-1.825035e+04	-2.575641e+02	4.522404e+01	1.448009e+00
5042500	-1.822870e+04	-2.709844e+02	4.968647e+01	1.623962e+00
5043000	-1.823000e+04	-2.629907e+02	4.699054e+01	1.486819e+00
5043500	-1.824744e+04	-2.679181e+02	4.862640e+01	1.596634e+00
5044000	-1.823955e+04	-2.652204e+02	4.775159e+01	1.455456e+00
5044500	-1.823804e+04	-2.696439e+02	4.917797e+01	1.733379e+00
5045000	-1.823083e+04	-2.753459e+02	5.123600e+01	1.653962e+00
5045500	-1.824426e+04	-2.639462e+02	4.731502e+01	1.473947e+00
5046000	-1.823493e+04	-2.735786e+02	5.063527e+01	1.550721e+00
5046500	-1.824402e+04	-2.645222e+02	4.740973e+01	1.768578e+00
5047000	-1.824700e+04	-2.462786e+02	4.166986e+01	1.649659e+00
5047500	-1.824784e+04	-2.594365e+02	4.579866e+01	1.545887e+00
5048000	-1.823038e+04	-2.726317e+02	5.038528e+01	1.302018e+00
5048500	-1.823040e+04	-2.686837e+02	4.885495e+01	1.701720e+00
5049000	-1.822142e+04	-2.797391e+02	5.295309e+01	1.392403e+00
5049500	-1.822307e+04	-2.574582e+02	4.518060e+01	1.477150e+00
5050000	-1.822655e+04	-2.623943e+02	4.673567e+01	1.655564e+00
5050500	-1.823995e+04	-2.702057e+02	4.942074e+01	1.601137e+00
5051000	-1.823044e+04	-2.688754e+02	4.894115e+01	1.644992e+00
5051500	-1.823371e+04	-2.602584e+02	4.609625e+01	1.457172e+00
5052000	-1.823532e+04	-2.688897e+02	4.902197e+01	1.426873e+00
5052500	-1.823657e+04	-2.609441e+02	4.632635e+01	1.442648e+00
5053000	-1.822742e+04	-2.743061e+02	5.089725e+01	1.550226e+00
5053500	-1.822468e+04	-2.570680e+02	4.507360e+01	1.420187e+00
5054000	-1.823237e+04	-2.666114e+02	4.820290e+01	1.522016e+00
5054500	-1.823213e+04	-2.656563e+02	4.785601e+01	1.583783e+00
5055000	-1.823998e+04	-2.651473e+02	4.766479e+01	1.638418e+00
5055500	-1.824047e+04	-2.690013e+02	4.898364e+01	1.648665e+00
5056000	-1.823937e+04	-2.601775e+02	4.605246e+01	1.509912e+00
5056500	-1.822544e+04	-2.559926e+02	4.469939e+01	1.516006e+00
5057000	-1.823046e+04	-2.632698e+02	4.709491e+01	1.453777e+00
5057500	-1.822611e+04	-2.679331e+02	4.866639e+01	1.495867e+00
5058000	-1.823551e+04	-2.635171e+02	4.710606e+01	1.667772e+00
5058500	-1.823555e+04	-2.645034e+02	4.748891e+01	1.514938e+00
5059000	-1.823378e+04	-2.737041e+02	5.073892e+01	1.387787e+00
5059500	-1.823736e+04	-2.739403e+02	5.076195e+01	1.560011e+00
5060000	-1.824240e+04	-2.760891e+02	5.152778e+01	1.595725e+00
5060500	-1.822813e+04	-2.707092e+02	4.961821e+01	1.542620e+00
5061000	-1.822498e+04	-2.591317e+02	4.571487e+01	1.498412e+00
5061500	-1.822608e+04	-2.647512e+02	4.758340e+01	1.482886e+00
5062000	-1.824495e+04	-2.683062e+02	4.885423e+01	1.326320e+00
5062500	-1.822590e+04	-2.727763e+02	5.038127e+01	1.457753e+00
5063000	-1.822751e+04	-2.689729e+02	4.896262e+01	1.680681e+00
5063500	-1.821662e+04	-2.685938e+02	4.888497e+01	1.525300e+00
5064000	-1.823377e+04	-2.617410e+02	4.657740e+01	1.479439e+00
5064500	-1.823153e+04	-2.512516e+02	4.322640e+01	1.479439e+00
5065000	-1.823176e+04	-2.697910e+02	4.928716e+01	1.567911e+00
5065500	-1.822760e+04	-2.732719e+02	5.053824e+01	1.514599e+00
5066000	-1.824392e+04	-2.759699e+02	5.154820e+01	1.420559e+00
5066500	-1.823341e+04	-2.677132e+02	4.848958e+01	1.788681e+00
5067000	-1.823872e+04	-2.728755e+02	5.041397e+01	1.465442e+00
5067500	-1.823996e+04	-2.568900e+02	4.506977e+01	1.254067e+00
5068000	-1.825701e+04	-2.696461e+02	4.923345e+01	1.576683e+00
5068500	-1.824055e+04	-2.761134e+02	5.146710e+01	1.786353e+00
5069000	-1.823750e+04	-2.691671e+02	4.907393e+01	1.554973e+00
5069500	-1.822201e+04	-2.685617e+02	4.888954e+01	1.479956e+00
5070000	-1.823137e+04	-2.567309e+02	4.494772e+01	1.476018e+00
5070500	-1.823597e+04	-2.788932e+02	5.266858e+01	1.307604e+00
5071000	-1.823791e+04	-2.649960e+02	4.755115e+01	1.823159e+00
5071500	-1.821594e+04	-2.698035e+02	4.931879e+01	1.490011e+00
5072000	-1.824553e+04	-2.731022e+02	5.047469e+01	1.522349e+00
5072500	-1.823423e+04	-2.664389e+02	4.821245e+01	1.321586e+00
5073000	-1.822495e+04	-2.747012e+02	5.106721e+01	1.474968e+00
5073500	-1.824512e+04	-2.635810e+02	4.716056e+01	1.568898e+00
5074000	-1.824830e+04	-2.593817e+02	4.579334e+01	1.507370e+00
5074500	-1.823974e+04	-2.696532e+02	4.925726e+01	1.515609e+00
5075000	-1.825357e+04	-2.670145e+02	4.830610e+01	1.623919e+00
5075500	-1.823171e+04	-2.660673e+02	4.803079e+01	1.481530e+00
5076000	-1.823264e+04	-2.649163e+02	4.764206e+01	1.474550e+00
5076500	-1.822499e+04	-2.670793e+02	4.836462e+01	1.518224e+00
5077000	-1.823110e+04	-2.540462e+02	4.410365e+01	1.453970e+00
5077500	-1.822247e+04	-2.597039e+02	4.593571e+01	1.393151e+00
5078000	-1.823285e+04	-2.567767e+02	4.488932e+01	1.704450e+00
5078500	-1.823377e+04	-2.614171e+02	4.645016e+01	1.540319e+00
5079000	-1.823410e+04	-2.722487e+02	5.015259e+01	1.571738e+00
5079500	-1.822467e+04	-2.804978e+02	5.313808e+01	1.658309e+00
5080000	-1.823416e+04	-2.657953e+02	4.788089e+01	1.649597e+00
5080500	-1.822900e+04	-2.610043e+02	4.630619e+01	1.564090e+00
5081000	-1.822806e+04	-2.741805e+02	5.090067e+01	1.415140e+00
5081500	-1.823072e+04	-2.755273e+02	5.134853e+01	1.525764e+00
5082000	-1.823547e+04	-2.725367e+02	5.030426e+01	1.433922e+00
5082500	-1.824206e+04	-2.640573e+02	4.732999e+01	1.540517e+00
5083000	-1.822248e+04	-2.624126e+02	4.678263e+01	1.532574e+00
5083500	-1.822610e+04	-2.760544e+02	5.148742e+01	1.671661e+00
5084000	-1.822355e+04	-2.714496e+02	4.983384e+01	1.671661e+00
5084500	-1.823813e+04	-2.791745e+02	5.265094e+01	1.636244e+00
5085000	-1.822782e+04	-2.724089e+02	5.020382e+01	1.587955e+00
5085500	-1.824223e+04	-2.704518e+02	4.947699e+01	1.686922e+00
5086000	-1.823624e+04	-2.542795e+02	4.418709e+01	1.421788e+00
5086500	-1.824034e+04	-2.828077e+02	5.405931e+01	1.538568e+00
5087000	-1.824394e+04	-2.680996e+02	4.865131e+01	1.705992e+00
5087500	-1.823982e+04	-2.725721e+02	5.032520e+01	1.410674e+00
5088000	-1.824008e+04	-2.568274e+02	4.488722e+01	1.761726e+00
5088500	-1.824042e+04	-2.700193e+02	4.936603e+01	1.570806e+00
5089000	-1.823927e+04	-2.496402e+02	4.267116e+01	1.681794e+00
5089500	-1.824480e+04	-2.632611e+02	4.705831e+01	1.554483e+00
5090000	-1.823070e+04	-2.653898e+02	4.780222e+01	1.475645e+00
5090500	-1.823171e+04	-2.609356e+02	4.628331e+01	1.564817e+00
5091000	-1.824347e+04	-2.745241e+02	5.099102e+01	1.508577e+00
5091500	-1.822280e+04	-2.650619e+02	4.767537e+01	1.521787e+00
5092000	-1.825411e+04	-2.630628e+02	4.695266e+01	1.672420e+00
5092500	-1.822112e+04	-2.680989e+02	4.875088e+01	1.417374e+00
5093000	-1.824688e+04	-2.762840e+02	5.154177e+01	1.752333e+00
5093500	-1.822173e+04	-2.649135e+02	4.764184e+01	1.472473e+00
5094000	-1.823149e+04	-2.686198e+02	4.893143e+01	1.417414e+00
5094500	-1.824136e+04	-2.599147e+02	4.593850e+01	1.595458e+00
5095000	-1.824376e+04	-2.710055e+02	4.975059e+01	1.463305e+00
5095500	-1.825553e+04	-2.689957e+02	4.902857e+01	1.513923e+00
5096000	-1.825814e+04	-2.721249e+02	5.017232e+01	1.392488e+00
5096500	-1.824785e+04	-2.731332e+02	5.051018e+01	1.454251e+00
5097000	-1.822822e+04	-2.817273e+02	5.366027e+01	1.505667e+00
5097500	-1.824568e+04	-2.670474e+02	4.823740e+01	1.857246e+00
5098000	-1.824181e+04	-2.546845e+02	4.419475e+01	1.802468e+00
5098500	-1.823725e+04	-2.668689e+02	4.827171e+01	1.578611e+00
5099000	-1.823732e+04	-2.650088e+02	4.765323e+01	1.534123e+00
5099500	-1.823904e+04	-2.608756e+02	4.629935e+01	1.456090e+00
5100000	-1.822859e+04	-2.723181e+02	5.021216e+01	1.473804e+00
5100500	-1.823599e+04	-2.624160e+02	4.681768e+01	1.430667e+00
5101000	-1.823774e+04	-2.781995e+02	5.222594e+01	1.805958e+00
5101500	-1.825341e+04	-2.665308e+02	4.815505e+01	1.581214e+00
5102000	-1.822809e+04	-2.673436e+02	4.845918e+01	1.507351e+00
5102500	-1.824579e+04	-2.569579e+02	4.498895e+01	1.574168e+00
5103000	-1.824233e+04	-2.691368e+02	4.905060e+01	1.591723e+00
5103500	-1.825101e+04	-2.721541e+02	5.019167e+01	1.367314e+00
5104000	-1.824336e+04	-2.719829e+02	4.993882e+01	1.908295e+00
5104500	-1.823677e+04	-2.675734e+02	4.853620e+01	1.513478e+00
5105000	-1.823619e+04	-2.767809e+02	5.180180e+01	1.538832e+00
5105500	-1.822873e+04	-2.706725e+02	4.963331e+01	1.462970e+00
5106000	-1.824227e+04	-2.791523e+02	5.265171e+01	1.611980e+00
5106500	-1.824409e+04	-2.687664e+02	4.890206e+01	1.648578e+00
5107000	-1.823348e+04	-2.636584e+02	4.711969e+01	1.768312e+00
5107500	-1.823723e+04	-2.670021e+02	4.834748e+01	1.490921e+00
5108000	-1.822954e+04	-2.678953e+02	4.859077e+01	1.677089e+00
5108500	-1.824260e+04	-2.726021e+02	5.032616e+01	1.437945e+00
5109000	-1.825756e+04	-2.667988e+02	4.822094e+01	1.656709e+00
5109500	-1.824880e+04	-2.677639e+02	4.863731e+01	1.410827e+00
5110000	-1.823829e+04	-2.743674e+02	5.089934e+01	1.605715e+00
5110500	-1.824574e+04	-2.566559e+02	4.487324e+01	1.633942e+00
5111000	-1.823966e+04	-2.677714e+02	4.856858e+01	1.617589e+00
5111500	-1.822318e+04	-2.749772e+02	5.116867e+01	1.470831e+00
5112000	-1.822495e+04	-2.656238e+02	4.778815e+01	1.751067e+00
5112500	-1.822623e+04	-2.885036e+02	5.633207e+01	1.406321e+00
5113000	-1.823868e+04	-2.591025e+02	4.571744e+01	1.461343e+00
5113500	-1.823494e+04	-2.594539e+02	4.583516e+01	1.451195e+00
5114000	-1.825302e+04	-2.657803e+02	4.794251e+01	1.453602e+00
5114500	-1.823582e+04	-2.667964e+02	4.824949e+01	1.570911e+00
5115000	-1.824137e+04	-2.645071e+02	4.756090e+01	1.305361e+00
5115500	-1.823369e+04	-2.701974e+02	4.941020e+01	1.622886e+00
5116000	-1.825164e+04	-2.716861e+02	5.002257e+01	1.375202e+00
5116500	-1.823830e+04	-2.696056e+02	4.925634e+01	1.470684e+00
5117000	-1.822974e+04	-2.601473e+02	4.605797e+01	1.462882e+00
5117500	-1.824979e+04	-2.643686e+02	4.744569e+01	1.508290e+00
5118000	-1.824079e+04	-2.706419e+02	4.958116e+01	1.580512e+00
5118500	-1.823583e+04	-2.717950e+02	5.004457e+01	1.422086e+00
5119000	-1.823424e+04	-2.638172e+02	4.726744e+01	1.486600e+00
5119500	-1.823122e+04	-2.664727e+02	4.819413e+01	1.408908e+00
5120000	-1.822981e+04	-2.694360e+02	4.925657e+01	1.300396e+00
5120500	-1.822852e+04	-2.669735e+02	4.837731e+01	1.375398e+00
5121000	-1.821874e+04	-2.692392e+02	4.912320e+01	1.485711e+00
5121500	-1.822584e+04	-2.636508e+02	4.717941e+01	1.582485e+00
5122000	-1.823137e+04	-2.774285e+02	5.209031e+01	1.402181e+00
5122500	-1.823306e+04	-2.687843e+02	4.896019e+01	1.499129e+00
5123000	-1.821982e+04	-2.669005e+02	4.830411e+01	1.515689e+00
5123500	-1.822638e+04	-2.717707e+02	5.000186e+01	1.518148e+00
5124000	-1.821910e+04	-2.623896e+02	4.682957e+01	1.368455e+00
5124500	-1.824755e+04	-2.580379e+02	4.532113e+01	1.620520e+00
5125000	-1.824277e+04	-2.595337e+02	4.579953e+01	1.640352e+00
5125500	-1.824954e+04	-2.640200e+02	4.730910e+01	1.565386e+00
5126000	-1.824513e+04	-2.719733e+02	5.013028e+01	1.359142e+00
5126500	-1.823235e+04	-2.701989e+02	4.943752e+01	1.546524e+00
5127000	-1.822611e+04	-2.549674e+02	4.437388e+01	1.517325e+00
5127500	-1.823634e+04	-2.691178e+02	4.896318e+01	1.824018e+00
5128000	-1.823062e+04	-2.724819e+02	5.022384e+01	1.604736e+00
5128500	-1.826767e+04	-2.641792e+02	4.727195e+01	1.835187e+00
5129000	-1.823610e+04	-2.589913e+02	4.558864e+01	1.746719e+00
5129500	-1.824428e+04	-2.663486e+02	4.808627e+01	1.600238e+00
5130000	-1.824708e+04	-2.622360e+02	4.666499e+01	1.710154e+00
5130500	-1.822021e+04	-2.748074e+02	5.109619e+01	1.501087e+00
5131000	-1.823194e+04	-2.613726e+02	4.637784e+01	1.714976e+00
5131500	-1.823661e+04	-2.614344e+02	4.645281e+01	1.549538e+00
5132000	-1.822355e+04	-2.650658e+02	4.767738e+01	1.519767e+00
5132500	-1.823422e+04	-2.753302e+02	5.125729e+01	1.579627e+00
5133000	-1.823823e+04	-2.632254e+02	4.704566e+01	1.556565e+00
5133500	-1.823385e+04	-2.722262e+02	5.021623e+01	1.370400e+00
5134000	-1.823372e+04	-2.592849e+02	4.570762e+01	1.673987e+00
5134500	-1.825825e+04	-2.737024e+02	5.062077e+01	1.714934e+00
5135000	-1.823332e+04	-2.709020e+02	4.973309e+01	1.409381e+00
5135500	-1.824559e+04	-2.596642e+02	4.591881e+01	1.405196e+00
5136000	-1.823828e+04	-2.740938e+02	5.080190e+01	1.602460e+00
5136500	-1.823219e+04	-2.665727e+02	4.817502e+01	1.564782e+00
5137000	-1.822793e+04	-2.758990e+02	5.156232e+01	1.310986e+00
5137500	-1.823003e+04	-2.608542e+02	4.614991e+01	1.889399e+00
5138000	-1.822830e+04	-2.778989e+02	5.224974e+01	1.441040e+00
5138500	-1.823155e+04	-2.663819e+02	4.807827e+01	1.656954e+00
5139000	-1.824520e+04	-2.646217e+02	4.757432e+01	1.380231e+00
5139500	-1.824474e+04	-2.483280e+02	4.233132e+01	1.490994e+00
5140000	-1.825398e+04	-2.769232e+02	5.192769e+01	1.338356e+00
5140500	-1.824163e+04	-2.663702e+02	4.811949e+01	1.524689e+00
5141000	-1.824455e+04	-2.635092e+02	4.719900e+01	1.382441e+00
5141500	-1.824371e+04	-2.612408e+02	4.640159e+01	1.511090e+00
5142000	-1.822993e+04	-2.673065e+02	4.840929e+01	1.615318e+00
5142500	-1.824196e+04	-2.643564e+02	4.741219e+01	1.595476e+00
5143000	-1.824398e+04	-2.676834e+02	4.853573e+01	1.624855e+00
5143500	-1.824907e+04	-2.698220e+02	4.929978e+01	1.562860e+00
5144000	-1.823524e+04	-2.758103e+02	5.149791e+01	1.398822e+00
5144500	-1.822556e+04	-2.782526e+02	5.235794e+01	1.502643e+00
5145000	-1.822892e+04	-2.620545e+02	4.667562e+01	1.496612e+00
5145500	-1.824813e+04	-2.539096e+02	4.401769e+01	1.591286e+00
5146000	-1.823425e+04	-2.674805e+02	4.853477e+01	1.424744e+00
5146500	-1.825490e+04	-2.721214e+02	5.009465e+01	1.607506e+00
5147000	-1.822933e+04	-2.626070e+02	4.685909e+01	1.497259e+00
5147500	-1.823174e+04	-2.707516e+02	4.961143e+01	1.604184e+00
5148000	-1.823572e+04	-2.672929e+02	4.845672e+01	1.463823e+00
5148500	-1.822152e+04	-2.704571e+02	4.955972e+01	1.456759e+00
5149000	-1.823102e+04	-2.696237e+02	4.929731e+01	1.371568e+00
5149500	-1.822521e+04	-2.617883e+02	4.649114e+01	1.787415e+00
5150000	-1.821847e+04	-2.685106e+02	4.884729e+01	1.550696e+00
5150500	-1.821780e+04	-2.808277e+02	5.329530e+01	1.570634e+00
5151000	-1.823906e+04	-2.713856e+02	4.977618e+01	1.770858e+00
5151500	-1.822976e+04	-2.763507e+02	5.170406e+01	1.375212e+00
5152000	-1.821257e+04	-2.647316e+02	4.757504e+01	1.488073e+00
5152500	-1.822706e+04	-2.773800e+02	5.201987e+01	1.544822e+00
5153000	-1.822319e+04	-2.615905e+02	4.651292e+01	1.523813e+00
5153500	-1.824268e+04	-2.523909e+02	4.362359e+01	1.335034e+00
5154000	-1.822499e+04	-2.589407e+02	4.566846e+01	1.450279e+00
5154500	-1.823406e+04	-2.629287e+02	4.693163e+01	1.601349e+00
5155000	-1.821832e+04	-2.674732e+02	4.850690e+01	1.498304e+00
5155500	-1.822558e+04	-2.516513e+02	4.331353e+01	1.596547e+00
5156000	-1.821734e+04	-2.647504e+02	4.760887e+01	1.406735e+00
5156500	-1.822718e+04	-2.702070e+02	4.943024e+01	1.575363e+00
5157000	-1.822354e+04	-2.689044e+02	4.897545e+01	1.575363e+00
5157500	-1.822583e+04	-2.734075e+02	5.061991e+01	1.422450e+00
5158000	-1.822313e+04	-2.613632e+02	4.647129e+01	1.422450e+00
5158500	-1.824310e+04	-2.655792e+02	4.782980e+01	1.583848e+00
5159000	-1.824080e+04	-2.602594e+02	4.608048e+01	1.506282e+00
5159500	-1.823386e+04	-2.596655e+02	4.586378e+01	1.575148e+00
5160000	-1.825218e+04	-2.664541e+02	4.810048e+01	1.664148e+00
5160500	-1.823783e+04	-2.670320e+02	4.832385e+01	1.589689e+00
5161000	-1.821646e+04	-2.708661e+02	4.964469e+01	1.624257e+00
5161500	-1.823794e+04	-2.773152e+02	5.199311e+01	1.552586e+00
5162000	-1.821827e+04	-2.719247e+02	5.010237e+01	1.389013e+00
5162500	-1.822471e+04	-2.713046e+02	4.991423e+01	1.299415e+00
5163000	-1.823931e+04	-2.705621e+02	4.958158e+01	1.499579e+00
5163500	-1.824680e+04	-2.679397e+02	4.866509e+01	1.506270e+00
5164000	-1.822850e+04	-2.760087e+02	5.150765e+01	1.570446e+00
5164500	-1.822938e+04	-2.690478e+02	4.906342e+01	1.465882e+00
5165000	-1.822501e+04	-2.640549e+02	4.737849e+01	1.393974e+00
5165500	-1.825265e+04	-2.687086e+02	4.890619e+01	1.578959e+00
5166000	-1.823462e+04	-2.720536e+02	5.015988e+01	1.356154e+00
5166500	-1.823965e+04	-2.788540e+02	5.258099e+01	1.503568e+00
5167000	-1.823085e+04	-2.629974e+02	4.698717e+01	1.503568e+00
5167500	-1.822615e+04	-2.686136e+02	4.890672e+01	1.482388e+00
5168000	-1.821988e+04	-2.685234e+02	4.883331e+01	1.603797e+00
5168500	-1.822601e+04	-2.624240e+02	4.676355e+01	1.601309e+00
5169000	-1.822140e+04	-2.552252e+02	4.442884e+01	1.601309e+00
5169500	-1.824059e+04	-2.693520e+02	4.912486e+01	1.593722e+00
5170000	-1.822422e+04	-2.606990e+02	4.614089e+01	1.761649e+00
5170500	-1.823437e+04	-2.788981e+02	5.259594e+01	1.507452e+00
5171000	-1.824590e+04	-2.898772e+02	5.678689e+01	1.640838e+00
5171500	-1.823307e+04	-2.903550e+02	5.699838e+01	1.591916e+00
5172000	-1.823880e+04	-2.636696e+02	4.718999e+01	1.569712e+00
5172500	-1.824673e+04	-2.641954e+02	4.747313e+01	1.253675e+00
5173000	-1.824847e+04	-2.541669e+02	4.407387e+01	1.669479e+00
5173500	-1.825299e+04	-2.689541e+02	4.900004e+01	1.554265e+00
5174000	-1.823243e+04	-2.613328e+02	4.643256e+01	1.509290e+00
5174500	-1.822041e+04	-2.636247e+02	4.725003e+01	1.345885e+00
5175000	-1.823261e+04	-2.840548e+02	5.446106e+01	1.738518e+00
5175500	-1.823956e+04	-2.721676e+02	5.009717e+01	1.646587e+00
5176000	-1.824351e+04	-2.825823e+02	5.399221e+01	1.488684e+00
5176500	-1.823754e+04	-2.740319e+02	5.073643e+01	1.722462e+00
5177000	-1.824652e+04	-2.503860e+02	4.292022e+01	1.611194e+00
5177500	-1.822523e+04	-2.679704e+02	4.861819e+01	1.672780e+00
5178000	-1.823914e+04	-2.712261e+02	4.987063e+01	1.344130e+00
5178500	-1.824565e+04	-2.687945e+02	4.891618e+01	1.636001e+00
5179000	-1.823789e+04	-2.675968e+02	4.855009e+01	1.496574e+00
5179500	-1.823813e+04	-2.611145e+02	4.639641e+01	1.400502e+00
5180000	-1.824097e+04	-2.609787e+02	4.628769e+01	1.594600e+00
5180500	-1.824346e+04	-2.712382e+02	4.979521e+01	1.569608e+00
5181000	-1.825426e+04	-2.706647e+02	4.963174e+01	1.459626e+00
5181500	-1.823316e+04	-2.655615e+02	4.784157e+01	1.531509e+00
5182000	-1.824028e+04	-2.745991e+02	5.102388e+01	1.492656e+00
5182500	-1.822063e+04	-2.732609e+02	5.050995e+01	1.582568e+00
5183000	-1.824817e+04	-2.697895e+02	4.939455e+01	1.259612e+00
5183500	-1.824830e+04	-2.668492e+02	4.820670e+01	1.748699e+00
5184000	-1.824334e+04	-2.665952e+02	4.827612e+01	1.292028e+00
5184500	-1.822824e+04	-2.585196e+02	4.547948e+01	1.612024e+00
5185000	-1.825179e+04	-2.687940e+02	4.891659e+01	1.634304e+00
5185500	-1.822927e+04	-2.713684e+02	4.979764e+01	1.692918e+00
5186000	-1.823670e+04	-2.606670e+02	4.620218e+01	1.542960e+00
5186500	-1.822285e+04	-2.687028e+02	4.895793e+01	1.424153e+00
5187000	-1.823212e+04	-2.658658e+02	4.802749e+01	1.289678e+00
5187500	-1.822068e+04	-2.634085e+02	4.709220e+01	1.600490e+00
5188000	-1.824912e+04	-2.675643e+02	4.848836e+01	1.643261e+00
5188500	-1.824026e+04	-2.691454e+02	4.911390e+01	1.418537e+00
5189000	-1.823902e+04	-2.619152e+02	4.658701e+01	1.624609e+00
5189500	-1.821755e+04	-2.690569e+02	4.903143e+01	1.566891e+00
5190000	-1.824685e+04	-2.526690e+02	4.358795e+01	1.727886e+00
5190500	-1.823931e+04	-2.675251e+02	4.849793e+01	1.576323e+00
5191000	-1.823728e+04	-2.683294e+02	4.872745e+01	1.715493e+00
5191500	-1.823535e+04	-2.637266e+02	4.725572e+01	1.430844e+00
5192000	-1.822851e+04	-2.684070e+02	4.870104e+01	1.869479e+00
5192500	-1.823743e+04	-2.559344e+02	4.470774e+01	1.431540e+00
5193000	-1.824169e+04	-2.568254e+02	4.486480e+01	1.829917e+00
5193500	-1.822848e+04	-2.633105e+02	4.709578e+01	1.491894e+00
5194000	-1.823827e+04	-2.722240e+02	5.016516e+01	1.511706e+00
5194500	-1.823210e+04	-2.655238e+02	4.791746e+01	1.270705e+00
5195000	-1.822340e+04	-2.706540e+02	4.952687e+01	1.747106e+00
5195500	-1.823491e+04	-2.709483e+02	4.976879e+01	1.354477e+00
5196000	-1.824070e+04	-2.671936e+02	4.847515e+01	1.311012e+00
5196500	-1.822607e+04	-2.688272e+02	4.885485e+01	1.845527e+00
5197000	-1.823131e+04	-2.681181e+02	4.867987e+01	1.641869e+00
5197500	-1.822918e+04	-2.572132e+02	4.512493e+01	1.405455e+00
5198000	-1.824569e+04	-2.734793e+02	5.059418e+01	1.565995e+00
5198500	-1.823327e+04	-2.612858e+02	4.642709e+01	1.478870e+00
5199000	-1.823421e+04	-2.664502e+02	4.813337e+01	1.564036e+00
5199500	-1.824485e+04	-2.730701e+02	5.054015e+01	1.307524e+00
5200000	-1.824033e+04	-2.647626e+02	4.760545e+01	1.429085e+00
5200500	-1.823498e+04	-2.743912e+02	5.089779e+01	1.633826e+00
5201000	-1.823123e+04	-2.654165e+02	4.775558e+01	1.639795e+00
5201500	-1.822631e+04	-2.676014e+02	4.852383e+01	1.577388e+00
5202000	-1.825709e+04	-2.622991e+02	4.679355e+01	1.386274e+00
5202500	-1.823265e+04	-2.659686e+02	4.793694e+01	1.658226e+00
5203000	-1.822289e+04	-2.785175e+02	5.244896e+01	1.522197e+00
5203500	-1.824055e+04	-2.683938e+02	4.877551e+01	1.641033e+00
5204000	-1.823422e+04	-2.666445e+02	4.817889e+01	1.625221e+00
5204500	-1.822861e+04	-2.644897e+02	4.746005e+01	1.586750e+00
5205000	-1.823512e+04	-2.633810e+02	4.711067e+01	1.517896e+00
5205500	-1.822882e+04	-2.674599e+02	4.850347e+01	1.494991e+00
5206000	-1.822773e+04	-2.672379e+02	4.842813e+01	1.491997e+00
5206500	-1.823164e+04	-2.756290e+02	5.132896e+01	1.681258e+00
5207000	-1.823363e+04	-2.709241e+02	4.968164e+01	1.577344e+00
5207500	-1.822926e+04	-2.684021e+02	4.882747e+01	1.499411e+00
5208000	-1.822323e+04	-2.721984e+02	5.016043e+01	1.499411e+00
5208500	-1.822763e+04	-2.755761e+02	5.134845e+01	1.574811e+00
5209000	-1.824369e+04	-2.576791e+02	4.509490e+01	1.964829e+00
5209500	-1.825707e+04	-2.653275e+02	4.780849e+01	1.394841e+00
5210000	-1.822914e+04	-2.554039e+02	4.451980e+01	1.492754e+00
5210500	-1.821706e+04	-2.652041e+02	4.772430e+01	1.519553e+00
5211000	-1.822881e+04	-2.598285e+02	4.590072e+01	1.624858e+00
5211500	-1.823668e+04	-2.733953e+02	5.056051e+01	1.575875e+00
5212000	-1.823278e+04	-2.649409e+02	4.764464e+01	1.491617e+00
5212500	-1.822909e+04	-2.745450e+02	5.095046e+01	1.641722e+00
5213000	-1.823324e+04	-2.712759e+02	4.985112e+01	1.449092e+00
5213500	-1.823562e+04	-2.670236e+02	4.835206e+01	1.499024e+00
5214000	-1.823193e+04	-2.685922e+02	4.889502e+01	1.494645e+00
5214500	-1.822749e+04	-2.749067e+02	5.116624e+01	1.407034e+00
5215000	-1.824019e+04	-2.573529e+02	4.515694e+01	1.445447e+00
5215500	-1.823907e+04	-2.627441e+02	4.688242e+01	1.564346e+00
5216000	-1.823174e+04	-2.581836e+02	4.532260e+01	1.761635e+00
5216500	-1.823690e+04	-2.726197e+02	5.037902e+01	1.307447e+00
5217000	-1.823096e+04	-2.769642e+02	5.187456e+01	1.523937e+00
5217500	-1.822709e+04	-2.638314e+02	4.724934e+01	1.554695e+00
5218000	-1.823095e+04	-2.690345e+02	4.898775e+01	1.670031e+00
5218500	-1.823134e+04	-2.657552e+02	4.793285e+01	1.456843e+00
5219000	-1.827118e+04	-2.668693e+02	4.821440e+01	1.746285e+00
5219500	-1.822486e+04	-2.756226e+02	5.146545e+01	1.300060e+00
5220000	-1.822992e+04	-2.632106e+02	4.704028e+01	1.557891e+00
5220500	-1.825395e+04	-2.684341e+02	4.887544e+01	1.393028e+00
5221000	-1.823673e+04	-2.818357e+02	5.363641e+01	1.676917e+00
5221500	-1.822731e+04	-2.722444e+02	5.011369e+01	1.676917e+00
5222000	-1.824842e+04	-2.643748e+02	4.738722e+01	1.687955e+00
5222500	-1.824329e+04	-2.774146e+02	5.202522e+01	1.564848e+00
5223000	-1.823319e+04	-2.761683e+02	5.162999e+01	1.395185e+00
5223500	-1.822678e+04	-2.723160e+02	5.019203e+01	1.528211e+00
5224000	-1.824568e+04	-2.792336e+02	5.270810e+01	1.542002e+00
5224500	-1.822174e+04	-2.833153e+02	5.428226e+01	1.464116e+00
5225000	-1.822861e+04	-2.529121e+02	4.364761e+01	1.778978e+00
5225500	-1.824309e+04	-2.651739e+02	4.774059e+01	1.441413e+00
5226000	-1.823377e+04	-2.571067e+02	4.502196e+01	1.619931e+00
5226500	-1.822559e+04	-2.709214e+02	4.975605e+01	1.363740e+00
5227000	-1.823414e+04	-2.550486e+02	4.437681e+01	1.589222e+00
5227500	-1.823610e+04	-2.665081e+02	4.820772e+01	1.404538e+00
5228000	-1.823189e+04	-2.621007e+02	4.666900e+01	1.562821e+00
5228500	-1.823785e+04	-2.729954e+02	5.046659e+01	1.438264e+00
5229000	-1.822608e+04	-2.646167e+02	4.754050e+01	1.475375e+00
5229500	-1.821838e+04	-2.588374e+02	4.562470e+01	1.481742e+00
5230000	-1.822645e+04	-2.787812e+02	5.247814e+01	1.707335e+00
5230500	-1.823565e+04	-2.750984e+02	5.106960e+01	1.865520e+00
5231000	-1.825433e+04	-2.657612e+02	4.797294e+01	1.345151e+00
5231500	-1.823974e+04	-2.629949e+02	4.699302e+01	1.483631e+00
5232000	-1.823053e+04	-2.542435e+02	4.412747e+01	1.575442e+00
5232500	-1.822807e+04	-2.619535e+02	4.668724e+01	1.360651e+00
5233000	-1.823931e+04	-2.643691e+02	4.738951e+01	1.675496e+00
5233500	-1.824345e+04	-2.692478e+02	4.915600e+01	1.400191e+00
5234000	-1.825149e+04	-2.771795e+02	5.190809e+01	1.647947e+00
5234500	-1.823067e+04	-2.787740e+02	5.259903e+01	1.375132e+00
5235000	-1.823579e+04	-2.772760e+02	5.203827e+01	1.390817e+00
5235500	-1.823480e+04	-2.558611e+02	4.461604e+01	1.646638e+00
5236000	-1.822640e+04	-2.798065e+02	5.302916e+01	1.256912e+00
5236500	-1.823934e+04	-2.679197e+02	4.869470e+01	1.400579e+00
5237000	-1.822509e+04	-2.713070e+02	4.981084e+01	1.594100e+00
5237500	-1.823119e+04	-2.741682e+02	5.084117e+01	1.567910e+00
5238000	-1.823126e+04	-2.819842e+02	5.380640e+01	1.378059e+00
5238500	-1.822713e+04	-2.615421e+02	4.650229e+01	1.507553e+00
5239000	-1.822551e+04	-2.751084e+02	5.129475e+01	1.254816e+00
5239500	-1.822895e+04	-2.699894e+02	4.925538e+01	1.857143e+00
5240000	-1.825081e+04	-2.574541e+02	4.523907e+01	1.291375e+00
5240500	-1.825072e+04	-2.594586e+02	4.578524e+01	1.609146e+00
5241000	-1.822721e+04	-2.721737e+02	5.014046e+01	1.530912e+00
5241500	-1.823737e+04	-2.673255e+02	4.842598e+01	1.585776e+00
5242000	-1.823837e+04	-2.683105e+02	4.876580e+01	1.585776e+00
5242500	-1.824363e+04	-2.696578e+02	4.912677e+01	1.894068e+00
5243000	-1.822525e+04	-2.653147e+02	4.776846e+01	1.499967e+00
5243500	-1.824855e+04	-2.719675e+02	5.003636e+01	1.617759e+00
5244000	-1.821990e+04	-2.697526e+02	4.937269e+01	1.285141e+00
5244500	-1.824689e+04	-2.791640e+02	5.271214e+01	1.461602e+00
5245000	-1.822876e+04	-2.668329e+02	4.833223e+01	1.366151e+00
5245500	-1.822318e+04	-2.569785e+02	4.505285e+01	1.395398e+00
5246000	-1.823444e+04	-2.612764e+02	4.641275e+01	1.512937e+00
5246500	-1.823704e+04	-2.719557e+02	5.006791e+01	1.517096e+00
5247000	-1.823125e+04	-2.705125e+02	4.950454e+01	1.669123e+00
5247500	-1.822994e+04	-2.664944e+02	4.818105e+01	1.468834e+00
5248000	-1.822944e+04	-2.620869e+02	4.662027e+01	1.695903e+00
5248500	-1.823009e+04	-2.658781e+02	4.800015e+01	1.382220e+00
5249000	-1.822094e+04	-2.630443e+02	4.701290e+01	1.473519e+00
5249500	-1.824212e+04	-2.615728e+02	4.656843e+01	1.338336e+00
5250000	-1.823985e+04	-2.646771e+02	4.754124e+01	1.533590e+00
5250500	-1.824364e+04	-2.633277e+02	4.704537e+01	1.659753e+00
5251000	-1.824498e+04	-2.605784e+02	4.619161e+01	1.486540e+00
5251500	-1.823309e+04	-2.669532e+02	4.828822e+01	1.614686e+00
5252000	-1.822717e+04	-2.641021e+02	4.732015e+01	1.614686e+00
5252500	-1.822366e+04	-2.691568e+02	4.903789e+01	1.648156e+00
5253000	-1.822861e+04	-2.621901e+02	4.671342e+01	1.518320e+00
5253500	-1.822534e+04	-2.698605e+02	4.930234e+01	1.594043e+00
5254000	-1.824271e+04	-2.722882e+02	5.015870e+01	1.594043e+00
5254500	-1.823140e+04	-2.623593e+02	4.674521e+01	1.591810e+00
5255000	-1.823877e+04	-2.549845e+02	4.437817e+01	1.520852e+00
5255500	-1.824281e+04	-2.659965e+02	4.797660e+01	1.569684e+00
5256000	-1.824450e+04	-2.727028e+02	5.028921e+01	1.642231e+00
5256500	-1.824241e+04	-2.673972e+02	4.852109e+01	1.381199e+00
5257000	-1.823409e+04	-2.557550e+02	4.461484e+01	1.544307e+00
5257500	-1.823877e+04	-2.906226e+02	5.718896e+01	1.386522e+00
5258000	-1.825703e+04	-2.636955e+02	4.709685e+01	1.873684e+00
5258500	-1.823669e+04	-2.747311e+02	5.088201e+01	2.017471e+00
5259000	-1.822395e+04	-2.626758e+02	4.686815e+01	1.538808e+00
5259500	-1.823121e+04	-2.603092e+02	4.606684e+01	1.597731e+00
5260000	-1.824717e+04	-2.677886e+02	4.858820e+01	1.577904e+00
5260500	-1.823850e+04	-2.718463e+02	5.000098e+01	1.596258e+00
5261000	-1.823589e+04	-2.611657e+02	4.639451e+01	1.457453e+00
5261500	-1.823661e+04	-2.611357e+02	4.629448e+01	1.731009e+00
5262000	-1.822869e+04	-2.731394e+02	5.045562e+01	1.612901e+00
5262500	-1.822376e+04	-2.825403e+02	5.401240e+01	1.393894e+00
5263000	-1.823347e+04	-2.842351e+02	5.445945e+01	1.922934e+00
5263500	-1.822504e+04	-2.670651e+02	4.822552e+01	1.909564e+00
5264000	-1.821226e+04	-2.828430e+02	5.412908e+01	1.391380e+00
5264500	-1.823208e+04	-2.656576e+02	4.792840e+01	1.372274e+00
5265000	-1.823770e+04	-2.690324e+02	4.895852e+01	1.752060e+00
5265500	-1.822311e+04	-2.737724e+02	5.078558e+01	1.326382e+00
5266000	-1.824607e+04	-2.660219e+02	4.792364e+01	1.750584e+00
5266500	-1.823033e+04	-2.644832e+02	4.749223e+01	1.484870e+00
5267000	-1.823811e+04	-2.641950e+02	4.738590e+01	1.512141e+00
5267500	-1.822222e+04	-2.699748e+02	4.931353e+01	1.676333e+00
5268000	-1.823333e+04	-2.610600e+02	4.632858e+01	1.551773e+00
5268500	-1.822461e+04	-2.767236e+02	5.180390e+01	1.475738e+00
5269000	-1.821716e+04	-2.608887e+02	4.625735e+01	1.596817e+00
5269500	-1.823878e+04	-2.667188e+02	4.819528e+01	1.651570e+00
5270000	-1.823134e+04	-2.675469e+02	4.849483e+01	1.607109e+00
5270500	-1.823386e+04	-2.792323e+02	5.267419e+01	1.631669e+00
5271000	-1.822756e+04	-2.734158e+02	5.059845e+01	1.490548e+00
5271500	-1.823385e+04	-2.828474e+02	5.403061e+01	1.653347e+00
5272000	-1.822868e+04	-2.745754e+02	5.096603e+01	1.629039e+00
5272500	-1.823102e+04	-2.639618e+02	4.727578e+01	1.606347e+00
5273000	-1.822734e+04	-2.642081e+02	4.741410e+01	1.441448e+00
5273500	-1.823915e+04	-2.605291e+02	4.610377e+01	1.704946e+00
5274000	-1.824551e+04	-2.789220e+02	5.252708e+01	1.716482e+00
5274500	-1.823116e+04	-2.761173e+02	5.161635e+01	1.381451e+00
5275000	-1.824320e+04	-2.730991e+02	5.052114e+01	1.389598e+00
5275500	-1.824390e+04	-2.678899e+02	4.865707e+01	1.479636e+00
5276000	-1.823807e+04	-2.539188e+02	4.405054e+01	1.495720e+00
5276500	-1.824670e+04	-2.782492e+02	5.236671e+01	1.475559e+00
5277000	-1.823618e+04	-2.571356e+02	4.509561e+01	1.419150e+00
5277500	-1.823617e+04	-2.807957e+02	5.335023e+01	1.393078e+00
5278000	-1.824263e+04	-2.669492e+02	4.838894e+01	1.317266e+00
5278500	-1.822938e+04	-2.704661e+02	4.954101e+01	1.518896e+00
5279000	-1.823918e+04	-2.709377e+02	4.973837e+01	1.430133e+00
5279500	-1.822550e+04	-2.728438e+02	5.040648e+01	1.454760e+00
5280000	-1.821902e+04	-2.722902e+02	5.020899e+01	1.454760e+00
5280500	-1.823297e+04	-2.752055e+02	5.116799e+01	1.701025e+00
5281000	-1.822496e+04	-2.618999e+02	4.656488e+01	1.676132e+00
5281500	-1.822398e+04	-2.740822e+02	5.074021e+01	1.762337e+00
5282000	-1.822618e+04	-2.637348e+02	4.724982e+01	1.456641e+00
5282500	-1.823816e+04	-2.599628e+02	4.593609e+01	1.650858e+00
5283000	-1.824403e+04	-2.814465e+02	5.359446e+01	1.398304e+00
5283500	-1.823008e+04	-2.662572e+02	4.805049e+01	1.613707e+00
5284000	-1.823344e+04	-2.758331e+02	5.155390e+01	1.268206e+00
5284500	-1.822509e+04	-2.714074e+02	4.987957e+01	1.500119e+00
5285000	-1.823603e+04	-2.710231e+02	4.976355e+01	1.444137e+00
5285500	-1.823720e+04	-2.857372e+02	5.522729e+01	1.444137e+00
5286000	-1.823095e+04	-2.752408e+02	5.127333e+01	1.446070e+00
5286500	-1.823418e+04	-2.728848e+02	5.041775e+01	1.464245e+00
5287000	-1.823006e+04	-2.587452e+02	4.556728e+01	1.566493e+00
5287500	-1.822608e+04	-2.637670e+02	4.727647e+01	1.409530e+00
5288000	-1.821922e+04	-2.573924e+02	4.506537e+01	1.770210e+00
5288500	-1.823444e+04	-2.594788e+02	4.575709e+01	1.715844e+00
5289000	-1.822861e+04	-2.707952e+02	4.961587e+01	1.635233e+00
5289500	-1.824740e+04	-2.620821e+02	4.664891e+01	1.604712e+00
5290000	-1.824263e+04	-2.746791e+02	5.096358e+01	1.739463e+00
5290500	-1.822570e+04	-2.695897e+02	4.917644e+01	1.683558e+00
5291000	-1.824258e+04	-2.671311e+02	4.827889e+01	1.819824e+00
5291500	-1.823721e+04	-2.667703e+02	4.831379e+01	1.357246e+00
5292000	-1.824271e+04	-2.636104e+02	4.718064e+01	1.538465e+00
5292500	-1.823264e+04	-2.597047e+02	4.595170e+01	1.345076e+00
5293000	-1.822023e+04	-2.630999e+02	4.699300e+01	1.588666e+00
5293500	-1.821964e+04	-2.642604e+02	4.737002e+01	1.624690e+00
5294000	-1.822800e+04	-2.705918e+02	4.956297e+01	1.582227e+00
5294500	-1.824430e+04	-2.626615e+02	4.687677e+01	1.498666e+00
5295000	-1.822855e+04	-2.727767e+02	5.040105e+01	1.402840e+00
5295500	-1.823613e+04	-2.679576e+02	4.867446e+01	1.497046e+00
5296000	-1.823080e+04	-2.679323e+02	4.859530e+01	1.701013e+00
5296500	-1.824079e+04	-2.655390e+02	4.788351e+01	1.385601e+00
5297000	-1.823944e+04	-2.695496e+02	4.926057e+01	1.402567e+00
5297500	-1.823842e+04	-2.573128e+02	4.508166e+01	1.639808e+00
5298000	-1.823788e+04	-2.663213e+02	4.807668e+01	1.601037e+00
5298500	-1.822885e+04	-2.774737e+02	5.202678e+01	1.619767e+00
5299000	-1.824497e+04	-2.630977e+02	4.704520e+01	1.430218e+00
5299500	-1.822362e+04	-2.641443e+02	4.732499e+01	1.642370e+00
5300000	-1.822403e+04	-2.643437e+02	4.737708e+01	1.686999e+00
5300500	-1.823617e+04	-2.761229e+02	5.163091e+01	1.347260e+00
5301000	-1.823973e+04	-2.608016e+02	4.621970e+01	1.624297e+00
5301500	-1.824210e+04	-2.652742e+02	4.765997e+01	1.779594e+00
5302000	-1.823797e+04	-2.671833e+02	4.841578e+01	1.473295e+00
5302500	-1.823352e+04	-2.552544e+02	4.447231e+01	1.493199e+00
5303000	-1.823691e+04	-2.609139e+02	4.629921e+01	1.494852e+00
5303500	-1.823704e+04	-2.600862e+02	4.600258e+01	1.570937e+00
5304000	-1.824378e+04	-2.676600e+02	4.857583e+01	1.485172e+00
5304500	-1.823427e+04	-2.641272e+02	4.730462e+01	1.685952e+00
5305000	-1.823225e+04	-2.857033e+02	5.517020e+01	1.556639e+00
5305500	-1.824065e+04	-2.706547e+02	4.962878e+01	1.458056e+00
5306000	-1.823650e+04	-2.666018e+02	4.826392e+01	1.334176e+00
5306500	-1.822030e+04	-2.665070e+02	4.811664e+01	1.669789e+00
5307000	-1.824611e+04	-2.702651e+02	4.946751e+01	1.527220e+00
5307500	-1.825988e+04	-2.630660e+02	4.703506e+01	1.428931e+00
5308000	-1.823509e+04	-2.627738e+02	4.687632e+01	1.612358e+00
5308500	-1.825441e+04	-2.779763e+02	5.226504e+01	1.477043e+00
5309000	-1.823752e+04	-2.731919e+02	5.050721e+01	1.521289e+00
5309500	-1.823144e+04	-2.770174e+02	5.195490e+01	1.358624e+00
5310000	-1.823109e+04	-2.712720e+02	4.979537e+01	1.602902e+00
5310500	-1.824431e+04	-2.641087e+02	4.726512e+01	1.785010e+00
5311000	-1.822216e+04	-2.742907e+02	5.093784e+01	1.422327e+00
5311500	-1.822470e+04	-2.571973e+02	4.508770e+01	1.505472e+00
5312000	-1.822967e+04	-2.753823e+02	5.124977e+01	1.652442e+00
5312500	-1.823476e+04	-2.685585e+02	4.894491e+01	1.317305e+00
5313000	-1.823918e+04	-2.713329e+02	4.977709e+01	1.715582e+00
5313500	-1.823010e+04	-2.700957e+02	4.942626e+01	1.475414e+00
5314000	-1.823540e+04	-2.661150e+02	4.796240e+01	1.729901e+00
5314500	-1.823751e+04	-2.658959e+02	4.792340e+01	1.625279e+00
5315000	-1.823649e+04	-2.548760e+02	4.427471e+01	1.740183e+00
5315500	-1.826016e+04	-2.687203e+02	4.895640e+01	1.445991e+00
5316000	-1.824393e+04	-2.652882e+02	4.772781e+01	1.593322e+00
5316500	-1.825152e+04	-2.669248e+02	4.833763e+01	1.442277e+00
5317000	-1.823099e+04	-2.561142e+02	4.469838e+01	1.640730e+00
5317500	-1.824622e+04	-2.551316e+02	4.435298e+01	1.747661e+00
5318000	-1.824108e+04	-2.566622e+02	4.487909e+01	1.621959e+00
5318500	-1.823939e+04	-2.541900e+02	4.413993e+01	1.482303e+00
5319000	-1.822546e+04	-2.687295e+02	4.898131e+01	1.383560e+00
5319500	-1.823446e+04	-2.722522e+02	5.012418e+01	1.655205e+00
5320000	-1.821710e+04	-2.620388e+02	4.669551e+01	1.421028e+00
5320500	-1.824373e+04	-2.642659e+02	4.742945e+01	1.453716e+00
5321000	-1.822494e+04	-2.568141e+02	4.495320e+01	1.542027e+00
5321500	-1.825622e+04	-2.690786e+02	4.899293e+01	1.699210e+00
5322000	-1.824542e+04	-2.632000e+02	4.706155e+01	1.483682e+00
5322500	-1.823811e+04	-2.654983e+02	4.777052e+01	1.677475e+00
5323000	-1.824157e+04	-2.743232e+02	5.086610e+01	1.653703e+00
5323500	-1.823845e+04	-2.796146e+02	5.288207e+01	1.457468e+00
5324000	-1.824738e+04	-2.643177e+02	4.743542e+01	1.487828e+00
5324500	-1.824612e+04	-2.799830e+02	5.286830e+01	1.862700e+00
5325000	-1.822774e+04	-2.668363e+02	4.827681e+01	1.531108e+00
5325500	-1.822876e+04	-2.642097e+02	4.741861e+01	1.429713e+00
5326000	-1.824171e+04	-2.660733e+02	4.802049e+01	1.517747e+00
5326500	-1.822508e+04	-2.803180e+02	5.307442e+01	1.647932e+00
5327000	-1.822758e+04	-2.625427e+02	4.683062e+01	1.518483e+00
5327500	-1.822468e+04	-2.718382e+02	4.995232e+01	1.725455e+00
5328000	-1.823748e+04	-2.661728e+02	4.800098e+01	1.674458e+00
5328500	-1.823493e+04	-2.682629e+02	4.872409e+01	1.658781e+00
5329000	-1.822496e+04	-2.716614e+02	4.991333e+01	1.658781e+00
5329500	-1.824403e+04	-2.692149e+02	4.910874e+01	1.502830e+00
5330000	-1.823098e+04	-2.740585e+02	5.080411e+01	1.561059e+00
5330500	-1.822500e+04	-2.755290e+02	5.131045e+01	1.632158e+00
5331000	-1.823983e+04	-2.673303e+02	4.836638e+01	1.764072e+00
5331500	-1.823984e+04	-2.906182e+02	5.712513e+01	1.540303e+00
5332000	-1.824372e+04	-2.699368e+02	4.934706e+01	1.542504e+00
5332500	-1.824286e+04	-2.726918e+02	5.037227e+01	1.398502e+00
5333000	-1.823442e+04	-2.609076e+02	4.628292e+01	1.538057e+00
5333500	-1.822965e+04	-2.583701e+02	4.548842e+01	1.434849e+00
5334000	-1.823275e+04	-2.556365e+02	4.462758e+01	1.385707e+00
5334500	-1.823451e+04	-2.725472e+02	5.027071e+01	1.538479e+00
5335000	-1.824218e+04	-2.655495e+02	4.784048e+01	1.522743e+00
5335500	-1.823708e+04	-2.691598e+02	4.909757e+01	1.479838e+00
5336000	-1.823163e+04	-2.645927e+02	4.737775e+01	1.934075e+00
5336500	-1.822365e+04	-2.640714e+02	4.734886e+01	1.498612e+00
5337000	-1.822500e+04	-2.764133e+02	5.169250e+01	1.469344e+00
5337500	-1.822814e+04	-2.668150e+02	4.836429e+01	1.254890e+00
5338000	-1.823498e+04	-2.660375e+02	4.800788e+01	1.518861e+00
5338500	-1.822871e+04	-2.815543e+02	5.357181e+01	1.565848e+00
5339000	-1.824106e+04	-2.549364e+02	4.430831e+01	1.694034e+00
5339500	-1.824666e+04	-2.680930e+02	4.871709e+01	1.509123e+00
5340000	-1.823686e+04	-2.728257e+02	5.044901e+01	1.317687e+00
5340500	-1.822486e+04	-2.716924e+02	4.997277e+01	1.521969e+00
5341000	-1.822651e+04	-2.664926e+02	4.816224e+01	1.521969e+00
5341500	-1.824246e+04	-2.729757e+02	5.034817e+01	1.749904e+00
5342000	-1.824662e+04	-2.619701e+02	4.663854e+01	1.524051e+00
5342500	-1.824279e+04	-2.742946e+02	5.084302e+01	1.689083e+00
5343000	-1.824911e+04	-2.577952e+02	4.529862e+01	1.447608e+00
5343500	-1.823823e+04	-2.715327e+02	4.992671e+01	1.492261e+00
5344000	-1.821909e+04	-2.603454e+02	4.610309e+01	1.523233e+00
5344500	-1.823639e+04	-2.692813e+02	4.916262e+01	1.414709e+00
5345000	-1.824960e+04	-2.764990e+02	5.160115e+01	1.804798e+00
5345500	-1.822375e+04	-2.700015e+02	4.934020e+01	1.626836e+00
5346000	-1.823617e+04	-2.603987e+02	4.615069e+01	1.431450e+00
5346500	-1.823307e+04	-2.701795e+02	4.946671e+01	1.443938e+00
5347000	-1.824393e+04	-2.665638e+02	4.813663e+01	1.668121e+00
5347500	-1.823910e+04	-2.603852e+02	4.602364e+01	1.805624e+00
5348000	-1.823413e+04	-2.520248e+02	4.341839e+01	1.630700e+00
5348500	-1.823521e+04	-2.743913e+02	5.087717e+01	1.691123e+00
5349000	-1.824038e+04	-2.737085e+02	5.068340e+01	1.546655e+00
5349500	-1.824030e+04	-2.616870e+02	4.652982e+01	1.569173e+00
5350000	-1.824521e+04	-2.724265e+02	5.019276e+01	1.636667e+00
5350500	-1.823517e+04	-2.733984e+02	5.063828e+01	1.362137e+00
5351000	-1.823735e+04	-2.654511e+02	4.785602e+01	1.378619e+00
5351500	-1.822885e+04	-2.828872e+02	5.415733e+01	1.361887e+00
5352000	-1.823741e+04	-2.694603e+02	4.921110e+01	1.454826e+00
5352500	-1.823480e+04	-2.715298e+02	4.993840e+01	1.456336e+00
5353000	-1.823224e+04	-2.755336e+02	5.130309e+01	1.656984e+00
5353500	-1.823963e+04	-2.768171e+02	5.179817e+01	1.584891e+00
5354000	-1.823709e+04	-2.665300e+02	4.819511e+01	1.463338e+00
5354500	-1.823704e+04	-2.637125e+02	4.724945e+01	1.435461e+00
5355000	-1.824217e+04	-2.796199e+02	5.285302e+01	1.540477e+00
5355500	-1.825971e+04	-2.583672e+02	4.554735e+01	1.250017e+00
5356000	-1.823029e+04	-2.625582e+02	4.683785e+01	1.512261e+00
5356500	-1.823859e+04	-2.763924e+02	5.158333e+01	1.746920e+00
5357000	-1.823656e+04	-2.614124e+02	4.647442e+01	1.462101e+00
5357500	-1.824583e+04	-2.786747e+02	5.250293e+01	1.534112e+00
5358000	-1.823284e+04	-2.735697e+02	5.063936e+01	1.530435e+00
5358500	-1.824852e+04	-2.654995e+02	4.779159e+01	1.616637e+00
5359000	-1.824038e+04	-2.632499e+02	4.708405e+01	1.466309e+00
5359500	-1.826886e+04	-2.697300e+02	4.938417e+01	1.229769e+00
5360000	-1.824210e+04	-2.658081e+02	4.786115e+01	1.720471e+00
5360500	-1.824193e+04	-2.718137e+02	5.000951e+01	1.539630e+00
5361000	-1.825824e+04	-2.584230e+02	4.545113e+01	1.603003e+00
5361500	-1.824992e+04	-2.624388e+02	4.677724e+01	1.574969e+00
5362000	-1.824587e+04	-2.608780e+02	4.619467e+01	1.776804e+00
5362500	-1.824398e+04	-2.618365e+02	4.651059e+01	1.776804e+00
5363000	-1.825140e+04	-2.610408e+02	4.631413e+01	1.576466e+00
5363500	-1.823748e+04	-2.599552e+02	4.588026e+01	1.814303e+00
5364000	-1.824482e+04	-2.670826e+02	4.835615e+01	1.546152e+00
5364500	-1.822842e+04	-2.769572e+02	5.185844e+01	1.560780e+00
5365000	-1.824312e+04	-2.611830e+02	4.638248e+01	1.511288e+00
5365500	-1.824578e+04	-2.506368e+02	4.301034e+01	1.567684e+00
5366000	-1.823340e+04	-2.647232e+02	4.754530e+01	1.567684e+00
5366500	-1.823001e+04	-2.715759e+02	4.999296e+01	1.348488e+00
5367000	-1.822936e+04	-2.835280e+02	5.431676e+01	1.586982e+00
5367500	-1.823751e+04	-2.650037e+02	4.758072e+01	1.743378e+00
5368000	-1.823704e+04	-2.764209e+02	5.168488e+01	1.497817e+00
5368500	-1.823009e+04	-2.720132e+02	5.012645e+01	1.409778e+00
5369000	-1.822161e+04	-2.670796e+02	4.841436e+01	1.373673e+00
5369500	-1.821962e+04	-2.734463e+02	5.055421e+01	1.644460e+00
5370000	-1.823405e+04	-2.772063e+02	5.198814e+01	1.457196e+00
5370500	-1.822220e+04	-2.777419e+02	5.221524e+01	1.377355e+00
5371000	-1.823312e+04	-2.627450e+02	4.685196e+01	1.656657e+00
5371500	-1.823261e+04	-2.627569e+02	4.692494e+01	1.449518e+00
5372000	-1.823859e+04	-2.581519e+02	4.536602e+01	1.595379e+00
5372500	-1.822943e+04	-2.675817e+02	4.858808e+01	1.371370e+00
5373000	-1.823062e+04	-2.784741e+02	5.243944e+01	1.504433e+00
5373500	-1.824187e+04	-2.760504e+02	5.148437e+01	1.676028e+00
5374000	-1.823106e+04	-2.697505e+02	4.929011e+01	1.518990e+00
5374500	-1.825931e+04	-2.541187e+02	4.394630e+01	2.028222e+00
5375000	-1.823062e+04	-2.591691e+02	4.574931e+01	1.429986e+00
5375500	-1.824107e+04	-2.621153e+02	4.669958e+01	1.485174e+00
5376000	-1.823389e+04	-2.704582e+02	4.958007e+01	1.400017e+00
5376500	-1.823159e+04	-2.593708e+02	4.583330e+01	1.373875e+00
5377000	-1.823124e+04	-2.617250e+02	4.653836e+01	1.581412e+00
5377500	-1.822931e+04	-2.597038e+02	4.585940e+01	1.626851e+00
5378000	-1.822618e+04	-2.660131e+02	4.799243e+01	1.539869e+00
5378500	-1.824804e+04	-2.765236e+02	5.181995e+01	1.232037e+00
5379000	-1.823714e+04	-2.579282e+02	4.536124e+01	1.386489e+00
5379500	-1.823941e+04	-2.716603e+02	5.001123e+01	1.381390e+00
5380000	-1.823019e+04	-2.609921e+02	4.636160e+01	1.383716e+00
5380500	-1.823591e+04	-2.682643e+02	4.877411e+01	1.515566e+00
5381000	-1.822702e+04	-2.640953e+02	4.729406e+01	1.685491e+00
5381500	-1.822695e+04	-2.778381e+02	5.218921e+01	1.543979e+00
5382000	-1.822361e+04	-2.707307e+02	4.967094e+01	1.414327e+00
5382500	-1.822909e+04	-2.668218e+02	4.828025e+01	1.506533e+00
5383000	-1.823879e+04	-2.565421e+02	4.484547e+01	1.607166e+00
5383500	-1.822753e+04	-2.713606e+02	4.978955e+01	1.708045e+00
5384000	-1.824376e+04	-2.587332e+02	4.555263e+01	1.599693e+00
5384500	-1.824349e+04	-2.709756e+02	4.970820e+01	1.553539e+00
5385000	-1.824988e+04	-2.741091e+02	5.081314e+01	1.586517e+00
5385500	-1.824275e+04	-2.824922e+02	5.400465e+01	1.366089e+00
5386000	-1.822766e+04	-2.654267e+02	4.782201e+01	1.454227e+00
5386500	-1.823413e+04	-2.666325e+02	4.822040e+01	1.491993e+00
5387000	-1.824031e+04	-2.638370e+02	4.719688e+01	1.716605e+00
5387500	-1.822944e+04	-2.588130e+02	4.562314e+01	1.462145e+00
5388000	-1.824788e+04	-2.625488e+02	4.685503e+01	1.451247e+00
5388500	-1.823877e+04	-2.775866e+02	5.212380e+01	1.469503e+00
5389000	-1.823782e+04	-2.662518e+02	4.816893e+01	1.261639e+00
5389500	-1.826017e+04	-2.674155e+02	4.833118e+01	1.951782e+00
5390000	-1.821980e+04	-2.517770e+02	4.338432e+01	1.493078e+00
5390500	-1.821744e+04	-2.710672e+02	4.977861e+01	1.445623e+00
5391000	-1.821502e+04	-2.637002e+02	4.719169e+01	1.595300e+00
5391500	-1.822267e+04	-2.608223e+02	4.618171e+01	1.760586e+00
5392000	-1.822427e+04	-2.645340e+02	4.747534e+01	1.585718e+00
5392500	-1.823883e+04	-2.756038e+02	5.138789e+01	1.494071e+00
5393000	-1.824452e+04	-2.756302e+02	5.133109e+01	1.676608e+00
5393500	-1.823879e+04	-2.698074e+02	4.933030e+01	1.461018e+00
5394000	-1.824475e+04	-2.677702e+02	4.862355e+01	1.457038e+00
5394500	-1.824340e+04	-2.659275e+02	4.801261e+01	1.395047e+00
5395000	-1.824769e+04	-2.718831e+02	5.009033e+01	1.381289e+00
5395500	-1.823738e+04	-2.659306e+02	4.799394e+01	1.452880e+00
5396000	-1.823657e+04	-2.590948e+02	4.568953e+01	1.539503e+00
5396500	-1.822720e+04	-2.644091e+02	4.743236e+01	1.588248e+00
5397000	-1.823058e+04	-2.541562e+02	4.409618e+01	1.587730e+00
5397500	-1.822928e+04	-2.665549e+02	4.826738e+01	1.277228e+00
5398000	-1.823512e+04	-2.612241e+02	4.635831e+01	1.625691e+00
5398500	-1.822829e+04	-2.696290e+02	4.916790e+01	1.747335e+00
5399000	-1.824831e+04	-2.774689e+02	5.209653e+01	1.425722e+00
5399500	-1.823713e+04	-2.749768e+02	5.124662e+01	1.255659e+00
5400000	-1.825160e+04	-2.646520e+02	4.758521e+01	1.378390e+00
5400500	-1.824440e+04	-2.703365e+02	4.949068e+01	1.532615e+00
5401000	-1.824872e+04	-2.717168e+02	4.999901e+01	1.472308e+00
5401500	-1.823152e+04	-2.647602e+02	4.761965e+01	1.384713e+00
5402000	-1.824810e+04	-2.590131e+02	4.568065e+01	1.485151e+00
5402500	-1.824650e+04	-2.778113e+02	5.216803e+01	1.574454e+00
5403000	-1.822709e+04	-2.768402e+02	5.178399e+01	1.646659e+00
5403500	-1.822451e+04	-2.686950e+02	4.887717e+01	1.648949e+00
5404000	-1.822363e+04	-2.754786e+02	5.133835e+01	1.505095e+00
5404500	-1.823616e+04	-2.811869e+02	5.346142e+01	1.490057e+00
5405000	-1.822866e+04	-2.613592e+02	4.643354e+01	1.532751e+00
5405500	-1.822135e+04	-2.673848e+02	4.845227e+01	1.568707e+00
5406000	-1.823385e+04	-2.697738e+02	4.924100e+01	1.682738e+00
5406500	-1.823539e+04	-2.665043e+02	4.818772e+01	1.459179e+00
5407000	-1.823526e+04	-2.674727e+02	4.851560e+01	1.472566e+00
5407500	-1.824587e+04	-2.721387e+02	5.011258e+01	1.574273e+00
5408000	-1.822962e+04	-2.732516e+02	5.050804e+01	1.578631e+00
5408500	-1.823970e+04	-2.631566e+02	4.694941e+01	1.775976e+00
5409000	-1.824289e+04	-2.686415e+02	4.881643e+01	1.770601e+00
5409500	-1.824049e+04	-2.532592e+02	4.386969e+01	1.413662e+00
5410000	-1.823840e+04	-2.642339e+02	4.738159e+01	1.563780e+00
5410500	-1.822301e+04	-2.747234e+02	5.105543e+01	1.529709e+00
5411000	-1.823424e+04	-2.653689e+02	4.782071e+01	1.400279e+00
5411500	-1.823523e+04	-2.895142e+02	5.657564e+01	1.805847e+00
5412000	-1.823656e+04	-2.728419e+02	5.040913e+01	1.445406e+00
5412500	-1.822513e+04	-2.641480e+02	4.733526e+01	1.615577e+00
5413000	-1.822989e+04	-2.728462e+02	5.037896e+01	1.534164e+00
5413500	-1.824501e+04	-2.819692e+02	5.374007e+01	1.537446e+00
5414000	-1.821469e+04	-2.813799e+02	5.348232e+01	1.627798e+00
5414500	-1.822221e+04	-2.572365e+02	4.511179e+01	1.469677e+00
5415000	-1.823806e+04	-2.703428e+02	4.951941e+01	1.457098e+00
5415500	-1.822545e+04	-2.661678e+02	4.804553e+01	1.538802e+00
5416000	-1.824119e+04	-2.698957e+02	4.933531e+01	1.534982e+00
5416500	-1.822981e+04	-2.646051e+02	4.748853e+01	1.617715e+00
5417000	-1.823668e+04	-2.808407e+02	5.334309e+01	1.457066e+00
5417500	-1.822509e+04	-2.651838e+02	4.776130e+01	1.390193e+00
5418000	-1.824342e+04	-2.586106e+02	4.548825e+01	1.675879e+00
5418500	-1.824908e+04	-2.751392e+02	5.119821e+01	1.551372e+00
5419000	-1.824299e+04	-2.729710e+02	5.041427e+01	1.560088e+00
5419500	-1.824119e+04	-2.745943e+02	5.107170e+01	1.355618e+00
5420000	-1.823911e+04	-2.736958e+02	5.059338e+01	1.784707e+00
5420500	-1.822750e+04	-2.674256e+02	4.842354e+01	1.693039e+00
5421000	-1.824152e+04	-2.737421e+02	5.077634e+01	1.321759e+00
5421500	-1.823894e+04	-2.727508e+02	5.040045e+01	1.378649e+00
5422000	-1.822965e+04	-2.633575e+02	4.712362e+01	1.455747e+00
5422500	-1.823304e+04	-2.541722e+02	4.407168e+01	1.681744e+00
5423000	-1.823701e+04	-2.765914e+02	5.163817e+01	1.795899e+00
5423500	-1.823764e+04	-2.773789e+02	5.195119e+01	1.730164e+00
5424000	-1.823373e+04	-2.583207e+02	4.543781e+01	1.541903e+00
5424500	-1.823098e+04	-2.599231e+02	4.598384e+01	1.465105e+00
5425000	-1.822871e+04	-2.630610e+02	4.704600e+01	1.391106e+00
5425500	-1.822846e+04	-2.711306e+02	4.980645e+01	1.430152e+00
5426000	-1.823192e+04	-2.609706e+02	4.628787e+01	1.585976e+00
5426500	-1.823785e+04	-2.711288e+02	4.983101e+01	1.358903e+00
5427000	-1.823854e+04	-2.615406e+02	4.651880e+01	1.456080e+00
5427500	-1.823544e+04	-2.580756e+02	4.537313e+01	1.497019e+00
5428000	-1.822017e+04	-2.617022e+02	4.646749e+01	1.772955e+00
5428500	-1.822045e+04	-2.563318e+02	4.478299e+01	1.592674e+00
5429000	-1.822455e+04	-2.668689e+02	4.824818e+01	1.647220e+00
5429500	-1.821863e+04	-2.617003e+02	4.648321e+01	1.723483e+00
5430000	-1.821684e+04	-2.672826e+02	4.841578e+01	1.572526e+00
5430500	-1.822269e+04	-2.698418e+02	4.927643e+01	1.649367e+00
5431000	-1.823972e+04	-2.850783e+02	5.489610e+01	1.636372e+00
5431500	-1.823398e+04	-2.689013e+02	4.897757e+01	1.566119e+00
5432000	-1.823337e+04	-2.548118e+02	4.428409e+01	1.646189e+00
5432500	-1.822443e+04	-2.646458e+02	4.747714e+01	1.692190e+00
5433000	-1.823635e+04	-2.643708e+02	4.743434e+01	1.544093e+00
5433500	-1.823401e+04	-2.604806e+02	4.616044e+01	1.483688e+00
5434000	-1.822854e+04	-2.665104e+02	4.818893e+01	1.461743e+00
5434500	-1.822569e+04	-2.708619e+02	4.969539e+01	1.476175e+00
5435000	-1.822808e+04	-2.609937e+02	4.633389e+01	1.469371e+00
5435500	-1.822208e+04	-2.607541e+02	4.623578e+01	1.527819e+00
5436000	-1.823157e+04	-2.845644e+02	5.477816e+01	1.426762e+00
5436500	-1.822351e+04	-2.858342e+02	5.529440e+01	1.369254e+00
5437000	-1.825684e+04	-2.647029e+02	4.753457e+01	1.579098e+00
5437500	-1.824893e+04	-2.660084e+02	4.797746e+01	1.579098e+00
5438000	-1.826450e+04	-2.820241e+02	5.359308e+01	1.979587e+00
5438500	-1.823430e+04	-2.707190e+02	4.966898e+01	1.408155e+00
5439000	-1.823552e+04	-2.578455e+02	4.530367e+01	1.482184e+00
5439500	-1.824639e+04	-2.682737e+02	4.878730e+01	1.486925e+00
5440000	-1.823064e+04	-2.588627e+02	4.561336e+01	1.541993e+00
5440500	-1.823151e+04	-2.724235e+02	5.022615e+01	1.539848e+00
5441000	-1.823592e+04	-2.674498e+02	4.846681e+01	1.591365e+00
5441500	-1.823609e+04	-2.686077e+02	4.890902e+01	1.469828e+00
5442000	-1.824592e+04	-2.752312e+02	5.131443e+01	1.323426e+00
5442500	-1.822636e+04	-2.644413e+02	4.747225e+01	1.502158e+00
5443000	-1.826161e+04	-2.636274e+02	4.707829e+01	1.861054e+00
5443500	-1.823466e+04	-2.665173e+02	4.822197e+01	1.372142e+00
5444000	-1.822559e+04	-2.598787e+02	4.587575e+01	1.751616e+00
5444500	-1.823353e+04	-2.688233e+02	4.888604e+01	1.751616e+00
5445000	-1.823701e+04	-2.886246e+02	5.630561e+01	1.593951e+00
5445500	-1.823166e+04	-2.748376e+02	5.115754e+01	1.361921e+00
5446000	-1.822759e+04	-2.612550e+02	4.640226e+01	1.523274e+00
5446500	-1.822732e+04	-2.709800e+02	4.974770e+01	1.445910e+00
5447000	-1.823417e+04	-2.700862e+02	4.950214e+01	1.249717e+00
5447500	-1.823660e+04	-2.573351e+02	4.511542e+01	1.556962e+00
5448000	-1.824193e+04	-2.710202e+02	4.977464e+01	1.409810e+00
5448500	-1.823883e+04	-2.781376e+02	5.239363e+01	1.291331e+00
5449000	-1.823430e+04	-2.805813e+02	5.314594e+01	1.720882e+00
5449500	-1.823370e+04	-2.665357e+02	4.821820e+01	1.401573e+00
5450000	-1.823953e+04	-2.792934e+02	5.276767e+01	1.442264e+00
5450500	-1.822432e+04	-2.754000e+02	5.136266e+01	1.359678e+00
5451000	-1.824517e+04	-2.723522e+02	5.008698e+01	1.859827e+00
5451500	-1.824418e+04	-2.703771e+02	4.948279e+01	1.595717e+00
5452000	-1.822151e+04	-2.698983e+02	4.931195e+01	1.604355e+00
5452500	-1.822979e+04	-2.818260e+02	5.368640e+01	1.535513e+00
5453000	-1.822656e+04	-2.640657e+02	4.735861e+01	1.463832e+00
5453500	-1.824228e+04	-2.720393e+02	5.006085e+01	1.620499e+00
5454000	-1.822654e+04	-2.640877e+02	4.735381e+01	1.500146e+00
5454500	-1.823374e+04	-2.687745e+02	4.898196e+01	1.426669e+00
5455000	-1.823647e+04	-2.630887e+02	4.702247e+01	1.489246e+00
5455500	-1.823838e+04	-2.653111e+02	4.766399e+01	1.804572e+00
5456000	-1.823275e+04	-2.664319e+02	4.805451e+01	1.776616e+00
5456500	-1.821999e+04	-2.656372e+02	4.783796e+01	1.617809e+00
5457000	-1.822313e+04	-2.725122e+02	5.022999e+01	1.617809e+00
5457500	-1.821629e+04	-2.673160e+02	4.842971e+01	1.565506e+00
5458000	-1.824752e+04	-2.831165e+02	5.423882e+01	1.378480e+00
5458500	-1.824933e+04	-2.638725e+02	4.726756e+01	1.541497e+00
5459000	-1.822306e+04	-2.862866e+02	5.539986e+01	1.551966e+00
5459500	-1.822458e+04	-2.692747e+02	4.916516e+01	1.400860e+00
5460000	-1.823308e+04	-2.674993e+02	4.840969e+01	1.806988e+00
5460500	-1.824040e+04	-2.633573e+02	4.708531e+01	1.569971e+00
5461000	-1.824761e+04	-2.627546e+02	4.693018e+01	1.431537e+00
5461500	-1.825177e+04	-2.521579e+02	4.349178e+01	1.526798e+00
5462000	-1.823443e+04	-2.616323e+02	4.644018e+01	1.785726e+00
5462500	-1.825368e+04	-2.731246e+02	5.052483e+01	1.404785e+00
5463000	-1.823646e+04	-2.703892e+02	4.948845e+01	1.591651e+00
5463500	-1.823854e+04	-2.633561e+02	4.710296e+01	1.516002e+00
5464000	-1.823429e+04	-2.671524e+02	4.835784e+01	1.610977e+00
5464500	-1.824834e+04	-2.753833e+02	5.119794e+01	1.796305e+00
5465000	-1.824279e+04	-2.605135e+02	4.618509e+01	1.441463e+00
5465500	-1.821281e+04	-2.630274e+02	4.695068e+01	1.642947e+00
5466000	-1.823996e+04	-2.619130e+02	4.664412e+01	1.450043e+00
5466500	-1.824580e+04	-2.631610e+02	4.702400e+01	1.556979e+00
5467000	-1.824353e+04	-2.640787e+02	4.732931e+01	1.563970e+00
5467500	-1.823150e+04	-2.599124e+02	4.593303e+01	1.609859e+00
5468000	-1.823383e+04	-2.612746e+02	4.644003e+01	1.428493e+00
5468500	-1.825745e+04	-2.709093e+02	4.974261e+01	1.389686e+00
5469000	-1.824024e+04	-2.679622e+02	4.868512e+01	1.470792e+00
5469500	-1.823710e+04	-2.654581e+02	4.776781e+01	1.645334e+00
5470000	-1.823224e+04	-2.677458e+02	4.864294e+01	1.376417e+00
5470500	-1.824274e+04	-2.621913e+02	4.671736e+01	1.507641e+00
5471000	-1.823692e+04	-2.645806e+02	4.747997e+01	1.618634e+00
5471500	-1.823855e+04	-2.524373e+02	4.360387e+01	1.444971e+00
5472000	-1.823786e+04	-2.646840e+02	4.746815e+01	1.757061e+00
5472500	-1.822644e+04	-2.642001e+02	4.736828e+01	1.569562e+00
5473000	-1.822612e+04	-2.639383e+02	4.731332e+01	1.471191e+00
5473500	-1.821693e+04	-2.691122e+02	4.910202e+01	1.419440e+00
5474000	-1.824394e+04	-2.737328e+02	5.072884e+01	1.444470e+00
5474500	-1.823344e+04	-2.665862e+02	4.811798e+01	1.745068e+00
5475000	-1.822794e+04	-2.623632e+02	4.676478e+01	1.536874e+00
5475500	-1.824571e+04	-2.701453e+02	4.941820e+01	1.547970e+00
5476000	-1.824943e+04	-2.700130e+02	4.939544e+01	1.480629e+00
5476500	-1.822779e+04	-2.677154e+02	4.866996e+01	1.267878e+00
5477000	-1.823182e+04	-2.607576e+02	4.621090e+01	1.607024e+00
5477500	-1.824086e+04	-2.864024e+02	5.547123e+01	1.485546e+00
5478000	-1.823715e+04	-2.576886e+02	4.523955e+01	1.524321e+00
5478500	-1.822611e+04	-2.699772e+02	4.934774e+01	1.581039e+00
5479000	-1.823751e+04	-2.650697e+02	4.765307e+01	1.595468e+00
5479500	-1.823278e+04	-2.711280e+02	4.978426e+01	1.490406e+00
5480000	-1.822109e+04	-2.691593e+02	4.911376e+01	1.432849e+00
5480500	-1.821428e+04	-2.693798e+02	4.914835e+01	1.554133e+00
5481000	-1.822586e+04	-2.667746e+02	4.831472e+01	1.358887e+00
5481500	-1.823771e+04	-2.662389e+02	4.807921e+01	1.511219e+00
5482000	-1.825874e+04	-2.654280e+02	4.786051e+01	1.342264e+00
5482500	-1.824176e+04	-2.699564e+02	4.930979e+01	1.668598e+00
5483000	-1.825149e+04	-2.701936e+02	4.933551e+01	1.832284e+00
5483500	-1.825166e+04	-2.589805e+02	4.569265e+01	1.415655e+00
5484000	-1.823937e+04	-2.635633e+02	4.715921e+01	1.555295e+00
5484500	-1.822805e+04	-2.608038e+02	4.626202e+01	1.497785e+00
5485000	-1.823803e+04	-2.740077e+02	5.080688e+01	1.502603e+00
5485500	-1.823133e+04	-2.939223e+02	5.847334e+01	1.537178e+00
5486000	-1.823032e+04	-2.757994e+02	5.150163e+01	1.377660e+00
5486500	-1.823416e+04	-2.719690e+02	5.019243e+01	1.180103e+00
5487000	-1.823706e+04	-2.639154e+02	4.724233e+01	1.659500e+00
5487500	-1.823923e+04	-2.679976e+02	4.869806e+01	1.468773e+00
5488000	-1.824180e+04	-2.735498e+02	5.058564e+01	1.660260e+00
5488500	-1.823080e+04	-2.740925e+02	5.085318e+01	1.458826e+00
5489000	-1.823460e+04	-2.564106e+02	4.485647e+01	1.441212e+00
5489500	-1.824095e+04	-2.765793e+02	5.177252e+01	1.416997e+00
5490000	-1.823126e+04	-2.629218e+02	4.693548e+01	1.582871e+00
5490500	-1.823905e+04	-2.788767e+02	5.253590e+01	1.647433e+00
5491000	-1.824255e+04	-2.701732e+02	4.939312e+01	1.647433e+00
5491500	-1.823159e+04	-2.680312e+02	4.871516e+01	1.452904e+00
5492000	-1.822621e+04	-2.636247e+02	4.721411e+01	1.452904e+00
5492500	-1.823586e+04	-2.757492e+02	5.144209e+01	1.490700e+00
5493000	-1.823509e+04	-2.775562e+02	5.204344e+01	1.657037e+00
5493500	-1.824435e+04	-2.620698e+02	4.652917e+01	1.953916e+00
5494000	-1.825008e+04	-2.570741e+02	4.502309e+01	1.583829e+00
5494500	-1.823007e+04	-2.529115e+02	4.371304e+01	1.568186e+00
5495000	-1.823014e+04	-2.725937e+02	5.025499e+01	1.629155e+00
5495500	-1.823478e+04	-2.625377e+02	4.672419e+01	1.833500e+00
5496000	-1.823989e+04	-2.652690e+02	4.771812e+01	1.602685e+00
5496500	-1.823109e+04	-2.603952e+02	4.608781e+01	1.619708e+00
5497000	-1.824639e+04	-2.639873e+02	4.729925e+01	1.562000e+00
5497500	-1.824410e+04	-2.680925e+02	4.867905e+01	1.618654e+00
5498000	-1.823555e+04	-2.656132e+02	4.784224e+01	1.581270e+00
5498500	-1.823719e+04	-2.632433e+02	4.709011e+01	1.441547e+00
5499000	-1.822577e+04	-2.674620e+02	4.847638e+01	1.575844e+00
5499500	-1.822330e+04	-2.720080e+02	5.008851e+01	1.511410e+00
5500000	-1.825246e+04	-2.740447e+02	5.090081e+01	1.278979e+00
5500500	-1.824784e+04	-2.728233e+02	5.036625e+01	1.546800e+00
5501000	-1.824281e+04	-2.596411e+02	4.583391e+01	1.642305e+00
5501500	-1.824412e+04	-2.650097e+02	4.769657e+01	1.406961e+00
5502000	-1.821859e+04	-2.651042e+02	4.774564e+01	1.356753e+00
5502500	-1.822436e+04	-2.599060e+02	4.590841e+01	1.678897e+00
5503000	-1.824010e+04	-2.676765e+02	4.853319e+01	1.625304e+00
5503500	-1.822580e+04	-2.676284e+02	4.853880e+01	1.560958e+00
5504000	-1.823573e+04	-2.760237e+02	5.157350e+01	1.405122e+00
5504500	-1.823346e+04	-2.662917e+02	4.802283e+01	1.729289e+00
5505000	-1.823842e+04	-2.767958e+02	5.187839e+01	1.345101e+00
5505500	-1.824150e+04	-2.648845e+02	4.756664e+01	1.665811e+00
5506000	-1.824724e+04	-2.763966e+02	5.172037e+01	1.376614e+00
5506500	-1.823101e+04	-2.676603e+02	4.860521e+01	1.400219e+00
5507000	-1.822998e+04	-2.590303e+02	4.566434e+01	1.552522e+00
5507500	-1.823658e+04	-2.653682e+02	4.768626e+01	1.795920e+00
5508000	-1.824756e+04	-2.637298e+02	4.725793e+01	1.427445e+00
5508500	-1.826042e+04	-2.790841e+02	5.264422e+01	1.563866e+00
5509000	-1.823747e+04	-2.730031e+02	5.051285e+01	1.316730e+00
5509500	-1.823974e+04	-2.630702e+02	4.695419e+01	1.675222e+00
5510000	-1.824786e+04	-2.672281e+02	4.844497e+01	1.433240e+00
5510500	-1.823741e+04	-2.708000e+02	4.957898e+01	1.744822e+00
5511000	-1.823058e+04	-2.626479e+02	4.687790e+01	1.481669e+00
5511500	-1.823591e+04	-2.718425e+02	5.002093e+01	1.536247e+00
5512000	-1.823415e+04	-2.660880e+02	4.795514e+01	1.724140e+00
5512500	-1.823838e+04	-2.660623e+02	4.796039e+01	1.683091e+00
5513000	-1.823661e+04	-2.616346e+02	4.654552e+01	1.469295e+00
5513500	-1.824004e+04	-2.767247e+02	5.172604e+01	1.689235e+00
5514000	-1.823077e+04	-2.632980e+02	4.707118e+01	1.552897e+00
5514500	-1.821947e+04	-2.725574e+02	5.027919e+01	1.524945e+00
5515000	-1.823371e+04	-2.570371e+02	4.503419e+01	1.512130e+00
5515500	-1.823895e+04	-2.661033e+02	4.801196e+01	1.572795e+00
5516000	-1.823339e+04	-2.662976e+02	4.804869e+01	1.659379e+00
5516500	-1.823575e+04	-2.650429e+02	4.763360e+01	1.626234e+00
5517000	-1.825865e+04	-2.743499e+02	5.082013e+01	1.808016e+00
5517500	-1.824197e+04	-2.740328e+02	5.083609e+01	1.446627e+00
5518000	-1.824222e+04	-2.838028e+02	5.450600e+01	1.369816e+00
5518500	-1.824934e+04	-2.659661e+02	4.788973e+01	1.794419e+00
5519000	-1.825280e+04	-2.567711e+02	4.490093e+01	1.662497e+00
5519500	-1.824630e+04	-2.737976e+02	5.068547e+01	1.629953e+00
5520000	-1.823153e+04	-2.512488e+02	4.321101e+01	1.526636e+00
5520500	-1.822457e+04	-2.711756e+02	4.977202e+01	1.572642e+00
5521000	-1.823118e+04	-2.547213e+02	4.428089e+01	1.565859e+00
5521500	-1.822574e+04	-2.623598e+02	4.672550e+01	1.651662e+00
5522000	-1.823534e+04	-2.619044e+02	4.662027e+01	1.513379e+00
5522500	-1.823281e+04	-2.782150e+02	5.238850e+01	1.382569e+00
5523000	-1.823200e+04	-2.532580e+02	4.377212e+01	1.725043e+00
5523500	-1.822564e+04	-2.751116e+02	5.115739e+01	1.636410e+00
5524000	-1.823619e+04	-2.648569e+02	4.767309e+01	1.323496e+00
5524500	-1.822848e+04	-2.579177e+02	4.527226e+01	1.651863e+00
5525000	-1.824804e+04	-2.679960e+02	4.860321e+01	1.741750e+00
5525500	-1.821989e+04	-2.586260e+02	4.547946e+01	1.718432e+00
5526000	-1.821793e+04	-2.673126e+02	4.843433e+01	1.548644e+00
5526500	-1.823967e+04	-2.576715e+02	4.519928e+01	1.632407e+00
5527000	-1.822292e+04	-2.662876e+02	4.811711e+01	1.449049e+00
5527500	-1.823097e+04	-2.605024e+02	4.618220e+01	1.439222e+00
5528000	-1.824599e+04	-2.668558e+02	4.829810e+01	1.488555e+00
5528500	-1.824000e+04	-2.544883e+02	4.418861e+01	1.625789e+00
5529000	-1.824058e+04	-2.630302e+02	4.702586e+01	1.420583e+00
5529500	-1.822955e+04	-2.580794e+02	4.523750e+01	1.921485e+00
5530000	-1.821937e+04	-2.715794e+02	4.985451e+01	1.743014e+00
5530500	-1.821814e+04	-2.646777e+02	4.758343e+01	1.409313e+00
5531000	-1.822447e+04	-2.627313e+02	4.684101e+01	1.675803e+00
5531500	-1.822611e+04	-2.743752e+02	5.096858e+01	1.421768e+00
5532000	-1.822741e+04	-2.632683e+02	4.705491e+01	1.571784e+00
5532500	-1.822294e+04	-2.529359e+02	4.367252e+01	1.722733e+00
5533000	-1.821301e+04	-2.638665e+02	4.720452e+01	1.723345e+00
5533500	-1.823174e+04	-2.714784e+02	4.983620e+01	1.693814e+00
5534000	-1.823866e+04	-2.756774e+02	5.136688e+01	1.625484e+00
5534500	-1.822182e+04	-2.575388e+02	4.522521e+01	1.419134e+00
5535000	-1.822332e+04	-2.678405e+02	4.861327e+01	1.557127e+00
5535500	-1.824336e+04	-2.747836e+02	5.111551e+01	1.423932e+00
5536000	-1.824229e+04	-2.556773e+02	4.458857e+01	1.549404e+00
5536500	-1.822862e+04	-2.696089e+02	4.922709e+01	1.557630e+00
5537000	-1.823225e+04	-2.538324e+02	4.399600e+01	1.583204e+00
5537500	-1.823821e+04	-2.740109e+02	5.081843e+01	1.473677e+00
5538000	-1.822049e+04	-2.667283e+02	4.825683e+01	1.481353e+00
5538500	-1.823553e+04	-2.750655e+02	5.118014e+01	1.527514e+00
5539000	-1.822970e+04	-2.607171e+02	4.626065e+01	1.415208e+00
5539500	-1.823540e+04	-2.758652e+02	5.151853e+01	1.397162e+00
5540000	-1.823838e+04	-2.735047e+02	5.065149e+01	1.431639e+00
5540500	-1.824956e+04	-2.778945e+02	5.229717e+01	1.308522e+00
5541000	-1.823213e+04	-2.667284e+02	4.821674e+01	1.598529e+00
5541500	-1.823865e+04	-2.703582e+02	4.953534e+01	1.427160e+00
5542000	-1.823924e+04	-2.676472e+02	4.851692e+01	1.643286e+00
5542500	-1.824000e+04	-2.782247e+02	5.235569e+01	1.480760e+00
5543000	-1.824155e+04	-2.582548e+02	4.538193e+01	1.648934e+00
5543500	-1.823943e+04	-2.738537e+02	5.077988e+01	1.423589e+00
5544000	-1.824941e+04	-2.638370e+02	4.724668e+01	1.568245e+00
5544500	-1.823717e+04	-2.721982e+02	5.001303e+01	1.914202e+00
5545000	-1.824997e+04	-2.638992e+02	4.728045e+01	1.529904e+00
5545500	-1.823452e+04	-2.786659e+02	5.255273e+01	1.391404e+00
5546000	-1.823212e+04	-2.626133e+02	4.685915e+01	1.503315e+00
5546500	-1.824766e+04	-2.731851e+02	5.052000e+01	1.478792e+00
5547000	-1.824678e+04	-2.652112e+02	4.772231e+01	1.532575e+00
5547500	-1.824289e+04	-2.771746e+02	5.196114e+01	1.498920e+00
5548000	-1.825188e+04	-2.834910e+02	5.432957e+01	1.516558e+00
5548500	-1.824813e+04	-2.592825e+02	4.578030e+01	1.448204e+00
5549000	-1.824166e+04	-2.704238e+02	4.946871e+01	1.682460e+00
5549500	-1.822608e+04	-2.641165e+02	4.735920e+01	1.512971e+00
5550000	-1.824160e+04	-2.569302e+02	4.497464e+01	1.591142e+00
5550500	-1.823098e+04	-2.705363e+02	4.955935e+01	1.537012e+00
5551000	-1.822720e+04	-2.725192e+02	5.031207e+01	1.394591e+00
5551500	-1.823692e+04	-2.692575e+02	4.918288e+01	1.332858e+00
5552000	-1.821873e+04	-2.722778e+02	5.018449e+01	1.511206e+00
5552500	-1.825902e+04	-2.633126e+02	4.710637e+01	1.462344e+00
5553000	-1.823842e+04	-2.718827e+02	5.008693e+01	1.390529e+00
5553500	-1.822800e+04	-2.652221e+02	4.772055e+01	1.548627e+00
5554000	-1.823022e+04	-2.597927e+02	4.589437e+01	1.608606e+00
5554500	-1.822865e+04	-2.614306e+02	4.652002e+01	1.342436e+00
5555000	-1.822991e+04	-2.693761e+02	4.920411e+01	1.390693e+00
5555500	-1.823152e+04	-2.581997e+02	4.542347e+01	1.465319e+00
5556000	-1.825023e+04	-2.679089e+02	4.874111e+01	1.255584e+00
5556500	-1.824927e+04	-2.699895e+02	4.937696e+01	1.509878e+00
5557000	-1.823680e+04	-2.644787e+02	4.752038e+01	1.397002e+00
5557500	-1.825092e+04	-2.709440e+02	4.967744e+01	1.609160e+00
5558000	-1.822977e+04	-2.756636e+02	5.135399e+01	1.647037e+00
5558500	-1.823639e+04	-2.705298e+02	4.961790e+01	1.364081e+00
5559000	-1.823779e+04	-2.758300e+02	5.142178e+01	1.627285e+00
5559500	-1.821720e+04	-2.570599e+02	4.503505e+01	1.532228e+00
5560000	-1.824313e+04	-2.716240e+02	4.995587e+01	1.501237e+00
5560500	-1.823643e+04	-2.608487e+02	4.626382e+01	1.537234e+00
5561000	-1.824139e+04	-2.618435e+02	4.647912e+01	1.879048e+00
5561500	-1.823747e+04	-2.725876e+02	5.025830e+01	1.613720e+00
5562000	-1.824005e+04	-2.665925e+02	4.824873e+01	1.369212e+00
5562500	-1.824890e+04	-2.654445e+02	4.782097e+01	1.475165e+00
5563000	-1.823827e+04	-2.697123e+02	4.930944e+01	1.425482e+00
5563500	-1.823834e+04	-2.630655e+02	4.703601e+01	1.425482e+00
5564000	-1.824585e+04	-2.616803e+02	4.648734e+01	1.690979e+00
5564500	-1.823681e+04	-2.729785e+02	5.047053e+01	1.410337e+00
5565000	-1.825521e+04	-2.601162e+02	4.606823e+01	1.400416e+00
5565500	-1.823811e+04	-2.679416e+02	4.871427e+01	1.365820e+00
5566000	-1.823277e+04	-2.654736e+02	4.784605e+01	1.430468e+00
5566500	-1.823882e+04	-2.665950e+02	4.820560e+01	1.497699e+00
5567000	-1.823120e+04	-2.660722e+02	4.805637e+01	1.411517e+00
5567500	-1.823330e+04	-2.816553e+02	5.365469e+01	1.448353e+00
5568000	-1.822135e+04	-2.649812e+02	4.761433e+01	1.621450e+00
5568500	-1.822352e+04	-2.592892e+02	4.572611e+01	1.621450e+00
5569000	-1.823925e+04	-2.642823e+02	4.735290e+01	1.697421e+00
5569500	-1.823464e+04	-2.800914e+02	5.303397e+01	1.528973e+00
5570000	-1.823507e+04	-2.828055e+02	5.400675e+01	1.673834e+00
5570500	-1.824429e+04	-2.640505e+02	4.733949e+01	1.505509e+00
5571000	-1.823212e+04	-2.680476e+02	4.873977e+01	1.398161e+00
5571500	-1.823401e+04	-2.642862e+02	4.736184e+01	1.674821e+00
5572000	-1.822746e+04	-2.729115e+02	5.035115e+01	1.677323e+00
5572500	-1.822854e+04	-2.663923e+02	4.812796e+01	1.521972e+00
5573000	-1.823285e+04	-2.714577e+02	4.988963e+01	1.521972e+00
5573500	-1.823434e+04	-2.750174e+02	5.127602e+01	1.215311e+00
5574000	-1.826144e+04	-2.932352e+02	5.805571e+01	1.866660e+00
5574500	-1.822710e+04	-2.675287e+02	4.846918e+01	1.663393e+00
5575000	-1.822413e+04	-2.678889e+02	4.857951e+01	1.703391e+00
5575500	-1.823841e+04	-2.792399e+02	5.280764e+01	1.281753e+00
5576000	-1.823436e+04	-2.562378e+02	4.476794e+01	1.545904e+00
5576500	-1.823676e+04	-2.689489e+02	4.901100e+01	1.517608e+00
5577000	-1.823621e+04	-2.588095e+02	4.563179e+01	1.431991e+00
5577500	-1.822849e+04	-2.745855e+02	5.094453e+01	1.698624e+00
5578000	-1.823394e+04	-2.658630e+02	4.792665e+01	1.582859e+00
5578500	-1.822618e+04	-2.613084e+02	4.637638e+01	1.655115e+00
5579000	-1.823161e+04	-2.782519e+02	5.237167e+01	1.464792e+00
5579500	-1.822408e+04	-2.615476e+02	4.646356e+01	1.630206e+00
5580000	-1.822467e+04	-2.811912e+02	5.348990e+01	1.419067e+00
5580500	-1.823972e+04	-2.666844e+02	4.830953e+01	1.283793e+00
5581000	-1.822537e+04	-2.651123e+02	4.773777e+01	1.388109e+00
5581500	-1.821969e+04	-2.660581e+02	4.802263e+01	1.496292e+00
5582000	-1.823268e+04	-2.723832e+02	5.020462e+01	1.560034e+00
5582500	-1.824333e+04	-2.669724e+02	4.822237e+01	1.826116e+00
5583000	-1.823459e+04	-2.724211e+02	5.017812e+01	1.672386e+00
5583500	-1.822758e+04	-2.646415e+02	4.754839e+01	1.476835e+00
5584000	-1.822799e+04	-2.783146e+02	5.237321e+01	1.523432e+00
5584500	-1.824491e+04	-2.706377e+02	4.961338e+01	1.484754e+00
5585000	-1.824880e+04	-2.761815e+02	5.161191e+01	1.457828e+00
5585500	-1.821847e+04	-2.585965e+02	4.557295e+01	1.400316e+00
5586000	-1.822529e+04	-2.703945e+02	4.950728e+01	1.543302e+00
5586500	-1.823078e+04	-2.732900e+02	5.043671e+01	1.816339e+00
5587000	-1.822880e+04	-2.616625e+02	4.646171e+01	1.750726e+00
5587500	-1.823889e+04	-2.679214e+02	4.860824e+01	1.652639e+00
5588000	-1.823055e+04	-2.657152e+02	4.785265e+01	1.652639e+00
5588500	-1.823749e+04	-2.674450e+02	4.845614e+01	1.617623e+00
5589000	-1.822856e+04	-2.613051e+02	4.638515e+01	1.625245e+00
5589500	-1.822563e+04	-2.739109e+02	5.071491e+01	1.661389e+00
5590000	-1.822803e+04	-2.686665e+02	4.883358e+01	1.746168e+00
5590500	-1.823024e+04	-2.639750e+02	4.731786e+01	1.494369e+00
5591000	-1.822456e+04	-2.642077e+02	4.736251e+01	1.594273e+00
5591500	-1.825282e+04	-2.640492e+02	4.723612e+01	1.811856e+00
5592000	-1.824555e+04	-2.725953e+02	5.026095e+01	1.613995e+00
5592500	-1.822464e+04	-2.657919e+02	4.796255e+01	1.406300e+00
5593000	-1.823565e+04	-2.707276e+02	4.970242e+01	1.321947e+00
5593500	-1.822959e+04	-2.722240e+02	5.014542e+01	1.567189e+00
5594000	-1.822984e+04	-2.812856e+02	5.349621e+01	1.496722e+00
5594500	-1.824473e+04	-2.691850e+02	4.907054e+01	1.582609e+00
5595000	-1.822955e+04	-2.684282e+02	4.887328e+01	1.393364e+00
5595500	-1.822454e+04	-2.759476e+02	5.151210e+01	1.497200e+00
5596000	-1.822640e+04	-2.637843e+02	4.720870e+01	1.628703e+00
5596500	-1.823809e+04	-2.593115e+02	4.568220e+01	1.778715e+00
5597000	-1.824492e+04	-2.740332e+02	5.085533e+01	1.393558e+00
5597500	-1.824612e+04	-2.667450e+02	4.822085e+01	1.603158e+00
5598000	-1.824738e+04	-2.722879e+02	5.017116e+01	1.558788e+00
5598500	-1.824110e+04	-2.722209e+02	5.012797e+01	1.613155e+00
5599000	-1.823906e+04	-2.740696e+02	5.079349e+01	1.601633e+00
5599500	-1.823600e+04	-2.683371e+02	4.881180e+01	1.479595e+00
5600000	-1.825732e+04	-2.536997e+02	4.387517e+01	1.836632e+00
5600500	-1.824139e+04	-2.812279e+02	5.342578e+01	1.625275e+00
5601000	-1.823576e+04	-2.612048e+02	4.641494e+01	1.434690e+00
5601500	-1.822715e+04	-2.626754e+02	4.689117e+01	1.469327e+00
5602000	-1.822967e+04	-2.716681e+02	5.002472e+01	1.351101e+00
5602500	-1.822009e+04	-2.757601e+02	5.149752e+01	1.349652e+00
5603000	-1.822290e+04	-2.776772e+02	5.210721e+01	1.605102e+00
5603500	-1.823110e+04	-2.714208e+02	4.993968e+01	1.343784e+00
5604000	-1.823764e+04	-2.651203e+02	4.770371e+01	1.496544e+00
5604500	-1.823823e+04	-2.576500e+02	4.530606e+01	1.279331e+00
5605000	-1.823240e+04	-2.795934e+02	5.283201e+01	1.570087e+00
5605500	-1.823082e+04	-2.590652e+02	4.572477e+01	1.401527e+00
5606000	-1.823847e+04	-2.686571e+02	4.893211e+01	1.452727e+00
5606500	-1.823335e+04	-2.763968e+02	5.163306e+01	1.615326e+00
5607000	-1.823763e+04	-2.628622e+02	4.686103e+01	1.746568e+00
5607500	-1.824562e+04	-2.808884e+02	5.338120e+01	1.403749e+00
5608000	-1.824577e+04	-2.583567e+02	4.548178e+01	1.441981e+00
5608500	-1.824380e+04	-2.754266e+02	5.133206e+01	1.470340e+00
5609000	-1.823790e+04	-2.640934e+02	4.735233e+01	1.510228e+00
5609500	-1.824079e+04	-2.728550e+02	5.046032e+01	1.315372e+00
5610000	-1.823380e+04	-2.658242e+02	4.797380e+01	1.405636e+00
5610500	-1.824066e+04	-2.566232e+02	4.483428e+01	1.723246e+00
5611000	-1.825171e+04	-2.757556e+02	5.151706e+01	1.291595e+00
5611500	-1.823790e+04	-2.648384e+02	4.761606e+01	1.473501e+00
5612000	-1.823890e+04	-2.644159e+02	4.744679e+01	1.552325e+00
5612500	-1.823170e+04	-2.558719e+02	4.468507e+01	1.440289e+00
5613000	-1.823569e+04	-2.696985e+02	4.932662e+01	1.362583e+00
5613500	-1.825197e+04	-2.715041e+02	4.990194e+01	1.533654e+00
5614000	-1.822790e+04	-2.782966e+02	5.230261e+01	1.695937e+00
5614500	-1.824442e+04	-2.810896e+02	5.337471e+01	1.622176e+00
5615000	-1.823623e+04	-2.815712e+02	5.361023e+01	1.481447e+00
5615500	-1.825093e+04	-2.639705e+02	4.728226e+01	1.595738e+00
5616000	-1.823390e+04	-2.635105e+02	4.714496e+01	1.544970e+00
5616500	-1.822296e+04	-2.600821e+02	4.599526e+01	1.589193e+00
5617000	-1.822569e+04	-2.684070e+02	4.883049e+01	1.495537e+00
5617500	-1.821926e+04	-2.614158e+02	4.647551e+01	1.462282e+00
5618000	-1.823975e+04	-2.739879e+02	5.083739e+01	1.398090e+00
5618500	-1.822621e+04	-2.699352e+02	4.934208e+01	1.555142e+00
5619000	-1.826264e+04	-2.653260e+02	4.773456e+01	1.611197e+00
5619500	-1.822790e+04	-2.557780e+02	4.463472e+01	1.504761e+00
5620000	-1.822820e+04	-2.656374e+02	4.790987e+01	1.406557e+00
5620500	-1.822636e+04	-2.604834e+02	4.615355e+01	1.507445e+00
5621000	-1.824134e+04	-2.669119e+02	4.830554e+01	1.522982e+00
5621500	-1.821902e+04	-2.751751e+02	5.117474e+01	1.652052e+00
5622000	-1.822704e+04	-2.739921e+02	5.081227e+01	1.471961e+00
5622500	-1.822527e+04	-2.625598e+02	4.671583e+01	1.880754e+00
5623000	-1.823060e+04	-2.637298e+02	4.720517e+01	1.584695e+00
5623500	-1.822895e+04	-2.755190e+02	5.132010e+01	1.595592e+00
5624000	-1.822241e+04	-2.694556e+02	4.906009e+01	1.883265e+00
5624500	-1.825118e+04	-2.714196e+02	4.990990e+01	1.426687e+00
5625000	-1.822822e+04	-2.672591e+02	4.845712e+01	1.428899e+00
5625500	-1.822691e+04	-2.713878e+02	4.985088e+01	1.561651e+00
5626000	-1.823406e+04	-2.714398e+02	4.998488e+01	1.235233e+00
5626500	-1.822741e+04	-2.650908e+02	4.770548e+01	1.461856e+00
5627000	-1.821748e+04	-2.644099e+02	4.751990e+01	1.329572e+00
5627500	-1.821579e+04	-2.583846e+02	4.542768e+01	1.637167e+00
5628000	-1.822693e+04	-2.603691e+02	4.619131e+01	1.278205e+00
5628500	-1.822618e+04	-2.689124e+02	4.895320e+01	1.647305e+00
5629000	-1.824424e+04	-2.681237e+02	4.865484e+01	1.719895e+00
5629500	-1.822664e+04	-2.621341e+02	4.677175e+01	1.286833e+00
5630000	-1.822619e+04	-2.675619e+02	4.848732e+01	1.643876e+00
5630500	-1.823896e+04	-2.605209e+02	4.616539e+01	1.508872e+00
5631000	-1.822855e+04	-2.588081e+02	4.564041e+01	1.403981e+00
5631500	-1.822848e+04	-2.655612e+02	4.791107e+01	1.326849e+00
5632000	-1.823747e+04	-2.662204e+02	4.804987e+01	1.578762e+00
5632500	-1.822784e+04	-2.523505e+02	4.359056e+01	1.400976e+00
5633000	-1.823811e+04	-2.722423e+02	5.015625e+01	1.555059e+00
5633500	-1.824687e+04	-2.619370e+02	4.663110e+01	1.513366e+00
5634000	-1.823685e+04	-2.630711e+02	4.688764e+01	1.875667e+00
5634500	-1.822846e+04	-2.618231e+02	4.662113e+01	1.429492e+00
5635000	-1.823298e+04	-2.621988e+02	4.671305e+01	1.528165e+00
5635500	-1.824225e+04	-2.705281e+02	4.963859e+01	1.303546e+00
5636000	-1.822757e+04	-2.625587e+02	4.685308e+01	1.466999e+00
5636500	-1.822195e+04	-2.762771e+02	5.164351e+01	1.466999e+00
5637000	-1.824755e+04	-2.652363e+02	4.761821e+01	1.865027e+00
5637500	-1.823381e+04	-2.719931e+02	4.998796e+01	1.779811e+00
5638000	-1.822362e+04	-2.711974e+02	4.987530e+01	1.302204e+00
5638500	-1.822161e+04	-2.864853e+02	5.561020e+01	1.214251e+00
5639000	-1.821911e+04	-2.640833e+02	4.739508e+01	1.373190e+00
5639500	-1.823110e+04	-2.549049e+02	4.436372e+01	1.487029e+00
5640000	-1.823988e+04	-2.548416e+02	4.430483e+01	1.610269e+00
5640500	-1.823200e+04	-2.845306e+02	5.467621e+01	1.656513e+00
5641000	-1.822372e+04	-2.679711e+02	4.867026e+01	1.522639e+00
5641500	-1.822870e+04	-2.682421e+02	4.878109e+01	1.473247e+00
5642000	-1.822096e+04	-2.650436e+02	4.775305e+01	1.274284e+00
5642500	-1.823396e+04	-2.613777e+02	4.648701e+01	1.389340e+00
5643000	-1.823411e+04	-2.632265e+02	4.707034e+01	1.483843e+00
5643500	-1.821145e+04	-2.717640e+02	4.999615e+01	1.527568e+00
5644000	-1.825571e+04	-2.721516e+02	5.010183e+01	1.617449e+00
5644500	-1.823013e+04	-2.595189e+02	4.579060e+01	1.653016e+00
5645000	-1.824940e+04	-2.597859e+02	4.589508e+01	1.599573e+00
5645500	-1.824250e+04	-2.677252e+02	4.849710e+01	1.778777e+00
5646000	-1.823635e+04	-2.660022e+02	4.797710e+01	1.573968e+00
5646500	-1.823631e+04	-2.691157e+02	4.907467e+01	1.501449e+00
5647000	-1.824627e+04	-2.729068e+02	5.044618e+01	1.406682e+00
5647500	-1.822353e+04	-2.700542e+02	4.936166e+01	1.618216e+00
5648000	-1.822336e+04	-2.597421e+02	4.587892e+01	1.605309e+00
5648500	-1.822489e+04	-2.625347e+02	4.681731e+01	1.550437e+00
5649000	-1.824699e+04	-2.700791e+02	4.950574e+01	1.232302e+00
5649500	-1.824675e+04	-2.781472e+02	5.236971e+01	1.365426e+00
5650000	-1.823848e+04	-2.563967e+02	4.485813e+01	1.422082e+00
5650500	-1.824074e+04	-2.774358e+02	5.208596e+01	1.421261e+00
5651000	-1.824837e+04	-2.702207e+02	4.939561e+01	1.687849e+00
5651500	-1.823947e+04	-2.513296e+02	4.320454e+01	1.628349e+00
5652000	-1.823483e+04	-2.529426e+02	4.378812e+01	1.358345e+00
5652500	-1.823239e+04	-2.571076e+02	4.501423e+01	1.644938e+00
5653000	-1.824430e+04	-2.531197e+02	4.380044e+01	1.495932e+00
5653500	-1.823324e+04	-2.559441e+02	4.470764e+01	1.441609e+00
5654000	-1.822981e+04	-2.620101e+02	4.669304e+01	1.399716e+00
5654500	-1.823543e+04	-2.638312e+02	4.724571e+01	1.565303e+00
5655000	-1.823590e+04	-2.610626e+02	4.638439e+01	1.385086e+00
5655500	-1.822543e+04	-2.761524e+02	5.157255e+01	1.536421e+00
5656000	-1.823143e+04	-2.513944e+02	4.317237e+01	1.797740e+00
5656500	-1.823287e+04	-2.704327e+02	4.946385e+01	1.705212e+00
5657000	-1.825302e+04	-2.631729e+02	4.708254e+01	1.393855e+00
5657500	-1.823981e+04	-2.747373e+02	5.107716e+01	1.483541e+00
5658000	-1.824529e+04	-2.707279e+02	4.968435e+01	1.373509e+00
5658500	-1.823819e+04	-2.622552e+02	4.668826e+01	1.659228e+00
5659000	-1.822379e+04	-2.621061e+02	4.670677e+01	1.454357e+00
5659500	-1.823500e+04	-2.682558e+02	4.878135e+01	1.486248e+00
5660000	-1.823655e+04	-2.752714e+02	5.132386e+01	1.337686e+00
5660500	-1.823712e+04	-2.673951e+02	4.852172e+01	1.377189e+00
5661000	-1.821536e+04	-2.753476e+02	5.132276e+01	1.416970e+00
5661500	-1.824601e+04	-2.766427e+02	5.178320e+01	1.451334e+00
5662000	-1.822767e+04	-2.667700e+02	4.825676e+01	1.523316e+00
5662500	-1.823056e+04	-2.722383e+02	5.009100e+01	1.734632e+00
5663000	-1.822852e+04	-2.617029e+02	4.648285e+01	1.727139e+00
5663500	-1.823447e+04	-2.706444e+02	4.954598e+01	1.683113e+00
5664000	-1.823920e+04	-2.635971e+02	4.719496e+01	1.482448e+00
5664500	-1.823212e+04	-2.653782e+02	4.772570e+01	1.689534e+00
5665000	-1.823501e+04	-2.633766e+02	4.711602e+01	1.497491e+00
5665500	-1.823759e+04	-2.813944e+02	5.353714e+01	1.497491e+00
5666000	-1.822770e+04	-2.669150e+02	4.830575e+01	1.525430e+00
5666500	-1.822099e+04	-2.632776e+02	4.703298e+01	1.646726e+00
5667000	-1.822468e+04	-2.633223e+02	4.709212e+01	1.514622e+00
5667500	-1.822694e+04	-2.806577e+02	5.329424e+01	1.403486e+00
5668000	-1.823118e+04	-2.730081e+02	5.041111e+01	1.606105e+00
5668500	-1.824838e+04	-2.749232e+02	5.113413e+01	1.512164e+00
5669000	-1.823408e+04	-2.761655e+02	5.158904e+01	1.504403e+00
5669500	-1.825075e+04	-2.672106e+02	4.825360e+01	1.973099e+00
5670000	-1.824520e+04	-2.546977e+02	4.429505e+01	1.497298e+00
5670500	-1.823371e+04	-2.722313e+02	5.015750e+01	1.540508e+00
5671000	-1.823304e+04	-2.666520e+02	4.821586e+01	1.524703e+00
5671500	-1.823469e+04	-2.806076e+02	5.324978e+01	1.471340e+00
5672000	-1.825040e+04	-2.754977e+02	5.131488e+01	1.588682e+00
5672500	-1.823409e+04	-2.593981e+02	4.575608e+01	1.638170e+00
5673000	-1.823669e+04	-2.781043e+02	5.229561e+01	1.522529e+00
5673500	-1.826143e+04	-2.593304e+02	4.576594e+01	1.540178e+00
5674000	-1.823394e+04	-2.648799e+02	4.762112e+01	1.500066e+00
5674500	-1.823295e+04	-2.681143e+02	4.868870e+01	1.612505e+00
5675000	-1.824275e+04	-2.530716e+02	4.379901e+01	1.452477e+00
5675500	-1.822920e+04	-2.752041e+02	5.116214e+01	1.715734e+00
5676000	-1.822435e+04	-2.711236e+02	4.980349e+01	1.431515e+00
5676500	-1.822396e+04	-2.667233e+02	4.822505e+01	1.569204e+00
5677000	-1.822245e+04	-2.704606e+02	4.955735e+01	1.466942e+00
5677500	-1.822381e+04	-2.723231e+02	5.029079e+01	1.258085e+00
5678000	-1.824864e+04	-2.583793e+02	4.546844e+01	1.505848e+00
5678500	-1.823548e+04	-2.645781e+02	4.747295e+01	1.636911e+00
5679000	-1.823618e+04	-2.685818e+02	4.881648e+01	1.710800e+00
5679500	-1.823122e+04	-2.596426e+02	4.587722e+01	1.510952e+00
5680000	-1.822915e+04	-2.779981e+02	5.226383e+01	1.502150e+00
5680500	-1.822978e+04	-2.646832e+02	4.755248e+01	1.506417e+00
5681000	-1.824006e+04	-2.608178e+02	4.627387e+01	1.475731e+00
5681500	-1.823496e+04	-2.739048e+02	5.073411e+01	1.601897e+00
5682000	-1.823174e+04	-2.613873e+02	4.639398e+01	1.680675e+00
5682500	-1.823917e+04	-2.674115e+02	4.846010e+01	1.572600e+00
5683000	-1.823911e+04	-2.631228e+02	4.698039e+01	1.649316e+00
5683500	-1.823572e+04	-2.648289e+02	4.756745e+01	1.607788e+00
5684000	-1.823159e+04	-2.663235e+02	4.815844e+01	1.364050e+00
5684500	-1.822511e+04	-2.728038e+02	5.026954e+01	1.798380e+00
5685000	-1.824406e+04	-2.855008e+02	5.507175e+01	1.606881e+00
5685500	-1.822638e+04	-2.721890e+02	5.022791e+01	1.300414e+00
5686000	-1.823807e+04	-2.836325e+02	5.433728e+01	1.637987e+00
5686500	-1.823949e+04	-2.731305e+02	5.052075e+01	1.422017e+00
5687000	-1.824063e+04	-2.736647e+02	5.073806e+01	1.350804e+00
5687500	-1.822333e+04	-2.747027e+02	5.098196e+01	1.712236e+00
5688000	-1.823558e+04	-2.716025e+02	4.986871e+01	1.725909e+00
5688500	-1.823144e+04	-2.772627e+02	5.200195e+01	1.476120e+00
5689000	-1.823374e+04	-2.691861e+02	4.908257e+01	1.549211e+00
5689500	-1.823533e+04	-2.755221e+02	5.135347e+01	1.506995e+00
5690000	-1.824942e+04	-2.652295e+02	4.777576e+01	1.393335e+00
5690500	-1.824850e+04	-2.704621e+02	4.954601e+01	1.500732e+00
5691000	-1.822658e+04	-2.801536e+02	5.317399e+01	1.218684e+00
5691500	-1.824014e+04	-2.730297e+02	5.044022e+01	1.546238e+00
5692000	-1.824647e+04	-2.689967e+02	4.900014e+01	1.596641e+00
5692500	-1.822187e+04	-2.720820e+02	5.014116e+01	1.437226e+00
5693000	-1.823973e+04	-2.646270e+02	4.760044e+01	1.308279e+00
5693500	-1.824257e+04	-2.823552e+02	5.393041e+01	1.423622e+00
5694000	-1.823880e+04	-2.733986e+02	5.041974e+01	1.972401e+00
5694500	-1.823502e+04	-2.692405e+02	4.919071e+01	1.293424e+00
5695000	-1.825666e+04	-2.606422e+02	4.613839e+01	1.712484e+00
5695500	-1.821739e+04	-2.595641e+02	4.581222e+01	1.631816e+00
5696000	-1.823208e+04	-2.786879e+02	5.252062e+01	1.499749e+00
5696500	-1.823932e+04	-2.687359e+02	4.897290e+01	1.414162e+00
5697000	-1.822223e+04	-2.639313e+02	4.729687e+01	1.513097e+00
5697500	-1.824337e+04	-2.736998e+02	5.072307e+01	1.427599e+00
5698000	-1.823689e+04	-2.805667e+02	5.319786e+01	1.568316e+00
5698500	-1.823792e+04	-2.704409e+02	4.949727e+01	1.618237e+00
5699000	-1.824331e+04	-2.727411e+02	5.031987e+01	1.594595e+00
5699500	-1.822359e+04	-2.749314e+02	5.110427e+01	1.602788e+00
5700000	-1.824145e+04	-2.648047e+02	4.756208e+01	1.599459e+00
5700500	-1.824224e+04	-2.810609e+02	5.341003e+01	1.499994e+00
5701000	-1.824473e+04	-2.679849e+02	4.871111e+01	1.418275e+00
5701500	-1.823828e+04	-2.548213e+02	4.434659e+01	1.457622e+00
5702000	-1.822589e+04	-2.643070e+02	4.736142e+01	1.696808e+00
5702500	-1.823392e+04	-2.581423e+02	4.535770e+01	1.611467e+00
5703000	-1.822006e+04	-2.739417e+02	5.079003e+01	1.483336e+00
5703500	-1.823059e+04	-2.725501e+02	5.030121e+01	1.455916e+00
5704000	-1.823297e+04	-2.711225e+02	4.978285e+01	1.488902e+00
5704500	-1.822302e+04	-2.725062e+02	5.030663e+01	1.396826e+00
5705000	-1.824170e+04	-2.626422e+02	4.691732e+01	1.357682e+00
5705500	-1.824314e+04	-2.621058e+02	4.669929e+01	1.476611e+00
5706000	-1.822414e+04	-2.571162e+02	4.502366e+01	1.624109e+00
5706500	-1.822065e+04	-2.742449e+02	5.089216e+01	1.503191e+00
5707000	-1.824171e+04	-2.625929e+02	4.680802e+01	1.636603e+00
5707500	-1.822332e+04	-2.554359e+02	4.451107e+01	1.552312e+00
5708000	-1.821924e+04	-2.742493e+02	5.080228e+01	1.756874e+00
5708500	-1.823308e+04	-2.604220e+02	4.615395e+01	1.444808e+00
5709000	-1.823020e+04	-2.672970e+02	4.842557e+01	1.558518e+00
5709500	-1.822945e+04	-2.652464e+02	4.770324e+01	1.624000e+00
5710000	-1.822726e+04	-2.543975e+02	4.418795e+01	1.537077e+00
5710500	-1.822892e+04	-2.714862e+02	4.998574e+01	1.279171e+00
5711000	-1.824335e+04	-2.764828e+02	5.170440e+01	1.506401e+00
5711500	-1.823219e+04	-2.733171e+02	5.054305e+01	1.546403e+00
5712000	-1.822571e+04	-2.667961e+02	4.830834e+01	1.398903e+00
5712500	-1.823016e+04	-2.750458e+02	5.120960e+01	1.426638e+00
5713000	-1.821759e+04	-2.665366e+02	4.821921e+01	1.399553e+00
5713500	-1.823606e+04	-2.676725e+02	4.858226e+01	1.478962e+00
5714000	-1.824318e+04	-2.606749e+02	4.625428e+01	1.392387e+00
5714500	-1.824079e+04	-2.591004e+02	4.564691e+01	1.676279e+00
5715000	-1.823056e+04	-2.711788e+02	4.984018e+01	1.382958e+00
5715500	-1.824237e+04	-2.719584e+02	5.005000e+01	1.570199e+00
5716000	-1.822603e+04	-2.706913e+02	4.968718e+01	1.328833e+00
5716500	-1.823071e+04	-2.601257e+02	4.600986e+01	1.588217e+00
5717000	-1.824197e+04	-2.574303e+02	4.508764e+01	1.738641e+00
5717500	-1.821394e+04	-2.751951e+02	5.118071e+01	1.655588e+00
5718000	-1.822453e+04	-2.621986e+02	4.667068e+01	1.655588e+00
5718500	-1.824440e+04	-2.647057e+02	4.753530e+01	1.579740e+00
5719000	-1.824346e+04	-2.830809e+02	5.421060e+01	1.416503e+00
5719500	-1.824586e+04	-2.578791e+02	4.523259e+01	1.736477e+00
5720000	-1.823462e+04	-2.679590e+02	4.871822e+01	1.371802e+00
5720500	-1.824034e+04	-2.691656e+02	4.905240e+01	1.615313e+00
5721000	-1.823617e+04	-2.673678e+02	4.848767e+01	1.448832e+00
5721500	-1.823578e+04	-2.738931e+02	5.080647e+01	1.389058e+00
5722000	-1.824887e+04	-2.770554e+02	5.184177e+01	1.704443e+00
5722500	-1.823290e+04	-2.709588e+02	4.972590e+01	1.486542e+00
5723000	-1.823159e+04	-2.630115e+02	4.696514e+01	1.583652e+00
5723500	-1.823419e+04	-2.638642e+02	4.723875e+01	1.619007e+00
5724000	-1.824738e+04	-2.564428e+02	4.481456e+01	1.604695e+00
5724500	-1.824301e+04	-2.948424e+02	5.884102e+01	1.568076e+00
5725000	-1.823863e+04	-2.600745e+02	4.599969e+01	1.568076e+00
5725500	-1.823727e+04	-2.661123e+02	4.803554e+01	1.512594e+00
5726000	-1.824038e+04	-2.680995e+02	4.871209e+01	1.530011e+00
5726500	-1.823700e+04	-2.684494e+02	4.886868e+01	1.427750e+00
5727000	-1.823812e+04	-2.768495e+02	5.190439e+01	1.328126e+00
5727500	-1.824057e+04	-2.608544e+02	4.618558e+01	1.780920e+00
5728000	-1.825343e+04	-2.623524e+02	4.680954e+01	1.391488e+00
5728500	-1.824207e+04	-2.521946e+02	4.349875e+01	1.541031e+00
5729000	-1.825618e+04	-2.715642e+02	4.999070e+01	1.343190e+00
5729500	-1.822566e+04	-2.695258e+02	4.918958e+01	1.581983e+00
5730000	-1.823654e+04	-2.642796e+02	4.737955e+01	1.615574e+00
5730500	-1.824980e+04	-2.658926e+02	4.795215e+01	1.537546e+00
5731000	-1.824158e+04	-2.619219e+02	4.663139e+01	1.497413e+00
5731500	-1.822782e+04	-2.879955e+02	5.611390e+01	1.447791e+00
5732000	-1.824214e+04	-2.825238e+02	5.398551e+01	1.447791e+00
5732500	-1.823480e+04	-2.660370e+02	4.797981e+01	1.600749e+00
5733000	-1.823436e+04	-2.682612e+02	4.881042e+01	1.407697e+00
5733500	-1.823334e+04	-2.648425e+02	4.758691e+01	1.563798e+00
5734000	-1.824097e+04	-2.782348e+02	5.233887e+01	1.536282e+00
5734500	-1.821874e+04	-2.648642e+02	4.764331e+01	1.418814e+00
5735000	-1.824443e+04	-2.662206e+02	4.806320e+01	1.539829e+00
5735500	-1.822567e+04	-2.639042e+02	4.726279e+01	1.587417e+00
5736000	-1.822165e+04	-2.751070e+02	5.126406e+01	1.337825e+00
5736500	-1.822816e+04	-2.605090e+02	4.615117e+01	1.540292e+00
5737000	-1.824062e+04	-2.620382e+02	4.664953e+01	1.558924e+00
5737500	-1.823084e+04	-2.680258e+02	4.874930e+01	1.348746e+00
5738000	-1.823874e+04	-2.736317e+02	5.074065e+01	1.310625e+00
5738500	-1.823621e+04	-2.640849e+02	4.731524e+01	1.612066e+00
5739000	-1.823199e+04	-2.774455e+02	5.198732e+01	1.698681e+00
5739500	-1.823357e+04	-2.656700e+02	4.796703e+01	1.271242e+00
5740000	-1.824875e+04	-2.566771e+02	4.484739e+01	1.736097e+00
5740500	-1.823274e+04	-2.789779e+02	5.258542e+01	1.615505e+00
5741000	-1.823320e+04	-2.580355e+02	4.535467e+01	1.514059e+00
5741500	-1.823304e+04	-2.680881e+02	4.868098e+01	1.608698e+00
5742000	-1.824621e+04	-2.655697e+02	4.781574e+01	1.615719e+00
5742500	-1.824088e+04	-2.723244e+02	5.025509e+01	1.359595e+00
5743000	-1.825018e+04	-2.665986e+02	4.814490e+01	1.678714e+00
5743500	-1.824241e+04	-2.655137e+02	4.783739e+01	1.495962e+00
5744000	-1.824288e+04	-2.687618e+02	4.902348e+01	1.294638e+00
5744500	-1.825155e+04	-2.751277e+02	5.125175e+01	1.392378e+00
5745000	-1.824009e+04	-2.844461e+02	5.462804e+01	1.696728e+00
5745500	-1.824659e+04	-2.681050e+02	4.878287e+01	1.330963e+00
5746000	-1.824566e+04	-2.628724e+02	4.692718e+01	1.558393e+00
5746500	-1.825429e+04	-2.606735e+02	4.624257e+01	1.426617e+00
5747000	-1.824446e+04	-2.675841e+02	4.851959e+01	1.572369e+00
5747500	-1.823627e+04	-2.647034e+02	4.749712e+01	1.690569e+00
5748000	-1.824604e+04	-2.746656e+02	5.102261e+01	1.562639e+00
5748500	-1.824053e+04	-2.627582e+02	4.683343e+01	1.725512e+00
5749000	-1.823133e+04	-2.573814e+02	4.513545e+01	1.540928e+00
5749500	-1.823248e+04	-2.714897e+02	4.987422e+01	1.597559e+00
5750000	-1.823052e+04	-2.785483e+02	5.240023e+01	1.684215e+00
5750500	-1.821373e+04	-2.736780e+02	5.075730e+01	1.310574e+00
5751000	-1.823406e+04	-2.755515e+02	5.132272e+01	1.620964e+00
5751500	-1.822979e+04	-2.651192e+02	4.756207e+01	1.914048e+00
5752000	-1.824439e+04	-2.695541e+02	4.920546e+01	1.564765e+00
5752500	-1.821218e+04	-2.569359e+02	4.505445e+01	1.347744e+00
5753000	-1.822750e+04	-2.614102e+02	4.649203e+01	1.406634e+00
5753500	-1.823380e+04	-2.745345e+02	5.105367e+01	1.345625e+00
5754000	-1.821628e+04	-2.627795e+02	4.692156e+01	1.482348e+00
5754500	-1.822083e+04	-2.716310e+02	4.992184e+01	1.604322e+00
5755000	-1.821589e+04	-2.640079e+02	4.733106e+01	1.487994e+00
5755500	-1.823908e+04	-2.759164e+02	5.150337e+01	1.489868e+00
5756000	-1.822610e+04	-2.720361e+02	5.012051e+01	1.449340e+00
5756500	-1.822274e+04	-2.733628e+02	5.064417e+01	1.310169e+00
5757000	-1.822324e+04	-2.620138e+02	4.668934e+01	1.414601e+00
5757500	-1.822486e+04	-2.724088e+02	5.021934e+01	1.544280e+00
5758000	-1.823710e+04	-2.644421e+02	4.748550e+01	1.463673e+00
5758500	-1.823824e+04	-2.633762e+02	4.707817e+01	1.610158e+00
5759000	-1.823190e+04	-2.802553e+02	5.316115e+01	1.354446e+00
5759500	-1.824505e+04	-2.669595e+02	4.828325e+01	1.635521e+00
5760000	-1.824831e+04	-2.608883e+02	4.634809e+01	1.320840e+00
5760500	-1.824165e+04	-2.683424e+02	4.882913e+01	1.434859e+00
5761000	-1.824029e+04	-2.693552e+02	4.914351e+01	1.543417e+00
5761500	-1.823272e+04	-2.688722e+02	4.897536e+01	1.543417e+00
5762000	-1.823630e+04	-2.755078e+02	5.140081e+01	1.362642e+00
5762500	-1.823601e+04	-2.742292e+02	5.090906e+01	1.440636e+00
5763000	-1.824103e+04	-2.802873e+02	5.312396e+01	1.485345e+00
5763500	-1.824317e+04	-2.717117e+02	4.997057e+01	1.547425e+00
5764000	-1.823808e+04	-2.725328e+02	5.025730e+01	1.561711e+00
5764500	-1.823522e+04	-2.660290e+02	4.799506e+01	1.547990e+00
5765000	-1.824654e+04	-2.698614e+02	4.924655e+01	1.754499e+00
5765500	-1.823357e+04	-2.709709e+02	4.978963e+01	1.318084e+00
5766000	-1.823253e+04	-2.737832e+02	5.076415e+01	1.396719e+00
5766500	-1.823360e+04	-2.591581e+02	4.566778e+01	1.669681e+00
5767000	-1.823429e+04	-2.640387e+02	4.736525e+01	1.417180e+00
5767500	-1.823857e+04	-2.625585e+02	4.682424e+01	1.553415e+00
5768000	-1.824721e+04	-2.666607e+02	4.818116e+01	1.634844e+00
5768500	-1.823984e+04	-2.648586e+02	4.762799e+01	1.458454e+00
5769000	-1.823219e+04	-2.622251e+02	4.667204e+01	1.677980e+00
5769500	-1.823201e+04	-2.638397e+02	4.726767e+01	1.508357e+00
5770000	-1.823877e+04	-2.596902e+02	4.589362e+01	1.508357e+00
5770500	-1.823970e+04	-2.715347e+02	4.980452e+01	1.839770e+00
5771000	-1.823955e+04	-2.597928e+02	4.587834e+01	1.657736e+00
5771500	-1.824498e+04	-2.678218e+02	4.865886e+01	1.406411e+00
5772000	-1.823980e+04	-2.714132e+02	4.981843e+01	1.678810e+00
5772500	-1.823485e+04	-2.826744e+02	5.401863e+01	1.511659e+00
5773000	-1.823891e+04	-2.747721e+02	5.109509e+01	1.468838e+00
5773500	-1.822475e+04	-2.707113e+02	4.961698e+01	1.548132e+00
5774000	-1.823421e+04	-2.602120e+02	4.605124e+01	1.548132e+00
5774500	-1.824572e+04	-2.686626e+02	4.891847e+01	1.497548e+00
5775000	-1.822486e+04	-2.664827e+02	4.819145e+01	1.426712e+00
5775500	-1.822698e+04	-2.559337e+02	4.470776e+01	1.430782e+00
5776000	-1.822698e+04	-2.670365e+02	4.837993e+01	1.430782e+00
5776500	-1.823558e+04	-2.681213e+02	4.865438e+01	1.718866e+00
5777000	-1.823225e+04	-2.599097e+02	4.595694e+01	1.533988e+00
5777500	-1.825763e+04	-3.001635e+02	6.115787e+01	1.405257e+00
5778000	-1.823522e+04	-2.733727e+02	5.063204e+01	1.353888e+00
5778500	-1.822992e+04	-2.669870e+02	4.838725e+01	1.360000e+00
5779000	-1.822966e+04	-2.603981e+02	4.613062e+01	1.492090e+00
5779500	-1.822397e+04	-2.712695e+02	4.983366e+01	1.492090e+00
5780000	-1.823295e+04	-2.663991e+02	4.811256e+01	1.573778e+00
5780500	-1.823800e+04	-2.558718e+02	4.458977e+01	1.740047e+00
5781000	-1.823288e+04	-2.699998e+02	4.941493e+01	1.411842e+00
5781500	-1.825296e+04	-2.713781e+02	4.988997e+01	1.441475e+00
5782000	-1.823798e+04	-2.577855e+02	4.524299e+01	1.610602e+00
5782500	-1.823935e+04	-2.722833e+02	5.015802e+01	1.591078e+00
5783000	-1.823901e+04	-2.712069e+02	4.981974e+01	1.468822e+00
5783500	-1.824533e+04	-2.791242e+02	5.268675e+01	1.489856e+00
5784000	-1.825431e+04	-2.666518e+02	4.815983e+01	1.688250e+00
5784500	-1.822879e+04	-2.721482e+02	5.012231e+01	1.556398e+00
5785000	-1.823577e+04	-2.599930e+02	4.596706e+01	1.586380e+00
5785500	-1.822165e+04	-2.655929e+02	4.785754e+01	1.515919e+00
5786000	-1.822585e+04	-2.724991e+02	5.033933e+01	1.298060e+00
5786500	-1.823906e+04	-2.486101e+02	4.237615e+01	1.624698e+00
5787000	-1.823422e+04	-2.673796e+02	4.854026e+01	1.307872e+00
5787500	-1.822115e+04	-2.702405e+02	4.945901e+01	1.526875e+00
5788000	-1.822061e+04	-2.761639e+02	5.158024e+01	1.526875e+00
5788500	-1.823830e+04	-2.651017e+02	4.764494e+01	1.651489e+00
5789000	-1.824430e+04	-2.621301e+02	4.676727e+01	1.296256e+00
5789500	-1.823501e+04	-2.679444e+02	4.865936e+01	1.527462e+00
5790000	-1.824856e+04	-2.637224e+02	4.720964e+01	1.563956e+00
5790500	-1.823892e+04	-2.534998e+02	4.388353e+01	1.610051e+00
5791000	-1.825386e+04	-2.966200e+02	5.968264e+01	1.330021e+00
5791500	-1.824805e+04	-2.670795e+02	4.832615e+01	1.630408e+00
5792000	-1.823313e+04	-2.651731e+02	4.768927e+01	1.592000e+00
5792500	-1.822347e+04	-2.586344e+02	4.551788e+01	1.608179e+00
5793000	-1.822548e+04	-2.758812e+02	5.146111e+01	1.570593e+00
5793500	-1.824146e+04	-2.599116e+02	4.600308e+01	1.394828e+00
5794000	-1.825137e+04	-2.675742e+02	4.852676e+01	1.541711e+00
5794500	-1.823525e+04	-2.712490e+02	4.983218e+01	1.475731e+00
5795000	-1.823224e+04	-2.609615e+02	4.624605e+01	1.703986e+00
5795500	-1.822362e+04	-2.750145e+02	5.115782e+01	1.538070e+00
5796000	-1.823323e+04	-2.785289e+02	5.253827e+01	1.293273e+00
5796500	-1.824119e+04	-2.746811e+02	5.097712e+01	1.703986e+00
5797000	-1.823264e+04	-2.639172e+02	4.727894e+01	1.552333e+00
5797500	-1.823165e+04	-2.602085e+02	4.603328e+01	1.599437e+00
5798000	-1.823333e+04	-2.690849e+02	4.902983e+01	1.599437e+00
5798500	-1.822646e+04	-2.640367e+02	4.731697e+01	1.558670e+00
5799000	-1.822070e+04	-2.622979e+02	4.674706e+01	1.524839e+00
5799500	-1.824534e+04	-2.642611e+02	4.739967e+01	1.537342e+00
5800000	-1.824348e+04	-2.474483e+02	4.199066e+01	1.744306e+00
5800500	-1.823909e+04	-2.630398e+02	4.696151e+01	1.622808e+00
5801000	-1.823448e+04	-2.686342e+02	4.889292e+01	1.542773e+00
5801500	-1.823632e+04	-2.634027e+02	4.713792e+01	1.458208e+00
5802000	-1.824212e+04	-2.717802e+02	4.999137e+01	1.557295e+00
5802500	-1.824440e+04	-2.689849e+02	4.909220e+01	1.320311e+00
5803000	-1.823652e+04	-2.694001e+02	4.919846e+01	1.430801e+00
5803500	-1.822666e+04	-2.639576e+02	4.732011e+01	1.470183e+00
5804000	-1.823337e+04	-2.653231e+02	4.778113e+01	1.471100e+00
5804500	-1.824231e+04	-2.720138e+02	5.008792e+01	1.518777e+00
5805000	-1.823353e+04	-2.732190e+02	5.049178e+01	1.591479e+00
5805500	-1.823880e+04	-2.649559e+02	4.766604e+01	1.443342e+00
5806000	-1.823248e+04	-2.582508e+02	4.541742e+01	1.535149e+00
5806500	-1.824404e+04	-2.675462e+02	4.855286e+01	1.437935e+00
5807000	-1.823267e+04	-2.683039e+02	4.881106e+01	1.448558e+00
5807500	-1.823703e+04	-2.889249e+02	5.643773e+01	1.562256e+00
5808000	-1.824355e+04	-2.713364e+02	4.985036e+01	1.511729e+00
5808500	-1.824589e+04	-2.649108e+02	4.752977e+01	1.801227e+00
5809000	-1.823738e+04	-2.548563e+02	4.434901e+01	1.484975e+00
5809500	-1.823371e+04	-2.824431e+02	5.384718e+01	1.729846e+00
5810000	-1.822649e+04	-2.658608e+02	4.787589e+01	1.729846e+00
5810500	-1.823205e+04	-2.627198e+02	4.689310e+01	1.507916e+00
5811000	-1.823345e+04	-2.630019e+02	4.695447e+01	1.606074e+00
5811500	-1.822966e+04	-2.670370e+02	4.831993e+01	1.606074e+00
5812000	-1.823595e+04	-2.682733e+02	4.873801e+01	1.628856e+00
5812500	-1.824059e+04	-2.827449e+02	5.387066e+01	1.969971e+00
5813000	-1.822517e+04	-2.754428e+02	5.135492e+01	1.423719e+00
5813500	-1.823506e+04	-2.669650e+02	4.837743e+01	1.366592e+00
5814000	-1.823513e+04	-2.659977e+02	4.804794e+01	1.361653e+00
5814500	-1.822383e+04	-2.680156e+02	4.860777e+01	1.748199e+00
5815000	-1.823975e+04	-2.713151e+02	4.975162e+01	1.769999e+00
5815500	-1.823334e+04	-2.679118e+02	4.863241e+01	1.572994e+00
5816000	-1.822023e+04	-2.701447e+02	4.933946e+01	1.772133e+00
5816500	-1.824436e+04	-2.582059e+02	4.543567e+01	1.433769e+00
5817000	-1.822681e+04	-2.610961e+02	4.633701e+01	1.562260e+00
5817500	-1.822934e+04	-2.766079e+02	5.166235e+01	1.746317e+00
5818000	-1.823586e+04	-2.584404e+02	4.540682e+01	1.757489e+00
5818500	-1.825787e+04	-2.647808e+02	4.758190e+01	1.516978e+00
5819000	-1.823644e+04	-2.599885e+02	4.591713e+01	1.734641e+00
5819500	-1.823970e+04	-2.584467e+02	4.553718e+01	1.360836e+00
5820000	-1.823349e+04	-2.582680e+02	4.541732e+01	1.552590e+00
5820500	-1.823984e+04	-2.854645e+02	5.507874e+01	1.552590e+00
5821000	-1.824204e+04	-2.574782e+02	4.513082e+01	1.652147e+00
5821500	-1.822704e+04	-2.685194e+02	4.882618e+01	1.620434e+00
5822000	-1.824903e+04	-2.618113e+02	4.656009e+01	1.602025e+00
5822500	-1.823226e+04	-2.613993e+02	4.643312e+01	1.574072e+00
5823000	-1.823039e+04	-2.743167e+02	5.083081e+01	1.745103e+00
5823500	-1.823598e+04	-2.569581e+02	4.494723e+01	1.704746e+00
5824000	-1.823569e+04	-2.695582e+02	4.917613e+01	1.652880e+00
5824500	-1.824327e+04	-2.737860e+02	5.077159e+01	1.378846e+00
5825000	-1.823925e+04	-2.616468e+02	4.652094e+01	1.555826e+00
5825500	-1.824754e+04	-2.628835e+02	4.689117e+01	1.677499e+00
5826000	-1.823918e+04	-2.701499e+02	4.943091e+01	1.516308e+00
5826500	-1.822828e+04	-2.639022e+02	4.730542e+01	1.458541e+00
5827000	-1.824233e+04	-2.699964e+02	4.942404e+01	1.382418e+00
5827500	-1.823740e+04	-2.662367e+02	4.802111e+01	1.679286e+00
5828000	-1.824544e+04	-2.584566e+02	4.551599e+01	1.436203e+00
5828500	-1.823802e+04	-2.688755e+02	4.903639e+01	1.371187e+00
5829000	-1.823169e+04	-2.691504e+02	4.902173e+01	1.688181e+00
5829500	-1.823841e+04	-2.676438e+02	4.850821e+01	1.665138e+00
5830000	-1.824357e+04	-2.656294e+02	4.785061e+01	1.572771e+00
5830500	-1.822033e+04	-2.712476e+02	4.982433e+01	1.496591e+00
5831000	-1.822026e+04	-2.694563e+02	4.914060e+01	1.652889e+00
5831500	-1.823573e+04	-2.662664e+02	4.808420e+01	1.524101e+00
5832000	-1.824385e+04	-2.637314e+02	4.725110e+01	1.449456e+00
5832500	-1.823548e+04	-2.708580e+02	4.968552e+01	1.500261e+00
5833000	-1.824349e+04	-2.603603e+02	4.611801e+01	1.492646e+00
5833500	-1.824459e+04	-2.662384e+02	4.816307e+01	1.265349e+00
5834000	-1.822797e+04	-2.725196e+02	5.026573e+01	1.524934e+00
5834500	-1.822317e+04	-2.704533e+02	4.960884e+01	1.313285e+00
5835000	-1.821917e+04	-2.763074e+02	5.162856e+01	1.538194e+00
5835500	-1.822592e+04	-2.580978e+02	4.537808e+01	1.503930e+00
5836000	-1.823359e+04	-2.557157e+02	4.451070e+01	1.833229e+00
5836500	-1.823264e+04	-2.614562e+02	4.645366e+01	1.568773e+00
5837000	-1.823334e+04	-2.717321e+02	5.006584e+01	1.299242e+00
5837500	-1.822873e+04	-2.780425e+02	5.228990e+01	1.476120e+00
5838000	-1.824323e+04	-2.711791e+02	4.979160e+01	1.520754e+00
5838500	-1.822729e+04	-2.606167e+02	4.623362e+01	1.397014e+00
5839000	-1.826211e+04	-2.712795e+02	4.977866e+01	1.657786e+00
5839500	-1.822590e+04	-2.683212e+02	4.872396e+01	1.717477e+00
5840000	-1.821881e+04	-2.679937e+02	4.866036e+01	1.573982e+00
5840500	-1.823781e+04	-2.519063e+02	4.341121e+01	1.535476e+00
5841000	-1.822894e+04	-2.634953e+02	4.713796e+01	1.550698e+00
5841500	-1.823291e+04	-2.682145e+02	4.861008e+01	1.940377e+00
5842000	-1.822888e+04	-2.757120e+02	5.149087e+01	1.319743e+00
5842500	-1.823909e+04	-2.690265e+02	4.912786e+01	1.259624e+00
5843000	-1.822684e+04	-2.695836e+02	4.925185e+01	1.461454e+00
5843500	-1.825587e+04	-2.753697e+02	5.135231e+01	1.357785e+00
5844000	-1.823376e+04	-2.637545e+02	4.717974e+01	1.685149e+00
5844500	-1.824885e+04	-2.709683e+02	4.966665e+01	1.664173e+00
5845000	-1.824218e+04	-2.641510e+02	4.735597e+01	1.557069e+00
5845500	-1.823670e+04	-2.763237e+02	5.169948e+01	1.360744e+00
5846000	-1.823006e+04	-2.750039e+02	5.116701e+01	1.502165e+00
5846500	-1.823341e+04	-2.625480e+02	4.683338e+01	1.515395e+00
5847000	-1.823400e+04	-2.757632e+02	5.143200e+01	1.532466e+00
5847500	-1.822269e+04	-2.684029e+02	4.882052e+01	1.520221e+00
5848000	-1.823203e+04	-2.691584e+02	4.915993e+01	1.299577e+00
5848500	-1.824851e+04	-2.731469e+02	5.052086e+01	1.438124e+00
5849000	-1.823986e+04	-2.642325e+02	4.734778e+01	1.662932e+00
5849500	-1.824980e+04	-2.681250e+02	4.874939e+01	1.447731e+00
5850000	-1.822181e+04	-2.739254e+02	5.083853e+01	1.332457e+00
5850500	-1.823843e+04	-2.696097e+02	4.923240e+01	1.543255e+00
5851000	-1.821330e+04	-2.709869e+02	4.975144e+01	1.442270e+00
5851500	-1.824016e+04	-2.637105e+02	4.725785e+01	1.408464e+00
5852000	-1.823095e+04	-2.526611e+02	4.360703e+01	1.658565e+00
5852500	-1.825325e+04	-2.609969e+02	4.625747e+01	1.704726e+00
5853000	-1.822234e+04	-2.648489e+02	4.758312e+01	1.581454e+00
5853500	-1.822868e+04	-2.670090e+02	4.827962e+01	1.695590e+00
5854000	-1.824326e+04	-2.605186e+02	4.621006e+01	1.370589e+00
5854500	-1.826101e+04	-2.734328e+02	5.059582e+01	1.514922e+00
5855000	-1.821512e+04	-2.676471e+02	4.847967e+01	1.751284e+00
5855500	-1.822312e+04	-2.715006e+02	4.990923e+01	1.509487e+00
5856000	-1.824719e+04	-2.769628e+02	5.191060e+01	1.424466e+00
5856500	-1.823497e+04	-2.715260e+02	4.988089e+01	1.614999e+00
5857000	-1.823695e+04	-2.652591e+02	4.771615e+01	1.598657e+00
5857500	-1.823109e+04	-2.586412e+02	4.550343e+01	1.659544e+00
5858000	-1.823129e+04	-2.651394e+02	4.774153e+01	1.404047e+00
5858500	-1.823113e+04	-2.610713e+02	4.635719e+01	1.476234e+00
5859000	-1.823013e+04	-2.662783e+02	4.807240e+01	1.570616e+00
5859500	-1.822854e+04	-2.628308e+02	4.695614e+01	1.429956e+00
5860000	-1.823653e+04	-2.638547e+02	4.719036e+01	1.753737e+00
5860500	-1.824312e+04	-2.710358e+02	4.970801e+01	1.614287e+00
5861000	-1.823625e+04	-2.616109e+02	4.642463e+01	1.811394e+00
5861500	-1.823273e+04	-2.583804e+02	4.547671e+01	1.481362e+00
5862000	-1.824174e+04	-2.812913e+02	5.345459e+01	1.612493e+00
5862500	-1.823979e+04	-2.671772e+02	4.834428e+01	1.675328e+00
5863000	-1.823407e+04	-2.748480e+02	5.090696e+01	2.065154e+00
5863500	-1.821827e+04	-2.717720e+02	4.997988e+01	1.581455e+00
5864000	-1.823183e+04	-2.653714e+02	4.776006e+01	1.581455e+00
5864500	-1.821872e+04	-2.693471e+02	4.919051e+01	1.400642e+00
5865000	-1.821983e+04	-2.654679e+02	4.782010e+01	1.501049e+00
5865500	-1.823332e+04	-2.672642e+02	4.836627e+01	1.698259e+00
5866000	-1.821745e+04	-2.687526e+02	4.895748e+01	1.475269e+00
5866500	-1.822405e+04	-2.589180e+02	4.563282e+01	1.537253e+00
5867000	-1.821865e+04	-2.631767e+02	4.700790e+01	1.620822e+00
5867500	-1.822906e+04	-2.463674e+02	4.171778e+01	1.577394e+00
5868000	-1.823837e+04	-2.712346e+02	4.985676e+01	1.391809e+00
5868500	-1.822833e+04	-2.683354e+02	4.884164e+01	1.391809e+00
5869000	-1.823474e+04	-2.722737e+02	5.010091e+01	1.742143e+00
5869500	-1.822408e+04	-2.611780e+02	4.636655e+01	1.554578e+00
5870000	-1.822884e+04	-2.642504e+02	4.744199e+01	1.400966e+00
5870500	-1.822955e+04	-2.617989e+02	4.655251e+01	1.612527e+00
5871000	-1.822088e+04	-2.560739e+02	4.462823e+01	1.821042e+00
5871500	-1.822553e+04	-2.796100e+02	5.290206e+01	1.399562e+00
5872000	-1.824037e+04	-2.581658e+02	4.543377e+01	1.399562e+00
5872500	-1.824068e+04	-2.730996e+02	5.053342e+01	1.355779e+00
5873000	-1.824482e+04	-2.610150e+02	4.640626e+01	1.271120e+00
5873500	-1.824719e+04	-2.701073e+02	4.930392e+01	1.836280e+00
5874000	-1.823435e+04	-2.631813e+02	4.703446e+01	1.545965e+00
5874500	-1.822967e+04	-2.687149e+02	4.882249e+01	1.826526e+00
5875000	-1.822404e+04	-2.583234e+02	4.544500e+01	1.522333e+00
5875500	-1.822500e+04	-2.659410e+02	4.798469e+01	1.490449e+00
5876000	-1.823969e+04	-2.553228e+02	4.449482e+01	1.490449e+00
5876500	-1.826067e+04	-2.774242e+02	5.199390e+01	1.659449e+00
5877000	-1.824386e+04	-2.621605e+02	4.671456e+01	1.485304e+00
5877500	-1.823664e+04	-2.778676e+02	5.222819e+01	1.468037e+00
5878000	-1.824022e+04	-2.741887e+02	5.086991e+01	1.508654e+00
5878500	-1.823181e+04	-2.859308e+02	5.536139e+01	1.294498e+00
5879000	-1.823606e+04	-2.657694e+02	4.783415e+01	1.761275e+00
5879500	-1.822175e+04	-2.745747e+02	5.101792e+01	1.484693e+00
5880000	-1.823738e+04	-2.643243e+02	4.750318e+01	1.293494e+00
5880500	-1.823793e+04	-2.709917e+02	4.977378e+01	1.383784e+00
5881000	-1.823813e+04	-2.778523e+02	5.226115e+01	1.363562e+00
5881500	-1.823812e+04	-2.647858e+02	4.764281e+01	1.341836e+00
5882000	-1.822065e+04	-2.632500e+02	4.708078e+01	1.476166e+00
5882500	-1.824842e+04	-2.740398e+02	5.076368e+01	1.654688e+00
5883000	-1.825422e+04	-2.576897e+02	4.528000e+01	1.399841e+00
5883500	-1.822665e+04	-2.622781e+02	4.672585e+01	1.568869e+00
5884000	-1.824528e+04	-2.736691e+02	5.071060e+01	1.431506e+00
5884500	-1.823651e+04	-2.658797e+02	4.801251e+01	1.347508e+00
5885000	-1.822506e+04	-2.752596e+02	5.123210e+01	1.578400e+00
5885500	-1.823213e+04	-2.593580e+02	4.573902e+01	1.650473e+00
5886000	-1.823358e+04	-2.848276e+02	5.476213e+01	1.731347e+00
5886500	-1.823761e+04	-2.836984e+02	5.443400e+01	1.452331e+00
5887000	-1.826969e+04	-2.668752e+02	4.824810e+01	1.653748e+00
5887500	-1.825436e+04	-2.687067e+02	4.896167e+01	1.417277e+00
5888000	-1.824730e+04	-2.716800e+02	4.995316e+01	1.564924e+00
5888500	-1.823530e+04	-2.553104e+02	4.439699e+01	1.787196e+00
5889000	-1.823698e+04	-2.742530e+02	5.089811e+01	1.494792e+00
5889500	-1.823996e+04	-2.809736e+02	5.335756e+01	1.551525e+00
5890000	-1.824129e+04	-2.717598e+02	4.995402e+01	1.642239e+00
5890500	-1.823466e+04	-2.604608e+02	4.616104e+01	1.462041e+00
5891000	-1.823790e+04	-2.572396e+02	4.505782e+01	1.640952e+00
5891500	-1.823715e+04	-2.645766e+02	4.747108e+01	1.640952e+00
5892000	-1.823298e+04	-2.746577e+02	5.100915e+01	1.591944e+00
5892500	-1.823117e+04	-2.693170e+02	4.909954e+01	1.631302e+00
5893000	-1.822410e+04	-2.730974e+02	5.053953e+01	1.336558e+00
5893500	-1.824541e+04	-2.589073e+02	4.554752e+01	1.789595e+00
5894000	-1.822725e+04	-2.627187e+02	4.693153e+01	1.391549e+00
5894500	-1.825507e+04	-2.692843e+02	4.911147e+01	1.564435e+00
5895000	-1.824219e+04	-2.599930e+02	4.597908e+01	1.549603e+00
5895500	-1.823584e+04	-2.722214e+02	5.021583e+01	1.366789e+00
5896000	-1.824312e+04	-2.724828e+02	5.021006e+01	1.644330e+00
5896500	-1.824942e+04	-2.515489e+02	4.326018e+01	1.667063e+00
5897000	-1.824200e+04	-2.623091e+02	4.673073e+01	1.585213e+00
5897500	-1.824240e+04	-2.640994e+02	4.738343e+01	1.423881e+00
5898000	-1.823436e+04	-2.651535e+02	4.766120e+01	1.655221e+00
5898500	-1.822952e+04	-2.705533e+02	4.956118e+01	1.548770e+00
5899000	-1.823259e+04	-2.546659e+02	4.421076e+01	1.733044e+00
5899500	-1.823310e+04	-2.690104e+02	4.907193e+01	1.404015e+00
5900000	-1.823267e+04	-2.727777e+02	5.034427e+01	1.562784e+00
5900500	-1.823519e+04	-2.735084e+02	5.065693e+01	1.420206e+00
5901000	-1.822565e+04	-2.687897e+02	4.894571e+01	1.546237e+00
5901500	-1.823193e+04	-2.651409e+02	4.769386e+01	1.546237e+00
5902000	-1.823715e+04	-2.886732e+02	5.638767e+01	1.436224e+00
5902500	-1.822901e+04	-2.772445e+02	5.199555e+01	1.475251e+00
5903000	-1.822951e+04	-2.738793e+02	5.077595e+01	1.460045e+00
5903500	-1.823281e+04	-2.601557e+02	4.602305e+01	1.577878e+00
5904000	-1.822517e+04	-2.718179e+02	4.996628e+01	1.665730e+00
5904500	-1.823156e+04	-2.653571e+02	4.786281e+01	1.264611e+00
5905000	-1.823702e+04	-2.660998e+02	4.797470e+01	1.678539e+00
5905500	-1.824406e+04	-2.691363e+02	4.896118e+01	1.848294e+00
5906000	-1.823541e+04	-2.576235e+02	4.526640e+01	1.375845e+00
5906500	-1.825091e+04	-2.648586e+02	4.769700e+01	1.254656e+00
5907000	-1.824401e+04	-2.611735e+02	4.631424e+01	1.708837e+00
5907500	-1.823483e+04	-2.641620e+02	4.736511e+01	1.540919e+00
5908000	-1.823489e+04	-2.583138e+02	4.543590e+01	1.540919e+00
5908500	-1.823574e+04	-2.605533e+02	4.623312e+01	1.335135e+00
5909000	-1.822880e+04	-2.646550e+02	4.758736e+01	1.374939e+00
5909500	-1.821983e+04	-2.660664e+02	4.804391e+01	1.442168e+00
5910000	-1.824972e+04	-2.524307e+02	4.352880e+01	1.680150e+00
5910500	-1.822910e+04	-2.736987e+02	5.065771e+01	1.608353e+00
5911000	-1.823963e+04	-2.705982e+02	4.962335e+01	1.416969e+00
5911500	-1.822654e+04	-2.805494e+02	5.320598e+01	1.529474e+00
5912000	-1.822574e+04	-2.626402e+02	4.685567e+01	1.540736e+00
5912500	-1.825900e+04	-2.681041e+02	4.875553e+01	1.409047e+00
5913000	-1.822298e+04	-2.647974e+02	4.759846e+01	1.484553e+00
5913500	-1.822215e+04	-2.582104e+02	4.531894e+01	1.799795e+00
5914000	-1.823217e+04	-2.697729e+02	4.927545e+01	1.583254e+00
5914500	-1.824631e+04	-2.646121e+02	4.752775e+01	1.508529e+00
5915000	-1.823227e+04	-2.560046e+02	4.467680e+01	1.598938e+00
5915500	-1.825349e+04	-2.516007e+02	4.324790e+01	1.758793e+00
5916000	-1.823190e+04	-2.614081e+02	4.638469e+01	1.729638e+00
5916500	-1.824709e+04	-2.763130e+02	5.156128e+01	1.727886e+00
5917000	-1.823923e+04	-2.598704e+02	4.591711e+01	1.616666e+00
5917500	-1.824943e+04	-2.653646e+02	4.775940e+01	1.576578e+00
5918000	-1.824696e+04	-2.767417e+02	5.182742e+01	1.429809e+00
5918500	-1.824319e+04	-2.732735e+02	5.064055e+01	1.230980e+00
5919000	-1.824028e+04	-2.649697e+02	4.763806e+01	1.539812e+00
5919500	-1.823402e+04	-2.685327e+02	4.885570e+01	1.548526e+00
5920000	-1.822846e+04	-2.682144e+02	4.858914e+01	2.000904e+00
5920500	-1.823153e+04	-2.666595e+02	4.816107e+01	1.692328e+00
5921000	-1.822500e+04	-2.748134e+02	5.112845e+01	1.418053e+00
5921500	-1.822363e+04	-2.641007e+02	4.734313e+01	1.544916e+00
5922000	-1.823700e+04	-2.649340e+02	4.764929e+01	1.470936e+00
5922500	-1.822547e+04	-2.707014e+02	4.959918e+01	1.588853e+00
5923000	-1.822852e+04	-2.739419e+02	5.081022e+01	1.427448e+00
5923500	-1.823428e+04	-2.675462e+02	4.844371e+01	1.754964e+00
5924000	-1.824046e+04	-2.750531e+02	5.112704e+01	1.661667e+00
5924500	-1.823911e+04	-2.689753e+02	4.901704e+01	1.526618e+00
5925000	-1.823247e+04	-2.732650e+02	5.044268e+01	1.774631e+00
5925500	-1.822665e+04	-2.528942e+02	4.371558e+01	1.542734e+00
5926000	-1.824001e+04	-2.587764e+02	4.561558e+01	1.448763e+00
5926500	-1.824730e+04	-2.699238e+02	4.940287e+01	1.370214e+00
5927000	-1.823323e+04	-2.606309e+02	4.613175e+01	1.721343e+00
5927500	-1.825405e+04	-2.714456e+02	4.982472e+01	1.693508e+00
5928000	-1.822420e+04	-2.657567e+02	4.790578e+01	1.537901e+00
5928500	-1.822400e+04	-2.577097e+02	4.524199e+01	1.537901e+00
5929000	-1.823470e+04	-2.629529e+02	4.700355e+01	1.410015e+00
5929500	-1.822461e+04	-2.580999e+02	4.536888e+01	1.534452e+00
5930000	-1.821695e+04	-2.621814e+02	4.672349e+01	1.479265e+00
5930500	-1.823457e+04	-2.619912e+02	4.662030e+01	1.600119e+00
5931000	-1.823905e+04	-2.687396e+02	4.899512e+01	1.353940e+00
5931500	-1.822279e+04	-2.750885e+02	5.126001e+01	1.330487e+00
5932000	-1.823059e+04	-2.814766e+02	5.350827e+01	1.655927e+00
5932500	-1.822936e+04	-2.566390e+02	4.489426e+01	1.551295e+00
5933000	-1.824786e+04	-2.579095e+02	4.537267e+01	1.332349e+00
5933500	-1.824108e+04	-2.639380e+02	4.728244e+01	1.562691e+00
5934000	-1.824564e+04	-2.638475e+02	4.728437e+01	1.466504e+00
5934500	-1.822972e+04	-2.732152e+02	5.053201e+01	1.475257e+00
5935000	-1.824052e+04	-2.665801e+02	4.826765e+01	1.301634e+00
5935500	-1.825339e+04	-2.647520e+02	4.755443e+01	1.569384e+00
5936000	-1.822390e+04	-2.744218e+02	5.096818e+01	1.469399e+00
5936500	-1.822279e+04	-2.578352e+02	4.527843e+01	1.550276e+00
5937000	-1.822207e+04	-2.672572e+02	4.843631e+01	1.487499e+00
5937500	-1.824068e+04	-2.687601e+02	4.891259e+01	1.612003e+00
5938000	-1.823492e+04	-2.672816e+02	4.847145e+01	1.409753e+00
5938500	-1.823484e+04	-2.670563e+02	4.839397e+01	1.409753e+00
5939000	-1.825413e+04	-2.504014e+02	4.292629e+01	1.606796e+00
5939500	-1.822027e+04	-2.692349e+02	4.915783e+01	1.382118e+00
5940000	-1.822048e+04	-2.783985e+02	5.248079e+01	1.317442e+00
5940500	-1.823337e+04	-2.711024e+02	4.982344e+01	1.353875e+00
5941000	-1.823440e+04	-2.608367e+02	4.628396e+01	1.463963e+00
5941500	-1.823951e+04	-2.706067e+02	4.956056e+01	1.603946e+00
5942000	-1.825045e+04	-2.751259e+02	5.114795e+01	1.676673e+00
5942500	-1.824057e+04	-2.680098e+02	4.861245e+01	1.728828e+00
5943000	-1.823220e+04	-2.607822e+02	4.613415e+01	1.865384e+00
5943500	-1.822961e+04	-2.701654e+02	4.947231e+01	1.413868e+00
5944000	-1.824269e+04	-2.597690e+02	4.593548e+01	1.458975e+00
5944500	-1.823160e+04	-2.751129e+02	5.116051e+01	1.629044e+00
5945000	-1.823069e+04	-2.603158e+02	4.610262e+01	1.495143e+00
5945500	-1.824964e+04	-2.807796e+02	5.325469e+01	1.630325e+00
5946000	-1.822387e+04	-2.739417e+02	5.082245e+01	1.393287e+00
5946500	-1.823114e+04	-2.697530e+02	4.931677e+01	1.445283e+00
5947000	-1.823399e+04	-2.696613e+02	4.926444e+01	1.503193e+00
5947500	-1.822663e+04	-2.791217e+02	5.261243e+01	1.686816e+00
5948000	-1.822751e+04	-2.613262e+02	4.640115e+01	1.597794e+00
5948500	-1.821629e+04	-2.742938e+02	5.087693e+01	1.594246e+00
5949000	-1.824740e+04	-2.611934e+02	4.640371e+01	1.457244e+00
5949500	-1.823347e+04	-2.575500e+02	4.514463e+01	1.680906e+00
5950000	-1.820893e+04	-2.679894e+02	4.869837e+01	1.459632e+00
5950500	-1.821913e+04	-2.704609e+02	4.956706e+01	1.439661e+00
5951000	-1.824371e+04	-2.621446e+02	4.670368e+01	1.502211e+00
5951500	-1.824485e+04	-2.645810e+02	4.741363e+01	1.815748e+00
5952000	-1.824645e+04	-2.698887e+02	4.935555e+01	1.470140e+00
5952500	-1.823098e+04	-2.751611e+02	5.117334e+01	1.641886e+00
5953000	-1.823029e+04	-2.520195e+02	4.348186e+01	1.420357e+00
5953500	-1.823643e+04	-2.659235e+02	4.794365e+01	1.593385e+00
5954000	-1.822934e+04	-2.752091e+02	5.128717e+01	1.376295e+00
5954500	-1.822862e+04	-2.658240e+02	4.795626e+01	1.456856e+00
5955000	-1.824432e+04	-2.674238e+02	4.850892e+01	1.443137e+00
5955500	-1.822922e+04	-2.728301e+02	5.031919e+01	1.685510e+00
5956000	-1.823437e+04	-2.626937e+02	4.685280e+01	1.602843e+00
5956500	-1.824482e+04	-2.702524e+02	4.946509e+01	1.521432e+00
5957000	-1.823590e+04	-2.596784e+02	4.579962e+01	1.784810e+00
5957500	-1.823903e+04	-2.707202e+02	4.959290e+01	1.625489e+00
5958000	-1.822524e+04	-2.623452e+02	4.675434e+01	1.550278e+00
5958500	-1.823398e+04	-2.891340e+02	5.651878e+01	1.568066e+00
5959000	-1.823290e+04	-2.671922e+02	4.841158e+01	1.494368e+00
5959500	-1.822258e+04	-2.616771e+02	4.647422e+01	1.727402e+00
5960000	-1.822969e+04	-2.617243e+02	4.651232e+01	1.659336e+00
5960500	-1.822954e+04	-2.683631e+02	4.875854e+01	1.659336e+00
5961000	-1.822378e+04	-2.688974e+02	4.895274e+01	1.633709e+00
5961500	-1.822317e+04	-2.920691e+02	5.769072e+01	1.594824e+00
5962000	-1.823674e+04	-2.630034e+02	4.702989e+01	1.381720e+00
5962500	-1.824607e+04	-2.634309e+02	4.709211e+01	1.623256e+00
5963000	-1.823824e+04	-2.595920e+02	4.573102e+01	1.909086e+00
5963500	-1.823443e+04	-2.729327e+02	5.037891e+01	1.620796e+00
5964000	-1.824217e+04	-2.723368e+02	5.023583e+01	1.426020e+00
5964500	-1.822005e+04	-2.618132e+02	4.649479e+01	1.801303e+00
5965000	-1.822743e+04	-2.634191e+02	4.710160e+01	1.583056e+00
5965500	-1.822848e+04	-2.695958e+02	4.921853e+01	1.569083e+00
5966000	-1.823384e+04	-2.772570e+02	5.202552e+01	1.406391e+00
5966500	-1.822932e+04	-2.530388e+02	4.375577e+01	1.558286e+00
5967000	-1.823717e+04	-2.683436e+02	4.884773e+01	1.382372e+00
5967500	-1.822922e+04	-2.753691e+02	5.129076e+01	1.526404e+00
5968000	-1.824521e+04	-2.793734e+02	5.281999e+01	1.382237e+00
5968500	-1.822681e+04	-2.682395e+02	4.880954e+01	1.388487e+00
5969000	-1.822308e+04	-2.647832e+02	4.752889e+01	1.676251e+00
5969500	-1.823407e+04	-2.660343e+02	4.802275e+01	1.472092e+00
5970000	-1.825072e+04	-2.693133e+02	4.918842e+01	1.372810e+00
5970500	-1.823598e+04	-2.686249e+02	4.896028e+01	1.339444e+00
5971000	-1.824562e+04	-2.549945e+02	4.443632e+01	1.346991e+00
5971500	-1.824079e+04	-2.649686e+02	4.763928e+01	1.535063e+00
5972000	-1.823052e+04	-2.627133e+02	4.694529e+01	1.344917e+00
5972500	-1.823764e+04	-2.777054e+02	5.220200e+01	1.376667e+00
5973000	-1.824059e+04	-2.703491e+02	4.943306e+01	1.709430e+00
5973500	-1.824181e+04	-2.700388e+02	4.929063e+01	1.805724e+00
5974000	-1.823221e+04	-2.651190e+02	4.765741e+01	1.631975e+00
5974500	-1.823520e+04	-2.629764e+02	4.697849e+01	1.508604e+00
5975000	-1.823966e+04	-2.554068e+02	4.443958e+01	1.748925e+00
5975500	-1.822315e+04	-2.727009e+02	5.027506e+01	1.680006e+00
5976000	-1.825275e+04	-2.823485e+02	5.390713e+01	1.477868e+00
5976500	-1.823094e+04	-2.661714e+02	4.806644e+01	1.481186e+00
5977000	-1.824783e+04	-2.647023e+02	4.755463e+01	1.519174e+00
5977500	-1.824316e+04	-2.573600e+02	4.512038e+01	1.566429e+00
5978000	-1.823938e+04	-2.675161e+02	4.838516e+01	1.895190e+00
5978500	-1.824170e+04	-2.711891e+02	4.980998e+01	1.478731e+00
5979000	-1.824155e+04	-2.582588e+02	4.537931e+01	1.661061e+00
5979500	-1.824428e+04	-2.691058e+02	4.909817e+01	1.424123e+00
5980000	-1.823028e+04	-2.717805e+02	4.998468e+01	1.576410e+00
5980500	-1.822632e+04	-2.789533e+02	5.268027e+01	1.336366e+00
5981000	-1.821986e+04	-2.603662e+02	4.606646e+01	1.655816e+00
5981500	-1.822870e+04	-2.827463e+02	5.404929e+01	1.503347e+00
5982000	-1.825005e+04	-2.593812e+02	4.579892e+01	1.489746e+00
5982500	-1.823829e+04	-2.723886e+02	5.025573e+01	1.421975e+00
5983000	-1.824857e+04	-2.696187e+02	4.927370e+01	1.434059e+00
5983500	-1.823350e+04	-2.581772e+02	4.531802e+01	1.769457e+00
5984000	-1.821182e+04	-2.622469e+02	4.677381e+01	1.393417e+00
5984500	-1.825244e+04	-2.617051e+02	4.655194e+01	1.520431e+00
5985000	-1.822066e+04	-2.799500e+02	5.294846e+01	1.615648e+00
5985500	-1.822586e+04	-2.758381e+02	5.139301e+01	1.714377e+00
5986000	-1.822174e+04	-2.760614e+02	5.154385e+01	1.524017e+00
5986500	-1.822866e+04	-2.585182e+02	4.544506e+01	1.716946e+00
5987000	-1.823460e+04	-2.578153e+02	4.521998e+01	1.711858e+00
5987500	-1.821811e+04	-2.706690e+02	4.947940e+01	1.897277e+00
5988000	-1.822275e+04	-2.716069e+02	4.996063e+01	1.470666e+00
5988500	-1.823791e+04	-2.635754e+02	4.714593e+01	1.607038e+00
5989000	-1.822666e+04	-2.653522e+02	4.778566e+01	1.486838e+00
5989500	-1.824571e+04	-2.676683e+02	4.857311e+01	1.501347e+00
5990000	-1.822959e+04	-2.680491e+02	4.865730e+01	1.638182e+00
5990500	-1.822989e+04	-2.689238e+02	4.903941e+01	1.410837e+00
5991000	-1.822972e+04	-2.756717e+02	5.145449e+01	1.379245e+00
5991500	-1.823596e+04	-2.764051e+02	5.169003e+01	1.467890e+00
5992000	-1.821739e+04	-2.664639e+02	4.816810e+01	1.476121e+00
5992500	-1.822488e+04	-2.692230e+02	4.910878e+01	1.510837e+00
5993000	-1.824477e+04	-2.692770e+02	4.912089e+01	1.530069e+00
5993500	-1.824781e+04	-2.702113e+02	4.948790e+01	1.415291e+00
5994000	-1.824429e+04	-2.749263e+02	5.124591e+01	1.207127e+00
5994500	-1.823441e+04	-2.677620e+02	4.860097e+01	1.514215e+00
5995000	-1.824083e+04	-2.867398e+02	5.560168e+01	1.490460e+00
5995500	-1.822870e+04	-2.629196e+02	4.693658e+01	1.577378e+00
5996000	-1.824582e+04	-2.582919e+02	4.541362e+01	1.587917e+00
5996500	-1.824615e+04	-2.668709e+02	4.826770e+01	1.592255e+00
5997000	-1.824161e+04	-2.723535e+02	5.019083e+01	1.569103e+00
5997500	-1.822878e+04	-2.674000e+02	4.854414e+01	1.317099e+00
5998000	-1.822919e+04	-2.616750e+02	4.659493e+01	1.360521e+00
5998500	-1.824080e+04	-2.732461e+02	5.060072e+01	1.314526e+00
5999000	-1.824496e+04	-2.694264e+02	4.923780e+01	1.344497e+00
5999500	-1.824074e+04	-2.647458e+02	4.760427e+01	1.415820e+00
6000000	-1.822753e+04	-2.652628e+02	4.768470e+01	1.695165e+00
6000500	-1.826303e+04	-2.699419e+02	4.942383e+01	1.328509e+00
6001000	-1.824285e+04	-2.665547e+02	4.813154e+01	1.673893e+00
6001500	-1.824197e+04	-2.791016e+02	5.269114e+01	1.455493e+00
6002000	-1.824232e+04	-2.560201e+02	4.466944e+01	1.637685e+00
6002500	-1.822698e+04	-2.688798e+02	4.894375e+01	1.641904e+00
6003000	-1.824339e+04	-2.752668e+02	5.117693e+01	1.737665e+00
6003500	-1.823409e+04	-2.657348e+02	4.786100e+01	1.647633e+00
6004000	-1.823097e+04	-2.798564e+02	5.298173e+01	1.433275e+00
6004500	-1.822827e+04	-2.605218e+02	4.612212e+01	1.641703e+00
6005000	-1.823177e+04	-2.542514e+02	4.415212e+01	1.504890e+00
6005500	-1.822611e+04	-2.742534e+02	5.082881e+01	1.687393e+00
6006000	-1.822874e+04	-2.738087e+02	5.069330e+01	1.619290e+00
6006500	-1.823369e+04	-2.606835e+02	4.617432e+01	1.644334e+00
6007000	-1.823050e+04	-2.765222e+02	5.179468e+01	1.299540e+00
6007500	-1.821530e+04	-2.696497e+02	4.925768e+01	1.510890e+00
6008000	-1.824153e+04	-2.625622e+02	4.687043e+01	1.418369e+00
6008500	-1.822554e+04	-2.682643e+02	4.863223e+01	1.926026e+00
6009000	-1.822331e+04	-2.671584e+02	4.838834e+01	1.528239e+00
6009500	-1.823029e+04	-2.834395e+02	5.425470e+01	1.660073e+00
6010000	-1.823119e+04	-2.682594e+02	4.871834e+01	1.671921e+00
6010500	-1.824580e+04	-2.659700e+02	4.797852e+01	1.537544e+00
6011000	-1.823789e+04	-2.711773e+02	4.983234e+01	1.403561e+00
6011500	-1.823023e+04	-2.751643e+02	5.129224e+01	1.317573e+00
6012000	-1.824363e+04	-2.741854e+02	5.091905e+01	1.369084e+00
6012500	-1.825084e+04	-2.683326e+02	4.885827e+01	1.341048e+00
6013000	-1.824068e+04	-2.607453e+02	4.625247e+01	1.468345e+00
6013500	-1.823713e+04	-2.629759e+02	4.691513e+01	1.697940e+00
6014000	-1.823137e+04	-2.594724e+02	4.583983e+01	1.455377e+00
6014500	-1.823397e+04	-2.724537e+02	5.024612e+01	1.513974e+00
6015000	-1.823099e+04	-2.690192e+02	4.902501e+01	1.547609e+00
6015500	-1.824328e+04	-2.468347e+02	4.185790e+01	1.574602e+00
6016000	-1.823933e+04	-2.809127e+02	5.332587e+01	1.574602e+00
6016500	-1.823752e+04	-2.671150e+02	4.840166e+01	1.446074e+00
6017000	-1.822917e+04	-2.688080e+02	4.899636e+01	1.418786e+00
6017500	-1.822706e+04	-2.617148e+02	4.644074e+01	1.866498e+00
6018000	-1.822034e+04	-2.565932e+02	4.484520e+01	1.659140e+00
6018500	-1.825390e+04	-2.691935e+02	4.903621e+01	1.689745e+00
6019000	-1.824170e+04	-2.600570e+02	4.596519e+01	1.656077e+00
6019500	-1.824731e+04	-2.688303e+02	4.894839e+01	1.579045e+00
6020000	-1.822619e+04	-2.557816e+02	4.460578e+01	1.599462e+00
6020500	-1.824214e+04	-2.558975e+02	4.461898e+01	1.673853e+00
6021000	-1.824437e+04	-2.720106e+02	5.008715e+01	1.517793e+00
6021500	-1.822026e+04	-2.682302e+02	4.868070e+01	1.751563e+00
6022000	-1.822684e+04	-2.681719e+02	4.878268e+01	1.398428e+00
6022500	-1.823175e+04	-2.655694e+02	4.780247e+01	1.654459e+00
6023000	-1.822705e+04	-2.690876e+02	4.908165e+01	1.453308e+00
6023500	-1.823766e+04	-2.742912e+02	5.097672e+01	1.315178e+00
6024000	-1.822791e+04	-2.737015e+02	5.067855e+01	1.553158e+00
6024500	-1.822872e+04	-2.525973e+02	4.361974e+01	1.553811e+00
6025000	-1.822567e+04	-2.641658e+02	4.730875e+01	1.712218e+00
6025500	-1.823138e+04	-2.593598e+02	4.579106e+01	1.492481e+00
6026000	-1.823524e+04	-2.809551e+02	5.346271e+01	1.254783e+00
6026500	-1.824334e+04	-2.578689e+02	4.532171e+01	1.449674e+00
6027000	-1.823957e+04	-2.712900e+02	4.982262e+01	1.543848e+00
6027500	-1.825789e+04	-2.564317e+02	4.483097e+01	1.542184e+00
6028000	-1.824174e+04	-2.826339e+02	5.405237e+01	1.382909e+00
6028500	-1.824211e+04	-2.632476e+02	4.711383e+01	1.375032e+00
6029000	-1.824150e+04	-2.643114e+02	4.732481e+01	1.810100e+00
6029500	-1.824908e+04	-2.742993e+02	5.090301e+01	1.527456e+00
6030000	-1.822707e+04	-2.671304e+02	4.842202e+01	1.402203e+00
6030500	-1.822883e+04	-2.681453e+02	4.869273e+01	1.631881e+00
6031000	-1.823245e+04	-2.694407e+02	4.917702e+01	1.532869e+00
6031500	-1.822147e+04	-2.698829e+02	4.934054e+01	1.507240e+00
6032000	-1.823058e+04	-2.819815e+02	5.373536e+01	1.562156e+00
6032500	-1.824525e+04	-2.722063e+02	5.009418e+01	1.693682e+00
6033000	-1.823614e+04	-2.578687e+02	4.530679e+01	1.495730e+00
6033500	-1.824911e+04	-2.694980e+02	4.928272e+01	1.287566e+00
6034000	-1.823002e+04	-2.603097e+02	4.612197e+01	1.430062e+00
6034500	-1.822593e+04	-2.653044e+02	4.777063e+01	1.483325e+00
6035000	-1.823403e+04	-2.641589e+02	4.738344e+01	1.483325e+00
6035500	-1.824231e+04	-2.727643e+02	5.039141e+01	1.417418e+00
6036000	-1.824616e+04	-2.538556e+02	4.404685e+01	1.444236e+00
6036500	-1.823255e+04	-2.747732e+02	5.100768e+01	1.711510e+00
6037000	-1.823366e+04	-2.535843e+02	4.395962e+01	1.451250e+00
6037500	-1.824931e+04	-2.651807e+02	4.770099e+01	1.565031e+00
6038000	-1.822850e+04	-2.639534e+02	4.719911e+01	1.826404e+00
6038500	-1.823317e+04	-2.596114e+02	4.589361e+01	1.429530e+00
6039000	-1.824978e+04	-2.713185e+02	4.981223e+01	1.601696e+00
6039500	-1.823722e+04	-2.633037e+02	4.708113e+01	1.528862e+00
6040000	-1.822501e+04	-2.738946e+02	5.078956e+01	1.437548e+00
6040500	-1.823397e+04	-2.732525e+02	5.054658e+01	1.471993e+00
6041000	-1.823415e+04	-2.678645e+02	4.857978e+01	1.678189e+00
6041500	-1.823461e+04	-2.682080e+02	4.873421e+01	1.574610e+00
6042000	-1.822401e+04	-2.715102e+02	4.985240e+01	1.679786e+00
6042500	-1.825166e+04	-2.631935e+02	4.704923e+01	1.514032e+00
6043000	-1.822929e+04	-2.706140e+02	4.964705e+01	1.365490e+00
6043500	-1.822971e+04	-2.699602e+02	4.941382e+01	1.375336e+00
6044000	-1.825408e+04	-2.616715e+02	4.651442e+01	1.600246e+00
6044500	-1.825279e+04	-2.659350e+02	4.794524e+01	1.600246e+00
6045000	-1.823508e+04	-2.626341e+02	4.689362e+01	1.420648e+00
6045500	-1.822598e+04	-2.662926e+02	4.813509e+01	1.401351e+00
6046000	-1.824996e+04	-2.634462e+02	4.713199e+01	1.519403e+00
6046500	-1.824108e+04	-2.597137e+02	4.588259e+01	1.565587e+00
6047000	-1.823302e+04	-2.730630e+02	5.044522e+01	1.565587e+00
6047500	-1.824762e+04	-2.742754e+02	5.087534e+01	1.580293e+00
6048000	-1.825163e+04	-2.729719e+02	5.036533e+01	1.698031e+00
6048500	-1.824428e+04	-2.714480e+02	4.988405e+01	1.528117e+00
6049000	-1.824205e+04	-2.640554e+02	4.733119e+01	1.535100e+00
6049500	-1.821885e+04	-2.638895e+02	4.725883e+01	1.584481e+00
6050000	-1.823916e+04	-2.657027e+02	4.791883e+01	1.445520e+00
6050500	-1.822956e+04	-2.618364e+02	4.657171e+01	1.592057e+00
6051000	-1.823438e+04	-2.622762e+02	4.676622e+01	1.445520e+00
6051500	-1.824845e+04	-2.738765e+02	5.072797e+01	1.590599e+00
6052000	-1.824343e+04	-2.718336e+02	5.009590e+01	1.316177e+00
6052500	-1.823175e+04	-2.723795e+02	5.019040e+01	1.596315e+00
6053000	-1.824940e+04	-2.603395e+02	4.611957e+01	1.467111e+00
6053500	-1.822888e+04	-2.785802e+02	5.248812e+01	1.479447e+00
6054000	-1.826857e+04	-2.738021e+02	5.057000e+01	1.956198e+00
6054500	-1.824746e+04	-2.690781e+02	4.905291e+01	1.526301e+00
6055000	-1.821989e+04	-2.633338e+02	4.717037e+01	1.292437e+00
6055500	-1.822706e+04	-2.677575e+02	4.860847e+01	1.488018e+00
6056000	-1.822696e+04	-2.662397e+02	4.803033e+01	1.655332e+00
6056500	-1.824851e+04	-2.677927e+02	4.864295e+01	1.423314e+00
6057000	-1.823222e+04	-2.616896e+02	4.647482e+01	1.738098e+00
6057500	-1.822734e+04	-2.714241e+02	4.988065e+01	1.513783e+00
6058000	-1.824472e+04	-2.783780e+02	5.249602e+01	1.256012e+00
6058500	-1.823333e+04	-2.557965e+02	4.463123e+01	1.534207e+00
6059000	-1.823188e+04	-2.712330e+02	4.983147e+01	1.461819e+00
6059500	-1.824540e+04	-2.658088e+02	4.794025e+01	1.488666e+00
6060000	-1.822879e+04	-2.613825e+02	4.644175e+01	1.531112e+00
6060500	-1.822881e+04	-2.707033e+02	4.964670e+01	1.455726e+00
6061000	-1.822714e+04	-2.559457e+02	4.467299e+01	1.552043e+00
6061500	-1.823903e+04	-2.695912e+02	4.922476e+01	1.546653e+00
6062000	-1.824293e+04	-2.575671e+02	4.521261e+01	1.486602e+00
6062500	-1.823507e+04	-2.616603e+02	4.646454e+01	1.739948e+00
6063000	-1.824035e+04	-2.714730e+02	4.989029e+01	1.535464e+00
6063500	-1.823344e+04	-2.732407e+02	5.049454e+01	1.605475e+00
6064000	-1.823127e+04	-2.622247e+02	4.678339e+01	1.342425e+00
6064500	-1.823370e+04	-2.623363e+02	4.677320e+01	1.484576e+00
6065000	-1.823866e+04	-2.635889e+02	4.723876e+01	1.343694e+00
6065500	-1.823120e+04	-2.690753e+02	4.906834e+01	1.479173e+00
6066000	-1.822498e+04	-2.733004e+02	5.049795e+01	1.655640e+00
6066500	-1.824433e+04	-2.677652e+02	4.846422e+01	1.914284e+00
6067000	-1.824660e+04	-2.797400e+02	5.293806e+01	1.433358e+00
6067500	-1.824165e+04	-2.722672e+02	5.021458e+01	1.416098e+00
6068000	-1.823836e+04	-2.604020e+02	4.609119e+01	1.616130e+00
6068500	-1.822649e+04	-2.728946e+02	5.041781e+01	1.473785e+00
6069000	-1.821891e+04	-2.664953e+02	4.820320e+01	1.404948e+00
6069500	-1.823425e+04	-2.674720e+02	4.842777e+01	1.727080e+00
6070000	-1.821894e+04	-2.764154e+02	5.160625e+01	1.707261e+00
6070500	-1.822961e+04	-2.647030e+02	4.746372e+01	1.789186e+00
6071000	-1.822405e+04	-2.633337e+02	4.703799e+01	1.687767e+00
6071500	-1.823273e+04	-2.679317e+02	4.852366e+01	1.908157e+00
6072000	-1.823536e+04	-2.583337e+02	4.545856e+01	1.490739e+00
6072500	-1.823596e+04	-2.529364e+02	4.374800e+01	1.480845e+00
6073000	-1.823048e+04	-2.777506e+02	5.216655e+01	1.517806e+00
6073500	-1.821923e+04	-2.728344e+02	5.035787e+01	1.581413e+00
6074000	-1.823024e+04	-2.720160e+02	5.011596e+01	1.442110e+00
6074500	-1.822291e+04	-2.660154e+02	4.802653e+01	1.442110e+00
6075000	-1.822739e+04	-2.694006e+02	4.903399e+01	1.903167e+00
6075500	-1.822942e+04	-2.690509e+02	4.900812e+01	1.627841e+00
6076000	-1.823332e+04	-2.631463e+02	4.702274e+01	1.546004e+00
6076500	-1.823814e+04	-2.660653e+02	4.797021e+01	1.657275e+00
6077000	-1.824395e+04	-2.611041e+02	4.623745e+01	1.872807e+00
6077500	-1.822915e+04	-2.749687e+02	5.120778e+01	1.354506e+00
6078000	-1.822403e+04	-2.663524e+02	4.813811e+01	1.452385e+00
6078500	-1.822716e+04	-2.603616e+02	4.610138e+01	1.544668e+00
6079000	-1.822852e+04	-2.618153e+02	4.656101e+01	1.603264e+00
6079500	-1.822471e+04	-2.637476e+02	4.717344e+01	1.697116e+00
6080000	-1.822831e+04	-2.636247e+02	4.719335e+01	1.514852e+00
6080500	-1.822860e+04	-2.717405e+02	4.998017e+01	1.549172e+00
6081000	-1.823679e+04	-2.705177e+02	4.956723e+01	1.495984e+00
6081500	-1.824289e+04	-2.557345e+02	4.456689e+01	1.674880e+00
6082000	-1.822936e+04	-2.718593e+02	5.010346e+01	1.320551e+00
6082500	-1.824238e+04	-2.795132e+02	5.290369e+01	1.298354e+00
6083000	-1.823749e+04	-2.636980e+02	4.718288e+01	1.619330e+00
6083500	-1.824707e+04	-2.656578e+02	4.783654e+01	1.642596e+00
6084000	-1.824460e+04	-2.641725e+02	4.740246e+01	1.440464e+00
6084500	-1.825028e+04	-2.742133e+02	5.091567e+01	1.406341e+00
6085000	-1.824958e+04	-2.870316e+02	5.570069e+01	1.530409e+00
6085500	-1.824768e+04	-2.610948e+02	4.633281e+01	1.573765e+00
6086000	-1.823273e+04	-2.674150e+02	4.855410e+01	1.303119e+00
6086500	-1.823247e+04	-2.555972e+02	4.452217e+01	1.678600e+00
6087000	-1.823231e+04	-2.549505e+02	4.440783e+01	1.393041e+00
6087500	-1.823386e+04	-2.742111e+02	5.089257e+01	1.468190e+00
6088000	-1.822583e+04	-2.707388e+02	4.958173e+01	1.675794e+00
6088500	-1.823280e+04	-2.658583e+02	4.790410e+01	1.644461e+00
6089000	-1.824259e+04	-2.784261e+02	5.245561e+01	1.412857e+00
6089500	-1.823844e+04	-2.612325e+02	4.636427e+01	1.615975e+00
6090000	-1.823387e+04	-2.631449e+02	4.702180e+01	1.547411e+00
6090500	-1.821867e+04	-2.623353e+02	4.679499e+01	1.418124e+00
6091000	-1.824075e+04	-2.541306e+02	4.407763e+01	1.621152e+00
6091500	-1.822418e+04	-2.639431e+02	4.726919e+01	1.607232e+00
6092000	-1.822951e+04	-2.664020e+02	4.814927e+01	1.469291e+00
6092500	-1.824928e+04	-2.662040e+02	4.803664e+01	1.601105e+00
6093000	-1.822565e+04	-2.686259e+02	4.889424e+01	1.530613e+00
6093500	-1.823750e+04	-2.700020e+02	4.943872e+01	1.346149e+00
6094000	-1.823096e+04	-2.752757e+02	5.123734e+01	1.580087e+00
6094500	-1.824167e+04	-2.721140e+02	5.004504e+01	1.739792e+00
6095000	-1.824131e+04	-2.677441e+02	4.863234e+01	1.405449e+00
6095500	-1.824591e+04	-2.583015e+02	4.540742e+01	1.616773e+00
6096000	-1.825027e+04	-2.656823e+02	4.780843e+01	1.749804e+00
6096500	-1.824750e+04	-2.677798e+02	4.860721e+01	1.513958e+00
6097000	-1.825050e+04	-2.787487e+02	5.261435e+01	1.308645e+00
6097500	-1.825567e+04	-2.580969e+02	4.540104e+01	1.431890e+00
6098000	-1.825439e+04	-2.647217e+02	4.751505e+01	1.655697e+00
6098500	-1.824359e+04	-2.700572e+02	4.943355e+01	1.416079e+00
6099000	-1.823712e+04	-2.780278e+02	5.230013e+01	1.433849e+00
6099500	-1.822627e+04	-2.792325e+02	5.274205e+01	1.450028e+00
6100000	-1.823424e+04	-2.665363e+02	4.827794e+01	1.227840e+00
6100500	-1.823384e+04	-2.709333e+02	4.976353e+01	1.354382e+00
6101000	-1.824106e+04	-2.824245e+02	5.392860e+01	1.497586e+00
6101500	-1.822900e+04	-2.711982e+02	4.979713e+01	1.524171e+00
6102000	-1.824195e+04	-2.658289e+02	4.792853e+01	1.543239e+00
6102500	-1.822995e+04	-2.568636e+02	4.497812e+01	1.513712e+00
6103000	-1.823415e+04	-2.762085e+02	5.165630e+01	1.363523e+00
6103500	-1.823323e+04	-2.625220e+02	4.690249e+01	1.281953e+00
6104000	-1.823840e+04	-2.827611e+02	5.406686e+01	1.472143e+00
6104500	-1.821877e+04	-2.565222e+02	4.488924e+01	1.450159e+00
6105000	-1.822287e+04	-2.662282e+02	4.802754e+01	1.651997e+00
6105500	-1.822786e+04	-2.739577e+02	5.080011e+01	1.471341e+00
6106000	-1.823391e+04	-2.630162e+02	4.700422e+01	1.471341e+00
6106500	-1.823686e+04	-2.692838e+02	4.904140e+01	1.765160e+00
6107000	-1.823959e+04	-2.629814e+02	4.689775e+01	1.755565e+00
6107500	-1.824622e+04	-2.714082e+02	4.985505e+01	1.570225e+00
6108000	-1.821858e+04	-2.644710e+02	4.750839e+01	1.424812e+00
6108500	-1.823073e+04	-2.667415e+02	4.826877e+01	1.459731e+00
6109000	-1.823560e+04	-2.627398e+02	4.691170e+01	1.472169e+00
6109500	-1.823398e+04	-2.742139e+02	5.088275e+01	1.498240e+00
6110000	-1.824640e+04	-2.653087e+02	4.773172e+01	1.602375e+00
6110500	-1.824698e+04	-2.656313e+02	4.790545e+01	1.413449e+00
6111000	-1.823658e+04	-2.626295e+02	4.682468e+01	1.623080e+00
6111500	-1.822794e+04	-2.729740e+02	5.042705e+01	1.527393e+00
6112000	-1.825299e+04	-2.707879e+02	4.960956e+01	1.645797e+00
6112500	-1.822621e+04	-2.758698e+02	5.138126e+01	1.778376e+00
6113000	-1.823246e+04	-2.714807e+02	4.987417e+01	1.588687e+00
6113500	-1.824637e+04	-2.675063e+02	4.844133e+01	1.722024e+00
6114000	-1.825245e+04	-2.661245e+02	4.796832e+01	1.722024e+00
6114500	-1.826218e+04	-2.777527e+02	5.223741e+01	1.328154e+00
6115000	-1.824230e+04	-2.700676e+02	4.945498e+01	1.365436e+00
6115500	-1.824360e+04	-2.677910e+02	4.860245e+01	1.538924e+00
6116000	-1.824671e+04	-2.690174e+02	4.904365e+01	1.492204e+00
6116500	-1.824802e+04	-2.738656e+02	5.074551e+01	1.530927e+00
6117000	-1.824809e+04	-2.677798e+02	4.860331e+01	1.525307e+00
6117500	-1.822465e+04	-2.669507e+02	4.834599e+01	1.443846e+00
6118000	-1.822572e+04	-2.658310e+02	4.790868e+01	1.603607e+00
6118500	-1.823264e+04	-2.599146e+02	4.600473e+01	1.392752e+00
6119000	-1.822664e+04	-2.739516e+02	5.073947e+01	1.633774e+00
6119500	-1.823467e+04	-2.750339e+02	5.111384e+01	1.678855e+00
6120000	-1.824606e+04	-2.840080e+02	5.454960e+01	1.461853e+00
6120500	-1.824141e+04	-2.578949e+02	4.532913e+01	1.452670e+00
6121000	-1.823145e+04	-2.547826e+02	4.429559e+01	1.580492e+00
6121500	-1.822450e+04	-2.670252e+02	4.838467e+01	1.405724e+00
6122000	-1.823047e+04	-2.594038e+02	4.580513e+01	1.493327e+00
6122500	-1.822600e+04	-2.595073e+02	4.584248e+01	1.482172e+00
6123000	-1.823120e+04	-2.844362e+02	5.470714e+01	1.482172e+00
6123500	-1.824855e+04	-2.670166e+02	4.834859e+01	1.502211e+00
6124000	-1.822579e+04	-2.846261e+02	5.475222e+01	1.555553e+00
6124500	-1.822835e+04	-2.718362e+02	5.006923e+01	1.393892e+00
6125000	-1.824249e+04	-2.663490e+02	4.805332e+01	1.697250e+00
6125500	-1.823743e+04	-2.693732e+02	4.923051e+01	1.312203e+00
6126000	-1.823557e+04	-2.652924e+02	4.774627e+01	1.543128e+00
6126500	-1.821452e+04	-2.659822e+02	4.802385e+01	1.416761e+00
6127000	-1.823590e+04	-2.674955e+02	4.840701e+01	1.811024e+00
6127500	-1.822444e+04	-2.824491e+02	5.388295e+01	1.641990e+00
6128000	-1.824304e+04	-2.667479e+02	4.826198e+01	1.485969e+00
6128500	-1.824496e+04	-2.603556e+02	4.606284e+01	1.656328e+00
6129000	-1.823035e+04	-2.688893e+02	4.895124e+01	1.629850e+00
6129500	-1.823308e+04	-2.796981e+02	5.286951e+01	1.574550e+00
6130000	-1.824336e+04	-2.594673e+02	4.578432e+01	1.620685e+00
6130500	-1.822473e+04	-2.762827e+02	5.161807e+01	1.542156e+00
6131000	-1.823268e+04	-2.625433e+02	4.681940e+01	1.552762e+00
6131500	-1.824027e+04	-2.793847e+02	5.272855e+01	1.638365e+00
6132000	-1.823327e+04	-2.594142e+02	4.577029e+01	1.610596e+00
6132500	-1.823753e+04	-2.626938e+02	4.689567e+01	1.474202e+00
6133000	-1.822932e+04	-2.671141e+02	4.833777e+01	1.631196e+00
6133500	-1.823271e+04	-2.829976e+02	5.412883e+01	1.546637e+00
6134000	-1.822080e+04	-2.618264e+02	4.661470e+01	1.452218e+00
6134500	-1.822851e+04	-2.550812e+02	4.438298e+01	1.602401e+00
6135000	-1.824134e+04	-2.636851e+02	4.722962e+01	1.467159e+00
6135500	-1.824185e+04	-2.605073e+02	4.617280e+01	1.472673e+00
6136000	-1.823364e+04	-2.633276e+02	4.703757e+01	1.682986e+00
6136500	-1.823368e+04	-2.637939e+02	4.723516e+01	1.559457e+00
6137000	-1.823631e+04	-2.701056e+02	4.944843e+01	1.422097e+00
6137500	-1.823784e+04	-2.831665e+02	5.424128e+01	1.422097e+00
6138000	-1.823810e+04	-2.659813e+02	4.794200e+01	1.656069e+00
6138500	-1.823424e+04	-2.757362e+02	5.143009e+01	1.510644e+00
6139000	-1.824521e+04	-2.636232e+02	4.719144e+01	1.519002e+00
6139500	-1.823927e+04	-2.712025e+02	4.985043e+01	1.377665e+00
6140000	-1.824612e+04	-2.625811e+02	4.679681e+01	1.658431e+00
6140500	-1.823698e+04	-2.781642e+02	5.231457e+01	1.531231e+00
6141000	-1.825307e+04	-2.709909e+02	4.961014e+01	1.847200e+00
6141500	-1.823736e+04	-2.576474e+02	4.527342e+01	1.378013e+00
6142000	-1.823474e+04	-2.626732e+02	4.686914e+01	1.533237e+00
6142500	-1.825866e+04	-2.735365e+02	5.065510e+01	1.453447e+00
6143000	-1.824889e+04	-2.648960e+02	4.759440e+01	1.595138e+00
6143500	-1.822796e+04	-2.642075e+02	4.739063e+01	1.510554e+00
6144000	-1.823151e+04	-2.700246e+02	4.937470e+01	1.551366e+00
6144500	-1.821928e+04	-2.782024e+02	5.242359e+01	1.275409e+00
6145000	-1.822701e+04	-2.667980e+02	4.821129e+01	1.684090e+00
6145500	-1.823428e+04	-2.634083e+02	4.712561e+01	1.500514e+00
6146000	-1.822540e+04	-2.635398e+02	4.718284e+01	1.461282e+00
6146500	-1.822084e+04	-2.644621e+02	4.743355e+01	1.637752e+00
6147000	-1.823138e+04	-2.621763e+02	4.677759e+01	1.311448e+00
6147500	-1.823785e+04	-2.522141e+02	4.355713e+01	1.372269e+00
6148000	-1.824251e+04	-2.789110e+02	5.255246e+01	1.637228e+00
6148500	-1.823200e+04	-2.590323e+02	4.568383e+01	1.494529e+00
6149000	-1.823924e+04	-2.764607e+02	5.172047e+01	1.440458e+00
6149500	-1.823248e+04	-2.696473e+02	4.924642e+01	1.540766e+00
6150000	-1.823664e+04	-2.567188e+02	4.495298e+01	1.447416e+00
6150500	-1.824109e+04	-2.747908e+02	5.108447e+01	1.516868e+00
6151000	-1.824787e+04	-2.617674e+02	4.660644e+01	1.418173e+00
6151500	-1.824403e+04	-2.654501e+02	4.775711e+01	1.668834e+00
6152000	-1.823763e+04	-2.839550e+02	5.446385e+01	1.631421e+00
6152500	-1.823575e+04	-2.618373e+02	4.663382e+01	1.405466e+00
6153000	-1.824497e+04	-2.520938e+02	4.343110e+01	1.658626e+00
6153500	-1.822206e+04	-2.727770e+02	5.032753e+01	1.609005e+00
6154000	-1.822331e+04	-2.769328e+02	5.194573e+01	1.298967e+00
6154500	-1.824196e+04	-2.767592e+02	5.166902e+01	1.879481e+00
6155000	-1.823982e+04	-2.684435e+02	4.882933e+01	1.535434e+00
6155500	-1.823542e+04	-2.650753e+02	4.762598e+01	1.681070e+00
6156000	-1.823523e+04	-2.881493e+02	5.608160e+01	1.683139e+00
6156500	-1.823519e+04	-2.664147e+02	4.811567e+01	1.580303e+00
6157000	-1.823720e+04	-2.737372e+02	5.076795e+01	1.340153e+00
6157500	-1.821783e+04	-2.644632e+02	4.750849e+01	1.416728e+00
6158000	-1.822872e+04	-2.662491e+02	4.810919e+01	1.433705e+00
6158500	-1.822641e+04	-2.679742e+02	4.857559e+01	1.800041e+00
6159000	-1.822984e+04	-2.671464e+02	4.829094e+01	1.800041e+00
6159500	-1.823251e+04	-2.692377e+02	4.916808e+01	1.355531e+00
6160000	-1.822296e+04	-2.674306e+02	4.854144e+01	1.355531e+00
6160500	-1.825472e+04	-2.671257e+02	4.840151e+01	1.457168e+00
6161000	-1.825588e+04	-2.567373e+02	4.491072e+01	1.598124e+00
6161500	-1.824167e+04	-2.664151e+02	4.814311e+01	1.500433e+00
6162000	-1.823089e+04	-2.555680e+02	4.450008e+01	1.719040e+00
6162500	-1.821976e+04	-2.701419e+02	4.935569e+01	1.723025e+00
6163000	-1.823002e+04	-2.607031e+02	4.620347e+01	1.575175e+00
6163500	-1.822775e+04	-2.636663e+02	4.715571e+01	1.668701e+00
6164000	-1.824051e+04	-2.746670e+02	5.113872e+01	1.243258e+00
6164500	-1.822390e+04	-2.594454e+02	4.578947e+01	1.582988e+00
6165000	-1.823511e+04	-2.761476e+02	5.159659e+01	1.465813e+00
6165500	-1.823973e+04	-2.857754e+02	5.517177e+01	1.624729e+00
6166000	-1.822650e+04	-2.620786e+02	4.658662e+01	1.789192e+00
6166500	-1.823268e+04	-2.751428e+02	5.115020e+01	1.687450e+00
6167000	-1.825147e+04	-2.773094e+02	5.200449e+01	1.515906e+00
6167500	-1.823275e+04	-2.690731e+02	4.901026e+01	1.643927e+00
6168000	-1.824457e+04	-2.650622e+02	4.775934e+01	1.274395e+00
6168500	-1.824737e+04	-2.666681e+02	4.815364e+01	1.722631e+00
6169000	-1.824330e+04	-2.569057e+02	4.500003e+01	1.487377e+00
6169500	-1.824291e+04	-2.675004e+02	4.853266e+01	1.450824e+00
6170000	-1.823921e+04	-2.785914e+02	5.253449e+01	1.365899e+00
6170500	-1.824160e+04	-2.642654e+02	4.732702e+01	1.757519e+00
6171000	-1.822956e+04	-2.603131e+02	4.605307e+01	1.643584e+00
6171500	-1.822310e+04	-2.672647e+02	4.844415e+01	1.472128e+00
6172000	-1.822913e+04	-2.583675e+02	4.542172e+01	1.638526e+00
6172500	-1.822400e+04	-2.645251e+02	4.736247e+01	1.911852e+00
6173000	-1.822945e+04	-2.638888e+02	4.726814e+01	1.556129e+00
6173500	-1.823343e+04	-2.863911e+02	5.544233e+01	1.548003e+00
6174000	-1.824229e+04	-2.704603e+02	4.951870e+01	1.576669e+00
6174500	-1.823192e+04	-2.726308e+02	5.034617e+01	1.410624e+00
6175000	-1.823271e+04	-2.602389e+02	4.609128e+01	1.452748e+00
6175500	-1.824072e+04	-2.651826e+02	4.779306e+01	1.295371e+00
6176000	-1.823867e+04	-2.620820e+02	4.669598e+01	1.462740e+00
6176500	-1.824198e+04	-2.755923e+02	5.145443e+01	1.300005e+00
6177000	-1.823802e+04	-2.574953e+02	4.516433e+01	1.564848e+00
6177500	-1.824007e+04	-2.747156e+02	5.109393e+01	1.415512e+00
6178000	-1.822835e+04	-2.681612e+02	4.870921e+01	1.600036e+00
6178500	-1.822924e+04	-2.760500e+02	5.155630e+01	1.478557e+00
6179000	-1.823723e+04	-2.755379e+02	5.139666e+01	1.404139e+00
6179500	-1.823745e+04	-2.708509e+02	4.969101e+01	1.477587e+00
6180000	-1.824986e+04	-2.607056e+02	4.619092e+01	1.615834e+00
6180500	-1.823525e+04	-2.725543e+02	5.026625e+01	1.558155e+00
6181000	-1.823850e+04	-2.719933e+02	5.010289e+01	1.456202e+00
6181500	-1.825284e+04	-2.569455e+02	4.502180e+01	1.459239e+00
6182000	-1.822998e+04	-2.541538e+02	4.411776e+01	1.516628e+00
6182500	-1.824645e+04	-2.741247e+02	5.091247e+01	1.326708e+00
6183000	-1.823663e+04	-2.595305e+02	4.584425e+01	1.499931e+00
6183500	-1.824186e+04	-2.647269e+02	4.747274e+01	1.786321e+00
6184000	-1.822728e+04	-2.571103e+02	4.501023e+01	1.660161e+00
6184500	-1.823768e+04	-2.719209e+02	5.007004e+01	1.476245e+00
6185000	-1.824101e+04	-2.608687e+02	4.630643e+01	1.427737e+00
6185500	-1.823410e+04	-2.708586e+02	4.963436e+01	1.646099e+00
6186000	-1.822527e+04	-2.661843e+02	4.800409e+01	1.676857e+00
6186500	-1.823295e+04	-2.723231e+02	5.023795e+01	1.406351e+00
6187000	-1.823581e+04	-2.730259e+02	5.036542e+01	1.751728e+00
6187500	-1.824507e+04	-2.700127e+02	4.938774e+01	1.502314e+00
6188000	-1.824259e+04	-2.634942e+02	4.718395e+01	1.412322e+00
6188500	-1.823729e+04	-2.639569e+02	4.733857e+01	1.414670e+00
6189000	-1.825405e+04	-2.628658e+02	4.691318e+01	1.593718e+00
6189500	-1.825049e+04	-2.666361e+02	4.813551e+01	1.743645e+00
6190000	-1.823302e+04	-2.639584e+02	4.733568e+01	1.424723e+00
6190500	-1.823765e+04	-2.797103e+02	5.290446e+01	1.493444e+00
6191000	-1.824201e+04	-2.734986e+02	5.062591e+01	1.496795e+00
6191500	-1.823144e+04	-2.621876e+02	4.670827e+01	1.531321e+00
6192000	-1.823787e+04	-2.655072e+02	4.778665e+01	1.638881e+00
6192500	-1.823771e+04	-2.740716e+02	5.080174e+01	1.580731e+00
6193000	-1.822385e+04	-2.695217e+02	4.917524e+01	1.619006e+00
6193500	-1.822562e+04	-2.656979e+02	4.780987e+01	1.761242e+00
6194000	-1.822829e+04	-2.714765e+02	4.989270e+01	1.532165e+00
6194500	-1.822556e+04	-2.827483e+02	5.387571e+01	1.960124e+00
6195000	-1.822124e+04	-2.649083e+02	4.763792e+01	1.478786e+00
6195500	-1.823270e+04	-2.662910e+02	4.806106e+01	1.616503e+00
6196000	-1.823261e+04	-2.820450e+02	5.376715e+01	1.542022e+00
6196500	-1.822726e+04	-2.638810e+02	4.730827e+01	1.428909e+00
6197000	-1.822777e+04	-2.716216e+02	4.997304e+01	1.450403e+00
6197500	-1.823046e+04	-2.747620e+02	5.109076e+01	1.470641e+00
6198000	-1.823084e+04	-2.578643e+02	4.523761e+01	1.706068e+00
6198500	-1.823716e+04	-2.544337e+02	4.414010e+01	1.725392e+00
6199000	-1.823156e+04	-2.587867e+02	4.560281e+01	1.498478e+00
6199500	-1.822048e+04	-2.682105e+02	4.876945e+01	1.475286e+00
6200000	-1.822448e+04	-2.701072e+02	4.942202e+01	1.498981e+00
6200500	-1.822562e+04	-2.724168e+02	5.026480e+01	1.424731e+00
6201000	-1.822258e+04	-2.680111e+02	4.867812e+01	1.539902e+00
6201500	-1.822298e+04	-2.586169e+02	4.556312e+01	1.451084e+00
6202000	-1.823983e+04	-2.525666e+02	4.364374e+01	1.445937e+00
6202500	-1.822650e+04	-2.586031e+02	4.548071e+01	1.691701e+00
6203000	-1.824834e+04	-2.662168e+02	4.811511e+01	1.384043e+00
6203500	-1.822485e+04	-2.672780e+02	4.845211e+01	1.462287e+00
6204000	-1.822973e+04	-2.679634e+02	4.860271e+01	1.710607e+00
6204500	-1.822733e+04	-2.632896e+02	4.707198e+01	1.542106e+00
6205000	-1.823037e+04	-2.756228e+02	5.130582e+01	1.738738e+00
6205500	-1.824054e+04	-2.601291e+02	4.603763e+01	1.506747e+00
6206000	-1.823892e+04	-2.626536e+02	4.686714e+01	1.519683e+00
6206500	-1.824541e+04	-2.651931e+02	4.771045e+01	1.549432e+00
6207000	-1.824110e+04	-2.661138e+02	4.800506e+01	1.603464e+00
6207500	-1.822463e+04	-2.706538e+02	4.965674e+01	1.377753e+00
6208000	-1.822580e+04	-2.729800e+02	5.033641e+01	1.787097e+00
6208500	-1.823672e+04	-2.773026e+02	5.205137e+01	1.381924e+00
6209000	-1.825048e+04	-2.749231e+02	5.108601e+01	1.644879e+00
6209500	-1.824630e+04	-2.590346e+02	4.570754e+01	1.423900e+00
6210000	-1.823963e+04	-2.677250e+02	4.861939e+01	1.423900e+00
6210500	-1.823296e+04	-2.696290e+02	4.927897e+01	1.429367e+00
6211000	-1.822915e+04	-2.665327e+02	4.812636e+01	1.666979e+00
6211500	-1.822495e+04	-2.750341e+02	5.119312e+01	1.460392e+00
6212000	-1.822567e+04	-2.701073e+02	4.927668e+01	1.914146e+00
6212500	-1.822171e+04	-2.756228e+02	5.145362e+01	1.332756e+00
6213000	-1.822833e+04	-2.520236e+02	4.337967e+01	1.754732e+00
6213500	-1.823401e+04	-2.759152e+02	5.150077e+01	1.495784e+00
6214000	-1.822826e+04	-2.650356e+02	4.767229e+01	1.504597e+00
6214500	-1.824987e+04	-2.660804e+02	4.809648e+01	1.302191e+00
6215000	-1.824037e+04	-2.646703e+02	4.735010e+01	2.093779e+00
6215500	-1.822518e+04	-2.707769e+02	4.960938e+01	1.635320e+00
6216000	-1.823085e+04	-2.705704e+02	4.957384e+01	1.529839e+00
6216500	-1.824269e+04	-2.726844e+02	5.032287e+01	1.529460e+00
6217000	-1.823147e+04	-2.664791e+02	4.812448e+01	1.618941e+00
6217500	-1.824162e+04	-2.730275e+02	5.042988e+01	1.572960e+00
6218000	-1.824168e+04	-2.607812e+02	4.620486e+01	1.649039e+00
6218500	-1.823349e+04	-2.635676e+02	4.719625e+01	1.449039e+00
6219000	-1.822852e+04	-2.588410e+02	4.564804e+01	1.413389e+00
6219500	-1.823605e+04	-2.593524e+02	4.581543e+01	1.410268e+00
6220000	-1.823802e+04	-2.562233e+02	4.476429e+01	1.542839e+00
6220500	-1.823048e+04	-2.667478e+02	4.829352e+01	1.393918e+00
6221000	-1.823424e+04	-2.619714e+02	4.663161e+01	1.546159e+00
6221500	-1.823288e+04	-2.673036e+02	4.830996e+01	1.901755e+00
6222000	-1.823017e+04	-2.648508e+02	4.767835e+01	1.301868e+00
6222500	-1.823286e+04	-2.659535e+02	4.799787e+01	1.464302e+00
6223000	-1.823256e+04	-2.696197e+02	4.917870e+01	1.706992e+00
6223500	-1.823139e+04	-2.587756e+02	4.560706e+01	1.474200e+00
6224000	-1.826515e+04	-2.567439e+02	4.497204e+01	1.412978e+00
6224500	-1.822964e+04	-2.934004e+02	5.826168e+01	1.529604e+00
6225000	-1.822464e+04	-2.628334e+02	4.688876e+01	1.634547e+00
6225500	-1.822382e+04	-2.704437e+02	4.954745e+01	1.478177e+00
6226000	-1.822510e+04	-2.640749e+02	4.731277e+01	1.609414e+00
6226500	-1.822755e+04	-2.683246e+02	4.871887e+01	1.735520e+00
6227000	-1.823874e+04	-2.748120e+02	5.111014e+01	1.467131e+00
6227500	-1.822505e+04	-2.711800e+02	4.976986e+01	1.583150e+00
6228000	-1.821468e+04	-2.787890e+02	5.247938e+01	1.711735e+00
6228500	-1.821617e+04	-2.770990e+02	5.194317e+01	1.472080e+00
6229000	-1.824018e+04	-2.680343e+02	4.871340e+01	1.461079e+00
6229500	-1.822794e+04	-2.725216e+02	5.019380e+01	1.728826e+00
6230000	-1.822637e+04	-2.706869e+02	4.957697e+01	1.637501e+00
6230500	-1.823557e+04	-2.725265e+02	5.015545e+01	1.841520e+00
6231000	-1.821963e+04	-2.834550e+02	5.438821e+01	1.328046e+00
6231500	-1.823517e+04	-2.713845e+02	4.985431e+01	1.548657e+00
6232000	-1.822333e+04	-2.746553e+02	5.103292e+01	1.523841e+00
6232500	-1.824103e+04	-2.716843e+02	5.001096e+01	1.406116e+00
6233000	-1.823284e+04	-2.742233e+02	5.088663e+01	1.496852e+00
6233500	-1.822577e+04	-2.735130e+02	5.068774e+01	1.339052e+00
6234000	-1.823767e+04	-2.764996e+02	5.176957e+01	1.345370e+00
6234500	-1.823190e+04	-2.734407e+02	5.065075e+01	1.369715e+00
6235000	-1.822757e+04	-2.819968e+02	5.380229e+01	1.401479e+00
6235500	-1.824596e+04	-2.697951e+02	4.927525e+01	1.606056e+00
6236000	-1.824208e+04	-2.618519e+02	4.658312e+01	1.573079e+00
6236500	-1.824213e+04	-2.695642e+02	4.918326e+01	1.638513e+00
6237000	-1.825001e+04	-2.590992e+02	4.571144e+01	1.476511e+00
6237500	-1.822303e+04	-2.671206e+02	4.839995e+01	1.456600e+00
6238000	-1.825248e+04	-2.676315e+02	4.840328e+01	1.957815e+00
6238500	-1.822314e+04	-2.572129e+02	4.503689e+01	1.679516e+00
6239000	-1.823108e+04	-2.633057e+02	4.707093e+01	1.561274e+00
6239500	-1.822952e+04	-2.689434e+02	4.893958e+01	1.717520e+00
6240000	-1.823049e+04	-2.635364e+02	4.724244e+01	1.280162e+00
6240500	-1.822837e+04	-2.775263e+02	5.207097e+01	1.552434e+00
6241000	-1.823116e+04	-2.676821e+02	4.847479e+01	1.800566e+00
6241500	-1.825955e+04	-2.724173e+02	5.023569e+01	1.506891e+00
6242000	-1.823482e+04	-2.669527e+02	4.826585e+01	1.679469e+00
6242500	-1.823180e+04	-2.606235e+02	4.619981e+01	1.506688e+00
6243000	-1.824031e+04	-2.599459e+02	4.587307e+01	1.827060e+00
6243500	-1.822392e+04	-2.649616e+02	4.755058e+01	1.790383e+00
6244000	-1.823292e+04	-2.537023e+02	4.400997e+01	1.408552e+00
6244500	-1.823604e+04	-2.840100e+02	5.446514e+01	1.683131e+00
6245000	-1.822818e+04	-2.739299e+02	5.080186e+01	1.438726e+00
6245500	-1.825260e+04	-2.742713e+02	5.090678e+01	1.488999e+00
6246000	-1.822927e+04	-2.720069e+02	5.013123e+01	1.390079e+00
6246500	-1.822895e+04	-2.834893e+02	5.438063e+01	1.381965e+00
6247000	-1.824737e+04	-2.727038e+02	5.032504e+01	1.542770e+00
6247500	-1.822877e+04	-2.790130e+02	5.263840e+01	1.508408e+00
6248000	-1.822641e+04	-2.660005e+02	4.806310e+01	1.320015e+00
6248500	-1.822944e+04	-2.662575e+02	4.810634e+01	1.450399e+00
6249000	-1.823934e+04	-2.671892e+02	4.838754e+01	1.561412e+00
6249500	-1.823139e+04	-2.685972e+02	4.887211e+01	1.565712e+00
6250000	-1.823178e+04	-2.673112e+02	4.850342e+01	1.346424e+00
6250500	-1.823228e+04	-2.644982e+02	4.735724e+01	1.900462e+00
6251000	-1.823926e+04	-2.650566e+02	4.767335e+01	1.522463e+00
6251500	-1.823350e+04	-2.773888e+02	5.205273e+01	1.464423e+00
6252000	-1.823331e+04	-2.709756e+02	4.974721e+01	1.442942e+00
6252500	-1.823642e+04	-2.620377e+02	4.667168e+01	1.491690e+00
6253000	-1.823547e+04	-2.566613e+02	4.492769e+01	1.468993e+00
6253500	-1.825123e+04	-2.643074e+02	4.743358e+01	1.482962e+00
6254000	-1.824754e+04	-2.606163e+02	4.621468e+01	1.454200e+00
6254500	-1.822544e+04	-2.627626e+02	4.691903e+01	1.472990e+00
6255000	-1.824138e+04	-2.682013e+02	4.872703e+01	1.588613e+00
6255500	-1.824201e+04	-2.662344e+02	4.813553e+01	1.341901e+00
6256000	-1.823163e+04	-2.588791e+02	4.559724e+01	1.608048e+00
6256500	-1.823032e+04	-2.655716e+02	4.782369e+01	1.594275e+00
6257000	-1.822426e+04	-2.680608e+02	4.863522e+01	1.713837e+00
6257500	-1.823733e+04	-2.751001e+02	5.119706e+01	1.515469e+00
6258000	-1.823022e+04	-2.648566e+02	4.754946e+01	1.688750e+00
6258500	-1.823380e+04	-2.609920e+02	4.625266e+01	1.714452e+00
6259000	-1.822234e+04	-2.712756e+02	4.978434e+01	1.637717e+00
6259500	-1.822499e+04	-2.623382e+02	4.679621e+01	1.417300e+00
6260000	-1.824483e+04	-2.637175e+02	4.719817e+01	1.593268e+00
6260500	-1.822711e+04	-2.814470e+02	5.348208e+01	1.695541e+00
6261000	-1.823796e+04	-2.591090e+02	4.563689e+01	1.715757e+00
6261500	-1.824867e+04	-2.703603e+02	4.955108e+01	1.384542e+00
6262000	-1.823173e+04	-2.775071e+02	5.212025e+01	1.399665e+00
6262500	-1.823313e+04	-2.618491e+02	4.654759e+01	1.677559e+00
6263000	-1.823881e+04	-2.639382e+02	4.733564e+01	1.404608e+00
6263500	-1.823051e+04	-2.683650e+02	4.872166e+01	1.767864e+00
6264000	-1.823639e+04	-2.665543e+02	4.824796e+01	1.333249e+00
6264500	-1.824272e+04	-2.733515e+02	5.050706e+01	1.681297e+00
6265000	-1.822789e+04	-2.625537e+02	4.689724e+01	1.329452e+00
6265500	-1.823326e+04	-2.498820e+02	4.281201e+01	1.461343e+00
6266000	-1.822658e+04	-2.642770e+02	4.736531e+01	1.655275e+00
6266500	-1.823756e+04	-2.694683e+02	4.922154e+01	1.432972e+00
6267000	-1.824802e+04	-2.720081e+02	5.006926e+01	1.565649e+00
6267500	-1.823353e+04	-2.865869e+02	5.554470e+01	1.482748e+00
6268000	-1.823962e+04	-2.611344e+02	4.637663e+01	1.480415e+00
6268500	-1.824892e+04	-2.708401e+02	4.970817e+01	1.418117e+00
6269000	-1.822536e+04	-2.727991e+02	5.031390e+01	1.669292e+00
6269500	-1.824371e+04	-2.679953e+02	4.866114e+01	1.573269e+00
6270000	-1.823333e+04	-2.818641e+02	5.377511e+01	1.340229e+00
6270500	-1.824203e+04	-2.512855e+02	4.324924e+01	1.439168e+00
6271000	-1.824395e+04	-2.767660e+02	5.173081e+01	1.717557e+00
6271500	-1.823483e+04	-2.722483e+02	5.019100e+01	1.463421e+00
6272000	-1.823443e+04	-2.679249e+02	4.861147e+01	1.646715e+00
6272500	-1.822911e+04	-2.704822e+02	4.956251e+01	1.473952e+00
6273000	-1.822962e+04	-2.674079e+02	4.851945e+01	1.396631e+00
6273500	-1.824211e+04	-2.736225e+02	5.075628e+01	1.257896e+00
6274000	-1.822150e+04	-2.682876e+02	4.886407e+01	1.279271e+00
6274500	-1.824718e+04	-2.590606e+02	4.567786e+01	1.541263e+00
6275000	-1.822628e+04	-2.643360e+02	4.740874e+01	1.585313e+00
6275500	-1.822794e+04	-2.681834e+02	4.876531e+01	1.460121e+00
6276000	-1.824352e+04	-2.722250e+02	5.020839e+01	1.391301e+00
6276500	-1.824643e+04	-2.684767e+02	4.887972e+01	1.423243e+00
6277000	-1.822813e+04	-2.633761e+02	4.715156e+01	1.390893e+00
6277500	-1.823375e+04	-2.755111e+02	5.136124e+01	1.474690e+00
6278000	-1.823722e+04	-2.781866e+02	5.234872e+01	1.461459e+00
6278500	-1.822238e+04	-2.674868e+02	4.851974e+01	1.474690e+00
6279000	-1.824282e+04	-2.638444e+02	4.728034e+01	1.475341e+00
6279500	-1.824199e+04	-2.707941e+02	4.973488e+01	1.296420e+00
6280000	-1.823065e+04	-2.676452e+02	4.859556e+01	1.413160e+00
6280500	-1.823767e+04	-2.674888e+02	4.853441e+01	1.434104e+00
6281000	-1.823337e+04	-2.745846e+02	5.101444e+01	1.504237e+00
6281500	-1.824086e+04	-2.555215e+02	4.446373e+01	1.787330e+00
6282000	-1.823314e+04	-2.602400e+02	4.610244e+01	1.419898e+00
6282500	-1.823855e+04	-2.673357e+02	4.842152e+01	1.609024e+00
6283000	-1.823309e+04	-2.686184e+02	4.892654e+01	1.430096e+00
6283500	-1.823165e+04	-2.692581e+02	4.904351e+01	1.733360e+00
6284000	-1.823529e+04	-2.839345e+02	5.457478e+01	1.323102e+00
6284500	-1.822998e+04	-2.577353e+02	4.522965e+01	1.601825e+00
6285000	-1.823024e+04	-2.655664e+02	4.783573e+01	1.553627e+00
6285500	-1.823065e+04	-2.769783e+02	5.187073e+01	1.548412e+00
6286000	-1.824171e+04	-2.607791e+02	4.615628e+01	1.794809e+00
6286500	-1.825183e+04	-2.615136e+02	4.646289e+01	1.598261e+00
6287000	-1.823886e+04	-2.640824e+02	4.731052e+01	1.623595e+00
6287500	-1.822678e+04	-2.775678e+02	5.211380e+01	1.477878e+00
6288000	-1.822350e+04	-2.693333e+02	4.912378e+01	1.578094e+00
6288500	-1.822929e+04	-2.788730e+02	5.256031e+01	1.578094e+00
6289000	-1.822315e+04	-2.683846e+02	4.884115e+01	1.442346e+00
6289500	-1.825026e+04	-2.649233e+02	4.762759e+01	1.524326e+00
6290000	-1.824369e+04	-2.600267e+02	4.605978e+01	1.336728e+00
6290500	-1.822676e+04	-2.610117e+02	4.636120e+01	1.404524e+00
6291000	-1.823117e+04	-2.728991e+02	5.040185e+01	1.522973e+00
6291500	-1.824028e+04	-2.653831e+02	4.781987e+01	1.416939e+00
6292000	-1.822335e+04	-2.692057e+02	4.903994e+01	1.691220e+00
6292500	-1.823644e+04	-2.686722e+02	4.894517e+01	1.430263e+00
6293000	-1.822963e+04	-2.722599e+02	5.020491e+01	1.435932e+00
6293500	-1.823698e+04	-2.732004e+02	5.047188e+01	1.628461e+00
6294000	-1.821761e+04	-2.673991e+02	4.845257e+01	1.582082e+00
6294500	-1.823934e+04	-2.616338e+02	4.650741e+01	1.583742e+00
6295000	-1.825483e+04	-2.746776e+02	5.112637e+01	1.287976e+00
6295500	-1.823943e+04	-2.700909e+02	4.941063e+01	1.515205e+00
6296000	-1.823825e+04	-2.577332e+02	4.526760e+01	1.481830e+00
6296500	-1.823139e+04	-2.596644e+02	4.586680e+01	1.564750e+00
6297000	-1.823314e+04	-2.550152e+02	4.443494e+01	1.372036e+00
6297500	-1.824270e+04	-2.694839e+02	4.916590e+01	1.607913e+00
6298000	-1.822908e+04	-2.749237e+02	5.103503e+01	1.786357e+00
6298500	-1.821839e+04	-2.676981e+02	4.850185e+01	1.737910e+00
6299000	-1.821451e+04	-2.699694e+02	4.930773e+01	1.687469e+00
6299500	-1.823475e+04	-2.597434e+02	4.590055e+01	1.540287e+00
6300000	-1.825127e+04	-2.583805e+02	4.543140e+01	1.621549e+00
6300500	-1.824303e+04	-2.561322e+02	4.469324e+01	1.674875e+00
6301000	-1.824569e+04	-2.821139e+02	5.378191e+01	1.572159e+00
6301500	-1.823762e+04	-2.617713e+02	4.656239e+01	1.555075e+00
6302000	-1.823546e+04	-2.750395e+02	5.116073e+01	1.555075e+00
6302500	-1.823264e+04	-2.815660e+02	5.365736e+01	1.352027e+00
6303000	-1.823023e+04	-2.662481e+02	4.807178e+01	1.542244e+00
6303500	-1.823720e+04	-2.748690e+02	5.103831e+01	1.722611e+00
6304000	-1.822994e+04	-2.660212e+02	4.793294e+01	1.722611e+00
6304500	-1.822323e+04	-2.652036e+02	4.774493e+01	1.458307e+00
6305000	-1.821430e+04	-2.650041e+02	4.760235e+01	1.679782e+00
6305500	-1.821469e+04	-2.677937e+02	4.865412e+01	1.391946e+00
6306000	-1.822013e+04	-2.601962e+02	4.606082e+01	1.503040e+00
6306500	-1.823766e+04	-2.697930e+02	4.931498e+01	1.490344e+00
6307000	-1.824543e+04	-2.640961e+02	4.734026e+01	1.548784e+00
6307500	-1.821931e+04	-2.609378e+02	4.628650e+01	1.557322e+00
6308000	-1.822862e+04	-2.570133e+02	4.488081e+01	1.967663e+00
6308500	-1.823013e+04	-2.577662e+02	4.524921e+01	1.571947e+00
6309000	-1.823958e+04	-2.800728e+02	5.298800e+01	1.633004e+00
6309500	-1.822120e+04	-2.609882e+02	4.633838e+01	1.450192e+00
6310000	-1.824395e+04	-2.621404e+02	4.670446e+01	1.495628e+00
6310500	-1.824647e+04	-2.690619e+02	4.905798e+01	1.495628e+00
6311000	-1.822294e+04	-2.660728e+02	4.788348e+01	1.919542e+00
6311500	-1.824122e+04	-2.772878e+02	5.208960e+01	1.263400e+00
6312000	-1.821781e+04	-2.711556e+02	4.975498e+01	1.600892e+00
6312500	-1.822906e+04	-2.690715e+02	4.902827e+01	1.590490e+00
6313000	-1.823458e+04	-2.769647e+02	5.183179e+01	1.640865e+00
6313500	-1.822520e+04	-2.630355e+02	4.700842e+01	1.478063e+00
6314000	-1.825718e+04	-2.530857e+02	4.375553e+01	1.605996e+00
6314500	-1.823047e+04	-2.624816e+02	4.683970e+01	1.430034e+00
6315000	-1.822883e+04	-2.623048e+02	4.674371e+01	1.541895e+00
6315500	-1.823437e+04	-2.698311e+02	4.926155e+01	1.681237e+00
6316000	-1.823243e+04	-2.613819e+02	4.643911e+01	1.538480e+00
6316500	-1.822554e+04	-2.693269e+02	4.910384e+01	1.628895e+00
6317000	-1.825213e+04	-2.654654e+02	4.782480e+01	1.484808e+00
6317500	-1.823762e+04	-2.666627e+02	4.821785e+01	1.529630e+00
6318000	-1.823159e+04	-2.596538e+02	4.587480e+01	1.529630e+00
6318500	-1.822955e+04	-2.700421e+02	4.934112e+01	1.664820e+00
6319000	-1.824587e+04	-2.596997e+02	4.586925e+01	1.592528e+00
6319500	-1.822871e+04	-2.710487e+02	4.971319e+01	1.612511e+00
6320000	-1.824480e+04	-2.883503e+02	5.630901e+01	1.311051e+00
6320500	-1.826705e+04	-2.663816e+02	4.810448e+01	1.579958e+00
6321000	-1.824011e+04	-2.716192e+02	4.996938e+01	1.458307e+00
6321500	-1.822978e+04	-2.702720e+02	4.945833e+01	1.560287e+00
6322000	-1.824474e+04	-2.635275e+02	4.717150e+01	1.482831e+00
6322500	-1.824584e+04	-2.640629e+02	4.734343e+01	1.506171e+00
6323000	-1.823776e+04	-2.739032e+02	5.065551e+01	1.818996e+00
6323500	-1.823875e+04	-2.603629e+02	4.611454e+01	1.505872e+00
6324000	-1.823171e+04	-2.647521e+02	4.750977e+01	1.701767e+00
6324500	-1.823139e+04	-2.654019e+02	4.778502e+01	1.538415e+00
6325000	-1.825080e+04	-2.787143e+02	5.256089e+01	1.417819e+00
6325500	-1.823380e+04	-2.626310e+02	4.685977e+01	1.519167e+00
6326000	-1.823440e+04	-2.701857e+02	4.939535e+01	1.653612e+00
6326500	-1.823354e+04	-2.684590e+02	4.887424e+01	1.421414e+00
6327000	-1.823408e+04	-2.758815e+02	5.155116e+01	1.324087e+00
6327500	-1.822929e+04	-2.615677e+02	4.651112e+01	1.506420e+00
6328000	-1.824767e+04	-2.626449e+02	4.679989e+01	1.712997e+00
6328500	-1.825390e+04	-2.647086e+02	4.755884e+01	1.512957e+00
6329000	-1.823530e+04	-2.710576e+02	4.978555e+01	1.416392e+00
6329500	-1.822066e+04	-2.729711e+02	5.034059e+01	1.766497e+00
6330000	-1.823995e+04	-2.767846e+02	5.184509e+01	1.424556e+00
6330500	-1.823458e+04	-2.682839e+02	4.877797e+01	1.524062e+00
6331000	-1.824579e+04	-2.784881e+02	5.242534e+01	1.556366e+00
6331500	-1.823387e+04	-2.586111e+02	4.552234e+01	1.571063e+00
6332000	-1.824659e+04	-2.628914e+02	4.687955e+01	1.720205e+00
6332500	-1.824330e+04	-2.715866e+02	4.992854e+01	1.541025e+00
6333000	-1.822544e+04	-2.762542e+02	5.153125e+01	1.751323e+00
6333500	-1.821793e+04	-2.611666e+02	4.632496e+01	1.669380e+00
6334000	-1.822421e+04	-2.713159e+02	4.977200e+01	1.713011e+00
6334500	-1.823640e+04	-2.836914e+02	5.442858e+01	1.459460e+00
6335000	-1.823366e+04	-2.684409e+02	4.882953e+01	1.532186e+00
6335500	-1.824714e+04	-2.557972e+02	4.460212e+01	1.626558e+00
6336000	-1.823481e+04	-2.643819e+02	4.742430e+01	1.584975e+00
6336500	-1.824451e+04	-2.699248e+02	4.933647e+01	1.560723e+00
6337000	-1.824518e+04	-2.782131e+02	5.230512e+01	1.605652e+00
6337500	-1.824618e+04	-2.688966e+02	4.903457e+01	1.397537e+00
6338000	-1.822642e+04	-2.708621e+02	4.973440e+01	1.365719e+00
6338500	-1.824657e+04	-2.584903e+02	4.549268e+01	1.541940e+00
6339000	-1.823611e+04	-2.658191e+02	4.795075e+01	1.468140e+00
6339500	-1.823870e+04	-2.719703e+02	5.010662e+01	1.422651e+00
6340000	-1.823858e+04	-2.651690e+02	4.775244e+01	1.401492e+00
6340500	-1.823947e+04	-2.747344e+02	5.102326e+01	1.629641e+00
6341000	-1.824221e+04	-2.526155e+02	4.365515e+01	1.458185e+00
6341500	-1.823800e+04	-2.733415e+02	5.059744e+01	1.419115e+00
6342000	-1.823366e+04	-2.774309e+02	5.196003e+01	1.758195e+00
6342500	-1.822302e+04	-2.688830e+02	4.903120e+01	1.393649e+00
6343000	-1.824668e+04	-2.708388e+02	4.974372e+01	1.316059e+00
6343500	-1.822995e+04	-2.609297e+02	4.627382e+01	1.587787e+00
6344000	-1.823181e+04	-2.475813e+02	4.205995e+01	1.646125e+00
6344500	-1.822627e+04	-2.754457e+02	5.135020e+01	1.439568e+00
6345000	-1.822855e+04	-2.544044e+02	4.414574e+01	1.678188e+00
6345500	-1.823026e+04	-2.638004e+02	4.719747e+01	1.678188e+00
6346000	-1.823280e+04	-2.659675e+02	4.792016e+01	1.706357e+00
6346500	-1.821856e+04	-2.665624e+02	4.817001e+01	1.569083e+00
6347000	-1.821859e+04	-2.717351e+02	4.998304e+01	1.535665e+00
6347500	-1.822660e+04	-2.694932e+02	4.913846e+01	1.695897e+00
6348000	-1.821801e+04	-2.680797e+02	4.870266e+01	1.537516e+00
6348500	-1.823501e+04	-2.671498e+02	4.838126e+01	1.540241e+00
6349000	-1.825248e+04	-2.636736e+02	4.719127e+01	1.569906e+00
6349500	-1.823095e+04	-2.624734e+02	4.680325e+01	1.531425e+00
6350000	-1.824651e+04	-2.670259e+02	4.835751e+01	1.485468e+00
6350500	-1.822533e+04	-2.566538e+02	4.487370e+01	1.630394e+00
6351000	-1.823747e+04	-2.854959e+02	5.515700e+01	1.383092e+00
6351500	-1.823133e+04	-2.791601e+02	5.271893e+01	1.439551e+00
6352000	-1.822791e+04	-3.015579e+02	6.167666e+01	1.598974e+00
6352500	-1.822876e+04	-2.769452e+02	5.194060e+01	1.325275e+00
6353000	-1.823241e+04	-2.671809e+02	4.845145e+01	1.367205e+00
6353500	-1.822625e+04	-2.683466e+02	4.882408e+01	1.453599e+00
6354000	-1.822246e+04	-2.680019e+02	4.869514e+01	1.481507e+00
6354500	-1.824653e+04	-2.850717e+02	5.494367e+01	1.507296e+00
6355000	-1.823035e+04	-2.767649e+02	5.188359e+01	1.300036e+00
6355500	-1.823395e+04	-2.763805e+02	5.173145e+01	1.330252e+00
6356000	-1.824033e+04	-2.676380e+02	4.852133e+01	1.621271e+00
6356500	-1.822976e+04	-2.779426e+02	5.225375e+01	1.473927e+00
6357000	-1.823462e+04	-2.675459e+02	4.848410e+01	1.637269e+00
6357500	-1.823543e+04	-2.549318e+02	4.429231e+01	1.740104e+00
6358000	-1.823964e+04	-2.666428e+02	4.816775e+01	1.656091e+00
6358500	-1.823527e+04	-2.617543e+02	4.661345e+01	1.383869e+00
6359000	-1.823276e+04	-2.619046e+02	4.667692e+01	1.342808e+00
6359500	-1.824213e+04	-2.815024e+02	5.358225e+01	1.486364e+00
6360000	-1.823607e+04	-2.711920e+02	4.982095e+01	1.450517e+00
6360500	-1.824130e+04	-2.630385e+02	4.699895e+01	1.509403e+00
6361000	-1.822527e+04	-2.560187e+02	4.469755e+01	1.547850e+00
6361500	-1.824765e+04	-2.564565e+02	4.491778e+01	1.295188e+00
6362000	-1.823157e+04	-2.685916e+02	4.893298e+01	1.384782e+00
6362500	-1.822793e+04	-2.697425e+02	4.925177e+01	1.620676e+00
6363000	-1.823180e+04	-2.621489e+02	4.671175e+01	1.482214e+00
6363500	-1.824205e+04	-2.695623e+02	4.915782e+01	1.709536e+00
6364000	-1.823478e+04	-2.665404e+02	4.813092e+01	1.661395e+00
6364500	-1.823699e+04	-2.554019e+02	4.454246e+01	1.419258e+00
6365000	-1.822853e+04	-2.627530e+02	4.691470e+01	1.476312e+00
6365500	-1.823446e+04	-2.679885e+02	4.865911e+01	1.572354e+00
6366000	-1.824262e+04	-2.595622e+02	4.581284e+01	1.628055e+00
6366500	-1.823488e+04	-2.612158e+02	4.630719e+01	1.772534e+00
6367000	-1.822073e+04	-2.654809e+02	4.784897e+01	1.429166e+00
6367500	-1.822975e+04	-2.807935e+02	5.334136e+01	1.414368e+00
6368000	-1.822007e+04	-2.750406e+02	5.121306e+01	1.411906e+00
6368500	-1.822137e+04	-2.726278e+02	5.037679e+01	1.321883e+00
6369000	-1.822211e+04	-2.686734e+02	4.892122e+01	1.500427e+00
6369500	-1.824756e+04	-2.661842e+02	4.801162e+01	1.654647e+00
6370000	-1.822760e+04	-2.640737e+02	4.736538e+01	1.451747e+00
6370500	-1.824046e+04	-2.650947e+02	4.769318e+01	1.501997e+00
6371000	-1.824052e+04	-2.545679e+02	4.421366e+01	1.625817e+00
6371500	-1.823280e+04	-2.775697e+02	5.205976e+01	1.626253e+00
6372000	-1.822635e+04	-2.716707e+02	4.999321e+01	1.442648e+00
6372500	-1.823680e+04	-2.699011e+02	4.930612e+01	1.623778e+00
6373000	-1.822632e+04	-2.711325e+02	4.976418e+01	1.551816e+00
6373500	-1.824248e+04	-2.681854e+02	4.872221e+01	1.586746e+00
6374000	-1.823655e+04	-2.843512e+02	5.470024e+01	1.415018e+00
6374500	-1.823162e+04	-2.740766e+02	5.088915e+01	1.343169e+00
6375000	-1.822787e+04	-2.730908e+02	5.042308e+01	1.655263e+00
6375500	-1.823703e+04	-2.780226e+02	5.223576e+01	1.602486e+00
6376000	-1.824071e+04	-2.681088e+02	4.877055e+01	1.370391e+00
6376500	-1.822115e+04	-2.693286e+02	4.917605e+01	1.423567e+00
6377000	-1.822756e+04	-2.725974e+02	5.037439e+01	1.298135e+00
6377500	-1.824691e+04	-2.611989e+02	4.645781e+01	1.298961e+00
6378000	-1.825459e+04	-2.681877e+02	4.876975e+01	1.451613e+00
6378500	-1.823378e+04	-2.788945e+02	5.241356e+01	1.994522e+00
6379000	-1.823092e+04	-2.786619e+02	5.257647e+01	1.323594e+00
6379500	-1.823570e+04	-2.604746e+02	4.608212e+01	1.716428e+00
6380000	-1.822903e+04	-2.704937e+02	4.957599e+01	1.447024e+00
6380500	-1.823514e+04	-2.641814e+02	4.740325e+01	1.447024e+00
6381000	-1.822998e+04	-2.824522e+02	5.391988e+01	1.548235e+00
6381500	-1.823331e+04	-2.883294e+02	5.629999e+01	1.312874e+00
6382000	-1.824112e+04	-2.686078e+02	4.894800e+01	1.357715e+00
6382500	-1.822480e+04	-2.634639e+02	4.715477e+01	1.469100e+00
6383000	-1.821831e+04	-2.652301e+02	4.771888e+01	1.561576e+00
6383500	-1.821882e+04	-2.640528e+02	4.733968e+01	1.507270e+00
6384000	-1.822434e+04	-2.650058e+02	4.766112e+01	1.507833e+00
6384500	-1.822869e+04	-2.791389e+02	5.261671e+01	1.692507e+00
6385000	-1.824381e+04	-2.694535e+02	4.908442e+01	1.811209e+00
6385500	-1.823699e+04	-2.659943e+02	4.805031e+01	1.351270e+00
6386000	-1.822200e+04	-2.662426e+02	4.807763e+01	1.519587e+00
6386500	-1.823448e+04	-2.684050e+02	4.888886e+01	1.325291e+00
6387000	-1.823285e+04	-2.657165e+02	4.787334e+01	1.593044e+00
6387500	-1.823052e+04	-2.629853e+02	4.700368e+01	1.442074e+00
6388000	-1.822332e+04	-2.611328e+02	4.638511e+01	1.453056e+00
6388500	-1.823206e+04	-2.779928e+02	5.227140e+01	1.476429e+00
6389000	-1.823741e+04	-2.739100e+02	5.073928e+01	1.592657e+00
6389500	-1.822692e+04	-2.620987e+02	4.668626e+01	1.508753e+00
6390000	-1.823523e+04	-2.640001e+02	4.731734e+01	1.521034e+00
6390500	-1.823615e+04	-2.704770e+02	4.960746e+01	1.340915e+00
6391000	-1.822278e+04	-2.626616e+02	4.687622e+01	1.500433e+00
6391500	-1.824843e+04	-2.710356e+02	4.964002e+01	1.807054e+00
6392000	-1.822712e+04	-2.802591e+02	5.310769e+01	1.500433e+00
6392500	-1.823133e+04	-2.528770e+02	4.367248e+01	1.663986e+00
6393000	-1.823320e+04	-2.707189e+02	4.965142e+01	1.457902e+00
6393500	-1.824217e+04	-2.585125e+02	4.537463e+01	1.929240e+00
6394000	-1.823220e+04	-2.705624e+02	4.949907e+01	1.734677e+00
6394500	-1.822427e+04	-2.698627e+02	4.923933e+01	1.776379e+00
6395000	-1.823826e+04	-2.659234e+02	4.794535e+01	1.588345e+00
6395500	-1.824346e+04	-2.621289e+02	4.664667e+01	1.658311e+00
6396000	-1.824141e+04	-2.620330e+02	4.666138e+01	1.518055e+00
6396500	-1.822061e+04	-2.601752e+02	4.608216e+01	1.416887e+00
6397000	-1.822407e+04	-2.774060e+02	5.205693e+01	1.470219e+00
6397500	-1.824062e+04	-2.679477e+02	4.875020e+01	1.268040e+00
6398000	-1.823237e+04	-2.625483e+02	4.683561e+01	1.509083e+00
6398500	-1.823090e+04	-2.697116e+02	4.922672e+01	1.661377e+00
6399000	-1.821559e+04	-2.841487e+02	5.454285e+01	1.620115e+00
6399500	-1.822032e+04	-2.850577e+02	5.500666e+01	1.331165e+00
6400000	-1.823501e+04	-2.647646e+02	4.757993e+01	1.506600e+00
6400500	-1.824111e+04	-2.623725e+02	4.675815e+01	1.566097e+00
6401000	-1.823304e+04	-2.576623e+02	4.525469e+01	1.451081e+00
6401500	-1.822744e+04	-2.641424e+02	4.728819e+01	1.750030e+00
6402000	-1.822648e+04	-2.662977e+02	4.811901e+01	1.453540e+00
6402500	-1.822896e+04	-2.595938e+02	4.590511e+01	1.376713e+00
6403000	-1.822461e+04	-2.686717e+02	4.893458e+01	1.460251e+00
6403500	-1.822356e+04	-2.681531e+02	4.875477e+01	1.460251e+00
6404000	-1.823232e+04	-2.726424e+02	5.035512e+01	1.397159e+00
6404500	-1.821825e+04	-2.673263e+02	4.847689e+01	1.438631e+00
6405000	-1.822367e+04	-2.665721e+02	4.814880e+01	1.640778e+00
6405500	-1.825290e+04	-2.683130e+02	4.875688e+01	1.614101e+00
6406000	-1.822244e+04	-2.651674e+02	4.768161e+01	1.608875e+00
6406500	-1.822294e+04	-2.621178e+02	4.663205e+01	1.691304e+00
6407000	-1.824022e+04	-2.668883e+02	4.831002e+01	1.486306e+00
6407500	-1.823461e+04	-2.633776e+02	4.717187e+01	1.331823e+00
6408000	-1.824133e+04	-2.824755e+02	5.401003e+01	1.335233e+00
6408500	-1.823927e+04	-2.705215e+02	4.952906e+01	1.608330e+00
6409000	-1.824176e+04	-2.596918e+02	4.582300e+01	1.726401e+00
6409500	-1.823563e+04	-2.523960e+02	4.352403e+01	1.660887e+00
6410000	-1.824438e+04	-2.652338e+02	4.772951e+01	1.533918e+00
6410500	-1.822818e+04	-2.579495e+02	4.533805e+01	1.479593e+00
6411000	-1.822888e+04	-2.664777e+02	4.815305e+01	1.533918e+00
6411500	-1.823119e+04	-2.625155e+02	4.682802e+01	1.499002e+00
6412000	-1.823899e+04	-2.798177e+02	5.288310e+01	1.657838e+00
6412500	-1.824242e+04	-2.687583e+02	4.893281e+01	1.551937e+00
6413000	-1.822678e+04	-2.735388e+02	5.063292e+01	1.517534e+00
6413500	-1.825731e+04	-2.679949e+02	4.858151e+01	1.803530e+00
6414000	-1.824737e+04	-2.586260e+02	4.552494e+01	1.577943e+00
6414500	-1.823750e+04	-2.653304e+02	4.775618e+01	1.551947e+00
6415000	-1.822333e+04	-2.749138e+02	5.107702e+01	1.660492e+00
6415500	-1.823946e+04	-2.710713e+02	4.976808e+01	1.479546e+00
6416000	-1.825274e+04	-2.768554e+02	5.182762e+01	1.542906e+00
6416500	-1.823236e+04	-2.727572e+02	5.035743e+01	1.505490e+00
6417000	-1.824508e+04	-2.664732e+02	4.820334e+01	1.382537e+00
6417500	-1.823970e+04	-2.593410e+02	4.574101e+01	1.627427e+00
6418000	-1.823789e+04	-2.684999e+02	4.885239e+01	1.525335e+00
6418500	-1.824100e+04	-2.711377e+02	4.974847e+01	1.601464e+00
6419000	-1.824242e+04	-2.834573e+02	5.436641e+01	1.386946e+00
6419500	-1.824658e+04	-2.664580e+02	4.816627e+01	1.475580e+00
6420000	-1.823136e+04	-2.791878e+02	5.266136e+01	1.621577e+00
6420500	-1.825443e+04	-2.639760e+02	4.733266e+01	1.451289e+00
6421000	-1.823987e+04	-2.611087e+02	4.635448e+01	1.521889e+00
6421500	-1.823530e+04	-2.714632e+02	4.989033e+01	1.525574e+00
6422000	-1.824465e+04	-2.611675e+02	4.633736e+01	1.632623e+00
6422500	-1.823348e+04	-2.681795e+02	4.871085e+01	1.613613e+00
6423000	-1.823796e+04	-2.776170e+02	5.210451e+01	1.552175e+00
6423500	-1.822971e+04	-2.634097e+02	4.711033e+01	1.547571e+00
6424000	-1.822263e+04	-2.659075e+02	4.793522e+01	1.602202e+00
6424500	-1.823496e+04	-2.713940e+02	4.992390e+01	1.361455e+00
6425000	-1.823212e+04	-2.672209e+02	4.840262e+01	1.549165e+00
6425500	-1.823578e+04	-2.676750e+02	4.853641e+01	1.614518e+00
6426000	-1.822533e+04	-2.632001e+02	4.705753e+01	1.495776e+00
6426500	-1.822973e+04	-2.731853e+02	5.049111e+01	1.559611e+00
6427000	-1.823931e+04	-2.568545e+02	4.496522e+01	1.544875e+00
6427500	-1.824465e+04	-2.743290e+02	5.090746e+01	1.544875e+00
6428000	-1.823725e+04	-2.666825e+02	4.823267e+01	1.506140e+00
6428500	-1.822851e+04	-2.723608e+02	5.020150e+01	1.546420e+00
6429000	-1.824020e+04	-2.626439e+02	4.681592e+01	1.663822e+00
6429500	-1.821654e+04	-2.724508e+02	5.029289e+01	1.379869e+00
6430000	-1.824128e+04	-2.761296e+02	5.155848e+01	1.552141e+00
6430500	-1.821781e+04	-2.657611e+02	4.793143e+01	1.466961e+00
6431000	-1.823175e+04	-2.617837e+02	4.654113e+01	1.631723e+00
6431500	-1.824145e+04	-2.761321e+02	5.152585e+01	1.644018e+00
6432000	-1.822652e+04	-2.789511e+02	5.259510e+01	1.562674e+00
6432500	-1.822743e+04	-2.647318e+02	4.756829e+01	1.508203e+00
6433000	-1.822695e+04	-2.635823e+02	4.715008e+01	1.601518e+00
6433500	-1.824325e+04	-2.665484e+02	4.823809e+01	1.356210e+00
6434000	-1.826527e+04	-2.611570e+02	4.642355e+01	1.360806e+00
6434500	-1.822697e+04	-2.642098e+02	4.738047e+01	1.543085e+00
6435000	-1.823254e+04	-2.673424e+02	4.849280e+01	1.408544e+00
6435500	-1.823747e+04	-2.721768e+02	5.012099e+01	1.588709e+00
6436000	-1.823779e+04	-2.699281e+02	4.936406e+01	1.485250e+00
6436500	-1.825046e+04	-2.549332e+02	4.424296e+01	1.898113e+00
6437000	-1.824158e+04	-2.641230e+02	4.730198e+01	1.689534e+00
6437500	-1.822040e+04	-2.620259e+02	4.663790e+01	1.581739e+00
6438000	-1.823579e+04	-2.731558e+02	5.045383e+01	1.634259e+00
6438500	-1.823334e+04	-2.650882e+02	4.769701e+01	1.484185e+00
6439000	-1.824829e+04	-2.705869e+02	4.961079e+01	1.441377e+00
6439500	-1.823741e+04	-2.780858e+02	5.224846e+01	1.631427e+00
6440000	-1.824381e+04	-2.575647e+02	4.516846e+01	1.621490e+00
6440500	-1.824414e+04	-2.634723e+02	4.713971e+01	1.522482e+00
6441000	-1.823825e+04	-2.750098e+02	5.124649e+01	1.289002e+00
6441500	-1.825278e+04	-2.732455e+02	5.058024e+01	1.371039e+00
6442000	-1.823757e+04	-2.695210e+02	4.924112e+01	1.429555e+00
6442500	-1.824623e+04	-2.602011e+02	4.607384e+01	1.468264e+00
6443000	-1.822988e+04	-2.685096e+02	4.883192e+01	1.594055e+00
6443500	-1.823549e+04	-2.577213e+02	4.525234e+01	1.517313e+00
6444000	-1.824265e+04	-2.727596e+02	5.032000e+01	1.612753e+00
6444500	-1.823755e+04	-2.699554e+02	4.943881e+01	1.299287e+00
6445000	-1.824361e+04	-2.666927e+02	4.830707e+01	1.299287e+00
6445500	-1.823567e+04	-2.630366e+02	4.702827e+01	1.419792e+00
6446000	-1.826988e+04	-2.606233e+02	4.612108e+01	1.746276e+00
6446500	-1.823831e+04	-2.526799e+02	4.366122e+01	1.503021e+00
6447000	-1.824025e+04	-2.693259e+02	4.907561e+01	1.708947e+00
6447500	-1.823111e+04	-2.747915e+02	5.116016e+01	1.308687e+00
6448000	-1.824525e+04	-2.699426e+02	4.931696e+01	1.634312e+00
6448500	-1.822326e+04	-2.759559e+02	5.151979e+01	1.484448e+00
6449000	-1.824566e+04	-2.638755e+02	4.719772e+01	1.752613e+00
6449500	-1.825290e+04	-2.651293e+02	4.773217e+01	1.421580e+00
6450000	-1.825097e+04	-2.602393e+02	4.598921e+01	1.764959e+00
6450500	-1.823951e+04	-2.753374e+02	5.129247e+01	1.490049e+00
6451000	-1.823113e+04	-2.687454e+02	4.894319e+01	1.509180e+00
6451500	-1.822640e+04	-2.690873e+02	4.906208e+01	1.509180e+00
6452000	-1.822679e+04	-2.537721e+02	4.403123e+01	1.410550e+00
6452500	-1.822026e+04	-2.648047e+02	4.760893e+01	1.460853e+00
6453000	-1.822741e+04	-2.669429e+02	4.832861e+01	1.486658e+00
6453500	-1.823602e+04	-2.671008e+02	4.839488e+01	1.451551e+00
6454000	-1.823887e+04	-2.657407e+02	4.787713e+01	1.606104e+00
6454500	-1.821251e+04	-2.638686e+02	4.731191e+01	1.405605e+00
6455000	-1.823169e+04	-2.643894e+02	4.743283e+01	1.567148e+00
6455500	-1.825658e+04	-2.799747e+02	5.306177e+01	1.338284e+00
6456000	-1.823994e+04	-2.656782e+02	4.785194e+01	1.617638e+00
6456500	-1.824712e+04	-2.692928e+02	4.914474e+01	1.477439e+00
6457000	-1.824162e+04	-2.594740e+02	4.581732e+01	1.526096e+00
6457500	-1.823691e+04	-2.750996e+02	5.118118e+01	1.558722e+00
6458000	-1.821861e+04	-2.672103e+02	4.842578e+01	1.471155e+00
6458500	-1.824477e+04	-2.701764e+02	4.950028e+01	1.345181e+00
6459000	-1.826534e+04	-2.585818e+02	4.553917e+01	1.489824e+00
6459500	-1.822348e+04	-2.679937e+02	4.870776e+01	1.436770e+00
6460000	-1.824301e+04	-2.663512e+02	4.804170e+01	1.733474e+00
6460500	-1.824489e+04	-2.729297e+02	5.049623e+01	1.289767e+00
6461000	-1.823842e+04	-2.746876e+02	5.101777e+01	1.598031e+00
6461500	-1.824928e+04	-2.597836e+02	4.596651e+01	1.378671e+00
6462000	-1.824309e+04	-2.719011e+02	5.005084e+01	1.510582e+00
6462500	-1.823110e+04	-2.565288e+02	4.483899e+01	1.614127e+00
6463000	-1.823886e+04	-2.887811e+02	5.625940e+01	1.866720e+00
6463500	-1.823688e+04	-2.702920e+02	4.958694e+01	1.214268e+00
6464000	-1.824800e+04	-2.606377e+02	4.621500e+01	1.474678e+00
6464500	-1.823653e+04	-2.744835e+02	5.100949e+01	1.416871e+00
6465000	-1.823159e+04	-2.553803e+02	4.448748e+01	1.571111e+00
6465500	-1.824411e+04	-2.801192e+02	5.307079e+01	1.458722e+00
6466000	-1.822178e+04	-2.469034e+02	4.188342e+01	1.557902e+00
6466500	-1.824786e+04	-2.592999e+02	4.578101e+01	1.463424e+00
6467000	-1.823185e+04	-2.572028e+02	4.510296e+01	1.463424e+00
6467500	-1.822822e+04	-2.634046e+02	4.714057e+01	1.452204e+00
6468000	-1.821678e+04	-2.667614e+02	4.824570e+01	1.546969e+00
6468500	-1.821836e+04	-2.648469e+02	4.761641e+01	1.480963e+00
6469000	-1.822277e+04	-2.762986e+02	5.164630e+01	1.480963e+00
6469500	-1.822606e+04	-2.710105e+02	4.967363e+01	1.686491e+00
6470000	-1.823281e+04	-2.617395e+02	4.648184e+01	1.766825e+00
6470500	-1.825753e+04	-2.721376e+02	5.003182e+01	1.800592e+00
6471000	-1.823459e+04	-2.724355e+02	5.015721e+01	1.745614e+00
6471500	-1.823291e+04	-2.651573e+02	4.768600e+01	1.585861e+00
6472000	-1.823279e+04	-2.778399e+02	5.222183e+01	1.457514e+00
6472500	-1.824456e+04	-2.747684e+02	5.100009e+01	1.727761e+00
6473000	-1.822377e+04	-2.644186e+02	4.740635e+01	1.674985e+00
6473500	-1.825170e+04	-2.694428e+02	4.922127e+01	1.408224e+00
6474000	-1.822917e+04	-2.682647e+02	4.876237e+01	1.549866e+00
6474500	-1.823445e+04	-2.613802e+02	4.638782e+01	1.692291e+00
6475000	-1.823424e+04	-2.633879e+02	4.708790e+01	1.592807e+00
6475500	-1.824125e+04	-2.607384e+02	4.626489e+01	1.423595e+00
6476000	-1.823122e+04	-2.656349e+02	4.786051e+01	1.549157e+00
6476500	-1.823881e+04	-2.690480e+02	4.898363e+01	1.695413e+00
6477000	-1.823676e+04	-2.720355e+02	5.012874e+01	1.425614e+00
6477500	-1.824397e+04	-2.776520e+02	5.210452e+01	1.587194e+00
6478000	-1.824717e+04	-2.708037e+02	4.965664e+01	1.527987e+00
6478500	-1.824388e+04	-2.888653e+02	5.646145e+01	1.443104e+00
6479000	-1.823801e+04	-2.725864e+02	5.037764e+01	1.278078e+00
6479500	-1.822772e+04	-2.715311e+02	4.992758e+01	1.488178e+00
6480000	-1.825198e+04	-2.650818e+02	4.770039e+01	1.467833e+00
6480500	-1.823994e+04	-2.706333e+02	4.964160e+01	1.400199e+00
6481000	-1.824224e+04	-2.633456e+02	4.710508e+01	1.499124e+00
6481500	-1.823097e+04	-2.529675e+02	4.374037e+01	1.536369e+00
6482000	-1.823412e+04	-2.660629e+02	4.800206e+01	1.561365e+00
6482500	-1.823966e+04	-2.625737e+02	4.679086e+01	1.668922e+00
6483000	-1.822637e+04	-2.601462e+02	4.607212e+01	1.418560e+00
6483500	-1.823792e+04	-2.678346e+02	4.861054e+01	1.559119e+00
6484000	-1.824501e+04	-2.693230e+02	4.917480e+01	1.421505e+00
6484500	-1.825066e+04	-2.667036e+02	4.827721e+01	1.397243e+00
6485000	-1.822382e+04	-2.634388e+02	4.705947e+01	1.728646e+00
6485500	-1.823031e+04	-2.599212e+02	4.599437e+01	1.431046e+00
6486000	-1.823186e+04	-2.770133e+02	5.195452e+01	1.355590e+00
6486500	-1.823880e+04	-2.709395e+02	4.975675e+01	1.379800e+00
6487000	-1.823427e+04	-2.560163e+02	4.468580e+01	1.582443e+00
6487500	-1.823770e+04	-2.803575e+02	5.313628e+01	1.522836e+00
6488000	-1.823485e+04	-2.751840e+02	5.125939e+01	1.427659e+00
6488500	-1.824165e+04	-2.608047e+02	4.630498e+01	1.368160e+00
6489000	-1.823909e+04	-2.731200e+02	5.051692e+01	1.422261e+00
6489500	-1.823642e+04	-2.622865e+02	4.672999e+01	1.564894e+00
6490000	-1.823370e+04	-2.753726e+02	5.122749e+01	1.704181e+00
6490500	-1.824191e+04	-2.809959e+02	5.341933e+01	1.410399e+00
6491000	-1.825273e+04	-2.667159e+02	4.828040e+01	1.400218e+00
6491500	-1.822665e+04	-2.695978e+02	4.924377e+01	1.498827e+00
6492000	-1.823175e+04	-2.651464e+02	4.765534e+01	1.665481e+00
6492500	-1.823332e+04	-2.531825e+02	4.375337e+01	1.709677e+00
6493000	-1.822431e+04	-2.683310e+02	4.873342e+01	1.699922e+00
6493500	-1.822667e+04	-2.681572e+02	4.873346e+01	1.525989e+00
6494000	-1.822861e+04	-2.547003e+02	4.431106e+01	1.449201e+00
6494500	-1.823706e+04	-2.623602e+02	4.667966e+01	1.790146e+00
6495000	-1.823404e+04	-2.715173e+02	4.990948e+01	1.525540e+00
6495500	-1.823715e+04	-2.646967e+02	4.754229e+01	1.550073e+00
6496000	-1.823626e+04	-2.824478e+02	5.387996e+01	1.648528e+00
6496500	-1.822997e+04	-2.685308e+02	4.884790e+01	1.569144e+00
6497000	-1.825522e+04	-2.672365e+02	4.846179e+01	1.392667e+00
6497500	-1.823677e+04	-2.728551e+02	5.036678e+01	1.577199e+00
6498000	-1.825521e+04	-2.625738e+02	4.689392e+01	1.359509e+00
6498500	-1.824147e+04	-2.641874e+02	4.738840e+01	1.497128e+00
6499000	-1.825417e+04	-2.638335e+02	4.728527e+01	1.449774e+00
6499500	-1.824179e+04	-2.622707e+02	4.672639e+01	1.559863e+00
6500000	-1.823092e+04	-2.711297e+02	4.977772e+01	1.510586e+00
6500500	-1.822854e+04	-2.800231e+02	5.294112e+01	1.708319e+00
6501000	-1.825450e+04	-2.634486e+02	4.718827e+01	1.353900e+00
6501500	-1.821809e+04	-2.645702e+02	4.747031e+01	1.636861e+00
6502000	-1.822226e+04	-2.804075e+02	5.310202e+01	1.663937e+00
6502500	-1.823202e+04	-2.696154e+02	4.918723e+01	1.678296e+00
6503000	-1.822939e+04	-2.764199e+02	5.166700e+01	1.545677e+00
6503500	-1.824982e+04	-2.528032e+02	4.368758e+01	1.541608e+00
6504000	-1.823580e+04	-2.687919e+02	4.891604e+01	1.633852e+00
6504500	-1.822512e+04	-2.696164e+02	4.920309e+01	1.633852e+00
6505000	-1.822670e+04	-2.634368e+02	4.709052e+01	1.633852e+00
6505500	-1.823837e+04	-2.504036e+02	4.293745e+01	1.572528e+00
6506000	-1.824541e+04	-2.759130e+02	5.144574e+01	1.644523e+00
6506500	-1.822967e+04	-2.670227e+02	4.835125e+01	1.500540e+00
6507000	-1.823690e+04	-2.734421e+02	5.055978e+01	1.624745e+00
6507500	-1.823336e+04	-2.590246e+02	4.564477e+01	1.607108e+00
6508000	-1.823063e+04	-2.753589e+02	5.135135e+01	1.349586e+00
6508500	-1.823499e+04	-2.889116e+02	5.645832e+01	1.497262e+00
6509000	-1.824380e+04	-2.785348e+02	5.248282e+01	1.448300e+00
6509500	-1.824081e+04	-2.531402e+02	4.376877e+01	1.617971e+00
6510000	-1.823227e+04	-2.736343e+02	5.067368e+01	1.499447e+00
6510500	-1.822933e+04	-2.650598e+02	4.770448e+01	1.433734e+00
6511000	-1.824015e+04	-2.615627e+02	4.650190e+01	1.529338e+00
6511500	-1.823200e+04	-2.802809e+02	5.314762e+01	1.416005e+00
6512000	-1.823115e+04	-2.756971e+02	5.146053e+01	1.388034e+00
6512500	-1.822658e+04	-2.583958e+02	4.554512e+01	1.285484e+00
6513000	-1.823668e+04	-2.643840e+02	4.744799e+01	1.516788e+00
6513500	-1.823342e+04	-2.716565e+02	4.993138e+01	1.602854e+00
6514000	-1.822709e+04	-2.738878e+02	5.074089e+01	1.566053e+00
6514500	-1.824285e+04	-2.662875e+02	4.806869e+01	1.590688e+00
6515000	-1.822728e+04	-2.689994e+02	4.904703e+01	1.464509e+00
6515500	-1.822349e+04	-2.669511e+02	4.822751e+01	1.789794e+00
6516000	-1.824409e+04	-2.558066e+02	4.467697e+01	1.400432e+00
6516500	-1.822704e+04	-2.555538e+02	4.456142e+01	1.511431e+00
6517000	-1.824637e+04	-2.688472e+02	4.886891e+01	1.824894e+00
6517500	-1.824259e+04	-2.666355e+02	4.824165e+01	1.432947e+00
6518000	-1.824406e+04	-2.776473e+02	5.205876e+01	1.706544e+00
6518500	-1.823646e+04	-2.578791e+02	4.534367e+01	1.391847e+00
6519000	-1.823532e+04	-2.674650e+02	4.845675e+01	1.635881e+00
6519500	-1.823304e+04	-2.720999e+02	5.016217e+01	1.395978e+00
6520000	-1.823772e+04	-2.757266e+02	5.137377e+01	1.655677e+00
6520500	-1.822224e+04	-2.644957e+02	4.742242e+01	1.704401e+00
6521000	-1.824229e+04	-2.673457e+02	4.848748e+01	1.427264e+00
6521500	-1.823978e+04	-2.637994e+02	4.725002e+01	1.520654e+00
6522000	-1.823437e+04	-2.604575e+02	4.615738e+01	1.469910e+00
6522500	-1.825668e+04	-2.612670e+02	4.642281e+01	1.472989e+00
6523000	-1.823086e+04	-2.740221e+02	5.082383e+01	1.469910e+00
6523500	-1.825383e+04	-2.601668e+02	4.606767e+01	1.452743e+00
6524000	-1.822287e+04	-2.726998e+02	5.033256e+01	1.517684e+00
6524500	-1.825120e+04	-2.611173e+02	4.638461e+01	1.439077e+00
6525000	-1.824450e+04	-2.711934e+02	4.970479e+01	1.781049e+00
6525500	-1.824441e+04	-2.741174e+02	5.081296e+01	1.595324e+00
6526000	-1.823495e+04	-2.774225e+02	5.201691e+01	1.595324e+00
6526500	-1.823664e+04	-2.707137e+02	4.964432e+01	1.472898e+00
6527000	-1.822942e+04	-2.698275e+02	4.914142e+01	2.021727e+00
6527500	-1.822961e+04	-2.760530e+02	5.151467e+01	1.595493e+00
6528000	-1.823087e+04	-2.682891e+02	4.868384e+01	1.801330e+00
6528500	-1.824249e+04	-2.618616e+02	4.656404e+01	1.640402e+00
6529000	-1.822832e+04	-2.716278e+02	4.989429e+01	1.678893e+00
6529500	-1.823573e+04	-2.661439e+02	4.810056e+01	1.353792e+00
6530000	-1.824302e+04	-2.742445e+02	5.091955e+01	1.426805e+00
6530500	-1.824616e+04	-2.746649e+02	5.109107e+01	1.372706e+00
6531000	-1.823448e+04	-2.543656e+02	4.414424e+01	1.644124e+00
6531500	-1.822421e+04	-2.761302e+02	5.159056e+01	1.464963e+00
6532000	-1.822840e+04	-2.566884e+02	4.491821e+01	1.525712e+00
6532500	-1.823918e+04	-2.714424e+02	4.995755e+01	1.314914e+00
6533000	-1.823095e+04	-2.754380e+02	5.125975e+01	1.680640e+00
6533500	-1.824907e+04	-2.700841e+02	4.947371e+01	1.328593e+00
6534000	-1.822901e+04	-2.790888e+02	5.269275e+01	1.438408e+00
6534500	-1.822885e+04	-2.690069e+02	4.904363e+01	1.481757e+00
6535000	-1.823851e+04	-2.816702e+02	5.353189e+01	1.787160e+00
6535500	-1.823547e+04	-2.553818e+02	4.451356e+01	1.490292e+00
6536000	-1.825963e+04	-2.629371e+02	4.697076e+01	1.492425e+00
6536500	-1.823932e+04	-2.641756e+02	4.737484e+01	1.525542e+00
6537000	-1.822740e+04	-2.704800e+02	4.952620e+01	1.575022e+00
6537500	-1.824655e+04	-2.737369e+02	5.078637e+01	1.288753e+00
6538000	-1.822977e+04	-2.578652e+02	4.520855e+01	1.797301e+00
6538500	-1.823774e+04	-2.646151e+02	4.741287e+01	1.852103e+00
6539000	-1.823904e+04	-2.855229e+02	5.507580e+01	1.618588e+00
6539500	-1.824782e+04	-2.748452e+02	5.108096e+01	1.580942e+00
6540000	-1.823718e+04	-2.615184e+02	4.646115e+01	1.608337e+00
6540500	-1.824130e+04	-2.604930e+02	4.614779e+01	1.534622e+00
6541000	-1.825286e+04	-2.694934e+02	4.920439e+01	1.507167e+00
6541500	-1.825611e+04	-2.640247e+02	4.733690e+01	1.487442e+00
6542000	-1.823672e+04	-2.686003e+02	4.884285e+01	1.653219e+00
6542500	-1.823990e+04	-2.594041e+02	4.583630e+01	1.397932e+00
6543000	-1.825338e+04	-2.729821e+02	5.044506e+01	1.485122e+00
6543500	-1.824119e+04	-2.696128e+02	4.928612e+01	1.392634e+00
6544000	-1.824346e+04	-2.638791e+02	4.725908e+01	1.573356e+00
6544500	-1.823728e+04	-2.771414e+02	5.195190e+01	1.490832e+00
6545000	-1.823241e+04	-2.613128e+02	4.641415e+01	1.545042e+00
6545500	-1.823893e+04	-2.741395e+02	5.083907e+01	1.545042e+00
6546000	-1.823286e+04	-2.730168e+02	5.047051e+01	1.448658e+00
6546500	-1.824157e+04	-2.674150e+02	4.842568e+01	1.676198e+00
6547000	-1.823344e+04	-2.567831e+02	4.497558e+01	1.441117e+00
6547500	-1.823307e+04	-2.631152e+02	4.701876e+01	1.526790e+00
6548000	-1.823446e+04	-2.600802e+02	4.597421e+01	1.651654e+00
6548500	-1.824581e+04	-2.594313e+02	4.586002e+01	1.352393e+00
6549000	-1.823749e+04	-2.720845e+02	5.012542e+01	1.484011e+00
6549500	-1.823287e+04	-2.651635e+02	4.770623e+01	1.532324e+00
6550000	-1.822374e+04	-2.702741e+02	4.948761e+01	1.478962e+00
6550500	-1.824988e+04	-2.744538e+02	5.103054e+01	1.328889e+00
6551000	-1.824030e+04	-2.748058e+02	5.105626e+01	1.609782e+00
6551500	-1.823225e+04	-2.837878e+02	5.451803e+01	1.323565e+00
6552000	-1.823401e+04	-2.650952e+02	4.773391e+01	1.382335e+00
6552500	-1.823964e+04	-2.612762e+02	4.633524e+01	1.747754e+00
6553000	-1.822138e+04	-2.566974e+02	4.490636e+01	1.571845e+00
6553500	-1.822195e+04	-2.815942e+02	5.358865e+01	1.561317e+00
6554000	-1.821934e+04	-2.744202e+02	5.089288e+01	1.676485e+00
6554500	-1.822086e+04	-2.747419e+02	5.101881e+01	1.649417e+00
6555000	-1.824212e+04	-2.657806e+02	4.791467e+01	1.535643e+00
6555500	-1.822801e+04	-2.626688e+02	4.677279e+01	1.818387e+00
6556000	-1.824137e+04	-2.629180e+02	4.696301e+01	1.496594e+00
6556500	-1.823315e+04	-2.694269e+02	4.915707e+01	1.576221e+00
6557000	-1.823449e+04	-2.846419e+02	5.473282e+01	1.621393e+00
6557500	-1.822977e+04	-2.722665e+02	5.017811e+01	1.517784e+00
6558000	-1.824830e+04	-2.743787e+02	5.088647e+01	1.652755e+00
6558500	-1.823030e+04	-2.548279e+02	4.439228e+01	1.319589e+00
6559000	-1.823154e+04	-2.613243e+02	4.630914e+01	1.875100e+00
6559500	-1.822146e+04	-2.699665e+02	4.933500e+01	1.606719e+00
6560000	-1.822056e+04	-2.696109e+02	4.918854e+01	1.670063e+00
6560500	-1.823143e+04	-2.679745e+02	4.860342e+01	1.719623e+00
6561000	-1.822269e+04	-2.622425e+02	4.659022e+01	1.942195e+00
6561500	-1.822843e+04	-2.644381e+02	4.751663e+01	1.367486e+00
6562000	-1.822466e+04	-2.698905e+02	4.939216e+01	1.367486e+00
6562500	-1.824230e+04	-2.646891e+02	4.753868e+01	1.553136e+00
6563000	-1.823076e+04	-2.645072e+02	4.748481e+01	1.530875e+00
6563500	-1.822763e+04	-2.651008e+02	4.761589e+01	1.736479e+00
6564000	-1.825258e+04	-2.513398e+02	4.321326e+01	1.610277e+00
6564500	-1.824265e+04	-2.620574e+02	4.667972e+01	1.487146e+00
6565000	-1.824201e+04	-2.568513e+02	4.492976e+01	1.652586e+00
6565500	-1.824302e+04	-2.717410e+02	5.003492e+01	1.395313e+00
6566000	-1.825053e+04	-2.499883e+02	4.286106e+01	1.407013e+00
6566500	-1.823626e+04	-2.719940e+02	5.007360e+01	1.539375e+00
6567000	-1.823516e+04	-2.646184e+02	4.756023e+01	1.418633e+00
6567500	-1.822496e+04	-2.713922e+02	4.987975e+01	1.484437e+00
6568000	-1.821917e+04	-2.655044e+02	4.778445e+01	1.642627e+00
6568500	-1.823411e+04	-2.717205e+02	5.005508e+01	1.317972e+00
6569000	-1.823405e+04	-2.608352e+02	4.626233e+01	1.528266e+00
6569500	-1.821637e+04	-2.676818e+02	4.858197e+01	1.489096e+00
6570000	-1.823948e+04	-2.564804e+02	4.485122e+01	1.527451e+00
6570500	-1.823846e+04	-2.553994e+02	4.437831e+01	1.935331e+00
6571000	-1.823695e+04	-2.706278e+02	4.952410e+01	1.728787e+00
6571500	-1.824493e+04	-2.738521e+02	5.075136e+01	1.501240e+00
6572000	-1.822704e+04	-2.547921e+02	4.429759e+01	1.583733e+00
6572500	-1.823862e+04	-2.549563e+02	4.437652e+01	1.497895e+00
6573000	-1.824701e+04	-2.699485e+02	4.933818e+01	1.579582e+00
6573500	-1.823407e+04	-2.643601e+02	4.744164e+01	1.511707e+00
6574000	-1.825978e+04	-2.466631e+02	4.178849e+01	1.635709e+00
6574500	-1.823651e+04	-2.647322e+02	4.754380e+01	1.581144e+00
6575000	-1.824962e+04	-3.036775e+02	6.259319e+01	1.620721e+00
6575500	-1.824144e+04	-2.792938e+02	5.271567e+01	1.581962e+00
6576000	-1.823934e+04	-2.601088e+02	4.603371e+01	1.498452e+00
6576500	-1.824472e+04	-2.688801e+02	4.891179e+01	1.734234e+00
6577000	-1.823241e+04	-2.661219e+02	4.803181e+01	1.533190e+00
6577500	-1.823971e+04	-2.591542e+02	4.574671e+01	1.423106e+00
6578000	-1.824178e+04	-2.655941e+02	4.785533e+01	1.523648e+00
6578500	-1.822884e+04	-2.589020e+02	4.558329e+01	1.673934e+00
6579000	-1.825449e+04	-2.680812e+02	4.869011e+01	1.575269e+00
6579500	-1.824119e+04	-2.791925e+02	5.270474e+01	1.509937e+00
6580000	-1.823331e+04	-2.636990e+02	4.722387e+01	1.498137e+00
6580500	-1.822615e+04	-2.669014e+02	4.839080e+01	1.264062e+00
6581000	-1.824890e+04	-2.980108e+02	6.017200e+01	1.561289e+00
6581500	-1.822825e+04	-2.670821e+02	4.835918e+01	1.536844e+00
6582000	-1.824269e+04	-2.629237e+02	4.697198e+01	1.475440e+00
6582500	-1.823932e+04	-2.746390e+02	5.106330e+01	1.423523e+00
6583000	-1.823644e+04	-2.757314e+02	5.140648e+01	1.570700e+00
6583500	-1.824123e+04	-2.663203e+02	4.812176e+01	1.468145e+00
6584000	-1.822223e+04	-2.635822e+02	4.721331e+01	1.412801e+00
6584500	-1.823505e+04	-2.867877e+02	5.557512e+01	1.605971e+00
6585000	-1.824224e+04	-2.751246e+02	5.128380e+01	1.301093e+00
6585500	-1.822738e+04	-2.676333e+02	4.857933e+01	1.448296e+00
6586000	-1.824529e+04	-2.645032e+02	4.750833e+01	1.457122e+00
6586500	-1.823055e+04	-2.609407e+02	4.626207e+01	1.634496e+00
6587000	-1.821904e+04	-2.720577e+02	5.015740e+01	1.367254e+00
6587500	-1.823035e+04	-2.608196e+02	4.630271e+01	1.389921e+00
6588000	-1.822008e+04	-2.700040e+02	4.933293e+01	1.650099e+00
6588500	-1.822283e+04	-2.729236e+02	5.043265e+01	1.461356e+00
6589000	-1.823096e+04	-2.614767e+02	4.648238e+01	1.502365e+00
6589500	-1.823502e+04	-2.841045e+02	5.446460e+01	1.778976e+00
6590000	-1.823246e+04	-2.748045e+02	5.109969e+01	1.488544e+00
6590500	-1.823564e+04	-2.659788e+02	4.803251e+01	1.388029e+00
6591000	-1.822858e+04	-2.771009e+02	5.189973e+01	1.592168e+00
6591500	-1.822337e+04	-2.656334e+02	4.789471e+01	1.447054e+00
6592000	-1.823544e+04	-2.591286e+02	4.557425e+01	1.928372e+00
6592500	-1.820835e+04	-2.669795e+02	4.827388e+01	1.682906e+00
6593000	-1.821629e+04	-2.576762e+02	4.520257e+01	1.626847e+00
6593500	-1.822320e+04	-2.638335e+02	4.731483e+01	1.361866e+00
6594000	-1.822313e+04	-2.641713e+02	4.732018e+01	1.683777e+00
6594500	-1.824887e+04	-2.627416e+02	4.688250e+01	1.561587e+00
6595000	-1.821209e+04	-2.701889e+02	4.944827e+01	1.505844e+00
6595500	-1.823360e+04	-2.479701e+02	4.220258e+01	1.560293e+00
6596000	-1.823634e+04	-2.581802e+02	4.530108e+01	1.824956e+00
6596500	-1.822718e+04	-2.736882e+02	5.070350e+01	1.470421e+00
6597000	-1.823096e+04	-2.782228e+02	5.232183e+01	1.570194e+00
6597500	-1.822143e+04	-2.794449e+02	5.279078e+01	1.531886e+00
6598000	-1.821697e+04	-2.768071e+02	5.178211e+01	1.618649e+00
6598500	-1.823950e+04	-2.642846e+02	4.744135e+01	1.437146e+00
6599000	-1.823591e+04	-2.668346e+02	4.823064e+01	1.664133e+00
6599500	-1.822290e+04	-2.725122e+02	5.031494e+01	1.379509e+00
6600000	-1.823087e+04	-2.693508e+02	4.916323e+01	1.482503e+00
6600500	-1.822337e+04	-2.593397e+02	4.576493e+01	1.552607e+00
6601000	-1.823029e+04	-2.673062e+02	4.844725e+01	1.504669e+00
6601500	-1.822572e+04	-2.624491e+02	4.671425e+01	1.774822e+00
6602000	-1.822789e+04	-2.816863e+02	5.366776e+01	1.444917e+00
6602500	-1.823685e+04	-2.800937e+02	5.306643e+01	1.444917e+00
6603000	-1.823774e+04	-2.816360e+02	5.367532e+01	1.374630e+00
6603500	-1.822935e+04	-2.738690e+02	5.079828e+01	1.387775e+00
6604000	-1.823533e+04	-2.730500e+02	5.051992e+01	1.343906e+00
6604500	-1.824390e+04	-2.644973e+02	4.747522e+01	1.549355e+00
6605000	-1.824350e+04	-2.845754e+02	5.475480e+01	1.498141e+00
6605500	-1.824678e+04	-2.646461e+02	4.753606e+01	1.517951e+00
6606000	-1.823784e+04	-2.616795e+02	4.657709e+01	1.418822e+00
6606500	-1.824683e+04	-2.926426e+02	5.793296e+01	1.574263e+00
6607000	-1.822914e+04	-2.800934e+02	5.296619e+01	1.711778e+00
6607500	-1.822619e+04	-2.593326e+02	4.579262e+01	1.460495e+00
6608000	-1.823487e+04	-2.786402e+02	5.251746e+01	1.460495e+00
6608500	-1.822705e+04	-2.643330e+02	4.749339e+01	1.331212e+00
6609000	-1.823067e+04	-2.657924e+02	4.787408e+01	1.666740e+00
6609500	-1.824053e+04	-2.698618e+02	4.931872e+01	1.548481e+00
6610000	-1.824429e+04	-2.717779e+02	5.002158e+01	1.469749e+00
6610500	-1.822836e+04	-2.641058e+02	4.736094e+01	1.497076e+00
6611000	-1.822538e+04	-2.701277e+02	4.937613e+01	1.650401e+00
6611500	-1.823327e+04	-2.707088e+02	4.958886e+01	1.625535e+00
6612000	-1.821930e+04	-2.833286e+02	5.423625e+01	1.597344e+00
6612500	-1.822277e+04	-2.643451e+02	4.741652e+01	1.571300e+00
6613000	-1.823138e+04	-2.803762e+02	5.323488e+01	1.279444e+00
6613500	-1.824373e+04	-2.613777e+02	4.640482e+01	1.638190e+00
6614000	-1.825567e+04	-2.690442e+02	4.912256e+01	1.292529e+00
6614500	-1.824297e+04	-2.541637e+02	4.404671e+01	1.752758e+00
6615000	-1.822678e+04	-2.583528e+02	4.548554e+01	1.426452e+00
6615500	-1.823981e+04	-2.688789e+02	4.900704e+01	1.458938e+00
6616000	-1.823694e+04	-2.706164e+02	4.965970e+01	1.331952e+00
6616500	-1.823398e+04	-2.618076e+02	4.656853e+01	1.572838e+00
6617000	-1.822923e+04	-2.542581e+02	4.409283e+01	1.700223e+00
6617500	-1.823399e+04	-2.557173e+02	4.459458e+01	1.570467e+00
6618000	-1.822690e+04	-2.571365e+02	4.502915e+01	1.627261e+00
6618500	-1.822933e+04	-2.594530e+02	4.582156e+01	1.492020e+00
6619000	-1.822692e+04	-2.746934e+02	5.109424e+01	1.392478e+00
6619500	-1.823398e+04	-2.769267e+02	5.191520e+01	1.375830e+00
6620000	-1.822795e+04	-2.760221e+02	5.155798e+01	1.445999e+00
6620500	-1.823571e+04	-2.649154e+02	4.768002e+01	1.361601e+00
6621000	-1.823121e+04	-2.616216e+02	4.649821e+01	1.599354e+00
6621500	-1.823656e+04	-2.748236e+02	5.107512e+01	1.575498e+00
6622000	-1.823513e+04	-2.549721e+02	4.436563e+01	1.548207e+00
6622500	-1.823910e+04	-2.570431e+02	4.498301e+01	1.677904e+00
6623000	-1.823235e+04	-2.677123e+02	4.854860e+01	1.616397e+00
6623500	-1.824024e+04	-2.755642e+02	5.140998e+01	1.393878e+00
6624000	-1.824029e+04	-2.647421e+02	4.747024e+01	1.808914e+00
6624500	-1.824123e+04	-2.696444e+02	4.926574e+01	1.482561e+00
6625000	-1.823922e+04	-2.604429e+02	4.607672e+01	1.701216e+00
6625500	-1.824039e+04	-2.631267e+02	4.700358e+01	1.583793e+00
6626000	-1.824351e+04	-2.727482e+02	5.026334e+01	1.760154e+00
6626500	-1.823974e+04	-2.717256e+02	5.001708e+01	1.430182e+00
6627000	-1.822395e+04	-2.623871e+02	4.678764e+01	1.492032e+00
6627500	-1.822773e+04	-2.602750e+02	4.607343e+01	1.543381e+00
6628000	-1.824727e+04	-2.663840e+02	4.815014e+01	1.448739e+00
6628500	-1.823522e+04	-2.564925e+02	4.489091e+01	1.415241e+00
6629000	-1.824043e+04	-2.661146e+02	4.793310e+01	1.815507e+00
6629500	-1.822475e+04	-2.643919e+02	4.742165e+01	1.602850e+00
6630000	-1.824210e+04	-2.672208e+02	4.844634e+01	1.421942e+00
6630500	-1.823947e+04	-2.754493e+02	5.134860e+01	1.447574e+00
6631000	-1.823379e+04	-2.716317e+02	4.994327e+01	1.544475e+00
6631500	-1.823965e+04	-2.616906e+02	4.654737e+01	1.519736e+00
6632000	-1.823670e+04	-2.822604e+02	5.389091e+01	1.432327e+00
6632500	-1.822899e+04	-2.620749e+02	4.660135e+01	1.740980e+00
6633000	-1.824404e+04	-2.605361e+02	4.611876e+01	1.666222e+00
6633500	-1.822786e+04	-2.684477e+02	4.881207e+01	1.589437e+00
6634000	-1.822505e+04	-2.657201e+02	4.795421e+01	1.358961e+00
6634500	-1.824901e+04	-2.622895e+02	4.677577e+01	1.430047e+00
6635000	-1.822595e+04	-2.717640e+02	5.006574e+01	1.331485e+00
6635500	-1.822987e+04	-2.786485e+02	5.256852e+01	1.331485e+00
6636000	-1.822647e+04	-2.664351e+02	4.812564e+01	1.571543e+00
6636500	-1.823006e+04	-2.614592e+02	4.650141e+01	1.427257e+00
6637000	-1.822839e+04	-2.714781e+02	4.996547e+01	1.328225e+00
6637500	-1.823644e+04	-2.609490e+02	4.626177e+01	1.643677e+00
6638000	-1.824080e+04	-2.617354e+02	4.651082e+01	1.675038e+00
6638500	-1.823722e+04	-2.742824e+02	5.091232e+01	1.484759e+00
6639000	-1.823943e+04	-2.714268e+02	4.989488e+01	1.476273e+00
6639500	-1.823610e+04	-2.638759e+02	4.729064e+01	1.476273e+00
6640000	-1.824065e+04	-2.609126e+02	4.630060e+01	1.489352e+00
6640500	-1.822464e+04	-2.668952e+02	4.831585e+01	1.476204e+00
6641000	-1.823671e+04	-2.614578e+02	4.647586e+01	1.503213e+00
6641500	-1.824466e+04	-2.647738e+02	4.763660e+01	1.348250e+00
6642000	-1.823724e+04	-2.638607e+02	4.720605e+01	1.712997e+00
6642500	-1.824524e+04	-2.655468e+02	4.779370e+01	1.657763e+00
6643000	-1.824236e+04	-2.618988e+02	4.662273e+01	1.500349e+00
6643500	-1.823578e+04	-2.603662e+02	4.606442e+01	1.662086e+00
6644000	-1.823136e+04	-2.701512e+02	4.942983e+01	1.520750e+00
6644500	-1.823094e+04	-2.604297e+02	4.614270e+01	1.486781e+00
6645000	-1.822579e+04	-2.638507e+02	4.713130e+01	1.925989e+00
6645500	-1.822873e+04	-2.653745e+02	4.777152e+01	1.550748e+00
6646000	-1.823579e+04	-2.861563e+02	5.531049e+01	1.650215e+00
6646500	-1.823229e+04	-2.666279e+02	4.822545e+01	1.472573e+00
6647000	-1.822868e+04	-2.746953e+02	5.110284e+01	1.370624e+00
6647500	-1.822237e+04	-2.736403e+02	5.065160e+01	1.566942e+00
6648000	-1.821483e+04	-2.691183e+02	4.906218e+01	1.539923e+00
6648500	-1.822847e+04	-2.612681e+02	4.636654e+01	1.644689e+00
6649000	-1.822577e+04	-2.651317e+02	4.768063e+01	1.576100e+00
6649500	-1.823166e+04	-2.633565e+02	4.708299e+01	1.576100e+00
6650000	-1.822916e+04	-2.537022e+02	4.386760e+01	1.863401e+00
6650500	-1.822640e+04	-2.592578e+02	4.573820e+01	1.552788e+00
6651000	-1.823604e+04	-2.681758e+02	4.864145e+01	1.810819e+00
6651500	-1.824246e+04	-2.809059e+02	5.329734e+01	1.643501e+00
6652000	-1.824299e+04	-2.663478e+02	4.810010e+01	1.558982e+00
6652500	-1.823359e+04	-2.645618e+02	4.752944e+01	1.453201e+00
6653000	-1.823040e+04	-2.635059e+02	4.711790e+01	1.621132e+00
6653500	-1.824026e+04	-2.780682e+02	5.226538e+01	1.568125e+00
6654000	-1.821788e+04	-2.641065e+02	4.733369e+01	1.578715e+00
6654500	-1.823610e+04	-2.847724e+02	5.483981e+01	1.475674e+00
6655000	-1.821834e+04	-2.699426e+02	4.939399e+01	1.414380e+00
6655500	-1.823596e+04	-2.558955e+02	4.458810e+01	1.769078e+00
6656000	-1.823655e+04	-2.600549e+02	4.600101e+01	1.544400e+00
6656500	-1.823377e+04	-2.855047e+02	5.505853e+01	1.644739e+00
6657000	-1.822762e+04	-2.737001e+02	5.078742e+01	1.248960e+00
6657500	-1.823698e+04	-2.682687e+02	4.882701e+01	1.367330e+00
6658000	-1.822934e+04	-2.682698e+02	4.882107e+01	1.385493e+00
6658500	-1.825070e+04	-2.623487e+02	4.669692e+01	1.726647e+00
6659000	-1.823025e+04	-2.601648e+02	4.603267e+01	1.557557e+00
6659500	-1.822414e+04	-2.638139e+02	4.722905e+01	1.597593e+00
6660000	-1.822425e+04	-2.683605e+02	4.880901e+01	1.511068e+00
6660500	-1.822241e+04	-2.632655e+02	4.705379e+01	1.572373e+00
6661000	-1.823434e+04	-2.760994e+02	5.153681e+01	1.581256e+00
6661500	-1.824294e+04	-2.606218e+02	4.614068e+01	1.685128e+00
6662000	-1.823851e+04	-2.615504e+02	4.650636e+01	1.503556e+00
6662500	-1.823432e+04	-2.709962e+02	4.972856e+01	1.516440e+00
6663000	-1.824148e+04	-2.771822e+02	5.200347e+01	1.391523e+00
6663500	-1.824222e+04	-2.860251e+02	5.530547e+01	1.531882e+00
6664000	-1.823666e+04	-2.793891e+02	5.273148e+01	1.634871e+00
6664500	-1.823513e+04	-2.617352e+02	4.655884e+01	1.529634e+00
6665000	-1.824281e+04	-2.590508e+02	4.567843e+01	1.529634e+00
6665500	-1.824405e+04	-2.497793e+02	4.277798e+01	1.470188e+00
6666000	-1.823284e+04	-2.598307e+02	4.592405e+01	1.555690e+00
6666500	-1.823910e+04	-2.757266e+02	5.146554e+01	1.403766e+00
6667000	-1.823676e+04	-2.636706e+02	4.719829e+01	1.546041e+00
6667500	-1.825239e+04	-2.617590e+02	4.659799e+01	1.435303e+00
6668000	-1.823083e+04	-2.819589e+02	5.371770e+01	1.586015e+00
6668500	-1.822541e+04	-2.688772e+02	4.897493e+01	1.549579e+00
6669000	-1.822925e+04	-2.711140e+02	4.963654e+01	1.895281e+00
6669500	-1.822697e+04	-2.822762e+02	5.383926e+01	1.583747e+00
6670000	-1.823448e+04	-2.767631e+02	5.183754e+01	1.423609e+00
6670500	-1.823793e+04	-2.729141e+02	5.047903e+01	1.322141e+00
6671000	-1.823154e+04	-2.684791e+02	4.885859e+01	1.486615e+00
6671500	-1.823300e+04	-2.756009e+02	5.143896e+01	1.350992e+00
6672000	-1.823356e+04	-2.684411e+02	4.881001e+01	1.588739e+00
6672500	-1.823536e+04	-2.606747e+02	4.614403e+01	1.727774e+00
6673000	-1.821685e+04	-2.647791e+02	4.765299e+01	1.305058e+00
6673500	-1.822153e+04	-2.580282e+02	4.536087e+01	1.487568e+00
6674000	-1.824450e+04	-2.682205e+02	4.872311e+01	1.619188e+00
6674500	-1.822801e+04	-2.787602e+02	5.252549e+01	1.558909e+00
6675000	-1.823985e+04	-2.622481e+02	4.676641e+01	1.416901e+00
6675500	-1.823879e+04	-2.847689e+02	5.479658e+01	1.583685e+00
6676000	-1.823750e+04	-2.590994e+02	4.571934e+01	1.452392e+00
6676500	-1.823051e+04	-2.599703e+02	4.592916e+01	1.679672e+00
6677000	-1.823260e+04	-2.594639e+02	4.570813e+01	1.851350e+00
6677500	-1.822757e+04	-2.610097e+02	4.621346e+01	1.851350e+00
6678000	-1.824253e+04	-2.776234e+02	5.217925e+01	1.356148e+00
6678500	-1.822267e+04	-2.733997e+02	5.064314e+01	1.349890e+00
6679000	-1.822184e+04	-2.590713e+02	4.565297e+01	1.628525e+00
6679500	-1.823011e+04	-2.594193e+02	4.579378e+01	1.543600e+00
6680000	-1.823645e+04	-2.646590e+02	4.755794e+01	1.466043e+00
6680500	-1.823847e+04	-2.751281e+02	5.128893e+01	1.290498e+00
6681000	-1.822054e+04	-2.620474e+02	4.659593e+01	1.729891e+00
6681500	-1.823538e+04	-2.636937e+02	4.718860e+01	1.597951e+00
6682000	-1.822975e+04	-2.630069e+02	4.691489e+01	1.729671e+00
6682500	-1.824744e+04	-2.536053e+02	4.399229e+01	1.367971e+00
6683000	-1.822942e+04	-2.515038e+02	4.328717e+01	1.534485e+00
6683500	-1.822970e+04	-2.578662e+02	4.522994e+01	1.731805e+00
6684000	-1.822844e+04	-2.700482e+02	4.941814e+01	1.451113e+00
6684500	-1.822659e+04	-2.706004e+02	4.960551e+01	1.469892e+00
6685000	-1.823410e+04	-2.647518e+02	4.756663e+01	1.533105e+00
6685500	-1.822683e+04	-2.717228e+02	4.999844e+01	1.479969e+00
6686000	-1.822450e+04	-2.620631e+02	4.667562e+01	1.505246e+00
6686500	-1.822726e+04	-2.735393e+02	5.062358e+01	1.544057e+00
6687000	-1.822695e+04	-2.688216e+02	4.901119e+01	1.389783e+00
6687500	-1.822816e+04	-2.776355e+02	5.217131e+01	1.389783e+00
6688000	-1.821749e+04	-2.682576e+02	4.880826e+01	1.410310e+00
6688500	-1.822063e+04	-2.670128e+02	4.830043e+01	1.638677e+00
6689000	-1.822557e+04	-2.641123e+02	4.732809e+01	1.601217e+00
6689500	-1.822309e+04	-2.687179e+02	4.889536e+01	1.619381e+00
6690000	-1.821616e+04	-2.632144e+02	4.710675e+01	1.362972e+00
6690500	-1.822445e+04	-2.630796e+02	4.700654e+01	1.527819e+00
6691000	-1.822612e+04	-2.752051e+02	5.129266e+01	1.357257e+00
6691500	-1.822500e+04	-2.601129e+02	4.603493e+01	1.498840e+00
6692000	-1.822382e+04	-2.620421e+02	4.662978e+01	1.622455e+00
6692500	-1.822432e+04	-2.694033e+02	4.918269e+01	1.479258e+00
6693000	-1.822631e+04	-2.653781e+02	4.783194e+01	1.376416e+00
6693500	-1.825316e+04	-2.690577e+02	4.905234e+01	1.507578e+00
6694000	-1.822416e+04	-2.736783e+02	5.069218e+01	1.492015e+00
6694500	-1.822928e+04	-2.830981e+02	5.406211e+01	1.821544e+00
6695000	-1.823178e+04	-2.717846e+02	5.004315e+01	1.415727e+00
6695500	-1.823604e+04	-2.786863e+02	5.259646e+01	1.294288e+00
6696000	-1.823604e+04	-2.641870e+02	4.728409e+01	1.806870e+00
6696500	-1.823405e+04	-2.667479e+02	4.815292e+01	1.804519e+00
6697000	-1.824307e+04	-2.654101e+02	4.787413e+01	1.284258e+00
6697500	-1.822580e+04	-2.754271e+02	5.129489e+01	1.573082e+00
6698000	-1.823316e+04	-2.620559e+02	4.665071e+01	1.573082e+00
6698500	-1.823079e+04	-2.695717e+02	4.915814e+01	1.717931e+00
6699000	-1.823546e+04	-2.658323e+02	4.796646e+01	1.435289e+00
6699500	-1.824021e+04	-2.730391e+02	5.050272e+01	1.380996e+00
6700000	-1.825650e+04	-2.653136e+02	4.771023e+01	1.670618e+00
6700500	-1.823002e+04	-2.725951e+02	5.026192e+01	1.611120e+00
6701000	-1.823554e+04	-2.833297e+02	5.423136e+01	1.611120e+00
6701500	-1.823160e+04	-2.689908e+02	4.894014e+01	1.763277e+00
6702000	-1.824308e+04	-2.567674e+02	4.496042e+01	1.472830e+00
6702500	-1.823392e+04	-2.719692e+02	5.011567e+01	1.396104e+00
6703000	-1.822238e+04	-2.725918e+02	5.034860e+01	1.364740e+00
6703500	-1.823723e+04	-2.678198e+02	4.868806e+01	1.319865e+00
6704000	-1.823487e+04	-2.535783e+02	4.396741e+01	1.420435e+00
6704500	-1.822621e+04	-2.706592e+02	4.960384e+01	1.533411e+00
6705000	-1.822571e+04	-2.691836e+02	4.905012e+01	1.639888e+00
6705500	-1.824338e+04	-2.654103e+02	4.776755e+01	1.598244e+00
6706000	-1.823718e+04	-2.661603e+02	4.805617e+01	1.500188e+00
6706500	-1.824283e+04	-2.557282e+02	4.458001e+01	1.627215e+00
6707000	-1.824003e+04	-2.627029e+02	4.690493e+01	1.455558e+00
6707500	-1.824000e+04	-2.703108e+02	4.949227e+01	1.502398e+00
6708000	-1.823943e+04	-2.695795e+02	4.928266e+01	1.369323e+00
6708500	-1.823954e+04	-2.642488e+02	4.741451e+01	1.480973e+00
6709000	-1.823353e+04	-2.648542e+02	4.758017e+01	1.595498e+00
6709500	-1.822558e+04	-2.685406e+02	4.882078e+01	1.657140e+00
6710000	-1.823789e+04	-2.695745e+02	4.917418e+01	1.674774e+00
6710500	-1.822465e+04	-2.598641e+02	4.591978e+01	1.602085e+00
6711000	-1.823346e+04	-2.651217e+02	4.766843e+01	1.602085e+00
6711500	-1.823984e+04	-2.818812e+02	5.373859e+01	1.453302e+00
6712000	-1.824297e+04	-2.707156e+02	4.970104e+01	1.313814e+00
6712500	-1.824424e+04	-2.551195e+02	4.444701e+01	1.438192e+00
6713000	-1.823938e+04	-2.732165e+02	5.057619e+01	1.353333e+00
6713500	-1.823048e+04	-2.704013e+02	4.950676e+01	1.551587e+00
6714000	-1.823786e+04	-2.671119e+02	4.830029e+01	1.738211e+00
6714500	-1.822831e+04	-2.610166e+02	4.621159e+01	1.863910e+00
6715000	-1.822805e+04	-2.601958e+02	4.602365e+01	1.616127e+00
6715500	-1.822774e+04	-2.743956e+02	5.095462e+01	1.480754e+00
6716000	-1.822370e+04	-2.622484e+02	4.674527e+01	1.480754e+00
6716500	-1.824897e+04	-2.699463e+02	4.935717e+01	1.523096e+00
6717000	-1.823344e+04	-2.721553e+02	5.010658e+01	1.607794e+00
6717500	-1.824129e+04	-2.748927e+02	5.104342e+01	1.732169e+00
6718000	-1.823739e+04	-2.742261e+02	5.089882e+01	1.465902e+00
6718500	-1.824243e+04	-2.907620e+02	5.715252e+01	1.616261e+00
6719000	-1.823907e+04	-2.703620e+02	4.948460e+01	1.575458e+00
6719500	-1.822561e+04	-2.587602e+02	4.549603e+01	1.801406e+00
6720000	-1.823427e+04	-2.600955e+02	4.603610e+01	1.477790e+00
6720500	-1.824135e+04	-2.588914e+02	4.563841e+01	1.493477e+00
6721000	-1.823800e+04	-2.600983e+02	4.603199e+01	1.493164e+00
6721500	-1.823282e+04	-2.666908e+02	4.823986e+01	1.493477e+00
6722000	-1.824557e+04	-2.680088e+02	4.874827e+01	1.334719e+00
6722500	-1.823862e+04	-2.593348e+02	4.574645e+01	1.604475e+00
6723000	-1.824904e+04	-2.563249e+02	4.478832e+01	1.569081e+00
6723500	-1.824519e+04	-2.716772e+02	4.992568e+01	1.639658e+00
6724000	-1.822455e+04	-2.660902e+02	4.802056e+01	1.534420e+00
6724500	-1.824414e+04	-2.729482e+02	5.039295e+01	1.596961e+00
6725000	-1.823551e+04	-2.717843e+02	4.993034e+01	1.733574e+00
6725500	-1.825009e+04	-2.619553e+02	4.661514e+01	1.579821e+00
6726000	-1.823900e+04	-2.553093e+02	4.442437e+01	1.699553e+00
6726500	-1.825420e+04	-2.670031e+02	4.827310e+01	1.708707e+00
6727000	-1.822473e+04	-2.678832e+02	4.860859e+01	1.613347e+00
6727500	-1.821960e+04	-2.615034e+02	4.647877e+01	1.539951e+00
6728000	-1.822783e+04	-2.658122e+02	4.798755e+01	1.353222e+00
6728500	-1.824618e+04	-2.567763e+02	4.498013e+01	1.420115e+00
6729000	-1.824876e+04	-2.583610e+02	4.550462e+01	1.375742e+00
6729500	-1.822956e+04	-2.652408e+02	4.777056e+01	1.419907e+00
6730000	-1.824937e+04	-2.703090e+02	4.952121e+01	1.418240e+00
6730500	-1.824231e+04	-2.752582e+02	5.127697e+01	1.453456e+00
6731000	-1.824206e+04	-2.710746e+02	4.972775e+01	1.597132e+00
6731500	-1.824587e+04	-2.711932e+02	4.987268e+01	1.305451e+00
6732000	-1.821757e+04	-2.610662e+02	4.629352e+01	1.664451e+00
6732500	-1.823416e+04	-2.723447e+02	5.020332e+01	1.525229e+00
6733000	-1.823247e+04	-2.630645e+02	4.700237e+01	1.525229e+00
6733500	-1.823912e+04	-2.592469e+02	4.571197e+01	1.622537e+00
6734000	-1.822837e+04	-2.652539e+02	4.778049e+01	1.403793e+00
6734500	-1.823244e+04	-2.761722e+02	5.157000e+01	1.563185e+00
6735000	-1.823683e+04	-2.677668e+02	4.860181e+01	1.516579e+00
6735500	-1.824170e+04	-2.786668e+02	5.248933e+01	1.562829e+00
6736000	-1.825142e+04	-2.632566e+02	4.708721e+01	1.463513e+00
6736500	-1.822728e+04	-2.628718e+02	4.687008e+01	1.729030e+00
6737000	-1.823638e+04	-2.660194e+02	4.798766e+01	1.560147e+00
6737500	-1.823762e+04	-2.733804e+02	5.057294e+01	1.526267e+00
6738000	-1.823092e+04	-2.648995e+02	4.760065e+01	1.580166e+00
6738500	-1.823930e+04	-2.750277e+02	5.109788e+01	1.716686e+00
6739000	-1.824223e+04	-2.609466e+02	4.629084e+01	1.552960e+00
6739500	-1.824205e+04	-2.678278e+02	4.857718e+01	1.649074e+00
6740000	-1.823126e+04	-2.752696e+02	5.123439e+01	1.582162e+00
6740500	-1.824168e+04	-2.571988e+02	4.513454e+01	1.361104e+00
6741000	-1.823423e+04	-2.630898e+02	4.685324e+01	1.997542e+00
6741500	-1.823636e+04	-2.707768e+02	4.962296e+01	1.596642e+00
6742000	-1.823148e+04	-2.640802e+02	4.733288e+01	1.554888e+00
6742500	-1.822502e+04	-2.627214e+02	4.675841e+01	1.914224e+00
6743000	-1.823013e+04	-2.665670e+02	4.807681e+01	1.846367e+00
6743500	-1.823362e+04	-2.680098e+02	4.872749e+01	1.395854e+00
6744000	-1.823098e+04	-2.656862e+02	4.785597e+01	1.613823e+00
6744500	-1.823714e+04	-2.710913e+02	4.959920e+01	1.978660e+00
6745000	-1.822139e+04	-2.627793e+02	4.687492e+01	1.622078e+00
6745500	-1.821524e+04	-2.672601e+02	4.845212e+01	1.444370e+00
6746000	-1.822012e+04	-2.743999e+02	5.096931e+01	1.444370e+00
6746500	-1.822712e+04	-2.714549e+02	4.998092e+01	1.261442e+00
6747000	-1.822858e+04	-2.716187e+02	5.002634e+01	1.297139e+00
6747500	-1.822564e+04	-2.716155e+02	4.994843e+01	1.513737e+00
6748000	-1.823200e+04	-2.616249e+02	4.648424e+01	1.644927e+00
6748500	-1.824335e+04	-2.613490e+02	4.635272e+01	1.767544e+00
6749000	-1.822449e+04	-2.797746e+02	5.283032e+01	1.755841e+00
6749500	-1.823158e+04	-2.630152e+02	4.698558e+01	1.526218e+00
6750000	-1.822999e+04	-2.684939e+02	4.889828e+01	1.386974e+00
6750500	-1.823300e+04	-2.785738e+02	5.247360e+01	1.512147e+00
6751000	-1.823715e+04	-2.643289e+02	4.738383e+01	1.652207e+00
6751500	-1.821434e+04	-2.718005e+02	5.000927e+01	1.527052e+00
6752000	-1.822275e+04	-2.749929e+02	5.107710e+01	1.739285e+00
6752500	-1.823157e+04	-2.733865e+02	5.060629e+01	1.439419e+00
6753000	-1.822672e+04	-2.573328e+02	4.512010e+01	1.540038e+00
6753500	-1.823266e+04	-2.678679e+02	4.859974e+01	1.623705e+00
6754000	-1.824791e+04	-2.716878e+02	5.005196e+01	1.294105e+00
6754500	-1.822551e+04	-2.738644e+02	5.068004e+01	1.711895e+00
6755000	-1.824380e+04	-2.633360e+02	4.712327e+01	1.435225e+00
6755500	-1.824042e+04	-2.584692e+02	4.544658e+01	1.663270e+00
6756000	-1.824195e+04	-2.647115e+02	4.755826e+01	1.517555e+00
6756500	-1.823922e+04	-2.745469e+02	5.100986e+01	1.479151e+00
6757000	-1.824938e+04	-2.700763e+02	4.939615e+01	1.541876e+00
6757500	-1.822786e+04	-2.723408e+02	5.020180e+01	1.525611e+00
6758000	-1.824762e+04	-2.761251e+02	5.153293e+01	1.617587e+00
6758500	-1.823643e+04	-2.608704e+02	4.634809e+01	1.302937e+00
6759000	-1.824683e+04	-2.731886e+02	5.046341e+01	1.640317e+00
6759500	-1.823507e+04	-2.613808e+02	4.647332e+01	1.433896e+00
6760000	-1.824512e+04	-2.660053e+02	4.800716e+01	1.488774e+00
6760500	-1.823499e+04	-2.746002e+02	5.104320e+01	1.440312e+00
6761000	-1.825157e+04	-2.703216e+02	4.949128e+01	1.516055e+00
6761500	-1.823961e+04	-2.660471e+02	4.791607e+01	1.797989e+00
6762000	-1.824944e+04	-2.665466e+02	4.815190e+01	1.606198e+00
6762500	-1.823352e+04	-2.597853e+02	4.589431e+01	1.601325e+00
6763000	-1.823079e+04	-2.664908e+02	4.813450e+01	1.601325e+00
6763500	-1.823627e+04	-2.740298e+02	5.086281e+01	1.369430e+00
6764000	-1.824479e+04	-2.642075e+02	4.741239e+01	1.445973e+00
6764500	-1.823788e+04	-2.694093e+02	4.919454e+01	1.451322e+00
6765000	-1.824350e+04	-2.746917e+02	5.098623e+01	1.689360e+00
6765500	-1.823787e+04	-2.677323e+02	4.855222e+01	1.625956e+00
6766000	-1.823710e+04	-2.756938e+02	5.132521e+01	1.756347e+00
6766500	-1.822583e+04	-2.711983e+02	4.981182e+01	1.482684e+00
6767000	-1.822853e+04	-2.740413e+02	5.081172e+01	1.522695e+00
6767500	-1.825531e+04	-2.789630e+02	5.254943e+01	1.697342e+00
6768000	-1.822754e+04	-2.667955e+02	4.833680e+01	1.315418e+00
6768500	-1.823919e+04	-2.784955e+02	5.241630e+01	1.588172e+00
6769000	-1.823807e+04	-2.702613e+02	4.945461e+01	1.560148e+00
6769500	-1.823505e+04	-2.638757e+02	4.732569e+01	1.371752e+00
6770000	-1.822883e+04	-2.617056e+02	4.653404e+01	1.574986e+00
6770500	-1.825476e+04	-2.638582e+02	4.727693e+01	1.499273e+00
6771000	-1.824028e+04	-2.896501e+02	5.668736e+01	1.662270e+00
6771500	-1.823044e+04	-2.657797e+02	4.793031e+01	1.488805e+00
6772000	-1.822206e+04	-2.633205e+02	4.710566e+01	1.472337e+00
6772500	-1.824444e+04	-2.674805e+02	4.841607e+01	1.769658e+00
6773000	-1.823648e+04	-2.666021e+02	4.821363e+01	1.481345e+00
6773500	-1.822797e+04	-2.654191e+02	4.772694e+01	1.726817e+00
6774000	-1.823389e+04	-2.624500e+02	4.663668e+01	2.009555e+00
6774500	-1.824268e+04	-2.623764e+02	4.674516e+01	1.609132e+00
6775000	-1.822320e+04	-2.678660e+02	4.863400e+01	1.522534e+00
6775500	-1.825413e+04	-2.593501e+02	4.580354e+01	1.444474e+00
6776000	-1.821753e+04	-2.598216e+02	4.586700e+01	1.721314e+00
6776500	-1.823975e+04	-2.618896e+02	4.659372e+01	1.578756e+00
6777000	-1.823196e+04	-2.646285e+02	4.751696e+01	1.556847e+00
6777500	-1.822883e+04	-2.611278e+02	4.634910e+01	1.557355e+00
6778000	-1.823176e+04	-2.648375e+02	4.766167e+01	1.337842e+00
6778500	-1.822595e+04	-2.768046e+02	5.176962e+01	1.650254e+00
6779000	-1.822624e+04	-2.727835e+02	5.035848e+01	1.528764e+00
6779500	-1.823024e+04	-2.691756e+02	4.910202e+01	1.482867e+00
6780000	-1.823530e+04	-2.598387e+02	4.598344e+01	1.381977e+00
6780500	-1.823628e+04	-2.552217e+02	4.447186e+01	1.461895e+00
6781000	-1.824537e+04	-2.720126e+02	5.004701e+01	1.632841e+00
6781500	-1.823300e+04	-2.578672e+02	4.530610e+01	1.496367e+00
6782000	-1.823966e+04	-2.734154e+02	5.057054e+01	1.568025e+00
6782500	-1.823193e+04	-2.729606e+02	5.045728e+01	1.429446e+00
6783000	-1.823006e+04	-2.787818e+02	5.258144e+01	1.430169e+00
6783500	-1.822768e+04	-2.696864e+02	4.932103e+01	1.366511e+00
6784000	-1.824086e+04	-2.665690e+02	4.822428e+01	1.417110e+00
6784500	-1.821830e+04	-2.695938e+02	4.923654e+01	1.515549e+00
6785000	-1.823028e+04	-2.701024e+02	4.936762e+01	1.649430e+00
6785500	-1.822451e+04	-2.644351e+02	4.744399e+01	1.579819e+00
6786000	-1.824081e+04	-2.673362e+02	4.841979e+01	1.614559e+00
6786500	-1.823072e+04	-2.714579e+02	4.987826e+01	1.554379e+00
6787000	-1.822331e+04	-2.697057e+02	4.931574e+01	1.400931e+00
6787500	-1.823113e+04	-2.714503e+02	4.989144e+01	1.509537e+00
6788000	-1.824120e+04	-2.651303e+02	4.768497e+01	1.561816e+00
6788500	-1.823398e+04	-2.681044e+02	4.875064e+01	1.423530e+00
6789000	-1.823505e+04	-2.785361e+02	5.252817e+01	1.327573e+00
6789500	-1.822976e+04	-2.634341e+02	4.713042e+01	1.511951e+00
6790000	-1.823561e+04	-2.597916e+02	4.590013e+01	1.589788e+00
6790500	-1.823916e+04	-2.610357e+02	4.635077e+01	1.460191e+00
6791000	-1.822636e+04	-2.648235e+02	4.751629e+01	1.753872e+00
6791500	-1.822597e+04	-2.656735e+02	4.785346e+01	1.608509e+00
6792000	-1.823174e+04	-2.764608e+02	5.158220e+01	1.818453e+00
6792500	-1.823688e+04	-2.557807e+02	4.463013e+01	1.521882e+00
6793000	-1.824292e+04	-2.758407e+02	5.147834e+01	1.482815e+00
6793500	-1.823406e+04	-2.605186e+02	4.617321e+01	1.482815e+00
6794000	-1.822623e+04	-2.693070e+02	4.917315e+01	1.410269e+00
6794500	-1.825162e+04	-2.548745e+02	4.430586e+01	1.639819e+00
6795000	-1.823729e+04	-2.624244e+02	4.678844e+01	1.526925e+00
6795500	-1.825264e+04	-2.701985e+02	4.945141e+01	1.506528e+00
6796000	-1.824091e+04	-2.751823e+02	5.116726e+01	1.679883e+00
6796500	-1.824344e+04	-2.750877e+02	5.121273e+01	1.459925e+00
6797000	-1.824515e+04	-2.820600e+02	5.377832e+01	1.527679e+00
6797500	-1.823440e+04	-2.817046e+02	5.367558e+01	1.442622e+00
6798000	-1.825510e+04	-2.703809e+02	4.952645e+01	1.475222e+00
6798500	-1.823474e+04	-2.686915e+02	4.888346e+01	1.627273e+00
6799000	-1.823490e+04	-2.584927e+02	4.554048e+01	1.396676e+00
6799500	-1.822912e+04	-2.660150e+02	4.796174e+01	1.631835e+00
6800000	-1.824076e+04	-2.713486e+02	4.988162e+01	1.435520e+00
6800500	-1.823176e+04	-2.691650e+02	4.911592e+01	1.432405e+00
6801000	-1.822864e+04	-2.590887e+02	4.570513e+01	1.485406e+00
6801500	-1.825370e+04	-2.543573e+02	4.413951e+01	1.650912e+00
6802000	-1.823850e+04	-2.696450e+02	4.928843e+01	1.418265e+00
6802500	-1.825183e+04	-2.679712e+02	4.874491e+01	1.306818e+00
6803000	-1.823195e+04	-2.679012e+02	4.865959e+01	1.483651e+00
6803500	-1.823961e+04	-2.753931e+02	5.129109e+01	1.549544e+00
6804000	-1.823722e+04	-2.638902e+02	4.730711e+01	1.441516e+00
6804500	-1.824150e+04	-2.690849e+02	4.910178e+01	1.392852e+00
6805000	-1.823671e+04	-2.650673e+02	4.770737e+01	1.432787e+00
6805500	-1.824135e+04	-2.665573e+02	4.824566e+01	1.342993e+00
6806000	-1.822808e+04	-2.534638e+02	4.388744e+01	1.561512e+00
6806500	-1.824091e+04	-2.555944e+02	4.457564e+01	1.507164e+00
6807000	-1.824017e+04	-2.694824e+02	4.915477e+01	1.638356e+00
6807500	-1.824363e+04	-2.642691e+02	4.741332e+01	1.504819e+00
6808000	-1.825344e+04	-2.658684e+02	4.798360e+01	1.421048e+00
6808500	-1.823292e+04	-2.689063e+02	4.898979e+01	1.536002e+00
6809000	-1.823532e+04	-2.659266e+02	4.804158e+01	1.309205e+00
6809500	-1.823292e+04	-2.564174e+02	4.488800e+01	1.349255e+00
6810000	-1.824547e+04	-2.708690e+02	4.970698e+01	1.450344e+00
6810500	-1.824039e+04	-2.679765e+02	4.869745e+01	1.449436e+00
6811000	-1.822735e+04	-2.623415e+02	4.676354e+01	1.518905e+00
6811500	-1.822503e+04	-2.678342e+02	4.868632e+01	1.339282e+00
6812000	-1.822121e+04	-2.729509e+02	5.049440e+01	1.316021e+00
6812500	-1.823142e+04	-2.728727e+02	5.046579e+01	1.317816e+00
6813000	-1.822726e+04	-2.590323e+02	4.569658e+01	1.455334e+00
6813500	-1.823746e+04	-2.767592e+02	5.185101e+01	1.383037e+00
6814000	-1.823693e+04	-2.784836e+02	5.247925e+01	1.406721e+00
6814500	-1.822799e+04	-2.750075e+02	5.125131e+01	1.273385e+00
6815000	-1.824083e+04	-2.641121e+02	4.738607e+01	1.428713e+00
6815500	-1.823539e+04	-2.637770e+02	4.723187e+01	1.552302e+00
6816000	-1.824143e+04	-2.589413e+02	4.566294e+01	1.467860e+00
6816500	-1.824356e+04	-2.757211e+02	5.147916e+01	1.361006e+00
6817000	-1.823413e+04	-2.619202e+02	4.660475e+01	1.576033e+00
6817500	-1.824319e+04	-2.775302e+02	5.201647e+01	1.704199e+00
6818000	-1.823124e+04	-2.684696e+02	4.891343e+01	1.319063e+00
6818500	-1.823743e+04	-2.523533e+02	4.352735e+01	1.607423e+00
6819000	-1.823692e+04	-2.792550e+02	5.276701e+01	1.405599e+00
6819500	-1.823584e+04	-2.770176e+02	5.199032e+01	1.262641e+00
6820000	-1.823179e+04	-2.713957e+02	4.988034e+01	1.486269e+00
6820500	-1.822694e+04	-2.585015e+02	4.548521e+01	1.576238e+00
6821000	-1.823810e+04	-2.643271e+02	4.741941e+01	1.544690e+00
6821500	-1.823344e+04	-2.799960e+02	5.304415e+01	1.406509e+00
6822000	-1.824162e+04	-2.712104e+02	4.985320e+01	1.377713e+00
6822500	-1.823310e+04	-2.578957e+02	4.520107e+01	1.851079e+00
6823000	-1.823385e+04	-2.535126e+02	4.389626e+01	1.582110e+00
6823500	-1.822820e+04	-2.733930e+02	5.054516e+01	1.616393e+00
6824000	-1.823494e+04	-2.603934e+02	4.609153e+01	1.606538e+00
6824500	-1.823148e+04	-2.783936e+02	5.244261e+01	1.415366e+00
6825000	-1.824092e+04	-2.639638e+02	4.730869e+01	1.510415e+00
6825500	-1.824080e+04	-2.709897e+02	4.973746e+01	1.484675e+00
6826000	-1.824319e+04	-2.659526e+02	4.790732e+01	1.729278e+00
6826500	-1.823097e+04	-2.689424e+02	4.898660e+01	1.581270e+00
6827000	-1.823409e+04	-2.737222e+02	5.065508e+01	1.639163e+00
6827500	-1.823786e+04	-2.612796e+02	4.637179e+01	1.640236e+00
6828000	-1.823952e+04	-2.685421e+02	4.890979e+01	1.401991e+00
6828500	-1.822726e+04	-2.662398e+02	4.806467e+01	1.554756e+00
6829000	-1.825388e+04	-2.663840e+02	4.812915e+01	1.510134e+00
6829500	-1.822791e+04	-2.618529e+02	4.654770e+01	1.681042e+00
6830000	-1.823069e+04	-2.597138e+02	4.589685e+01	1.522031e+00
6830500	-1.822870e+04	-2.626242e+02	4.682471e+01	1.617723e+00
6831000	-1.822806e+04	-2.645423e+02	4.749923e+01	1.523257e+00
6831500	-1.822234e+04	-2.670765e+02	4.829072e+01	1.730718e+00
6832000	-1.822309e+04	-2.586641e+02	4.557255e+01	1.469197e+00
6832500	-1.823641e+04	-2.770172e+02	5.182595e+01	1.709263e+00
6833000	-1.824685e+04	-2.591637e+02	4.573793e+01	1.459529e+00
6833500	-1.822913e+04	-2.579596e+02	4.528583e+01	1.651640e+00
6834000	-1.823300e+04	-2.699220e+02	4.927884e+01	1.722694e+00
6834500	-1.823647e+04	-2.620895e+02	4.661738e+01	1.707197e+00
6835000	-1.823464e+04	-2.614168e+02	4.651740e+01	1.336566e+00
6835500	-1.822614e+04	-2.743895e+02	5.083921e+01	1.794581e+00
6836000	-1.822114e+04	-2.662727e+02	4.801025e+01	1.747156e+00
6836500	-1.822823e+04	-2.708792e+02	4.960191e+01	1.758850e+00
6837000	-1.822415e+04	-2.628925e+02	4.691034e+01	1.628942e+00
6837500	-1.822722e+04	-2.729825e+02	5.049873e+01	1.335544e+00
6838000	-1.823469e+04	-2.724882e+02	5.020623e+01	1.660529e+00
6838500	-1.823321e+04	-2.598442e+02	4.593347e+01	1.540271e+00
6839000	-1.823332e+04	-2.710911e+02	4.980792e+01	1.386468e+00
6839500	-1.824812e+04	-2.543187e+02	4.413506e+01	1.626431e+00
6840000	-1.822070e+04	-2.692476e+02	4.899767e+01	1.854618e+00
6840500	-1.822305e+04	-2.642039e+02	4.735088e+01	1.625060e+00
6841000	-1.823750e+04	-2.585207e+02	4.545469e+01	1.689754e+00
6841500	-1.824391e+04	-2.728065e+02	5.038643e+01	1.473534e+00
6842000	-1.823848e+04	-2.646513e+02	4.755951e+01	1.453684e+00
6842500	-1.822994e+04	-2.671851e+02	4.840600e+01	1.503520e+00
6843000	-1.822729e+04	-2.675837e+02	4.853776e+01	1.519285e+00
6843500	-1.823808e+04	-2.694179e+02	4.918752e+01	1.479967e+00
6844000	-1.823967e+04	-2.711139e+02	4.984031e+01	1.317667e+00
6844500	-1.824700e+04	-2.853572e+02	5.513459e+01	1.301931e+00
6845000	-1.824141e+04	-2.492316e+02	4.255452e+01	1.657160e+00
6845500	-1.824003e+04	-2.509024e+02	4.309158e+01	1.568514e+00
6846000	-1.824013e+04	-2.850439e+02	5.484356e+01	1.737464e+00
6846500	-1.823316e+04	-2.672147e+02	4.845555e+01	1.389001e+00
6847000	-1.822776e+04	-2.610860e+02	4.631055e+01	1.632480e+00
6847500	-1.823725e+04	-2.644801e+02	4.748104e+01	1.514911e+00
6848000	-1.823046e+04	-2.858762e+02	5.517059e+01	1.728555e+00
6848500	-1.821726e+04	-2.623445e+02	4.670345e+01	1.702730e+00
6849000	-1.822893e+04	-2.823978e+02	5.390166e+01	1.541541e+00
6849500	-1.822671e+04	-2.773100e+02	5.200120e+01	1.525513e+00
6850000	-1.824303e+04	-2.893497e+02	5.652184e+01	1.776130e+00
6850500	-1.823780e+04	-2.647150e+02	4.752161e+01	1.629626e+00
6851000	-1.822692e+04	-2.556887e+02	4.459408e+01	1.543423e+00
6851500	-1.821979e+04	-2.713733e+02	4.985220e+01	1.543423e+00
6852000	-1.823307e+04	-2.603019e+02	4.607557e+01	1.563705e+00
6852500	-1.823892e+04	-2.551588e+02	4.450396e+01	1.297655e+00
6853000	-1.822178e+04	-2.728095e+02	5.033234e+01	1.628059e+00
6853500	-1.823223e+04	-2.801445e+02	5.299711e+01	1.680360e+00
6854000	-1.822130e+04	-2.679762e+02	4.866401e+01	1.545888e+00
6854500	-1.822608e+04	-2.682412e+02	4.875563e+01	1.545888e+00
6855000	-1.823071e+04	-2.715253e+02	4.994184e+01	1.442104e+00
6855500	-1.824171e+04	-2.643027e+02	4.742519e+01	1.503118e+00
6856000	-1.824084e+04	-2.612654e+02	4.640762e+01	1.517431e+00
6856500	-1.822231e+04	-2.779018e+02	5.224338e+01	1.461080e+00
6857000	-1.821813e+04	-2.762201e+02	5.156862e+01	1.614874e+00
6857500	-1.821926e+04	-2.861867e+02	5.525457e+01	1.823793e+00
6858000	-1.823639e+04	-2.693783e+02	4.923578e+01	1.302211e+00
6858500	-1.825109e+04	-2.662066e+02	4.804642e+01	1.575044e+00
6859000	-1.823929e+04	-2.726331e+02	5.033326e+01	1.449065e+00
6859500	-1.822231e+04	-2.593390e+02	4.583185e+01	1.346481e+00
6860000	-1.822823e+04	-2.780174e+02	5.225243e+01	1.552231e+00
6860500	-1.822472e+04	-2.612269e+02	4.636629e+01	1.604291e+00
6861000	-1.822265e+04	-2.762455e+02	5.158176e+01	1.604291e+00
6861500	-1.822286e+04	-2.637256e+02	4.719304e+01	1.616633e+00
6862000	-1.822606e+04	-2.769543e+02	5.189765e+01	1.451174e+00
6862500	-1.826221e+04	-2.799842e+02	5.298523e+01	1.551779e+00
6863000	-1.822847e+04	-2.749541e+02	5.116560e+01	1.456185e+00
6863500	-1.822889e+04	-2.651207e+02	4.776220e+01	1.324484e+00
6864000	-1.823087e+04	-2.620630e+02	4.670772e+01	1.408437e+00
6864500	-1.823256e+04	-2.713990e+02	4.991248e+01	1.398800e+00
6865000	-1.823137e+04	-2.549654e+02	4.437682e+01	1.506021e+00
6865500	-1.825119e+04	-2.660698e+02	4.797286e+01	1.653994e+00
6866000	-1.823245e+04	-2.636185e+02	4.717617e+01	1.559903e+00
6866500	-1.823152e+04	-2.626789e+02	4.683075e+01	1.654246e+00
6867000	-1.822310e+04	-2.622762e+02	4.677386e+01	1.422543e+00
6867500	-1.824175e+04	-2.784289e+02	5.236231e+01	1.667094e+00
6868000	-1.822902e+04	-2.713223e+02	4.989410e+01	1.373943e+00
6868500	-1.824952e+04	-2.674438e+02	4.844067e+01	1.661419e+00
6869000	-1.823466e+04	-2.632124e+02	4.702928e+01	1.592520e+00
6869500	-1.823549e+04	-2.734429e+02	5.061224e+01	1.479181e+00
6870000	-1.824190e+04	-2.667028e+02	4.813973e+01	1.798017e+00
6870500	-1.823692e+04	-2.681274e+02	4.866177e+01	1.703563e+00
6871000	-1.822788e+04	-2.719272e+02	5.010266e+01	1.390741e+00
6871500	-1.822491e+04	-2.663582e+02	4.814429e+01	1.440124e+00
6872000	-1.823982e+04	-2.746679e+02	5.099475e+01	1.642026e+00
6872500	-1.822498e+04	-2.752509e+02	5.126760e+01	1.471946e+00
6873000	-1.822990e+04	-2.626824e+02	4.688974e+01	1.480602e+00
6873500	-1.822950e+04	-2.721858e+02	5.018632e+01	1.414039e+00
6874000	-1.823583e+04	-2.627851e+02	4.690636e+01	1.533474e+00
6874500	-1.822999e+04	-2.780499e+02	5.227725e+01	1.517729e+00
6875000	-1.823966e+04	-2.641349e+02	4.734877e+01	1.562309e+00
6875500	-1.824291e+04	-2.588915e+02	4.564417e+01	1.475841e+00
6876000	-1.823562e+04	-2.728544e+02	5.028243e+01	1.812840e+00
6876500	-1.823742e+04	-2.670379e+02	4.837051e+01	1.459676e+00
6877000	-1.823305e+04	-2.702880e+02	4.947185e+01	1.537772e+00
6877500	-1.823009e+04	-2.744904e+02	5.092566e+01	1.655801e+00
6878000	-1.822569e+04	-2.537087e+02	4.401400e+01	1.402167e+00
6878500	-1.822841e+04	-2.733429e+02	5.059568e+01	1.425416e+00
6879000	-1.823916e+04	-2.692564e+02	4.913927e+01	1.456760e+00
6879500	-1.822421e+04	-2.746976e+02	5.109317e+01	1.399620e+00
6880000	-1.823262e+04	-2.728269e+02	5.038994e+01	1.484158e+00
6880500	-1.824560e+04	-2.574511e+02	4.518168e+01	1.466740e+00
6881000	-1.823378e+04	-2.892512e+02	5.654464e+01	1.620431e+00
6881500	-1.823550e+04	-2.741426e+02	5.090730e+01	1.358864e+00
6882000	-1.823537e+04	-2.586015e+02	4.555932e+01	1.447380e+00
6882500	-1.823740e+04	-2.640590e+02	4.731547e+01	1.585426e+00
6883000	-1.822578e+04	-2.666490e+02	4.817183e+01	1.650325e+00
6883500	-1.824292e+04	-2.753474e+02	5.135642e+01	1.324146e+00
6884000	-1.824492e+04	-2.682548e+02	4.877446e+01	1.505088e+00
6884500	-1.824143e+04	-2.714311e+02	4.991476e+01	1.424371e+00
6885000	-1.822664e+04	-2.605661e+02	4.621649e+01	1.398584e+00
6885500	-1.822947e+04	-2.752941e+02	5.128613e+01	1.464223e+00
6886000	-1.822870e+04	-2.593159e+02	4.584853e+01	1.272213e+00
6886500	-1.824850e+04	-2.648943e+02	4.763873e+01	1.462440e+00
6887000	-1.824259e+04	-2.619409e+02	4.664389e+01	1.478635e+00
6887500	-1.824492e+04	-2.733255e+02	5.047363e+01	1.748600e+00
6888000	-1.823820e+04	-2.670480e+02	4.836027e+01	1.499565e+00
6888500	-1.824537e+04	-2.511429e+02	4.317931e+01	1.523710e+00
6889000	-1.823736e+04	-2.550890e+02	4.439618e+01	1.568403e+00
6889500	-1.823610e+04	-2.673564e+02	4.844232e+01	1.569193e+00
6890000	-1.824185e+04	-2.702080e+02	4.943780e+01	1.554784e+00
6890500	-1.823085e+04	-2.722874e+02	5.016665e+01	1.570955e+00
6891000	-1.823482e+04	-2.752684e+02	5.133396e+01	1.306973e+00
6891500	-1.823496e+04	-2.647431e+02	4.757538e+01	1.498524e+00
6892000	-1.824400e+04	-2.547438e+02	4.424414e+01	1.704985e+00
6892500	-1.823650e+04	-2.695487e+02	4.925976e+01	1.403950e+00
6893000	-1.823935e+04	-2.673208e+02	4.842360e+01	1.588026e+00
6893500	-1.823593e+04	-2.549369e+02	4.428819e+01	1.758253e+00
6894000	-1.823730e+04	-2.694635e+02	4.911111e+01	1.744645e+00
6894500	-1.823305e+04	-2.677539e+02	4.866218e+01	1.328814e+00
6895000	-1.823127e+04	-2.712088e+02	4.984932e+01	1.387080e+00
6895500	-1.825786e+04	-2.627399e+02	4.682421e+01	1.734885e+00
6896000	-1.823751e+04	-2.747358e+02	5.108042e+01	1.473015e+00
6896500	-1.823925e+04	-2.781089e+02	5.239660e+01	1.254604e+00
6897000	-1.823718e+04	-2.727931e+02	5.029255e+01	1.723167e+00
6897500	-1.822337e+04	-2.671984e+02	4.838668e+01	1.573028e+00
6898000	-1.823339e+04	-2.659252e+02	4.794896e+01	1.579524e+00
6898500	-1.825898e+04	-2.671819e+02	4.829849e+01	1.813452e+00
6899000	-1.823471e+04	-2.623441e+02	4.674436e+01	1.579237e+00
6899500	-1.823906e+04	-2.754336e+02	5.129838e+01	1.570007e+00
6900000	-1.823072e+04	-2.797254e+02	5.287652e+01	1.583148e+00
6900500	-1.823338e+04	-2.685471e+02	4.890309e+01	1.426358e+00
6901000	-1.824189e+04	-2.719727e+02	5.014091e+01	1.328580e+00
6901500	-1.823853e+04	-2.683449e+02	4.881433e+01	1.480109e+00
6902000	-1.825707e+04	-2.720821e+02	5.012884e+01	1.471951e+00
6902500	-1.826096e+04	-2.564092e+02	4.488751e+01	1.342644e+00
6903000	-1.823773e+04	-2.721877e+02	5.012572e+01	1.586337e+00
6903500	-1.823370e+04	-2.527893e+02	4.371404e+01	1.442751e+00
6904000	-1.822324e+04	-2.745241e+02	5.102372e+01	1.418019e+00
6904500	-1.822284e+04	-2.747019e+02	5.106794e+01	1.473593e+00
6905000	-1.823017e+04	-2.686803e+02	4.896539e+01	1.380185e+00
6905500	-1.823098e+04	-2.731712e+02	5.055267e+01	1.373634e+00
6906000	-1.822744e+04	-2.750453e+02	5.118474e+01	1.494605e+00
6906500	-1.823203e+04	-2.546896e+02	4.427258e+01	1.560472e+00
6907000	-1.823303e+04	-2.673751e+02	4.848669e+01	1.458925e+00
6907500	-1.825135e+04	-2.626458e+02	4.688993e+01	1.443466e+00
6908000	-1.823114e+04	-2.648186e+02	4.755206e+01	1.643053e+00
6908500	-1.823708e+04	-2.692056e+02	4.911301e+01	1.481318e+00
6909000	-1.823143e+04	-2.653532e+02	4.774636e+01	1.603678e+00
6909500	-1.823180e+04	-2.600157e+02	4.600295e+01	1.499362e+00
6910000	-1.822363e+04	-2.708862e+02	4.972405e+01	1.419236e+00
6910500	-1.821764e+04	-2.661225e+02	4.803706e+01	1.518310e+00
6911000	-1.823513e+04	-2.648926e+02	4.755990e+01	1.693811e+00
6911500	-1.824623e+04	-2.684508e+02	4.883109e+01	1.537599e+00
6912000	-1.824494e+04	-2.687419e+02	4.897123e+01	1.424923e+00
6912500	-1.822377e+04	-2.737863e+02	5.063099e+01	1.770408e+00
6913000	-1.822745e+04	-2.584678e+02	4.546701e+01	1.598740e+00
6913500	-1.824821e+04	-2.573086e+02	4.513614e+01	1.465964e+00
6914000	-1.822883e+04	-2.584359e+02	4.548417e+01	1.513832e+00
6914500	-1.823286e+04	-2.654300e+02	4.776332e+01	1.630438e+00
6915000	-1.822879e+04	-2.640421e+02	4.735197e+01	1.460063e+00
6915500	-1.824700e+04	-2.686450e+02	4.892538e+01	1.460063e+00
6916000	-1.824698e+04	-2.691523e+02	4.911129e+01	1.432943e+00
6916500	-1.822813e+04	-2.674161e+02	4.847742e+01	1.526920e+00
6917000	-1.823113e+04	-2.627051e+02	4.689415e+01	1.490143e+00
6917500	-1.822871e+04	-2.611760e+02	4.641362e+01	1.409902e+00
6918000	-1.822507e+04	-2.681747e+02	4.877967e+01	1.409902e+00
6918500	-1.822058e+04	-2.613155e+02	4.644442e+01	1.456043e+00
6919000	-1.823543e+04	-2.643009e+02	4.741479e+01	1.532260e+00
6919500	-1.824152e+04	-2.775132e+02	5.204045e+01	1.622166e+00
6920000	-1.824389e+04	-2.750292e+02	5.117768e+01	1.497990e+00
6920500	-1.823071e+04	-2.728634e+02	5.038792e+01	1.526211e+00
6921000	-1.823140e+04	-2.749498e+02	5.109592e+01	1.644282e+00
6921500	-1.824248e+04	-2.770997e+02	5.193870e+01	1.484978e+00
6922000	-1.822288e+04	-2.668880e+02	4.823702e+01	1.698959e+00
6922500	-1.822343e+04	-2.706857e+02	4.958875e+01	1.602758e+00
6923000	-1.822170e+04	-2.822314e+02	5.372881e+01	1.829238e+00
6923500	-1.823603e+04	-2.668962e+02	4.828659e+01	1.562442e+00
6924000	-1.824341e+04	-2.667726e+02	4.828510e+01	1.443175e+00
6924500	-1.822370e+04	-2.694290e+02	4.922034e+01	1.397141e+00
6925000	-1.823840e+04	-2.637114e+02	4.723549e+01	1.475982e+00
6925500	-1.822241e+04	-2.866412e+02	5.557022e+01	1.472011e+00
6926000	-1.822446e+04	-2.663423e+02	4.812368e+01	1.484482e+00
6926500	-1.823387e+04	-2.805169e+02	5.313382e+01	1.688730e+00
6927000	-1.823859e+04	-2.785679e+02	5.251548e+01	1.393489e+00
6927500	-1.824562e+04	-2.700232e+02	4.941960e+01	1.421903e+00
6928000	-1.823691e+04	-2.624901e+02	4.685814e+01	1.383143e+00
6928500	-1.823137e+04	-2.725746e+02	5.028206e+01	1.534138e+00
6929000	-1.824389e+04	-2.781446e+02	5.232448e+01	1.484914e+00
6929500	-1.821838e+04	-2.629210e+02	4.688602e+01	1.730440e+00
6930000	-1.824745e+04	-2.663153e+02	4.807194e+01	1.608916e+00
6930500	-1.823828e+04	-2.619458e+02	4.661657e+01	1.566037e+00
6931000	-1.824636e+04	-2.683665e+02	4.873233e+01	1.738577e+00
6931500	-1.824397e+04	-2.684309e+02	4.886525e+01	1.419204e+00
6932000	-1.823226e+04	-2.602065e+02	4.604061e+01	1.575114e+00
6932500	-1.823198e+04	-2.640322e+02	4.732846e+01	1.519968e+00
6933000	-1.824669e+04	-2.790119e+02	5.251796e+01	1.830877e+00
6933500	-1.823458e+04	-2.607048e+02	4.620645e+01	1.567767e+00
6934000	-1.825148e+04	-2.819503e+02	5.372544e+01	1.557074e+00
6934500	-1.821980e+04	-2.621131e+02	4.662965e+01	1.693836e+00
6935000	-1.823115e+04	-2.599124e+02	4.596869e+01	1.500755e+00
6935500	-1.822215e+04	-2.651830e+02	4.772352e+01	1.500755e+00
6936000	-1.823609e+04	-2.725274e+02	5.015985e+01	1.830016e+00
6936500	-1.823244e+04	-2.673160e+02	4.844269e+01	1.527692e+00
6937000	-1.823627e+04	-2.724608e+02	5.023714e+01	1.546277e+00
6937500	-1.822574e+04	-2.667429e+02	4.815597e+01	1.790658e+00
6938000	-1.824257e+04	-2.796906e+02	5.285567e+01	1.604028e+00
6938500	-1.823955e+04	-2.754885e+02	5.136655e+01	1.437410e+00
6939000	-1.822829e+04	-2.695146e+02	4.925969e+01	1.370041e+00
6939500	-1.822243e+04	-2.730733e+02	5.053900e+01	1.313858e+00
6940000	-1.821493e+04	-2.703530e+02	4.944675e+01	1.674270e+00
6940500	-1.822472e+04	-2.868537e+02	5.553167e+01	1.782714e+00
6941000	-1.823422e+04	-2.651201e+02	4.755536e+01	1.934786e+00
6941500	-1.822364e+04	-2.570244e+02	4.500106e+01	1.602884e+00
6942000	-1.822563e+04	-2.613586e+02	4.645346e+01	1.471823e+00
6942500	-1.823594e+04	-2.546795e+02	4.423529e+01	1.668744e+00
6943000	-1.823149e+04	-2.763980e+02	5.153721e+01	1.878775e+00
6943500	-1.824018e+04	-2.647501e+02	4.751312e+01	1.689809e+00
6944000	-1.824586e+04	-2.823100e+02	5.385340e+01	1.580428e+00
6944500	-1.823392e+04	-2.679400e+02	4.857551e+01	1.766078e+00
6945000	-1.822911e+04	-2.700854e+02	4.940493e+01	1.525957e+00
6945500	-1.824191e+04	-2.763376e+02	5.164526e+01	1.522755e+00
6946000	-1.823413e+04	-2.685783e+02	4.887273e+01	1.545054e+00
6946500	-1.823081e+04	-2.671224e+02	4.837049e+01	1.544225e+00
6947000	-1.822678e+04	-2.565936e+02	4.479198e+01	1.826299e+00
6947500	-1.822834e+04	-2.675868e+02	4.853963e+01	1.516959e+00
6948000	-1.822966e+04	-2.647719e+02	4.755086e+01	1.599890e+00
6948500	-1.823080e+04	-2.662803e+02	4.809242e+01	1.514015e+00
6949000	-1.824268e+04	-2.712352e+02	4.985849e+01	1.387576e+00
6949500	-1.822699e+04	-2.590826e+02	4.565659e+01	1.628668e+00
6950000	-1.824680e+04	-2.589588e+02	4.560319e+01	1.669416e+00
6950500	-1.822322e+04	-2.559483e+02	4.465543e+01	1.609948e+00
6951000	-1.825427e+04	-2.855782e+02	5.516458e+01	1.445954e+00
6951500	-1.823996e+04	-2.676562e+02	4.851745e+01	1.650739e+00
6952000	-1.822918e+04	-2.593076e+02	4.570920e+01	1.691821e+00
6952500	-1.824235e+04	-2.685226e+02	4.886233e+01	1.519343e+00
6953000	-1.823824e+04	-2.650633e+02	4.766429e+01	1.555940e+00
6953500	-1.823417e+04	-2.724515e+02	5.019278e+01	1.661579e+00
6954000	-1.822406e+04	-2.801774e+02	5.312780e+01	1.365201e+00
6954500	-1.822490e+04	-2.623789e+02	4.680436e+01	1.433548e+00
6955000	-1.823199e+04	-2.663088e+02	4.807481e+01	1.594027e+00
6955500	-1.825166e+04	-2.651188e+02	4.761819e+01	1.747608e+00
6956000	-1.822445e+04	-2.690980e+02	4.907103e+01	1.494182e+00
6956500	-1.823555e+04	-2.920678e+02	5.779003e+01	1.349650e+00
6957000	-1.822721e+04	-2.666354e+02	4.823290e+01	1.458322e+00
6957500	-1.822859e+04	-2.739319e+02	5.077339e+01	1.519740e+00
6958000	-1.823502e+04	-2.684456e+02	4.883173e+01	1.530561e+00
6958500	-1.822486e+04	-2.671386e+02	4.834455e+01	1.635961e+00
6959000	-1.822278e+04	-2.641163e+02	4.731968e+01	1.630243e+00
6959500	-1.823772e+04	-2.627089e+02	4.674699e+01	1.936104e+00
6960000	-1.822809e+04	-2.718140e+02	5.009019e+01	1.312589e+00
6960500	-1.822934e+04	-2.784826e+02	5.241918e+01	1.567461e+00
6961000	-1.823846e+04	-2.611981e+02	4.639258e+01	1.495705e+00
6961500	-1.822657e+04	-2.679898e+02	4.869106e+01	1.481155e+00
6962000	-1.824112e+04	-2.632272e+02	4.705044e+01	1.544040e+00
6962500	-1.823515e+04	-2.613346e+02	4.638173e+01	1.665086e+00
6963000	-1.823235e+04	-2.737031e+02	5.066349e+01	1.596668e+00
6963500	-1.822651e+04	-2.617365e+02	4.644688e+01	1.869657e+00
6964000	-1.822702e+04	-2.759930e+02	5.149089e+01	1.600707e+00
6964500	-1.822853e+04	-2.629561e+02	4.699614e+01	1.435458e+00
6965000	-1.823216e+04	-2.727410e+02	5.039943e+01	1.371663e+00
6965500	-1.822918e+04	-2.700443e+02	4.942652e+01	1.423245e+00
6966000	-1.822617e+04	-2.741372e+02	5.083185e+01	1.562779e+00
6966500	-1.823533e+04	-2.678282e+02	4.858893e+01	1.615369e+00
6967000	-1.823501e+04	-2.871924e+02	5.586452e+01	1.275384e+00
6967500	-1.824103e+04	-2.769574e+02	5.182076e+01	1.663580e+00
6968000	-1.825198e+04	-2.735581e+02	5.064996e+01	1.489376e+00
6968500	-1.825951e+04	-2.599319e+02	4.605044e+01	1.270450e+00
6969000	-1.823619e+04	-2.700527e+02	4.938630e+01	1.546357e+00
6969500	-1.823259e+04	-2.694792e+02	4.918537e+01	1.547401e+00
6970000	-1.822913e+04	-2.722205e+02	5.020175e+01	1.405374e+00
6970500	-1.825398e+04	-2.690302e+02	4.903938e+01	1.517298e+00
6971000	-1.822762e+04	-2.480204e+02	4.220083e+01	1.616323e+00
6971500	-1.822972e+04	-2.605252e+02	4.614930e+01	1.562236e+00
6972000	-1.823549e+04	-2.723690e+02	5.015214e+01	1.693294e+00
6972500	-1.822827e+04	-2.683927e+02	4.879124e+01	1.594488e+00
6973000	-1.823508e+04	-2.635682e+02	4.713991e+01	1.617719e+00
6973500	-1.824160e+04	-2.772250e+02	5.193806e+01	1.612002e+00
6974000	-1.824249e+04	-2.723027e+02	5.015508e+01	1.618733e+00
6974500	-1.822468e+04	-2.625880e+02	4.687719e+01	1.423958e+00
6975000	-1.821566e+04	-2.815851e+02	5.365614e+01	1.374294e+00
6975500	-1.821481e+04	-2.533816e+02	4.389263e+01	1.462680e+00
6976000	-1.821869e+04	-2.673852e+02	4.853308e+01	1.334344e+00
6976500	-1.825232e+04	-2.710414e+02	4.972882e+01	1.560908e+00
6977000	-1.825556e+04	-2.689796e+02	4.892453e+01	1.797082e+00
6977500	-1.824100e+04	-2.639210e+02	4.726966e+01	1.583711e+00
6978000	-1.824166e+04	-2.661496e+02	4.810289e+01	1.352595e+00
6978500	-1.824118e+04	-2.535908e+02	4.394029e+01	1.519545e+00
6979000	-1.824209e+04	-2.519940e+02	4.347572e+01	1.414693e+00
6979500	-1.824244e+04	-2.633085e+02	4.705390e+01	1.614997e+00
6980000	-1.822987e+04	-2.592645e+02	4.574934e+01	1.525302e+00
6980500	-1.823025e+04	-2.688047e+02	4.890328e+01	1.683428e+00
6981000	-1.823205e+04	-2.678364e+02	4.866365e+01	1.407136e+00
6981500	-1.822345e+04	-2.702491e+02	4.942254e+01	1.639468e+00
6982000	-1.823494e+04	-2.761803e+02	5.159178e+01	1.511716e+00
6982500	-1.824200e+04	-2.681810e+02	4.876749e+01	1.451434e+00
6983000	-1.822917e+04	-2.740549e+02	5.081882e+01	1.516555e+00
6983500	-1.823403e+04	-2.575200e+02	4.522891e+01	1.388789e+00
6984000	-1.822936e+04	-2.740061e+02	5.077012e+01	1.603053e+00
6984500	-1.822505e+04	-2.733564e+02	5.058487e+01	1.469074e+00
6985000	-1.823816e+04	-2.693365e+02	4.919134e+01	1.387615e+00
6985500	-1.821689e+04	-2.689522e+02	4.900425e+01	1.540306e+00
6986000	-1.824391e+04	-2.626503e+02	4.689390e+01	1.436095e+00
6986500	-1.825080e+04	-2.680428e+02	4.871494e+01	1.465052e+00
6987000	-1.822479e+04	-2.653172e+02	4.774066e+01	1.584481e+00
6987500	-1.821322e+04	-2.771955e+02	5.198544e+01	1.453773e+00
6988000	-1.822930e+04	-2.754349e+02	5.132953e+01	1.485607e+00
6988500	-1.822505e+04	-2.570830e+02	4.501147e+01	1.628965e+00
6989000	-1.823041e+04	-2.700820e+02	4.935575e+01	1.662903e+00
6989500	-1.822317e+04	-2.789967e+02	5.264349e+01	1.478385e+00
6990000	-1.825190e+04	-2.624722e+02	4.681073e+01	1.507737e+00
6990500	-1.823386e+04	-2.804965e+02	5.315809e+01	1.603835e+00
6991000	-1.822535e+04	-2.607524e+02	4.620989e+01	1.604859e+00
6991500	-1.823688e+04	-2.772576e+02	5.201107e+01	1.446251e+00
6992000	-1.823595e+04	-2.650630e+02	4.764465e+01	1.613664e+00
6992500	-1.824721e+04	-2.721276e+02	5.013896e+01	1.488961e+00
6993000	-1.822247e+04	-2.703575e+02	4.946933e+01	1.614445e+00
6993500	-1.822341e+04	-2.623126e+02	4.680013e+01	1.379994e+00
6994000	-1.825105e+04	-2.616046e+02	4.649952e+01	1.578355e+00
6994500	-1.822665e+04	-2.649138e+02	4.763908e+01	1.480832e+00
6995000	-1.823237e+04	-2.662285e+02	4.803370e+01	1.634187e+00
6995500	-1.825939e+04	-2.764627e+02	5.169740e+01	1.505427e+00
6996000	-1.824454e+04	-2.775087e+02	5.205758e+01	1.571151e+00
6996500	-1.825048e+04	-2.539627e+02	4.406119e+01	1.505608e+00
6997000	-1.823923e+04	-2.698140e+02	4.932413e+01	1.485226e+00
6997500	-1.823115e+04	-2.739557e+02	5.075078e+01	1.606386e+00
6998000	-1.822100e+04	-2.692606e+02	4.905858e+01	1.692505e+00
6998500	-1.823853e+04	-2.612464e+02	4.632824e+01	1.739223e+00
6999000	-1.823051e+04	-2.671777e+02	4.840072e+01	1.511462e+00
6999500	-1.822918e+04	-2.706362e+02	4.968423e+01	1.282140e+00
7000000	-1.823607e+04	-2.720470e+02	5.004490e+01	1.673176e+00
7000500	-1.824539e+04	-2.719269e+02	5.005323e+01	1.529609e+00
7001000	-1.824038e+04	-2.603082e+02	4.614473e+01	1.359162e+00
7001500	-1.822442e+04	-2.745995e+02	5.100678e+01	1.540350e+00
7002000	-1.823197e+04	-2.725512e+02	5.027148e+01	1.540350e+00
7002500	-1.825143e+04	-2.663979e+02	4.814746e+01	1.470559e+00
7003000	-1.825581e+04	-2.673269e+02	4.843206e+01	1.569492e+00
7003500	-1.823993e+04	-2.674806e+02	4.856059e+01	1.349970e+00
7004000	-1.823785e+04	-2.770733e+02	5.193055e+01	1.480666e+00
7004500	-1.824439e+04	-2.630775e+02	4.700026e+01	1.544500e+00
7005000	-1.825185e+04	-2.700513e+02	4.938263e+01	1.555450e+00
7005500	-1.823614e+04	-2.650565e+02	4.769137e+01	1.469173e+00
7006000	-1.824693e+04	-2.734696e+02	5.051323e+01	1.782128e+00
7006500	-1.824189e+04	-2.645383e+02	4.753797e+01	1.404403e+00
7007000	-1.822600e+04	-2.641292e+02	4.738077e+01	1.461595e+00
7007500	-1.822755e+04	-2.713807e+02	4.988411e+01	1.460617e+00
7008000	-1.824734e+04	-2.694364e+02	4.918768e+01	1.498037e+00
7008500	-1.821101e+04	-2.686511e+02	4.895078e+01	1.393011e+00
7009000	-1.821530e+04	-2.715599e+02	4.991630e+01	1.548827e+00
7009500	-1.823845e+04	-2.858972e+02	5.533025e+01	1.340540e+00
7010000	-1.825359e+04	-2.878480e+02	5.606278e+01	1.429385e+00
7010500	-1.823900e+04	-2.621886e+02	4.665220e+01	1.701297e+00
7011000	-1.823812e+04	-2.731355e+02	5.042263e+01	1.701297e+00
7011500	-1.823238e+04	-2.540389e+02	4.407662e+01	1.532737e+00
7012000	-1.824507e+04	-2.774557e+02	5.212171e+01	1.344338e+00
7012500	-1.824211e+04	-2.699242e+02	4.927225e+01	1.743714e+00
7013000	-1.824810e+04	-2.613712e+02	4.638460e+01	1.693017e+00
7013500	-1.823621e+04	-2.624632e+02	4.672012e+01	1.771204e+00
7014000	-1.823399e+04	-2.605778e+02	4.609698e+01	1.774363e+00
7014500	-1.823497e+04	-2.705823e+02	4.959590e+01	1.479021e+00
7015000	-1.824947e+04	-2.712116e+02	4.986641e+01	1.341589e+00
7015500	-1.823370e+04	-2.705073e+02	4.957468e+01	1.464406e+00
7016000	-1.823376e+04	-2.763132e+02	5.169578e+01	1.360323e+00
7016500	-1.823645e+04	-2.754309e+02	5.129422e+01	1.578751e+00
7017000	-1.824313e+04	-2.731762e+02	5.042964e+01	1.722385e+00
7017500	-1.824022e+04	-2.681406e+02	4.865315e+01	1.741665e+00
7018000	-1.824749e+04	-2.750264e+02	5.121643e+01	1.388418e+00
7018500	-1.823484e+04	-2.747203e+02	5.110152e+01	1.399270e+00
7019000	-1.823804e+04	-2.649796e+02	4.768639e+01	1.406973e+00
7019500	-1.823724e+04	-2.895833e+02	5.670492e+01	1.551542e+00
7020000	-1.823835e+04	-2.587622e+02	4.554345e+01	1.657055e+00
7020500	-1.824885e+04	-2.652670e+02	4.767969e+01	1.714135e+00
7021000	-1.823684e+04	-2.760279e+02	5.144021e+01	1.774640e+00
7021500	-1.823190e+04	-2.660733e+02	4.796694e+01	1.674797e+00
7022000	-1.824973e+04	-2.773337e+02	5.204079e+01	1.441730e+00
7022500	-1.823022e+04	-2.736382e+02	5.075011e+01	1.290808e+00
7023000	-1.825354e+04	-2.662246e+02	4.809053e+01	1.463820e+00
7023500	-1.822459e+04	-2.826984e+02	5.388253e+01	1.892366e+00
7024000	-1.821516e+04	-2.730099e+02	5.043272e+01	1.547479e+00
7024500	-1.822298e+04	-2.676947e+02	4.858677e+01	1.488092e+00
7025000	-1.823230e+04	-2.639620e+02	4.721160e+01	1.797759e+00
7025500	-1.823044e+04	-2.688645e+02	4.904470e+01	1.336302e+00
7026000	-1.821817e+04	-2.657835e+02	4.785460e+01	1.715192e+00
7026500	-1.822624e+04	-2.704383e+02	4.952499e+01	1.536763e+00
7027000	-1.822608e+04	-2.602303e+02	4.605614e+01	1.551435e+00
7027500	-1.823312e+04	-2.667334e+02	4.822119e+01	1.590576e+00
7028000	-1.823193e+04	-2.682254e+02	4.876275e+01	1.509484e+00
7028500	-1.822974e+04	-2.673636e+02	4.847035e+01	1.494930e+00
7029000	-1.822421e+04	-2.714517e+02	4.997956e+01	1.262067e+00
7029500	-1.823856e+04	-2.633837e+02	4.706266e+01	1.664035e+00
7030000	-1.823699e+04	-2.659706e+02	4.791179e+01	1.734074e+00
7030500	-1.821968e+04	-2.536552e+02	4.390891e+01	1.684196e+00
7031000	-1.822191e+04	-2.590991e+02	4.564392e+01	1.684196e+00
7031500	-1.822937e+04	-2.642852e+02	4.735832e+01	1.684196e+00
7032000	-1.823831e+04	-2.825303e+02	5.398293e+01	1.461031e+00
7032500	-1.823480e+04	-2.745829e+02	5.098789e+01	1.576019e+00
7033000	-1.822691e+04	-2.571913e+02	4.504017e+01	1.647694e+00
7033500	-1.824500e+04	-2.872926e+02	5.575727e+01	1.647694e+00
7034000	-1.824051e+04	-2.686957e+02	4.893715e+01	1.476875e+00
7034500	-1.823749e+04	-2.717270e+02	4.989925e+01	1.764185e+00
7035000	-1.824743e+04	-2.704859e+02	4.952494e+01	1.584500e+00
7035500	-1.823970e+04	-2.632753e+02	4.706770e+01	1.540585e+00
7036000	-1.823069e+04	-2.609096e+02	4.628276e+01	1.540585e+00
7036500	-1.823682e+04	-2.884893e+02	5.634122e+01	1.369080e+00
7037000	-1.824414e+04	-2.738788e+02	5.070764e+01	1.649463e+00
7037500	-1.824162e+04	-2.819653e+02	5.367083e+01	1.715779e+00
7038000	-1.824958e+04	-2.684210e+02	4.882684e+01	1.520119e+00
7038500	-1.823400e+04	-2.635376e+02	4.717263e+01	1.489478e+00
7039000	-1.823335e+04	-2.684618e+02	4.879258e+01	1.659803e+00
7039500	-1.822700e+04	-2.704031e+02	4.953888e+01	1.462029e+00
7040000	-1.822587e+04	-2.626586e+02	4.689698e+01	1.435167e+00
7040500	-1.822290e+04	-2.683932e+02	4.881403e+01	1.529209e+00
7041000	-1.824269e+04	-2.845811e+02	5.476797e+01	1.469836e+00
7041500	-1.823678e+04	-2.780514e+02	5.238154e+01	1.237688e+00
7042000	-1.822759e+04	-2.694514e+02	4.919009e+01	1.506075e+00
7042500	-1.824930e+04	-2.719567e+02	5.011493e+01	1.385702e+00
7043000	-1.823347e+04	-2.683186e+02	4.884043e+01	1.378476e+00
7043500	-1.823116e+04	-2.702615e+02	4.942128e+01	1.655460e+00
7044000	-1.822844e+04	-2.595595e+02	4.581889e+01	1.606765e+00
7044500	-1.822987e+04	-2.556079e+02	4.456257e+01	1.561847e+00
7045000	-1.823099e+04	-2.781077e+02	5.228367e+01	1.558127e+00
7045500	-1.822094e+04	-2.569262e+02	4.496853e+01	1.606237e+00
7046000	-1.823421e+04	-2.865149e+02	5.546804e+01	1.606237e+00
7046500	-1.824275e+04	-2.687025e+02	4.883717e+01	1.771742e+00
7047000	-1.823641e+04	-2.630399e+02	4.690037e+01	1.806208e+00
7047500	-1.824292e+04	-2.736055e+02	5.054265e+01	1.835896e+00
7048000	-1.822809e+04	-2.568502e+02	4.494824e+01	1.593656e+00
7048500	-1.822742e+04	-2.720740e+02	5.009977e+01	1.545606e+00
7049000	-1.823710e+04	-2.772431e+02	5.197928e+01	1.518081e+00
7049500	-1.822748e+04	-2.609673e+02	4.623697e+01	1.737457e+00
7050000	-1.822451e+04	-2.671695e+02	4.838190e+01	1.558065e+00
7050500	-1.824685e+04	-2.751659e+02	5.112856e+01	1.770196e+00
7051000	-1.823165e+04	-2.726192e+02	5.034090e+01	1.413787e+00
7051500	-1.822463e+04	-2.781037e+02	5.232741e+01	1.436059e+00
7052000	-1.822718e+04	-2.659265e+02	4.790179e+01	1.719399e+00
7052500	-1.821610e+04	-2.611922e+02	4.636955e+01	1.559636e+00
7053000	-1.823238e+04	-2.810190e+02	5.337166e+01	1.559636e+00
7053500	-1.824079e+04	-2.614743e+02	4.649433e+01	1.463829e+00
7054000	-1.825498e+04	-2.658806e+02	4.786854e+01	1.771216e+00
7054500	-1.822554e+04	-2.770852e+02	5.199261e+01	1.324035e+00
7055000	-1.822393e+04	-2.622395e+02	4.677028e+01	1.396580e+00
7055500	-1.822901e+04	-2.666617e+02	4.820902e+01	1.554399e+00
7056000	-1.822405e+04	-2.646543e+02	4.752650e+01	1.554399e+00
7056500	-1.824836e+04	-2.662172e+02	4.801387e+01	1.681086e+00
7057000	-1.824666e+04	-2.647884e+02	4.761504e+01	1.426579e+00
7057500	-1.824361e+04	-2.657455e+02	4.785758e+01	1.668398e+00
7058000	-1.824889e+04	-2.755226e+02	5.144009e+01	1.269634e+00
7058500	-1.823599e+04	-2.599462e+02	4.591517e+01	1.698373e+00
7059000	-1.823828e+04	-2.682174e+02	4.884056e+01	1.276880e+00
7059500	-1.823398e+04	-2.625950e+02	4.683069e+01	1.570496e+00
7060000	-1.822519e+04	-2.680197e+02	4.867054e+01	1.570496e+00
7060500	-1.823700e+04	-2.586067e+02	4.552110e+01	1.570496e+00
7061000	-1.823735e+04	-2.550502e+02	4.439436e+01	1.535308e+00
7061500	-1.824251e+04	-2.669803e+02	4.838472e+01	1.360677e+00
7062000	-1.824089e+04	-2.746847e+02	5.105670e+01	1.487455e+00
7062500	-1.824245e+04	-2.674476e+02	4.849853e+01	1.497011e+00
7063000	-1.822563e+04	-2.748938e+02	5.116178e+01	1.406478e+00
7063500	-1.824152e+04	-2.826393e+02	5.414666e+01	1.141757e+00
7064000	-1.823133e+04	-2.763781e+02	5.171613e+01	1.369642e+00
7064500	-1.823635e+04	-2.757846e+02	5.140507e+01	1.627734e+00
7065000	-1.823041e+04	-2.629124e+02	4.693174e+01	1.584639e+00
7065500	-1.823510e+04	-2.661803e+02	4.809641e+01	1.402243e+00
7066000	-1.825259e+04	-2.707471e+02	4.952717e+01	1.839303e+00
7066500	-1.823358e+04	-2.766584e+02	5.170486e+01	1.680721e+00
7067000	-1.823888e+04	-2.720365e+02	5.006677e+01	1.601046e+00
7067500	-1.824334e+04	-2.713114e+02	4.987991e+01	1.403221e+00
7068000	-1.822820e+04	-2.651519e+02	4.766102e+01	1.654145e+00
7068500	-1.823440e+04	-2.780848e+02	5.224943e+01	1.627776e+00
7069000	-1.823433e+04	-2.722775e+02	5.023849e+01	1.359196e+00
7069500	-1.824698e+04	-2.866706e+02	5.550479e+01	1.668210e+00
7070000	-1.822986e+04	-2.559626e+02	4.464142e+01	1.668210e+00
7070500	-1.824841e+04	-2.665425e+02	4.811203e+01	1.718714e+00
7071000	-1.823358e+04	-2.681787e+02	4.873701e+01	1.537254e+00
7071500	-1.824508e+04	-2.625470e+02	4.679674e+01	1.624560e+00
7072000	-1.823306e+04	-2.640156e+02	4.726743e+01	1.684993e+00
7072500	-1.822898e+04	-2.603545e+02	4.611743e+01	1.488628e+00
7073000	-1.822377e+04	-2.655364e+02	4.777897e+01	1.690713e+00
7073500	-1.823650e+04	-2.613263e+02	4.644322e+01	1.470554e+00
7074000	-1.824379e+04	-2.814245e+02	5.351618e+01	1.582938e+00
7074500	-1.824744e+04	-2.637720e+02	4.725105e+01	1.490216e+00
7075000	-1.824318e+04	-2.698453e+02	4.928220e+01	1.636392e+00
7075500	-1.822752e+04	-2.551831e+02	4.437411e+01	1.732321e+00
7076000	-1.821964e+04	-2.683274e+02	4.873158e+01	1.701623e+00
7076500	-1.822137e+04	-2.671655e+02	4.838081e+01	1.557292e+00
7077000	-1.824706e+04	-2.622236e+02	4.674895e+01	1.444827e+00
7077500	-1.823135e+04	-2.815799e+02	5.370822e+01	1.231906e+00
7078000	-1.822607e+04	-2.691646e+02	4.912632e+01	1.402111e+00
7078500	-1.822683e+04	-2.713047e+02	4.988877e+01	1.371461e+00
7079000	-1.823695e+04	-2.670029e+02	4.837348e+01	1.415946e+00
7079500	-1.823105e+04	-2.698762e+02	4.938620e+01	1.370162e+00
7080000	-1.824549e+04	-2.715594e+02	4.989769e+01	1.600970e+00
7080500	-1.824674e+04	-2.754996e+02	5.135425e+01	1.482357e+00
7081000	-1.822837e+04	-2.745342e+02	5.103688e+01	1.391823e+00
7081500	-1.823955e+04	-2.714388e+02	4.990974e+01	1.446289e+00
7082000	-1.823168e+04	-2.588739e+02	4.563195e+01	1.495871e+00
7082500	-1.824435e+04	-2.550125e+02	4.436963e+01	1.575851e+00
7083000	-1.825659e+04	-2.630582e+02	4.699897e+01	1.529061e+00
7083500	-1.823577e+04	-2.614298e+02	4.633462e+01	1.903294e+00
7084000	-1.824178e+04	-2.578906e+02	4.532389e+01	1.464578e+00
7084500	-1.825018e+04	-2.739687e+02	5.079451e+01	1.497941e+00
7085000	-1.824387e+04	-2.747301e+02	5.108849e+01	1.445097e+00
7085500	-1.824234e+04	-2.607595e+02	4.618542e+01	1.686475e+00
7086000	-1.825089e+04	-2.704260e+02	4.957381e+01	1.385570e+00
7086500	-1.822890e+04	-2.703452e+02	4.941726e+01	1.750609e+00
7087000	-1.822366e+04	-2.745483e+02	5.098068e+01	1.561319e+00
7087500	-1.823910e+04	-2.837573e+02	5.434580e+01	1.740684e+00
7088000	-1.823364e+04	-2.636871e+02	4.725617e+01	1.390045e+00
7088500	-1.822689e+04	-2.671960e+02	4.844877e+01	1.390045e+00
7089000	-1.822938e+04	-2.814941e+02	5.351941e+01	1.643990e+00
7089500	-1.823317e+04	-2.752265e+02	5.123996e+01	1.523653e+00
7090000	-1.823397e+04	-2.765812e+02	5.170858e+01	1.593433e+00
7090500	-1.823929e+04	-2.633617e+02	4.710513e+01	1.515125e+00
7091000	-1.824250e+04	-2.620011e+02	4.667904e+01	1.432913e+00
7091500	-1.824940e+04	-2.586870e+02	4.537641e+01	2.098238e+00
7092000	-1.823221e+04	-2.637594e+02	4.727049e+01	1.419698e+00
7092500	-1.822899e+04	-2.574347e+02	4.509414e+01	1.722859e+00
7093000	-1.824677e+04	-2.700033e+02	4.920310e+01	2.020775e+00
7093500	-1.822320e+04	-2.744383e+02	5.094188e+01	1.558740e+00
7094000	-1.823167e+04	-2.681305e+02	4.863039e+01	1.797510e+00
7094500	-1.823313e+04	-2.708529e+02	4.962875e+01	1.656312e+00
7095000	-1.822685e+04	-2.811344e+02	5.337875e+01	1.656312e+00
7095500	-1.823171e+04	-2.545815e+02	4.428108e+01	1.425453e+00
7096000	-1.825772e+04	-2.729947e+02	5.039442e+01	1.639346e+00
7096500	-1.821918e+04	-2.713073e+02	4.974543e+01	1.779695e+00
7097000	-1.824243e+04	-2.770777e+02	5.191572e+01	1.525411e+00
7097500	-1.825701e+04	-2.856042e+02	5.514487e+01	1.522505e+00
7098000	-1.822566e+04	-2.709518e+02	4.973191e+01	1.462558e+00
7098500	-1.824603e+04	-2.805479e+02	5.320144e+01	1.540019e+00
7099000	-1.822988e+04	-2.656948e+02	4.785368e+01	1.629188e+00
7099500	-1.824013e+04	-2.648657e+02	4.765238e+01	1.393509e+00
7100000	-1.824605e+04	-2.744275e+02	5.082823e+01	1.863099e+00
7100500	-1.822871e+04	-2.512973e+02	4.323281e+01	1.504344e+00
7101000	-1.824192e+04	-2.596721e+02	4.581958e+01	1.717273e+00
7101500	-1.824485e+04	-2.607356e+02	4.628817e+01	1.350101e+00
7102000	-1.823922e+04	-2.587772e+02	4.555943e+01	1.622703e+00
7102500	-1.823090e+04	-2.613610e+02	4.640443e+01	1.622703e+00
7103000	-1.822541e+04	-2.699313e+02	4.942959e+01	1.301529e+00
7103500	-1.824651e+04	-2.680785e+02	4.869429e+01	1.560509e+00
7104000	-1.823334e+04	-2.743149e+02	5.093167e+01	1.463658e+00
7104500	-1.823213e+04	-2.607230e+02	4.622598e+01	1.526551e+00
7105000	-1.823295e+04	-2.623158e+02	4.679669e+01	1.393464e+00
7105500	-1.823484e+04	-2.726884e+02	5.024271e+01	1.758300e+00
7106000	-1.824242e+04	-2.655050e+02	4.783766e+01	1.486461e+00
7106500	-1.823495e+04	-2.788737e+02	5.261280e+01	1.437838e+00
7107000	-1.824553e+04	-2.635215e+02	4.710235e+01	1.683222e+00
7107500	-1.825899e+04	-2.821918e+02	5.390745e+01	1.320373e+00
7108000	-1.824281e+04	-2.649991e+02	4.765763e+01	1.511422e+00
7108500	-1.823416e+04	-2.695170e+02	4.923128e+01	1.453709e+00
7109000	-1.823093e+04	-2.633190e+02	4.707581e+01	1.560011e+00
7109500	-1.823569e+04	-2.709852e+02	4.977771e+01	1.366103e+00
7110000	-1.823684e+04	-2.674972e+02	4.856074e+01	1.366103e+00
7110500	-1.822639e+04	-2.623690e+02	4.673213e+01	1.640963e+00
7111000	-1.823749e+04	-2.653920e+02	4.769456e+01	1.795275e+00
7111500	-1.823245e+04	-2.656912e+02	4.788523e+01	1.532730e+00
7112000	-1.823726e+04	-2.711268e+02	4.980679e+01	1.425376e+00
7112500	-1.822773e+04	-2.646038e+02	4.747164e+01	1.666524e+00
7113000	-1.823290e+04	-2.612765e+02	4.643457e+01	1.446888e+00
7113500	-1.822138e+04	-2.567839e+02	4.495314e+01	1.512092e+00
7114000	-1.822533e+04	-2.663035e+02	4.810101e+01	1.512092e+00
7114500	-1.822746e+04	-2.677508e+02	4.862522e+01	1.432769e+00
7115000	-1.824719e+04	-2.643462e+02	4.745182e+01	1.467608e+00
7115500	-1.822975e+04	-2.632464e+02	4.700341e+01	1.703974e+00
7116000	-1.825313e+04	-2.503157e+02	4.285678e+01	1.748343e+00
7116500	-1.824079e+04	-2.668466e+02	4.832227e+01	1.408888e+00
7117000	-1.824412e+04	-2.624624e+02	4.676398e+01	1.638435e+00
7117500	-1.822384e+04	-2.801450e+02	5.303517e+01	1.579417e+00
7118000	-1.822371e+04	-2.686307e+02	4.889868e+01	1.522689e+00
7118500	-1.821683e+04	-2.649898e+02	4.762330e+01	1.603567e+00
7119000	-1.822884e+04	-2.661828e+02	4.810149e+01	1.389973e+00
7119500	-1.823020e+04	-2.658566e+02	4.793333e+01	1.556852e+00
7120000	-1.823551e+04	-2.503780e+02	4.287753e+01	1.742765e+00
7120500	-1.824002e+04	-2.691931e+02	4.912419e+01	1.436701e+00
7121000	-1.823136e+04	-2.613766e+02	4.644918e+01	1.502806e+00
7121500	-1.823004e+04	-2.745063e+02	5.104734e+01	1.334958e+00
7122000	-1.824010e+04	-2.769657e+02	5.190925e+01	1.431007e+00
7122500	-1.823023e+04	-2.672246e+02	4.847391e+01	1.345591e+00
7123000	-1.823109e+04	-2.728751e+02	5.045416e+01	1.352659e+00
7123500	-1.823648e+04	-2.602186e+02	4.600763e+01	1.687929e+00
7124000	-1.822767e+04	-2.671135e+02	4.833199e+01	1.647425e+00
7124500	-1.823028e+04	-2.601588e+02	4.607260e+01	1.429664e+00
7125000	-1.823114e+04	-2.720026e+02	5.007517e+01	1.543550e+00
7125500	-1.822877e+04	-2.760703e+02	5.155368e+01	1.506044e+00
7126000	-1.822814e+04	-2.775958e+02	5.211627e+01	1.499120e+00
7126500	-1.822773e+04	-2.642142e+02	4.745876e+01	1.315047e+00
7127000	-1.822266e+04	-2.808829e+02	5.338666e+01	1.383807e+00
7127500	-1.824125e+04	-2.795267e+02	5.287668e+01	1.383956e+00
7128000	-1.823694e+04	-2.651805e+02	4.775579e+01	1.403158e+00
7128500	-1.824749e+04	-2.596477e+02	4.579335e+01	1.773344e+00
7129000	-1.823329e+04	-2.590290e+02	4.568999e+01	1.472322e+00
7129500	-1.823588e+04	-2.677787e+02	4.861632e+01	1.486453e+00
7130000	-1.823928e+04	-2.685052e+02	4.888839e+01	1.426738e+00
7130500	-1.823758e+04	-2.684424e+02	4.890654e+01	1.311730e+00
7131000	-1.822456e+04	-2.692902e+02	4.919284e+01	1.336996e+00
7131500	-1.823256e+04	-2.734678e+02	5.061665e+01	1.491831e+00
7132000	-1.823508e+04	-2.680415e+02	4.873090e+01	1.417625e+00
7132500	-1.823290e+04	-2.680000e+02	4.867416e+01	1.540321e+00
7133000	-1.822312e+04	-2.598212e+02	4.591156e+01	1.584403e+00
7133500	-1.821942e+04	-2.713213e+02	4.978165e+01	1.691035e+00
7134000	-1.821975e+04	-2.737384e+02	5.071792e+01	1.480542e+00
7134500	-1.823318e+04	-2.671767e+02	4.832177e+01	1.740430e+00
7135000	-1.822490e+04	-2.557295e+02	4.464959e+01	1.409444e+00
7135500	-1.824781e+04	-2.870785e+02	5.575940e+01	1.428146e+00
7136000	-1.824120e+04	-2.663623e+02	4.797542e+01	1.938911e+00
7136500	-1.823684e+04	-2.708944e+02	4.970685e+01	1.476212e+00
7137000	-1.824922e+04	-2.651868e+02	4.781753e+01	1.227528e+00
7137500	-1.823393e+04	-2.772746e+02	5.200348e+01	1.483849e+00
7138000	-1.824566e+04	-2.675970e+02	4.855517e+01	1.482028e+00
7138500	-1.823781e+04	-2.634514e+02	4.708045e+01	1.678557e+00
7139000	-1.823136e+04	-2.644691e+02	4.747466e+01	1.522826e+00
7139500	-1.823173e+04	-2.710454e+02	4.974324e+01	1.523963e+00
7140000	-1.822340e+04	-2.702960e+02	4.948025e+01	1.521780e+00
7140500	-1.824480e+04	-2.802601e+02	5.311966e+01	1.469605e+00
7141000	-1.824455e+04	-2.729419e+02	5.047422e+01	1.363412e+00
7141500	-1.823512e+04	-2.709359e+02	4.974684e+01	1.404299e+00
7142000	-1.824790e+04	-2.690482e+02	4.906123e+01	1.472520e+00
7142500	-1.821925e+04	-2.649354e+02	4.756103e+01	1.733278e+00
7143000	-1.822359e+04	-2.732380e+02	5.050371e+01	1.577134e+00
7143500	-1.823894e+04	-2.824878e+02	5.393790e+01	1.536570e+00
7144000	-1.823549e+04	-2.719298e+02	5.004327e+01	1.560532e+00
7144500	-1.824998e+04	-2.609671e+02	4.629760e+01	1.552972e+00
7145000	-1.823649e+04	-2.678047e+02	4.863678e+01	1.453211e+00
7145500	-1.824535e+04	-2.662216e+02	4.804589e+01	1.591555e+00
7146000	-1.824603e+04	-2.732199e+02	5.041007e+01	1.820818e+00
7146500	-1.824287e+04	-2.532777e+02	4.378819e+01	1.693189e+00
7147000	-1.824235e+04	-2.765109e+02	5.171608e+01	1.502573e+00
7147500	-1.823383e+04	-2.647651e+02	4.748059e+01	1.801234e+00
7148000	-1.822369e+04	-2.587959e+02	4.560342e+01	1.505728e+00
7148500	-1.823442e+04	-2.725335e+02	5.024881e+01	1.586303e+00
7149000	-1.823911e+04	-2.731252e+02	5.045755e+01	1.593296e+00
7149500	-1.825083e+04	-2.706080e+02	4.962121e+01	1.432829e+00
7150000	-1.823587e+04	-2.869061e+02	5.556799e+01	1.742610e+00
7150500	-1.823458e+04	-2.667574e+02	4.828057e+01	1.441273e+00
7151000	-1.823289e+04	-2.603395e+02	4.612805e+01	1.441273e+00
7151500	-1.822569e+04	-2.715461e+02	4.992774e+01	1.502704e+00
7152000	-1.823376e+04	-2.534904e+02	4.392883e+01	1.455806e+00
7152500	-1.823391e+04	-2.602261e+02	4.605953e+01	1.536912e+00
7153000	-1.823428e+04	-2.720761e+02	5.005006e+01	1.687754e+00
7153500	-1.823694e+04	-2.538206e+02	4.398018e+01	1.621919e+00
7154000	-1.823691e+04	-2.840694e+02	5.440968e+01	1.886617e+00
7154500	-1.822597e+04	-2.708196e+02	4.969729e+01	1.428433e+00
7155000	-1.823436e+04	-2.691829e+02	4.905643e+01	1.620973e+00
7155500	-1.824467e+04	-2.663292e+02	4.807141e+01	1.624380e+00
7156000	-1.822797e+04	-2.644481e+02	4.746698e+01	1.524636e+00
7156500	-1.823798e+04	-2.595372e+02	4.583357e+01	1.539388e+00
7157000	-1.822791e+04	-2.714580e+02	4.981270e+01	1.739939e+00
7157500	-1.823368e+04	-2.623371e+02	4.671166e+01	1.670675e+00
7158000	-1.823033e+04	-2.623073e+02	4.678512e+01	1.419792e+00
7158500	-1.822194e+04	-2.692481e+02	4.914390e+01	1.435230e+00
7159000	-1.822499e+04	-2.603653e+02	4.610749e+01	1.529785e+00
7159500	-1.822414e+04	-2.640043e+02	4.739650e+01	1.289893e+00
7160000	-1.821972e+04	-2.682353e+02	4.874958e+01	1.557480e+00
7160500	-1.825389e+04	-2.689763e+02	4.907648e+01	1.356908e+00
7161000	-1.822050e+04	-2.778539e+02	5.217007e+01	1.611578e+00
7161500	-1.822322e+04	-2.723512e+02	5.017490e+01	1.611578e+00
7162000	-1.823655e+04	-2.681696e+02	4.879199e+01	1.369237e+00
7162500	-1.825248e+04	-2.539241e+02	4.402779e+01	1.573500e+00
7163000	-1.821677e+04	-2.665064e+02	4.811847e+01	1.663820e+00
7163500	-1.822723e+04	-2.557377e+02	4.453989e+01	1.763219e+00
7164000	-1.822627e+04	-2.758285e+02	5.149403e+01	1.427638e+00
7164500	-1.822391e+04	-2.708059e+02	4.972482e+01	1.336695e+00
7165000	-1.822612e+04	-2.779054e+02	5.217291e+01	1.655346e+00
7165500	-1.822687e+04	-2.652760e+02	4.778494e+01	1.412773e+00
7166000	-1.823052e+04	-2.815856e+02	5.360521e+01	1.509041e+00
7166500	-1.822656e+04	-2.797514e+02	5.292367e+01	1.483189e+00
7167000	-1.823040e+04	-2.507149e+02	4.301749e+01	1.622461e+00
7167500	-1.823184e+04	-2.650870e+02	4.767003e+01	1.562667e+00
7168000	-1.823900e+04	-2.710226e+02	4.967120e+01	1.705492e+00
7168500	-1.825758e+04	-2.694377e+02	4.915457e+01	1.594218e+00
7169000	-1.825638e+04	-2.705114e+02	4.957570e+01	1.465558e+00
7169500	-1.823515e+04	-2.710986e+02	4.974935e+01	1.559861e+00
7170000	-1.824280e+04	-2.744038e+02	5.098298e+01	1.410463e+00
7170500	-1.824098e+04	-2.702583e+02	4.952104e+01	1.367988e+00
7171000	-1.822981e+04	-2.723275e+02	5.021712e+01	1.469190e+00
7171500	-1.823646e+04	-2.605646e+02	4.619606e+01	1.459207e+00
7172000	-1.823138e+04	-2.799072e+02	5.294922e+01	1.570812e+00
7172500	-1.824683e+04	-2.578643e+02	4.531289e+01	1.472381e+00
7173000	-1.823452e+04	-2.632087e+02	4.697982e+01	1.736879e+00
7173500	-1.822684e+04	-2.547560e+02	4.428900e+01	1.574864e+00
7174000	-1.823048e+04	-2.710250e+02	4.968646e+01	1.664563e+00
7174500	-1.823089e+04	-2.745336e+02	5.101410e+01	1.454171e+00
7175000	-1.823334e+04	-2.666846e+02	4.815724e+01	1.728677e+00
7175500	-1.822681e+04	-2.623687e+02	4.674483e+01	1.602381e+00
7176000	-1.822823e+04	-2.674104e+02	4.849158e+01	1.479996e+00
7176500	-1.823522e+04	-2.667249e+02	4.827132e+01	1.435670e+00
7177000	-1.823053e+04	-2.705557e+02	4.954919e+01	1.585263e+00
7177500	-1.823158e+04	-2.822003e+02	5.380979e+01	1.585263e+00
7178000	-1.823570e+04	-2.609050e+02	4.631379e+01	1.441655e+00
7178500	-1.823465e+04	-2.602655e+02	4.611045e+01	1.420934e+00
7179000	-1.823300e+04	-2.540833e+02	4.409465e+01	1.519705e+00
7179500	-1.821707e+04	-2.872056e+02	5.578560e+01	1.488732e+00
7180000	-1.823502e+04	-2.561347e+02	4.476322e+01	1.457680e+00
7180500	-1.824420e+04	-2.640366e+02	4.735712e+01	1.439244e+00
7181000	-1.823729e+04	-2.711934e+02	4.978455e+01	1.555012e+00
7181500	-1.823194e+04	-2.706429e+02	4.966037e+01	1.356484e+00
7182000	-1.825065e+04	-2.742810e+02	5.086866e+01	1.604386e+00
7182500	-1.821828e+04	-2.726287e+02	5.034576e+01	1.409643e+00
7183000	-1.822623e+04	-2.747978e+02	5.113266e+01	1.390768e+00
7183500	-1.823364e+04	-2.650924e+02	4.769045e+01	1.507772e+00
7184000	-1.823829e+04	-2.617556e+02	4.651819e+01	1.672915e+00
7184500	-1.823736e+04	-2.748867e+02	5.114581e+01	1.443403e+00
7185000	-1.822722e+04	-2.742092e+02	5.086701e+01	1.537229e+00
7185500	-1.823818e+04	-2.720858e+02	5.006072e+01	1.667380e+00
7186000	-1.822707e+04	-2.660045e+02	4.799053e+01	1.536770e+00
7186500	-1.822997e+04	-2.698321e+02	4.918453e+01	1.902764e+00
7187000	-1.823271e+04	-2.677519e+02	4.859656e+01	1.516980e+00
7187500	-1.821660e+04	-2.656320e+02	4.780092e+01	1.721667e+00
7188000	-1.822685e+04	-2.729626e+02	5.051614e+01	1.267043e+00
7188500	-1.823101e+04	-2.664065e+02	4.819569e+01	1.338138e+00
7189000	-1.823379e+04	-2.673493e+02	4.845775e+01	1.517290e+00
7189500	-1.823189e+04	-2.637430e+02	4.717304e+01	1.693740e+00
7190000	-1.823139e+04	-2.588681e+02	4.559171e+01	1.614039e+00
7190500	-1.823976e+04	-2.713507e+02	4.989355e+01	1.403886e+00
7191000	-1.824114e+04	-2.635470e+02	4.717747e+01	1.484521e+00
7191500	-1.823733e+04	-2.530615e+02	4.377255e+01	1.527172e+00
7192000	-1.824713e+04	-2.764752e+02	5.173781e+01	1.407565e+00
7192500	-1.824463e+04	-2.680897e+02	4.871000e+01	1.526324e+00
7193000	-1.824704e+04	-2.658719e+02	4.783219e+01	1.869478e+00
7193500	-1.823721e+04	-2.674608e+02	4.853683e+01	1.399056e+00
7194000	-1.824125e+04	-2.900308e+02	5.687590e+01	1.572564e+00
7194500	-1.824167e+04	-2.732213e+02	5.043326e+01	1.757347e+00
7195000	-1.822934e+04	-2.772957e+02	5.196521e+01	1.608929e+00
7195500	-1.824706e+04	-2.571128e+02	4.506087e+01	1.504673e+00
7196000	-1.825542e+04	-2.658337e+02	4.783982e+01	1.808833e+00
7196500	-1.822233e+04	-2.623781e+02	4.681481e+01	1.401300e+00
7197000	-1.823514e+04	-2.634175e+02	4.716689e+01	1.386504e+00
7197500	-1.822349e+04	-2.663270e+02	4.812473e+01	1.466129e+00
7198000	-1.822703e+04	-2.609960e+02	4.630367e+01	1.563413e+00
7198500	-1.825567e+04	-2.748261e+02	5.108295e+01	1.556384e+00
7199000	-1.824907e+04	-2.650516e+02	4.770676e+01	1.418891e+00
7199500	-1.823861e+04	-2.567773e+02	4.496191e+01	1.478009e+00
7200000	-1.821886e+04	-2.697227e+02	4.928898e+01	1.494360e+00
7200500	-1.824607e+04	-2.707590e+02	4.965012e+01	1.501747e+00
7201000	-1.822776e+04	-2.761514e+02	5.158607e+01	1.498404e+00
7201500	-1.822211e+04	-2.621811e+02	4.662040e+01	1.789695e+00
7202000	-1.822893e+04	-2.593746e+02	4.581635e+01	1.429590e+00
7202500	-1.823009e+04	-2.539831e+02	4.406341e+01	1.518949e+00
7203000	-1.822773e+04	-2.663860e+02	4.816136e+01	1.418001e+00
7203500	-1.822829e+04	-2.810619e+02	5.334363e+01	1.676752e+00
7204000	-1.822288e+04	-2.594063e+02	4.574205e+01	1.689531e+00
7204500	-1.822530e+04	-2.669471e+02	4.835352e+01	1.418299e+00
7205000	-1.821038e+04	-2.752111e+02	5.127265e+01	1.418299e+00
7205500	-1.822072e+04	-2.688321e+02	4.895076e+01	1.574088e+00
7206000	-1.822935e+04	-2.676766e+02	4.862771e+01	1.351331e+00
7206500	-1.823486e+04	-2.713729e+02	4.986033e+01	1.520024e+00
7207000	-1.823688e+04	-2.699647e+02	4.941762e+01	1.369076e+00
7207500	-1.822767e+04	-2.646796e+02	4.750307e+01	1.649152e+00
7208000	-1.823331e+04	-2.631288e+02	4.698518e+01	1.640930e+00
7208500	-1.824003e+04	-2.518075e+02	4.338594e+01	1.518313e+00
7209000	-1.822767e+04	-2.558045e+02	4.463444e+01	1.532101e+00
7209500	-1.824088e+04	-2.662515e+02	4.805923e+01	1.582422e+00
7210000	-1.823722e+04	-2.720487e+02	5.019391e+01	1.255666e+00
7210500	-1.823830e+04	-2.611636e+02	4.636025e+01	1.559229e+00
7211000	-1.824042e+04	-2.943630e+02	5.870061e+01	1.427571e+00
7211500	-1.824254e+04	-2.622544e+02	4.671533e+01	1.576911e+00
7212000	-1.822788e+04	-2.722983e+02	5.015080e+01	1.626382e+00
7212500	-1.824806e+04	-2.618906e+02	4.656925e+01	1.653600e+00
7213000	-1.822451e+04	-2.752345e+02	5.114751e+01	1.786530e+00
7213500	-1.823797e+04	-2.588734e+02	4.567680e+01	1.357276e+00
7214000	-1.823506e+04	-2.594847e+02	4.576970e+01	1.682962e+00
7214500	-1.823944e+04	-2.700990e+02	4.949790e+01	1.274599e+00
7215000	-1.822437e+04	-2.723957e+02	5.014142e+01	1.750159e+00
7215500	-1.823771e+04	-2.545979e+02	4.418395e+01	1.750159e+00
7216000	-1.823429e+04	-2.695077e+02	4.913746e+01	1.713249e+00
7216500	-1.823122e+04	-2.739942e+02	5.076611e+01	1.602312e+00
7217000	-1.824644e+04	-2.651787e+02	4.768211e+01	1.618656e+00
7217500	-1.825066e+04	-2.855156e+02	5.505074e+01	1.675688e+00
7218000	-1.824780e+04	-2.733205e+02	5.060512e+01	1.376633e+00
7218500	-1.822902e+04	-2.745153e+02	5.098088e+01	1.527753e+00
7219000	-1.822998e+04	-2.661448e+02	4.807497e+01	1.429553e+00
7219500	-1.823162e+04	-2.553465e+02	4.445914e+01	1.626890e+00
7220000	-1.823508e+04	-2.725272e+02	5.028539e+01	1.477368e+00
7220500	-1.822944e+04	-2.700894e+02	4.944764e+01	1.408181e+00
7221000	-1.821983e+04	-2.674019e+02	4.846921e+01	1.536572e+00
7221500	-1.821782e+04	-2.662297e+02	4.811735e+01	1.390382e+00
7222000	-1.823588e+04	-2.689596e+02	4.901620e+01	1.513308e+00
7222500	-1.821357e+04	-2.720694e+02	5.016433e+01	1.359515e+00
7223000	-1.823506e+04	-2.712608e+02	4.981534e+01	1.535216e+00
7223500	-1.823580e+04	-2.723607e+02	5.020325e+01	1.541415e+00
7224000	-1.822487e+04	-2.724737e+02	5.030089e+01	1.380325e+00
7224500	-1.824408e+04	-2.672253e+02	4.841485e+01	1.518001e+00
7225000	-1.822815e+04	-2.741635e+02	5.089892e+01	1.403034e+00
7225500	-1.823036e+04	-2.605045e+02	4.611305e+01	1.652061e+00
7226000	-1.822192e+04	-2.699581e+02	4.939253e+01	1.433994e+00
7226500	-1.824439e+04	-2.572317e+02	4.510311e+01	1.491909e+00
7227000	-1.823463e+04	-2.617909e+02	4.658375e+01	1.510150e+00
7227500	-1.823111e+04	-2.483756e+02	4.236222e+01	1.436321e+00
7228000	-1.822318e+04	-2.704829e+02	4.951792e+01	1.601466e+00
7228500	-1.822804e+04	-2.629901e+02	4.691433e+01	1.714547e+00
7229000	-1.825177e+04	-2.560324e+02	4.475374e+01	1.385125e+00
7229500	-1.822497e+04	-2.801866e+02	5.301425e+01	1.676785e+00
7230000	-1.824845e+04	-2.607966e+02	4.618292e+01	1.731224e+00
7230500	-1.825705e+04	-2.586446e+02	4.555204e+01	1.512876e+00
7231000	-1.824881e+04	-2.724709e+02	5.024601e+01	1.531494e+00
7231500	-1.823212e+04	-2.618499e+02	4.663949e+01	1.400946e+00
7232000	-1.822771e+04	-2.745833e+02	5.104573e+01	1.416446e+00
7232500	-1.825081e+04	-2.812200e+02	5.333144e+01	1.867197e+00
7233000	-1.824859e+04	-2.689071e+02	4.903654e+01	1.402402e+00
7233500	-1.822518e+04	-2.717932e+02	5.003558e+01	1.445654e+00
7234000	-1.823645e+04	-2.796762e+02	5.275417e+01	1.861203e+00
7234500	-1.824191e+04	-2.563806e+02	4.488099e+01	1.334364e+00
7235000	-1.821616e+04	-2.734899e+02	5.066781e+01	1.371491e+00
7235500	-1.820591e+04	-2.706004e+02	4.955541e+01	1.612292e+00
7236000	-1.821577e+04	-2.558405e+02	4.463284e+01	1.573189e+00
7236500	-1.821997e+04	-2.520901e+02	4.348777e+01	1.471919e+00
7237000	-1.822947e+04	-2.723413e+02	5.018733e+01	1.566706e+00
7237500	-1.823800e+04	-2.626760e+02	4.687770e+01	1.510352e+00
7238000	-1.824554e+04	-2.564682e+02	4.493867e+01	1.241540e+00
7238500	-1.823242e+04	-2.700211e+02	4.930536e+01	1.745960e+00
7239000	-1.822819e+04	-2.823248e+02	5.392602e+01	1.404721e+00
7239500	-1.824819e+04	-2.782427e+02	5.239673e+01	1.388062e+00
7240000	-1.825529e+04	-2.723956e+02	5.016389e+01	1.686872e+00
7240500	-1.823467e+04	-2.565348e+02	4.485550e+01	1.568395e+00
7241000	-1.823916e+04	-2.712553e+02	4.983631e+01	1.470333e+00
7241500	-1.822891e+04	-2.688581e+02	4.904603e+01	1.326098e+00
7242000	-1.823833e+04	-2.647337e+02	4.760708e+01	1.395428e+00
7242500	-1.823491e+04	-2.657633e+02	4.783055e+01	1.765774e+00
7243000	-1.823343e+04	-2.632016e+02	4.708950e+01	1.401657e+00
7243500	-1.824933e+04	-2.795168e+02	5.278455e+01	1.620455e+00
7244000	-1.823463e+04	-2.773693e+02	5.192621e+01	1.788481e+00
7244500	-1.824287e+04	-2.750332e+02	5.117552e+01	1.507956e+00
7245000	-1.823459e+04	-2.661747e+02	4.806019e+01	1.502800e+00
7245500	-1.822511e+04	-2.801376e+02	5.308277e+01	1.445299e+00
7246000	-1.823151e+04	-2.701707e+02	4.946344e+01	1.444446e+00
7246500	-1.823385e+04	-2.717878e+02	5.003409e+01	1.444446e+00
7247000	-1.821302e+04	-2.751333e+02	5.119306e+01	1.559682e+00
7247500	-1.821005e+04	-2.628101e+02	4.690597e+01	1.559682e+00
7248000	-1.821586e+04	-2.669265e+02	4.827873e+01	1.615707e+00
7248500	-1.823635e+04	-2.655439e+02	4.781986e+01	1.577840e+00
7249000	-1.823862e+04	-2.709254e+02	4.970845e+01	1.502681e+00
7249500	-1.822993e+04	-2.712838e+02	4.987121e+01	1.400211e+00
7250000	-1.822246e+04	-2.626417e+02	4.677018e+01	1.799132e+00
7250500	-1.823794e+04	-2.617740e+02	4.651749e+01	1.693483e+00
7251000	-1.823974e+04	-2.568827e+02	4.494682e+01	1.630559e+00
7251500	-1.821860e+04	-2.731918e+02	5.058565e+01	1.302230e+00
7252000	-1.821964e+04	-2.662884e+02	4.812366e+01	1.430667e+00
7252500	-1.822607e+04	-2.692762e+02	4.902878e+01	1.793816e+00
7253000	-1.823651e+04	-2.654147e+02	4.784331e+01	1.379569e+00
7253500	-1.823334e+04	-2.612634e+02	4.641294e+01	1.499306e+00
7254000	-1.822300e+04	-2.640821e+02	4.734936e+01	1.507815e+00
7254500	-1.823479e+04	-2.591152e+02	4.573018e+01	1.434897e+00
7255000	-1.824490e+04	-2.673358e+02	4.831060e+01	1.932046e+00
7255500	-1.822995e+04	-2.581470e+02	4.533761e+01	1.678469e+00
7256000	-1.823233e+04	-2.664699e+02	4.812734e+01	1.601351e+00
7256500	-1.824358e+04	-2.706439e+02	4.956172e+01	1.637861e+00
7257000	-1.822750e+04	-2.626561e+02	4.692864e+01	1.337688e+00
7257500	-1.822865e+04	-2.672226e+02	4.848163e+01	1.321140e+00
7258000	-1.823159e+04	-2.661104e+02	4.802657e+01	1.537058e+00
7258500	-1.823489e+04	-2.622760e+02	4.668031e+01	1.703961e+00
7259000	-1.825691e+04	-2.747429e+02	5.097319e+01	1.776678e+00
7259500	-1.824727e+04	-2.667865e+02	4.821777e+01	1.653603e+00
7260000	-1.824537e+04	-2.639842e+02	4.728603e+01	1.598278e+00
7260500	-1.822991e+04	-2.665068e+02	4.815235e+01	1.565165e+00
7261000	-1.822597e+04	-2.778314e+02	5.217890e+01	1.565165e+00
7261500	-1.823449e+04	-2.667019e+02	4.821874e+01	1.566245e+00
7262000	-1.823487e+04	-2.617167e+02	4.660640e+01	1.367609e+00
7262500	-1.823580e+04	-2.652707e+02	4.778385e+01	1.410644e+00
7263000	-1.823298e+04	-2.616227e+02	4.653762e+01	1.481301e+00
7263500	-1.823872e+04	-2.709149e+02	4.968457e+01	1.559823e+00
7264000	-1.824350e+04	-2.720493e+02	5.018691e+01	1.275857e+00
7264500	-1.822460e+04	-2.629206e+02	4.694232e+01	1.561183e+00
7265000	-1.823426e+04	-2.716377e+02	5.002605e+01	1.316994e+00
7265500	-1.824074e+04	-2.805831e+02	5.329687e+01	1.321952e+00
7266000	-1.823965e+04	-2.670061e+02	4.838344e+01	1.390158e+00
7266500	-1.823795e+04	-2.669571e+02	4.837694e+01	1.360108e+00
7267000	-1.822737e+04	-2.627071e+02	4.690648e+01	1.455082e+00
7267500	-1.822281e+04	-2.549860e+02	4.432652e+01	1.685856e+00
7268000	-1.822614e+04	-2.651817e+02	4.778999e+01	1.303587e+00
7268500	-1.824254e+04	-2.718958e+02	5.001337e+01	1.610791e+00
7269000	-1.823718e+04	-2.744185e+02	5.093846e+01	1.548427e+00
7269500	-1.823385e+04	-2.736559e+02	5.066459e+01	1.546441e+00
7270000	-1.822901e+04	-2.889132e+02	5.637387e+01	1.710906e+00
7270500	-1.824603e+04	-2.792725e+02	5.267969e+01	1.657150e+00
7271000	-1.823542e+04	-2.642622e+02	4.740272e+01	1.529394e+00
7271500	-1.824377e+04	-2.620710e+02	4.664540e+01	1.604182e+00
7272000	-1.823352e+04	-2.778134e+02	5.217132e+01	1.567682e+00
7272500	-1.824302e+04	-2.611520e+02	4.641408e+01	1.384451e+00
7273000	-1.823352e+04	-2.696537e+02	4.930644e+01	1.375447e+00
7273500	-1.825543e+04	-2.653056e+02	4.771615e+01	1.645120e+00
7274000	-1.823050e+04	-2.787227e+02	5.248060e+01	1.642216e+00
7274500	-1.824092e+04	-2.634265e+02	4.703875e+01	1.778317e+00
7275000	-1.823783e+04	-2.624310e+02	4.676467e+01	1.605028e+00
7275500	-1.822695e+04	-2.724996e+02	5.033965e+01	1.297649e+00
7276000	-1.824215e+04	-2.692970e+02	4.902550e+01	1.824059e+00
7276500	-1.823643e+04	-2.541181e+02	4.403753e+01	1.736447e+00
7277000	-1.822371e+04	-2.715827e+02	4.996857e+01	1.424142e+00
7277500	-1.823001e+04	-2.728107e+02	5.037259e+01	1.516467e+00
7278000	-1.822499e+04	-2.638642e+02	4.729989e+01	1.436949e+00
7278500	-1.823188e+04	-2.643138e+02	4.746561e+01	1.394362e+00
7279000	-1.823352e+04	-2.578645e+02	4.523920e+01	1.701375e+00
7279500	-1.822977e+04	-2.573986e+02	4.515809e+01	1.487572e+00
7280000	-1.824436e+04	-2.633133e+02	4.702545e+01	1.704964e+00
7280500	-1.822908e+04	-2.693477e+02	4.918596e+01	1.414241e+00
7281000	-1.823781e+04	-2.627075e+02	4.684310e+01	1.645746e+00
7281500	-1.823607e+04	-2.666148e+02	4.823185e+01	1.440841e+00
7282000	-1.825054e+04	-2.831292e+02	5.428731e+01	1.264785e+00
7282500	-1.823624e+04	-2.931837e+02	5.824709e+01	1.348407e+00
7283000	-1.822466e+04	-2.731277e+02	5.049819e+01	1.482299e+00
7283500	-1.824070e+04	-2.960517e+02	5.934361e+01	1.570316e+00
7284000	-1.822839e+04	-2.713684e+02	4.987210e+01	1.482299e+00
7284500	-1.825235e+04	-2.667156e+02	4.823525e+01	1.531683e+00
7285000	-1.825437e+04	-2.493285e+02	4.257056e+01	1.701107e+00
7285500	-1.825185e+04	-2.622966e+02	4.676856e+01	1.458920e+00
7286000	-1.823881e+04	-2.605398e+02	4.619462e+01	1.438807e+00
7286500	-1.824653e+04	-2.763476e+02	5.163321e+01	1.565642e+00
7287000	-1.822820e+04	-2.885697e+02	5.637975e+01	1.352677e+00
7287500	-1.823052e+04	-2.706786e+02	4.957474e+01	1.635532e+00
7288000	-1.825616e+04	-2.608380e+02	4.623057e+01	1.627604e+00
7288500	-1.823022e+04	-2.798443e+02	5.301434e+01	1.334250e+00
7289000	-1.823790e+04	-2.616401e+02	4.654361e+01	1.480626e+00
7289500	-1.823370e+04	-2.668804e+02	4.836092e+01	1.330045e+00
7290000	-1.822851e+04	-2.768624e+02	5.182090e+01	1.568231e+00
7290500	-1.822676e+04	-2.675375e+02	4.839225e+01	1.895901e+00
7291000	-1.822844e+04	-2.736937e+02	5.065623e+01	1.607500e+00
7291500	-1.823313e+04	-2.839988e+02	5.466106e+01	1.163928e+00
7292000	-1.823598e+04	-2.739316e+02	5.081634e+01	1.400230e+00
7292500	-1.823291e+04	-2.679429e+02	4.873199e+01	1.315905e+00
7293000	-1.824239e+04	-2.674561e+02	4.849748e+01	1.508560e+00
7293500	-1.825014e+04	-2.612453e+02	4.632914e+01	1.735351e+00
7294000	-1.825294e+04	-2.696362e+02	4.923680e+01	1.557183e+00
7294500	-1.823186e+04	-2.639060e+02	4.727353e+01	1.557183e+00
7295000	-1.823603e+04	-2.808268e+02	5.326323e+01	1.654876e+00
7295500	-1.822830e+04	-2.688704e+02	4.899111e+01	1.496231e+00
7296000	-1.823006e+04	-2.568705e+02	4.501182e+01	1.415336e+00
7296500	-1.823460e+04	-2.629177e+02	4.694438e+01	1.552054e+00
7297000	-1.823665e+04	-2.762286e+02	5.166309e+01	1.365082e+00
7297500	-1.822947e+04	-2.829523e+02	5.407982e+01	1.629469e+00
7298000	-1.823687e+04	-2.671950e+02	4.841345e+01	1.491716e+00
7298500	-1.823811e+04	-2.666973e+02	4.824576e+01	1.482678e+00
7299000	-1.823233e+04	-2.632315e+02	4.706740e+01	1.497676e+00
7299500	-1.823117e+04	-2.734132e+02	5.056263e+01	1.587922e+00
7300000	-1.824330e+04	-2.829580e+02	5.413449e+01	1.492335e+00
7300500	-1.824134e+04	-2.786881e+02	5.247263e+01	1.628996e+00
7301000	-1.823960e+04	-2.611805e+02	4.633500e+01	1.652774e+00
7301500	-1.824272e+04	-2.551644e+02	4.445894e+01	1.445363e+00
7302000	-1.822493e+04	-2.625782e+02	4.682698e+01	1.564917e+00
7302500	-1.823420e+04	-2.715228e+02	4.979736e+01	1.848068e+00
7303000	-1.821779e+04	-2.764009e+02	5.168591e+01	1.474953e+00
7303500	-1.821805e+04	-2.640983e+02	4.735287e+01	1.513507e+00
7304000	-1.822272e+04	-2.739062e+02	5.082294e+01	1.356494e+00
7304500	-1.824347e+04	-2.705289e+02	4.950464e+01	1.685280e+00
7305000	-1.824764e+04	-2.633579e+02	4.709101e+01	1.553535e+00
7305500	-1.824801e+04	-2.615018e+02	4.646590e+01	1.577359e+00
7306000	-1.823285e+04	-2.672124e+02	4.841389e+01	1.507833e+00
7306500	-1.823396e+04	-2.661032e+02	4.810315e+01	1.305422e+00
7307000	-1.823515e+04	-2.843358e+02	5.456738e+01	1.743576e+00
7307500	-1.823467e+04	-2.644437e+02	4.741185e+01	1.683783e+00
7308000	-1.824128e+04	-2.729214e+02	5.046821e+01	1.359676e+00
7308500	-1.825230e+04	-2.734483e+02	5.065652e+01	1.361271e+00
7309000	-1.821582e+04	-2.642914e+02	4.740779e+01	1.543522e+00
7309500	-1.822383e+04	-2.632786e+02	4.712177e+01	1.382351e+00
7310000	-1.821647e+04	-2.775871e+02	5.217897e+01	1.320594e+00
7310500	-1.824670e+04	-2.680164e+02	4.864133e+01	1.651707e+00
7311000	-1.823766e+04	-2.691166e+02	4.907211e+01	1.509720e+00
7311500	-1.823549e+04	-2.607764e+02	4.621252e+01	1.620892e+00
7312000	-1.823115e+04	-2.680612e+02	4.871141e+01	1.493668e+00
7312500	-1.824515e+04	-2.782623e+02	5.238716e+01	1.433489e+00
7313000	-1.822927e+04	-2.678226e+02	4.850242e+01	1.860779e+00
7313500	-1.823489e+04	-2.703643e+02	4.954964e+01	1.392610e+00
7314000	-1.824153e+04	-2.717516e+02	4.991020e+01	1.757768e+00
7314500	-1.823673e+04	-2.624970e+02	4.678023e+01	1.624158e+00
7315000	-1.823431e+04	-2.653681e+02	4.770400e+01	1.743516e+00
7315500	-1.823716e+04	-2.606649e+02	4.619550e+01	1.561249e+00
7316000	-1.822804e+04	-2.609555e+02	4.629106e+01	1.561249e+00
7316500	-1.823714e+04	-2.774509e+02	5.206965e+01	1.480639e+00
7317000	-1.822865e+04	-2.685612e+02	4.882673e+01	1.660630e+00
7317500	-1.823259e+04	-2.626715e+02	4.679078e+01	1.766961e+00
7318000	-1.824349e+04	-2.801086e+02	5.303510e+01	1.543244e+00
7318500	-1.824106e+04	-2.646870e+02	4.741148e+01	1.928130e+00
7319000	-1.823696e+04	-2.743590e+02	5.101341e+01	1.281540e+00
7319500	-1.824949e+04	-2.699030e+02	4.931362e+01	1.604275e+00
7320000	-1.822654e+04	-2.706289e+02	4.959934e+01	1.515920e+00
7320500	-1.825124e+04	-2.601219e+02	4.600812e+01	1.589756e+00
7321000	-1.821956e+04	-2.647093e+02	4.761213e+01	1.356032e+00
7321500	-1.821930e+04	-2.745618e+02	5.102993e+01	1.438554e+00
7322000	-1.823073e+04	-2.683117e+02	4.876937e+01	1.576656e+00
7322500	-1.822334e+04	-2.657821e+02	4.797412e+01	1.362541e+00
7323000	-1.823330e+04	-2.686059e+02	4.890054e+01	1.492487e+00
7323500	-1.823499e+04	-2.630208e+02	4.697655e+01	1.558779e+00
7324000	-1.823311e+04	-2.673771e+02	4.839245e+01	1.734942e+00
7324500	-1.824451e+04	-2.787949e+02	5.256510e+01	1.487134e+00
7325000	-1.822518e+04	-2.559843e+02	4.463249e+01	1.718096e+00
7325500	-1.823246e+04	-2.630926e+02	4.701415e+01	1.518034e+00
7326000	-1.823346e+04	-2.729867e+02	5.039537e+01	1.628727e+00
7326500	-1.823932e+04	-2.610547e+02	4.631639e+01	1.583477e+00
7327000	-1.822474e+04	-2.716181e+02	4.990957e+01	1.626046e+00
7327500	-1.822396e+04	-2.740797e+02	5.086790e+01	1.405236e+00
7328000	-1.826765e+04	-2.525818e+02	4.360264e+01	1.593442e+00
7328500	-1.822810e+04	-2.738706e+02	5.071144e+01	1.630766e+00
7329000	-1.823613e+04	-2.707160e+02	4.959925e+01	1.603200e+00
7329500	-1.823248e+04	-2.703549e+02	4.942963e+01	1.724967e+00
7330000	-1.823899e+04	-2.614986e+02	4.647482e+01	1.547144e+00
7330500	-1.823370e+04	-2.722600e+02	5.018333e+01	1.496620e+00
7331000	-1.823184e+04	-2.697187e+02	4.935526e+01	1.301045e+00
7331500	-1.823365e+04	-2.745231e+02	5.092774e+01	1.682707e+00
7332000	-1.822961e+04	-2.746878e+02	5.110182e+01	1.365986e+00
7332500	-1.822757e+04	-2.678107e+02	4.863974e+01	1.450645e+00
7333000	-1.822973e+04	-2.676119e+02	4.854954e+01	1.513331e+00
7333500	-1.822030e+04	-2.614888e+02	4.652906e+01	1.373296e+00
7334000	-1.822273e+04	-2.586349e+02	4.553350e+01	1.560469e+00
7334500	-1.823075e+04	-2.709548e+02	4.979556e+01	1.285144e+00
7335000	-1.822948e+04	-2.667314e+02	4.819094e+01	1.676957e+00
7335500	-1.822707e+04	-2.592833e+02	4.570614e+01	1.676957e+00
7336000	-1.821929e+04	-2.848929e+02	5.490229e+01	1.435005e+00
7336500	-1.823151e+04	-2.678820e+02	4.864625e+01	1.503079e+00
7337000	-1.820926e+04	-2.688052e+02	4.894774e+01	1.555872e+00
7337500	-1.822146e+04	-2.777425e+02	5.210203e+01	1.684417e+00
7338000	-1.822509e+04	-2.481711e+02	4.226793e+01	1.544289e+00
7338500	-1.822466e+04	-2.715952e+02	4.991408e+01	1.590471e+00
7339000	-1.823359e+04	-2.603635e+02	4.607012e+01	1.641995e+00
7339500	-1.824120e+04	-2.701477e+02	4.944096e+01	1.485531e+00
7340000	-1.823590e+04	-2.681171e+02	4.874166e+01	1.462118e+00
7340500	-1.823075e+04	-2.681487e+02	4.871380e+01	1.574321e+00
7341000	-1.821584e+04	-2.666991e+02	4.826501e+01	1.428325e+00
7341500	-1.824240e+04	-2.663503e+02	4.814422e+01	1.432381e+00
7342000	-1.823338e+04	-2.667027e+02	4.830474e+01	1.316096e+00
7342500	-1.822905e+04	-2.622939e+02	4.666784e+01	1.759459e+00
7343000	-1.823526e+04	-2.549633e+02	4.433358e+01	1.640775e+00
7343500	-1.823384e+04	-2.591292e+02	4.569257e+01	1.564549e+00
7344000	-1.823267e+04	-2.646529e+02	4.750225e+01	1.624851e+00
7344500	-1.823740e+04	-2.512877e+02	4.326445e+01	1.392085e+00
7345000	-1.823851e+04	-2.560626e+02	4.476115e+01	1.392085e+00
7345500	-1.823873e+04	-2.685988e+02	4.894928e+01	1.344979e+00
7346000	-1.823422e+04	-2.608171e+02	4.623382e+01	1.596784e+00
7346500	-1.824060e+04	-2.600466e+02	4.590951e+01	1.816124e+00
7347000	-1.824380e+04	-2.785248e+02	5.237124e+01	1.738906e+00
7347500	-1.824080e+04	-2.578849e+02	4.526504e+01	1.641511e+00
7348000	-1.823212e+04	-2.594363e+02	4.576440e+01	1.650829e+00
7348500	-1.824028e+04	-2.664535e+02	4.815182e+01	1.513354e+00
7349000	-1.823587e+04	-2.696385e+02	4.925291e+01	1.513354e+00
7349500	-1.823923e+04	-2.602975e+02	4.609771e+01	1.491839e+00
7350000	-1.825375e+04	-2.873097e+02	5.578229e+01	1.601273e+00
7350500	-1.824389e+04	-2.710634e+02	4.975137e+01	1.518959e+00
7351000	-1.823611e+04	-2.727126e+02	5.038491e+01	1.383913e+00
7351500	-1.822816e+04	-2.756068e+02	5.142454e+01	1.396538e+00
7352000	-1.823456e+04	-2.609228e+02	4.629049e+01	1.530247e+00
7352500	-1.823645e+04	-2.624492e+02	4.683540e+01	1.410542e+00
7353000	-1.824327e+04	-2.775695e+02	5.216966e+01	1.328232e+00
7353500	-1.823961e+04	-2.773292e+02	5.204149e+01	1.435280e+00
7354000	-1.824456e+04	-2.600178e+02	4.597130e+01	1.598163e+00
7354500	-1.823888e+04	-2.607666e+02	4.629303e+01	1.366352e+00
7355000	-1.823637e+04	-2.693196e+02	4.923670e+01	1.240849e+00
7355500	-1.822732e+04	-2.823414e+02	5.387852e+01	1.545896e+00
7356000	-1.823659e+04	-2.688450e+02	4.889284e+01	1.753779e+00
7356500	-1.822175e+04	-2.581731e+02	4.538196e+01	1.567191e+00
7357000	-1.824438e+04	-2.635730e+02	4.717405e+01	1.520684e+00
7357500	-1.823220e+04	-2.710856e+02	4.974555e+01	1.557684e+00
7358000	-1.824104e+04	-2.505206e+02	4.294483e+01	1.665316e+00
7358500	-1.824090e+04	-2.741408e+02	5.096155e+01	1.206820e+00
7359000	-1.823723e+04	-2.531509e+02	4.379114e+01	1.557008e+00
7359500	-1.824181e+04	-2.783305e+02	5.245186e+01	1.327338e+00
7360000	-1.824845e+04	-2.738388e+02	5.063042e+01	1.824445e+00
7360500	-1.823605e+04	-2.673893e+02	4.849912e+01	1.437080e+00
7361000	-1.822961e+04	-2.702790e+02	4.952558e+01	1.375791e+00
7361500	-1.824393e+04	-2.658204e+02	4.802070e+01	1.264214e+00
7362000	-1.825010e+04	-2.749429e+02	5.105340e+01	1.754789e+00
7362500	-1.822812e+04	-2.581885e+02	4.540260e+01	1.518667e+00
7363000	-1.824836e+04	-2.552188e+02	4.444862e+01	1.532352e+00
7363500	-1.823864e+04	-2.596700e+02	4.589547e+01	1.482493e+00
7364000	-1.822253e+04	-2.714437e+02	4.987923e+01	1.537439e+00
7364500	-1.821929e+04	-2.720110e+02	5.013248e+01	1.390635e+00
7365000	-1.821852e+04	-2.705115e+02	4.954301e+01	1.558628e+00
7365500	-1.822217e+04	-2.777193e+02	5.219279e+01	1.415413e+00
7366000	-1.821702e+04	-2.653150e+02	4.778529e+01	1.450709e+00
7366500	-1.823732e+04	-2.635522e+02	4.711354e+01	1.680531e+00
7367000	-1.822386e+04	-2.649859e+02	4.760840e+01	1.643648e+00
7367500	-1.823683e+04	-2.608821e+02	4.629061e+01	1.489197e+00
7368000	-1.824446e+04	-2.568243e+02	4.495957e+01	1.532328e+00
7368500	-1.822341e+04	-2.704956e+02	4.958006e+01	1.437402e+00
7369000	-1.824370e+04	-2.741308e+02	5.083178e+01	1.556517e+00
7369500	-1.824702e+04	-2.784199e+02	5.248698e+01	1.322214e+00
7370000	-1.824770e+04	-2.641258e+02	4.738363e+01	1.449650e+00
7370500	-1.824177e+04	-2.782981e+02	5.243346e+01	1.344546e+00
7371000	-1.825268e+04	-2.702916e+02	4.938810e+01	1.780196e+00
7371500	-1.824540e+04	-2.606672e+02	4.623127e+01	1.454642e+00
7372000	-1.823780e+04	-2.734369e+02	5.044832e+01	1.930847e+00
7372500	-1.824006e+04	-2.610176e+02	4.631493e+01	1.550810e+00
7373000	-1.823873e+04	-2.643177e+02	4.744528e+01	1.458541e+00
7373500	-1.824450e+04	-2.750480e+02	5.120648e+01	1.437482e+00
7374000	-1.823812e+04	-2.596687e+02	4.587595e+01	1.540984e+00
7374500	-1.823983e+04	-2.698682e+02	4.932372e+01	1.540628e+00
7375000	-1.824524e+04	-2.744227e+02	5.097046e+01	1.463999e+00
7375500	-1.823737e+04	-2.647507e+02	4.762543e+01	1.358189e+00
7376000	-1.823239e+04	-2.684690e+02	4.889964e+01	1.358189e+00
7376500	-1.824408e+04	-2.858909e+02	5.539109e+01	1.178694e+00
7377000	-1.823143e+04	-2.725701e+02	5.030962e+01	1.452306e+00
7377500	-1.823848e+04	-2.663512e+02	4.812831e+01	1.479864e+00
7378000	-1.824541e+04	-2.521704e+02	4.353182e+01	1.410149e+00
7378500	-1.822374e+04	-2.703532e+02	4.945906e+01	1.639359e+00
7379000	-1.824520e+04	-2.577799e+02	4.526514e+01	1.536197e+00
7379500	-1.825084e+04	-2.659059e+02	4.795713e+01	1.536197e+00
7380000	-1.823535e+04	-2.702052e+02	4.948593e+01	1.414870e+00
7380500	-1.825144e+04	-2.626967e+02	4.683153e+01	1.669690e+00
7381000	-1.823303e+04	-2.781003e+02	5.232966e+01	1.426616e+00
7381500	-1.823674e+04	-2.653468e+02	4.771882e+01	1.678450e+00
7382000	-1.824750e+04	-2.702757e+02	4.947285e+01	1.522614e+00
7382500	-1.822816e+04	-2.723450e+02	5.021070e+01	1.504820e+00
7383000	-1.823755e+04	-2.660259e+02	4.799555e+01	1.543536e+00
7383500	-1.822668e+04	-2.642687e+02	4.745402e+01	1.383663e+00
7384000	-1.825055e+04	-2.635704e+02	4.712697e+01	1.658642e+00
7384500	-1.824974e+04	-2.645988e+02	4.758630e+01	1.321946e+00
7385000	-1.822781e+04	-2.760702e+02	5.150303e+01	1.644663e+00
7385500	-1.823632e+04	-2.683922e+02	4.879733e+01	1.576414e+00
7386000	-1.823770e+04	-2.640346e+02	4.743497e+01	1.205999e+00
7386500	-1.823707e+04	-2.596755e+02	4.584399e+01	1.645740e+00
7387000	-1.823678e+04	-2.843318e+02	5.461672e+01	1.611794e+00
7387500	-1.824067e+04	-2.736181e+02	5.069101e+01	1.435089e+00
7388000	-1.823337e+04	-2.816344e+02	5.357132e+01	1.647274e+00
7388500	-1.822260e+04	-2.721873e+02	5.012319e+01	1.593018e+00
7389000	-1.823289e+04	-2.685759e+02	4.889489e+01	1.478789e+00
7389500	-1.822745e+04	-2.730046e+02	5.043329e+01	1.540522e+00
7390000	-1.823433e+04	-2.642787e+02	4.734829e+01	1.707577e+00
7390500	-1.822337e+04	-2.731679e+02	5.053437e+01	1.421448e+00
7391000	-1.822215e+04	-2.805459e+02	5.320042e+01	1.540732e+00
7391500	-1.823411e+04	-2.696109e+02	4.916801e+01	1.728891e+00
7392000	-1.823507e+04	-2.786619e+02	5.243046e+01	1.716430e+00
7392500	-1.823829e+04	-2.629169e+02	4.694679e+01	1.544095e+00
7393000	-1.822671e+04	-2.684300e+02	4.883916e+01	1.493515e+00
7393500	-1.822494e+04	-2.689772e+02	4.901755e+01	1.527091e+00
7394000	-1.824178e+04	-2.740449e+02	5.074773e+01	1.704143e+00
7394500	-1.825009e+04	-2.715855e+02	4.997602e+01	1.405920e+00
7395000	-1.823686e+04	-2.615283e+02	4.647284e+01	1.582834e+00
7395500	-1.823868e+04	-2.743030e+02	5.083685e+01	1.714679e+00
7396000	-1.825272e+04	-2.685779e+02	4.896567e+01	1.276910e+00
7396500	-1.822773e+04	-2.683064e+02	4.878616e+01	1.522911e+00
7397000	-1.823176e+04	-2.717434e+02	4.998632e+01	1.534720e+00
7397500	-1.823305e+04	-2.708066e+02	4.969498e+01	1.422058e+00
7398000	-1.823456e+04	-2.573523e+02	4.507432e+01	1.702230e+00
7398500	-1.822954e+04	-2.685768e+02	4.891507e+01	1.421557e+00
7399000	-1.823856e+04	-2.619711e+02	4.665011e+01	1.490126e+00
7399500	-1.824202e+04	-2.688329e+02	4.898403e+01	1.479132e+00
7400000	-1.823890e+04	-2.677735e+02	4.858867e+01	1.561404e+00
7400500	-1.823146e+04	-2.672534e+02	4.837413e+01	1.664626e+00
7401000	-1.822116e+04	-2.643778e+02	4.745439e+01	1.491676e+00
7401500	-1.824393e+04	-2.729219e+02	5.034501e+01	1.704985e+00
7402000	-1.824273e+04	-2.675969e+02	4.859002e+01	1.380946e+00
7402500	-1.824623e+04	-2.672070e+02	4.843697e+01	1.435309e+00
7403000	-1.823198e+04	-2.681337e+02	4.873723e+01	1.491572e+00
7403500	-1.823247e+04	-2.657776e+02	4.792867e+01	1.491572e+00
7404000	-1.824653e+04	-2.722909e+02	5.016299e+01	1.584736e+00
7404500	-1.825682e+04	-2.592787e+02	4.580145e+01	1.379493e+00
7405000	-1.822783e+04	-2.713311e+02	4.977233e+01	1.727259e+00
7405500	-1.824224e+04	-2.796687e+02	5.284674e+01	1.606048e+00
7406000	-1.823430e+04	-2.691351e+02	4.909747e+01	1.455398e+00
7406500	-1.824864e+04	-2.675627e+02	4.851196e+01	1.573214e+00
7407000	-1.823155e+04	-2.684556e+02	4.881971e+01	1.575251e+00
7407500	-1.823607e+04	-2.614967e+02	4.644065e+01	1.648653e+00
7408000	-1.823658e+04	-2.780659e+02	5.236292e+01	1.302443e+00
7408500	-1.823531e+04	-2.643182e+02	4.740918e+01	1.566165e+00
7409000	-1.823328e+04	-2.555091e+02	4.457876e+01	1.412076e+00
7409500	-1.823540e+04	-2.584303e+02	4.549801e+01	1.465485e+00
7410000	-1.823779e+04	-2.739949e+02	5.086148e+01	1.338236e+00
7410500	-1.824359e+04	-2.775467e+02	5.211940e+01	1.441572e+00
7411000	-1.824101e+04	-2.703105e+02	4.940809e+01	1.742004e+00
7411500	-1.823646e+04	-2.851774e+02	5.494150e+01	1.618501e+00
7412000	-1.822125e+04	-2.759314e+02	5.153330e+01	1.422901e+00
7412500	-1.823875e+04	-2.518217e+02	4.331138e+01	1.773909e+00
7413000	-1.824274e+04	-2.662302e+02	4.805896e+01	1.561910e+00
7413500	-1.823747e+04	-2.705994e+02	4.960272e+01	1.476780e+00
7414000	-1.823338e+04	-2.698232e+02	4.926920e+01	1.651448e+00
7414500	-1.824011e+04	-2.604071e+02	4.615192e+01	1.436133e+00
7415000	-1.825330e+04	-2.545881e+02	4.417490e+01	1.769134e+00
7415500	-1.823372e+04	-2.823261e+02	5.380384e+01	1.726697e+00
7416000	-1.822447e+04	-2.635486e+02	4.714806e+01	1.573780e+00
7416500	-1.823437e+04	-2.792963e+02	5.273172e+01	1.541506e+00
7417000	-1.824080e+04	-2.669019e+02	4.834134e+01	1.408565e+00
7417500	-1.823738e+04	-2.584622e+02	4.546339e+01	1.604339e+00
7418000	-1.822659e+04	-2.683997e+02	4.875651e+01	1.701877e+00
7418500	-1.821626e+04	-2.613695e+02	4.639421e+01	1.662136e+00
7419000	-1.822057e+04	-2.667588e+02	4.821305e+01	1.639738e+00
7419500	-1.823560e+04	-2.716387e+02	4.995333e+01	1.523109e+00
7420000	-1.823832e+04	-2.618812e+02	4.653666e+01	1.742683e+00
7420500	-1.823526e+04	-2.649775e+02	4.764418e+01	1.529533e+00
7421000	-1.824614e+04	-2.591484e+02	4.571419e+01	1.517204e+00
7421500	-1.824201e+04	-2.618175e+02	4.659492e+01	1.503035e+00
7422000	-1.823681e+04	-2.692241e+02	4.916751e+01	1.343493e+00
7422500	-1.824583e+04	-2.599881e+02	4.601064e+01	1.448197e+00
7423000	-1.822488e+04	-2.639218e+02	4.732411e+01	1.422569e+00
7423500	-1.822195e+04	-2.666943e+02	4.822881e+01	1.529150e+00
7424000	-1.823758e+04	-2.743703e+02	5.100613e+01	1.312890e+00
7424500	-1.824554e+04	-2.763616e+02	5.166879e+01	1.482419e+00
7425000	-1.824277e+04	-2.701595e+02	4.949455e+01	1.344579e+00
7425500	-1.823212e+04	-2.675608e+02	4.860865e+01	1.290845e+00
7426000	-1.823972e+04	-2.673007e+02	4.845982e+01	1.462618e+00
7426500	-1.823696e+04	-2.791357e+02	5.256681e+01	1.823379e+00
7427000	-1.823526e+04	-2.664783e+02	4.821337e+01	1.358327e+00
7427500	-1.824941e+04	-2.643498e+02	4.747641e+01	1.398312e+00
7428000	-1.824136e+04	-2.620491e+02	4.667581e+01	1.490601e+00
7428500	-1.823249e+04	-2.571701e+02	4.509198e+01	1.464996e+00
7429000	-1.823516e+04	-2.754400e+02	5.116108e+01	1.954611e+00
7429500	-1.821954e+04	-2.715308e+02	4.995417e+01	1.412817e+00
7430000	-1.822706e+04	-2.595849e+02	4.579981e+01	1.690705e+00
7430500	-1.823956e+04	-2.792101e+02	5.273984e+01	1.433486e+00
7431000	-1.823006e+04	-2.613136e+02	4.644374e+01	1.456275e+00
7431500	-1.823273e+04	-2.598803e+02	4.600191e+01	1.367076e+00
7432000	-1.823818e+04	-2.592555e+02	4.570552e+01	1.651061e+00
7432500	-1.822638e+04	-2.597089e+02	4.591747e+01	1.453985e+00
7433000	-1.822567e+04	-2.617157e+02	4.658798e+01	1.422194e+00
7433500	-1.824991e+04	-2.587672e+02	4.541471e+01	2.059893e+00
7434000	-1.822362e+04	-2.605865e+02	4.613617e+01	1.663516e+00
7434500	-1.822220e+04	-2.699722e+02	4.940108e+01	1.423717e+00
7435000	-1.822729e+04	-2.719569e+02	5.009255e+01	1.448896e+00
7435500	-1.824083e+04	-2.677209e+02	4.863140e+01	1.384959e+00
7436000	-1.823319e+04	-2.617029e+02	4.657200e+01	1.457657e+00
7436500	-1.824310e+04	-2.747349e+02	5.102334e+01	1.629970e+00
7437000	-1.823673e+04	-2.672059e+02	4.838254e+01	1.592649e+00
7437500	-1.822880e+04	-2.767892e+02	5.176093e+01	1.658490e+00
7438000	-1.824162e+04	-2.642240e+02	4.743190e+01	1.404539e+00
7438500	-1.823117e+04	-2.685210e+02	4.880816e+01	1.673945e+00
7439000	-1.823892e+04	-2.676106e+02	4.857736e+01	1.431313e+00
7439500	-1.824595e+04	-2.717485e+02	5.003017e+01	1.416215e+00
7440000	-1.823530e+04	-2.860591e+02	5.523194e+01	1.754130e+00
7440500	-1.825971e+04	-2.581557e+02	4.538087e+01	1.553147e+00
7441000	-1.825014e+04	-2.697029e+02	4.931230e+01	1.407892e+00
7441500	-1.823979e+04	-2.712014e+02	4.981505e+01	1.476673e+00
7442000	-1.823041e+04	-2.573085e+02	4.508891e+01	1.612971e+00
7442500	-1.822489e+04	-2.660816e+02	4.798477e+01	1.630806e+00
7443000	-1.825459e+04	-2.746052e+02	5.104341e+01	1.444760e+00
7443500	-1.823022e+04	-2.612280e+02	4.638720e+01	1.541952e+00
7444000	-1.824026e+04	-2.603520e+02	4.620688e+01	1.213653e+00
7444500	-1.823168e+04	-2.734360e+02	5.053032e+01	1.700842e+00
7445000	-1.825833e+04	-2.856992e+02	5.522127e+01	1.421534e+00
7445500	-1.823671e+04	-2.671445e+02	4.833311e+01	1.675154e+00
7446000	-1.823336e+04	-2.592808e+02	4.577579e+01	1.460355e+00
7446500	-1.822616e+04	-2.666524e+02	4.822376e+01	1.502014e+00
7447000	-1.821756e+04	-2.648437e+02	4.760820e+01	1.502014e+00
7447500	-1.822553e+04	-2.720652e+02	5.016471e+01	1.354183e+00
7448000	-1.824129e+04	-2.744657e+02	5.101553e+01	1.382312e+00
7448500	-1.822243e+04	-2.698072e+02	4.931098e+01	1.515984e+00
7449000	-1.823653e+04	-2.615547e+02	4.653823e+01	1.411473e+00
7449500	-1.821342e+04	-2.752253e+02	5.123706e+01	1.530469e+00
7450000	-1.822874e+04	-2.718363e+02	4.998487e+01	1.631694e+00
7450500	-1.823576e+04	-2.694919e+02	4.916039e+01	1.631694e+00
7451000	-1.824074e+04	-2.670918e+02	4.834140e+01	1.598369e+00
7451500	-1.822958e+04	-2.701339e+02	4.942224e+01	1.525098e+00
7452000	-1.822059e+04	-2.659063e+02	4.801166e+01	1.376654e+00
7452500	-1.825799e+04	-2.703079e+02	4.947143e+01	1.558809e+00
7453000	-1.821830e+04	-2.777441e+02	5.223809e+01	1.317776e+00
7453500	-1.822949e+04	-2.751587e+02	5.116037e+01	1.675254e+00
7454000	-1.823778e+04	-2.657082e+02	4.790831e+01	1.481954e+00
7454500	-1.822743e+04	-2.525207e+02	4.359906e+01	1.543793e+00
7455000	-1.823062e+04	-2.559671e+02	4.463437e+01	1.694903e+00
7455500	-1.821597e+04	-2.717810e+02	4.997993e+01	1.590363e+00
7456000	-1.821819e+04	-2.676394e+02	4.849969e+01	1.685488e+00
7456500	-1.823458e+04	-2.678242e+02	4.866158e+01	1.400925e+00
7457000	-1.823261e+04	-2.725129e+02	5.027439e+01	1.493869e+00
7457500	-1.823622e+04	-2.616115e+02	4.659642e+01	1.292466e+00
7458000	-1.824858e+04	-2.558268e+02	4.448999e+01	2.009677e+00
7458500	-1.824414e+04	-2.700834e+02	4.931322e+01	1.785815e+00
7459000	-1.822780e+04	-2.574767e+02	4.510228e+01	1.739435e+00
7459500	-1.824694e+04	-2.608038e+02	4.621648e+01	1.636205e+00
7460000	-1.823518e+04	-2.615658e+02	4.647427e+01	1.616005e+00
7460500	-1.822512e+04	-2.533629e+02	4.385925e+01	1.550746e+00
7461000	-1.822701e+04	-2.705980e+02	4.951825e+01	1.715633e+00
7461500	-1.823368e+04	-2.807837e+02	5.334756e+01	1.388165e+00
7462000	-1.823872e+04	-2.693582e+02	4.919962e+01	1.385613e+00
7462500	-1.822422e+04	-2.730658e+02	5.047236e+01	1.492556e+00
7463000	-1.822580e+04	-2.710706e+02	4.975681e+01	1.510764e+00
7463500	-1.823414e+04	-2.570590e+02	4.495082e+01	1.794414e+00
7464000	-1.823473e+04	-2.620255e+02	4.661235e+01	1.658458e+00
7464500	-1.823075e+04	-2.744013e+02	5.097615e+01	1.426857e+00
7465000	-1.823178e+04	-2.735953e+02	5.070406e+01	1.375910e+00
7465500	-1.824103e+04	-2.687414e+02	4.893988e+01	1.514661e+00
7466000	-1.823013e+04	-2.582490e+02	4.537680e+01	1.659016e+00
7466500	-1.823566e+04	-2.648853e+02	4.758760e+01	1.604553e+00
7467000	-1.824137e+04	-2.657164e+02	4.788090e+01	1.570694e+00
7467500	-1.822677e+04	-2.833329e+02	5.426393e+01	1.529484e+00
7468000	-1.823148e+04	-2.663884e+02	4.816552e+01	1.408204e+00
7468500	-1.822434e+04	-2.715793e+02	4.997298e+01	1.408204e+00
7469000	-1.823763e+04	-2.641851e+02	4.730523e+01	1.742005e+00
7469500	-1.824791e+04	-2.726246e+02	5.028864e+01	1.565679e+00
7470000	-1.824068e+04	-2.613800e+02	4.647491e+01	1.428280e+00
7470500	-1.826581e+04	-2.709762e+02	4.966714e+01	1.670582e+00
7471000	-1.825848e+04	-2.675700e+02	4.855244e+01	1.463009e+00
7471500	-1.824190e+04	-2.642107e+02	4.740695e+01	1.465260e+00
7472000	-1.824403e+04	-2.684702e+02	4.884315e+01	1.522184e+00
7472500	-1.824017e+04	-2.767146e+02	5.172550e+01	1.680549e+00
7473000	-1.825302e+04	-2.702149e+02	4.939991e+01	1.669745e+00
7473500	-1.824854e+04	-2.734853e+02	5.059027e+01	1.582897e+00
7474000	-1.824852e+04	-2.767378e+02	5.177814e+01	1.560190e+00
7474500	-1.823536e+04	-2.569383e+02	4.502430e+01	1.444166e+00
7475000	-1.822467e+04	-2.689538e+02	4.899746e+01	1.561424e+00
7475500	-1.822887e+04	-2.675044e+02	4.845955e+01	1.667088e+00
7476000	-1.822796e+04	-2.574447e+02	4.511179e+01	1.677804e+00
7476500	-1.823593e+04	-2.606060e+02	4.618742e+01	1.526892e+00
7477000	-1.823372e+04	-2.706386e+02	4.957905e+01	1.583207e+00
7477500	-1.822765e+04	-2.694216e+02	4.920036e+01	1.446893e+00
7478000	-1.824322e+04	-2.616750e+02	4.650025e+01	1.646656e+00
7478500	-1.823702e+04	-2.524258e+02	4.356627e+01	1.554496e+00
7479000	-1.823034e+04	-2.612845e+02	4.640113e+01	1.556197e+00
7479500	-1.823412e+04	-2.783060e+02	5.228473e+01	1.753597e+00
7480000	-1.824371e+04	-2.655169e+02	4.784050e+01	1.490041e+00
7480500	-1.823564e+04	-2.625715e+02	4.680435e+01	1.626219e+00
7481000	-1.823895e+04	-2.710054e+02	4.978521e+01	1.365087e+00
7481500	-1.822638e+04	-2.723610e+02	5.024253e+01	1.431379e+00
7482000	-1.823318e+04	-2.591836e+02	4.570787e+01	1.571889e+00
7482500	-1.822696e+04	-2.739843e+02	5.081066e+01	1.468661e+00
7483000	-1.824614e+04	-2.683880e+02	4.884428e+01	1.436794e+00
7483500	-1.822645e+04	-2.626672e+02	4.684067e+01	1.612732e+00
7484000	-1.822580e+04	-2.593485e+02	4.580799e+01	1.429161e+00
7484500	-1.822260e+04	-2.649396e+02	4.753224e+01	1.822706e+00
7485000	-1.822476e+04	-2.591370e+02	4.562592e+01	1.777548e+00
7485500	-1.822006e+04	-2.682042e+02	4.883720e+01	1.273415e+00
7486000	-1.823066e+04	-2.490089e+02	4.251095e+01	1.578071e+00
7486500	-1.824782e+04	-2.763360e+02	5.163223e+01	1.556794e+00
7487000	-1.823535e+04	-2.630113e+02	4.690645e+01	1.759360e+00
7487500	-1.822481e+04	-2.618363e+02	4.651631e+01	1.759360e+00
7488000	-1.823263e+04	-2.622532e+02	4.677556e+01	1.394402e+00
7488500	-1.824237e+04	-2.769077e+02	5.186842e+01	1.484139e+00
7489000	-1.824455e+04	-2.741126e+02	5.090425e+01	1.337315e+00
7489500	-1.824179e+04	-2.582625e+02	4.538967e+01	1.632707e+00
7490000	-1.823596e+04	-2.704076e+02	4.952578e+01	1.503775e+00
7490500	-1.825180e+04	-2.674241e+02	4.853610e+01	1.364476e+00
7491000	-1.823154e+04	-2.696245e+02	4.921182e+01	1.617017e+00
7491500	-1.823764e+04	-2.742307e+02	5.091640e+01	1.421712e+00
7492000	-1.823872e+04	-2.672340e+02	4.846011e+01	1.395086e+00
7492500	-1.822773e+04	-2.589294e+02	4.564839e+01	1.500700e+00
7493000	-1.825372e+04	-2.682739e+02	4.883841e+01	1.339599e+00
7493500	-1.824295e+04	-2.627852e+02	4.688524e+01	1.596982e+00
7494000	-1.824040e+04	-2.563832e+02	4.477159e+01	1.679906e+00
7494500	-1.822096e+04	-2.729567e+02	5.031821e+01	1.814867e+00
7495000	-1.822357e+04	-2.822170e+02	5.378857e+01	1.657733e+00
7495500	-1.825438e+04	-2.753323e+02	5.116622e+01	1.832735e+00
7496000	-1.822676e+04	-2.652474e+02	4.774690e+01	1.496275e+00
7496500	-1.822205e+04	-2.655146e+02	4.785731e+01	1.438251e+00
7497000	-1.823195e+04	-2.711485e+02	4.980991e+01	1.438251e+00
7497500	-1.822529e+04	-2.793029e+02	5.273758e+01	1.532371e+00
7498000	-1.822061e+04	-2.632968e+02	4.710033e+01	1.464589e+00
7498500	-1.823114e+04	-2.548881e+02	4.433239e+01	1.569417e+00
7499000	-1.822006e+04	-2.700352e+02	4.946185e+01	1.313478e+00
7499500	-1.821955e+04	-2.729823e+02	5.049376e+01	1.349264e+00
7500000	-1.824215e+04	-2.701423e+02	4.942003e+01	1.539827e+00
7500500	-1.822206e+04	-2.646448e+02	4.754208e+01	1.498812e+00
7501000	-1.823924e+04	-2.648344e+02	4.760128e+01	1.513224e+00
7501500	-1.824129e+04	-2.548967e+02	4.433378e+01	1.573626e+00
7502000	-1.823445e+04	-2.679018e+02	4.866795e+01	1.460082e+00
7502500	-1.822068e+04	-2.601176e+02	4.600293e+01	1.601281e+00
7503000	-1.825077e+04	-2.702927e+02	4.948942e+01	1.492423e+00
7503500	-1.821952e+04	-2.645733e+02	4.743834e+01	1.734786e+00
7504000	-1.823943e+04	-2.853978e+02	5.511219e+01	1.399977e+00
7504500	-1.822580e+04	-2.759683e+02	5.150371e+01	1.540853e+00
7505000	-1.824630e+04	-2.723519e+02	5.024004e+01	1.429307e+00
7505500	-1.822524e+04	-2.640390e+02	4.731966e+01	1.552993e+00
7506000	-1.824922e+04	-2.733202e+02	5.046266e+01	1.773980e+00
7506500	-1.822700e+04	-2.653166e+02	4.775114e+01	1.552993e+00
7507000	-1.823727e+04	-2.714634e+02	4.985198e+01	1.634170e+00
7507500	-1.823492e+04	-2.802490e+02	5.319764e+01	1.251169e+00
7508000	-1.826212e+04	-2.839600e+02	5.450822e+01	1.521244e+00
7508500	-1.822489e+04	-2.652154e+02	4.769085e+01	1.629626e+00
7509000	-1.821992e+04	-2.742690e+02	5.088233e+01	1.554472e+00
7509500	-1.824199e+04	-2.657053e+02	4.784878e+01	1.654058e+00
7510000	-1.823758e+04	-2.777396e+02	5.207803e+01	1.746607e+00
7510500	-1.824606e+04	-2.699460e+02	4.933943e+01	1.573566e+00
7511000	-1.823965e+04	-2.584867e+02	4.546385e+01	1.627358e+00
7511500	-1.822587e+04	-2.722781e+02	5.012410e+01	1.681333e+00
7512000	-1.823806e+04	-2.704224e+02	4.950778e+01	1.569889e+00
7512500	-1.822698e+04	-2.672683e+02	4.844893e+01	1.461910e+00
7513000	-1.824436e+04	-2.561286e+02	4.472551e+01	1.569889e+00
7513500	-1.823575e+04	-2.594569e+02	4.575853e+01	1.689461e+00
7514000	-1.824287e+04	-2.641175e+02	4.736035e+01	1.510522e+00
7514500	-1.824603e+04	-2.684306e+02	4.881885e+01	1.552707e+00
7515000	-1.823456e+04	-2.780527e+02	5.221523e+01	1.688175e+00
7515500	-1.822149e+04	-2.662561e+02	4.807679e+01	1.535567e+00
7516000	-1.822291e+04	-2.625620e+02	4.685298e+01	1.470532e+00
7516500	-1.824771e+04	-2.748490e+02	5.118872e+01	1.287370e+00
7517000	-1.822828e+04	-2.703502e+02	4.953897e+01	1.408814e+00
7517500	-1.823221e+04	-2.669270e+02	4.827323e+01	1.632228e+00
7518000	-1.823507e+04	-2.711190e+02	4.976486e+01	1.536327e+00
7518500	-1.824623e+04	-2.562093e+02	4.476437e+01	1.528601e+00
7519000	-1.823589e+04	-2.662075e+02	4.803275e+01	1.615954e+00
7519500	-1.822806e+04	-2.609527e+02	4.631240e+01	1.493609e+00
7520000	-1.825897e+04	-2.788838e+02	5.250445e+01	1.739117e+00
7520500	-1.824471e+04	-2.655467e+02	4.787669e+01	1.413368e+00
7521000	-1.823103e+04	-2.851650e+02	5.501638e+01	1.413368e+00
7521500	-1.823949e+04	-2.679935e+02	4.869410e+01	1.476112e+00
7522000	-1.823594e+04	-2.661294e+02	4.811477e+01	1.297650e+00
7522500	-1.822043e+04	-2.664088e+02	4.813842e+01	1.507890e+00
7523000	-1.822631e+04	-2.606138e+02	4.613499e+01	1.694449e+00
7523500	-1.823096e+04	-2.883421e+02	5.624427e+01	1.465763e+00
7524000	-1.822613e+04	-2.551427e+02	4.440912e+01	1.581149e+00
7524500	-1.823775e+04	-2.540256e+02	4.407252e+01	1.532487e+00
7525000	-1.823761e+04	-2.637919e+02	4.732423e+01	1.292277e+00
7525500	-1.824216e+04	-2.714944e+02	4.990375e+01	1.518817e+00
7526000	-1.822804e+04	-2.659722e+02	4.801436e+01	1.434554e+00
7526500	-1.823684e+04	-2.753385e+02	5.131306e+01	1.434554e+00
7527000	-1.824437e+04	-2.613260e+02	4.637420e+01	1.679324e+00
7527500	-1.823420e+04	-2.691895e+02	4.907899e+01	1.562905e+00
7528000	-1.823343e+04	-2.670463e+02	4.824080e+01	1.846156e+00
7528500	-1.822882e+04	-2.622038e+02	4.672193e+01	1.506471e+00
7529000	-1.823288e+04	-2.817887e+02	5.369937e+01	1.464077e+00
7529500	-1.824119e+04	-2.641474e+02	4.736573e+01	1.524479e+00
7530000	-1.824158e+04	-2.668034e+02	4.814533e+01	1.882223e+00
7530500	-1.823438e+04	-2.688887e+02	4.899982e+01	1.489516e+00
7531000	-1.824146e+04	-2.677490e+02	4.863846e+01	1.392672e+00
7531500	-1.822537e+04	-2.739797e+02	5.082448e+01	1.425659e+00
7532000	-1.822801e+04	-2.635845e+02	4.722034e+01	1.394176e+00
7532500	-1.822601e+04	-2.577877e+02	4.528343e+01	1.487252e+00
7533000	-1.822491e+04	-2.630655e+02	4.702028e+01	1.472558e+00
7533500	-1.823101e+04	-2.590247e+02	4.561037e+01	1.713195e+00
7534000	-1.823748e+04	-2.709044e+02	4.965551e+01	1.631857e+00
7534500	-1.824011e+04	-2.788962e+02	5.255656e+01	1.611347e+00
7535000	-1.823345e+04	-2.589388e+02	4.564438e+01	1.522464e+00
7535500	-1.823103e+04	-2.773004e+02	5.197730e+01	1.580775e+00
7536000	-1.822512e+04	-2.646477e+02	4.748271e+01	1.677600e+00
7536500	-1.824685e+04	-2.729478e+02	5.042309e+01	1.512289e+00
7537000	-1.822921e+04	-2.561556e+02	4.472854e+01	1.587458e+00
7537500	-1.823054e+04	-2.701456e+02	4.942937e+01	1.516458e+00
7538000	-1.824302e+04	-2.683310e+02	4.873543e+01	1.694035e+00
7538500	-1.824536e+04	-2.703618e+02	4.946939e+01	1.618507e+00
7539000	-1.823188e+04	-2.714736e+02	4.991447e+01	1.467715e+00
7539500	-1.822770e+04	-2.705952e+02	4.960068e+01	1.478372e+00
7540000	-1.822548e+04	-2.558041e+02	4.467450e+01	1.405707e+00
7540500	-1.823967e+04	-2.605713e+02	4.619708e+01	1.462803e+00
7541000	-1.824560e+04	-2.745185e+02	5.102534e+01	1.408031e+00
7541500	-1.823164e+04	-2.757920e+02	5.147493e+01	1.443426e+00
7542000	-1.823951e+04	-2.757676e+02	5.135001e+01	1.762032e+00
7542500	-1.824090e+04	-2.748143e+02	5.101315e+01	1.737473e+00
7543000	-1.823992e+04	-2.628141e+02	4.695246e+01	1.424259e+00
7543500	-1.823147e+04	-2.828708e+02	5.403473e+01	1.665949e+00
7544000	-1.822801e+04	-2.728932e+02	5.034450e+01	1.677698e+00
7544500	-1.824920e+04	-2.827825e+02	5.408552e+01	1.444765e+00
7545000	-1.823249e+04	-2.716230e+02	4.998027e+01	1.431416e+00
7545500	-1.822742e+04	-2.640637e+02	4.727357e+01	1.714880e+00
7546000	-1.823008e+04	-2.693744e+02	4.923357e+01	1.304633e+00
7546500	-1.823684e+04	-2.719116e+02	5.007732e+01	1.446420e+00
7547000	-1.823753e+04	-2.726785e+02	5.033601e+01	1.486709e+00
7547500	-1.825233e+04	-2.683466e+02	4.888325e+01	1.283044e+00
7548000	-1.823296e+04	-2.659248e+02	4.801494e+01	1.385515e+00
7548500	-1.822728e+04	-2.652195e+02	4.774593e+01	1.471248e+00
7549000	-1.823600e+04	-2.678783e+02	4.865078e+01	1.486238e+00
7549500	-1.823050e+04	-2.673132e+02	4.846969e+01	1.446445e+00
7550000	-1.822666e+04	-2.752456e+02	5.127496e+01	1.446445e+00
7550500	-1.822245e+04	-2.715411e+02	4.991260e+01	1.540552e+00
7551000	-1.822743e+04	-2.607821e+02	4.626946e+01	1.453478e+00
7551500	-1.824030e+04	-2.656258e+02	4.786946e+01	1.513791e+00
7552000	-1.821551e+04	-2.673408e+02	4.842910e+01	1.592079e+00
7552500	-1.821719e+04	-2.628088e+02	4.689474e+01	1.592079e+00
7553000	-1.824560e+04	-2.723561e+02	5.014474e+01	1.701215e+00
7553500	-1.822687e+04	-2.562279e+02	4.478943e+01	1.468630e+00
7554000	-1.823042e+04	-2.612464e+02	4.635267e+01	1.665049e+00
7554500	-1.822547e+04	-2.699162e+02	4.938625e+01	1.410003e+00
7555000	-1.822375e+04	-2.654802e+02	4.784905e+01	1.428243e+00
7555500	-1.824417e+04	-2.656928e+02	4.787312e+01	1.569963e+00
7556000	-1.825151e+04	-2.711721e+02	4.985573e+01	1.332262e+00
7556500	-1.823405e+04	-2.686746e+02	4.889442e+01	1.578853e+00
7557000	-1.825952e+04	-2.772654e+02	5.205582e+01	1.332618e+00
7557500	-1.823263e+04	-2.629124e+02	4.686987e+01	1.770240e+00
7558000	-1.823330e+04	-2.743200e+02	5.085493e+01	1.681446e+00
7558500	-1.824091e+04	-2.685847e+02	4.892335e+01	1.405562e+00
7559000	-1.822339e+04	-2.759062e+02	5.144772e+01	1.632301e+00
7559500	-1.824054e+04	-2.607277e+02	4.619735e+01	1.618333e+00
7560000	-1.824246e+04	-2.770482e+02	5.197263e+01	1.341219e+00
7560500	-1.822708e+04	-2.647945e+02	4.754665e+01	1.634943e+00
7561000	-1.822545e+04	-2.599488e+02	4.593763e+01	1.632194e+00
7561500	-1.824399e+04	-2.569456e+02	4.497375e+01	1.609367e+00
7562000	-1.824287e+04	-2.915458e+02	5.750623e+01	1.525561e+00
7562500	-1.823327e+04	-2.666477e+02	4.817614e+01	1.636443e+00
7563000	-1.822912e+04	-2.659594e+02	4.786172e+01	1.870090e+00
7563500	-1.823425e+04	-2.764404e+02	5.169361e+01	1.493408e+00
7564000	-1.822340e+04	-2.790992e+02	5.265865e+01	1.540271e+00
7564500	-1.822902e+04	-2.622511e+02	4.675335e+01	1.459139e+00
7565000	-1.823284e+04	-2.619069e+02	4.661888e+01	1.520151e+00
7565500	-1.822208e+04	-2.696988e+02	4.924198e+01	1.604972e+00
7566000	-1.823341e+04	-2.757728e+02	5.144746e+01	1.499636e+00
7566500	-1.823304e+04	-2.704394e+02	4.950962e+01	1.581585e+00
7567000	-1.823514e+04	-2.664535e+02	4.815877e+01	1.493059e+00
7567500	-1.823397e+04	-2.676051e+02	4.856588e+01	1.459091e+00
7568000	-1.822423e+04	-2.742711e+02	5.093060e+01	1.422824e+00
7568500	-1.822080e+04	-2.673429e+02	4.848908e+01	1.419760e+00
7569000	-1.821584e+04	-2.654990e+02	4.784309e+01	1.464518e+00
7569500	-1.823703e+04	-2.742464e+02	5.090152e+01	1.478680e+00
7570000	-1.824550e+04	-2.671457e+02	4.844674e+01	1.345616e+00
7570500	-1.824176e+04	-2.767888e+02	5.181765e+01	1.503534e+00
7571000	-1.824208e+04	-2.664168e+02	4.807862e+01	1.690905e+00
7571500	-1.824949e+04	-2.700557e+02	4.937009e+01	1.595648e+00
7572000	-1.822848e+04	-2.669397e+02	4.837104e+01	1.359904e+00
7572500	-1.824842e+04	-2.653989e+02	4.771303e+01	1.747693e+00
7573000	-1.824251e+04	-2.633104e+02	4.712783e+01	1.395992e+00
7573500	-1.823206e+04	-2.735873e+02	5.065685e+01	1.499335e+00
7574000	-1.824632e+04	-2.635801e+02	4.722243e+01	1.383507e+00
7574500	-1.822882e+04	-2.680512e+02	4.880629e+01	1.209541e+00
7575000	-1.822571e+04	-2.646830e+02	4.758177e+01	1.419500e+00
7575500	-1.822906e+04	-2.775229e+02	5.200332e+01	1.732639e+00
7576000	-1.825052e+04	-2.533395e+02	4.385156e+01	1.552022e+00
7576500	-1.824140e+04	-2.723852e+02	5.021694e+01	1.527442e+00
7577000	-1.825764e+04	-2.691642e+02	4.910995e+01	1.448700e+00
7577500	-1.824299e+04	-2.658152e+02	4.795262e+01	1.458831e+00
7578000	-1.825048e+04	-2.766865e+02	5.181942e+01	1.396411e+00
7578500	-1.825714e+04	-2.737474e+02	5.072008e+01	1.483496e+00
7579000	-1.822254e+04	-2.652890e+02	4.776498e+01	1.484565e+00
7579500	-1.822633e+04	-2.625872e+02	4.686753e+01	1.452099e+00
7580000	-1.824985e+04	-2.588873e+02	4.560021e+01	1.607031e+00
7580500	-1.823036e+04	-2.770803e+02	5.182352e+01	1.778984e+00
7581000	-1.824852e+04	-2.712609e+02	4.977973e+01	1.636097e+00
7581500	-1.825329e+04	-2.578154e+02	4.520660e+01	1.753566e+00
7582000	-1.823425e+04	-2.591611e+02	4.562359e+01	1.808853e+00
7582500	-1.823047e+04	-2.874021e+02	5.574879e+01	1.778718e+00
7583000	-1.822710e+04	-2.610456e+02	4.634249e+01	1.495195e+00
7583500	-1.823399e+04	-2.691407e+02	4.916500e+01	1.267272e+00
7584000	-1.823821e+04	-2.661102e+02	4.801454e+01	1.572080e+00
7584500	-1.824577e+04	-2.557337e+02	4.453293e+01	1.781148e+00
7585000	-1.822644e+04	-2.699783e+02	4.939383e+01	1.450508e+00
7585500	-1.823298e+04	-2.623389e+02	4.664935e+01	1.860223e+00
7586000	-1.823968e+04	-2.651380e+02	4.773051e+01	1.435190e+00
7586500	-1.823116e+04	-2.621859e+02	4.670103e+01	1.551440e+00
7587000	-1.822750e+04	-2.698707e+02	4.932980e+01	1.525686e+00
7587500	-1.823884e+04	-2.610132e+02	4.623472e+01	1.790210e+00
7588000	-1.823641e+04	-2.761559e+02	5.166878e+01	1.276779e+00
7588500	-1.823922e+04	-2.511259e+02	4.311394e+01	1.719240e+00
7589000	-1.823838e+04	-2.788982e+02	5.259213e+01	1.517824e+00
7589500	-1.823863e+04	-2.604647e+02	4.613552e+01	1.543729e+00
7590000	-1.823427e+04	-2.629274e+02	4.690035e+01	1.693765e+00
7590500	-1.823035e+04	-2.687822e+02	4.885914e+01	1.788078e+00
7591000	-1.823756e+04	-2.677571e+02	4.867671e+01	1.290007e+00
7591500	-1.822865e+04	-2.709686e+02	4.970370e+01	1.559297e+00
7592000	-1.822702e+04	-2.753098e+02	5.125728e+01	1.559297e+00
7592500	-1.824144e+04	-2.770474e+02	5.185624e+01	1.656975e+00
7593000	-1.822121e+04	-2.700914e+02	4.942017e+01	1.488495e+00
7593500	-1.823174e+04	-2.675698e+02	4.846196e+01	1.725452e+00
7594000	-1.824456e+04	-2.625966e+02	4.677856e+01	1.728837e+00
7594500	-1.822268e+04	-2.678344e+02	4.864891e+01	1.447762e+00
7595000	-1.825529e+04	-2.648078e+02	4.757735e+01	1.557441e+00
7595500	-1.824170e+04	-2.706119e+02	4.949641e+01	1.791699e+00
7596000	-1.821997e+04	-2.646687e+02	4.758347e+01	1.400168e+00
7596500	-1.823514e+04	-2.681414e+02	4.874415e+01	1.479251e+00
7597000	-1.822813e+04	-2.771180e+02	5.194753e+01	1.479251e+00
7597500	-1.822238e+04	-2.970648e+02	5.984917e+01	1.379230e+00
7598000	-1.823563e+04	-2.703762e+02	4.956188e+01	1.369649e+00
7598500	-1.822543e+04	-2.716126e+02	4.990435e+01	1.635359e+00
7599000	-1.824357e+04	-2.642629e+02	4.737596e+01	1.609553e+00
7599500	-1.823917e+04	-2.674536e+02	4.844432e+01	1.660540e+00
7600000	-1.823311e+04	-2.596990e+02	4.589546e+01	1.511473e+00
7600500	-1.823873e+04	-2.734039e+02	5.054159e+01	1.637321e+00
7601000	-1.823953e+04	-2.721741e+02	5.004404e+01	1.802676e+00
7601500	-1.823450e+04	-2.811979e+02	5.334243e+01	1.815911e+00
7602000	-1.823878e+04	-2.600412e+02	4.597067e+01	1.623511e+00
7602500	-1.823773e+04	-2.652640e+02	4.775096e+01	1.500821e+00
7603000	-1.822424e+04	-2.689276e+02	4.895726e+01	1.650860e+00
7603500	-1.822707e+04	-2.739848e+02	5.074525e+01	1.650860e+00
7604000	-1.824563e+04	-2.641658e+02	4.744381e+01	1.311072e+00
7604500	-1.824051e+04	-2.710838e+02	4.970808e+01	1.662021e+00
7605000	-1.823349e+04	-2.777109e+02	5.206219e+01	1.760851e+00
7605500	-1.822817e+04	-2.726660e+02	5.030815e+01	1.552330e+00
7606000	-1.822003e+04	-2.625488e+02	4.680995e+01	1.586658e+00
7606500	-1.824675e+04	-2.676029e+02	4.850648e+01	1.629289e+00
7607000	-1.822621e+04	-2.631350e+02	4.707162e+01	1.388493e+00
7607500	-1.822135e+04	-2.712643e+02	4.985499e+01	1.426531e+00
7608000	-1.821715e+04	-2.630859e+02	4.698157e+01	1.608823e+00
7608500	-1.825472e+04	-2.745667e+02	5.099296e+01	1.545778e+00
7609000	-1.823091e+04	-2.689592e+02	4.909577e+01	1.284355e+00
7609500	-1.822969e+04	-2.712351e+02	4.981271e+01	1.516944e+00
7610000	-1.822185e+04	-2.745415e+02	5.093632e+01	1.677333e+00
7610500	-1.823902e+04	-2.615978e+02	4.658151e+01	1.323831e+00
7611000	-1.824012e+04	-2.578956e+02	4.534563e+01	1.402253e+00
7611500	-1.825807e+04	-2.750013e+02	5.117736e+01	1.471028e+00
7612000	-1.823008e+04	-2.579101e+02	4.525808e+01	1.688317e+00
7612500	-1.824361e+04	-2.507442e+02	4.298688e+01	1.751700e+00
7613000	-1.823238e+04	-2.665205e+02	4.817266e+01	1.519469e+00
7613500	-1.823381e+04	-2.743061e+02	5.090835e+01	1.519469e+00
7614000	-1.824419e+04	-2.717929e+02	4.989074e+01	1.854038e+00
7614500	-1.823159e+04	-2.669712e+02	4.837597e+01	1.377083e+00
7615000	-1.821747e+04	-2.721054e+02	5.009418e+01	1.592748e+00
7615500	-1.821592e+04	-2.742041e+02	5.090437e+01	1.428467e+00
7616000	-1.822308e+04	-2.578668e+02	4.525959e+01	1.640375e+00
7616500	-1.823057e+04	-2.725469e+02	5.025591e+01	1.579743e+00
7617000	-1.824191e+04	-2.751769e+02	5.125171e+01	1.441749e+00
7617500	-1.825760e+04	-2.604211e+02	4.615317e+01	1.446281e+00
7618000	-1.823057e+04	-2.618727e+02	4.661891e+01	1.485830e+00
7618500	-1.822802e+04	-2.654549e+02	4.774284e+01	1.715747e+00
7619000	-1.824837e+04	-2.645186e+02	4.757013e+01	1.289540e+00
7619500	-1.823219e+04	-2.504334e+02	4.293279e+01	1.617556e+00
7620000	-1.823682e+04	-2.683157e+02	4.876801e+01	1.584645e+00
7620500	-1.824802e+04	-2.630230e+02	4.698151e+01	1.546191e+00
7621000	-1.824480e+04	-2.623561e+02	4.675931e+01	1.546191e+00
7621500	-1.825015e+04	-2.713429e+02	4.975479e+01	1.788738e+00
7622000	-1.824965e+04	-2.750010e+02	5.121397e+01	1.369821e+00
7622500	-1.823139e+04	-2.793345e+02	5.269267e+01	1.684267e+00
7623000	-1.823961e+04	-2.650977e+02	4.766200e+01	1.597106e+00
7623500	-1.823678e+04	-2.623744e+02	4.679968e+01	1.443083e+00
7624000	-1.822124e+04	-2.688630e+02	4.891833e+01	1.698333e+00
7624500	-1.823319e+04	-2.645288e+02	4.743561e+01	1.698333e+00
7625000	-1.823822e+04	-2.554079e+02	4.455402e+01	1.388844e+00
7625500	-1.824151e+04	-2.661212e+02	4.793396e+01	1.819516e+00
7626000	-1.824863e+04	-2.606423e+02	4.623357e+01	1.422754e+00
7626500	-1.826091e+04	-2.706941e+02	4.970519e+01	1.280585e+00
7627000	-1.824250e+04	-2.721217e+02	5.015522e+01	1.437396e+00
7627500	-1.822267e+04	-2.738897e+02	5.082562e+01	1.332528e+00
7628000	-1.822582e+04	-2.681755e+02	4.872005e+01	1.583026e+00
7628500	-1.822669e+04	-2.606877e+02	4.623239e+01	1.471776e+00
7629000	-1.823868e+04	-2.734499e+02	5.057268e+01	1.596550e+00
7629500	-1.823243e+04	-2.715823e+02	4.983668e+01	1.796285e+00
7630000	-1.822319e+04	-2.654243e+02	4.784026e+01	1.398203e+00
7630500	-1.822868e+04	-2.616270e+02	4.652616e+01	1.520254e+00
7631000	-1.825884e+04	-2.636744e+02	4.718204e+01	1.598280e+00
7631500	-1.823437e+04	-2.589466e+02	4.570123e+01	1.355272e+00
7632000	-1.822822e+04	-2.572244e+02	4.509757e+01	1.501884e+00
7632500	-1.821869e+04	-2.606373e+02	4.620593e+01	1.501884e+00
7633000	-1.822516e+04	-2.640027e+02	4.730601e+01	1.557286e+00
7633500	-1.824156e+04	-2.733854e+02	5.050514e+01	1.720548e+00
7634000	-1.823852e+04	-2.601374e+02	4.598453e+01	1.677359e+00
7634500	-1.823729e+04	-2.601593e+02	4.601468e+01	1.607019e+00
7635000	-1.823822e+04	-2.699320e+02	4.936320e+01	1.491643e+00
7635500	-1.822304e+04	-2.716657e+02	4.996003e+01	1.531157e+00
7636000	-1.823906e+04	-2.774314e+02	5.206493e+01	1.473955e+00
7636500	-1.823578e+04	-2.633908e+02	4.701204e+01	1.822579e+00
7637000	-1.821980e+04	-2.685155e+02	4.888795e+01	1.438299e+00
7637500	-1.823733e+04	-2.739779e+02	5.076974e+01	1.575932e+00
7638000	-1.823745e+04	-2.610823e+02	4.638458e+01	1.404214e+00
7638500	-1.823279e+04	-2.695277e+02	4.923964e+01	1.440549e+00
7639000	-1.823274e+04	-2.735836e+02	5.066928e+01	1.461055e+00
7639500	-1.822434e+04	-2.674477e+02	4.850459e+01	1.479543e+00
7640000	-1.822700e+04	-2.834333e+02	5.423653e+01	1.701298e+00
7640500	-1.824242e+04	-2.637069e+02	4.725008e+01	1.428017e+00
7641000	-1.823692e+04	-2.635622e+02	4.724578e+01	1.296109e+00
7641500	-1.822911e+04	-2.649156e+02	4.759887e+01	1.601579e+00
7642000	-1.823819e+04	-2.564068e+02	4.484017e+01	1.488447e+00
7642500	-1.823315e+04	-2.705659e+02	4.956852e+01	1.540486e+00
7643000	-1.822741e+04	-2.795671e+02	5.293993e+01	1.255464e+00
7643500	-1.825331e+04	-2.752793e+02	5.123147e+01	1.599848e+00
7644000	-1.822351e+04	-2.831602e+02	5.418478e+01	1.563121e+00
7644500	-1.823629e+04	-2.726007e+02	5.035205e+01	1.364041e+00
7645000	-1.823247e+04	-2.720557e+02	5.010565e+01	1.510834e+00
7645500	-1.824729e+04	-2.625215e+02	4.683216e+01	1.492632e+00
7646000	-1.822514e+04	-2.729452e+02	5.040982e+01	1.546787e+00
7646500	-1.822872e+04	-2.737041e+02	5.073396e+01	1.401549e+00
7647000	-1.822510e+04	-2.755712e+02	5.136103e+01	1.535281e+00
7647500	-1.823260e+04	-2.793528e+02	5.281984e+01	1.362037e+00
7648000	-1.824120e+04	-2.724413e+02	5.024610e+01	1.501659e+00
7648500	-1.823327e+04	-2.676018e+02	4.859612e+01	1.368101e+00
7649000	-1.823267e+04	-2.710881e+02	4.964834e+01	1.835859e+00
7649500	-1.824004e+04	-2.672526e+02	4.840786e+01	1.565651e+00
7650000	-1.823242e+04	-2.639526e+02	4.733357e+01	1.425247e+00
7650500	-1.823993e+04	-2.753457e+02	5.125066e+01	1.613433e+00
7651000	-1.824285e+04	-2.732865e+02	5.058338e+01	1.403306e+00
7651500	-1.823676e+04	-2.749951e+02	5.114778e+01	1.546378e+00
7652000	-1.822702e+04	-2.682609e+02	4.876230e+01	1.546378e+00
7652500	-1.822558e+04	-2.679364e+02	4.861620e+01	1.644483e+00
7653000	-1.822051e+04	-2.691104e+02	4.904534e+01	1.580403e+00
7653500	-1.824088e+04	-2.621570e+02	4.663678e+01	1.716270e+00
7654000	-1.822182e+04	-2.688508e+02	4.900778e+01	1.428725e+00
7654500	-1.825236e+04	-2.616303e+02	4.645605e+01	1.735611e+00
7655000	-1.824030e+04	-2.749424e+02	5.106747e+01	1.715434e+00
7655500	-1.823349e+04	-2.736417e+02	5.072347e+01	1.368369e+00
7656000	-1.822445e+04	-2.803026e+02	5.316258e+01	1.397993e+00
7656500	-1.822841e+04	-2.630299e+02	4.703013e+01	1.407518e+00
7657000	-1.822417e+04	-2.817771e+02	5.367311e+01	1.521602e+00
7657500	-1.823712e+04	-2.541156e+02	4.409128e+01	1.562704e+00
7658000	-1.823039e+04	-2.639759e+02	4.729520e+01	1.562704e+00
7658500	-1.823272e+04	-2.673847e+02	4.846224e+01	1.539587e+00
7659000	-1.824145e+04	-2.761799e+02	5.148037e+01	1.816484e+00
7659500	-1.823968e+04	-2.762762e+02	5.155795e+01	1.700244e+00
7660000	-1.824457e+04	-2.627227e+02	4.688052e+01	1.548642e+00
7660500	-1.823832e+04	-2.777983e+02	5.219298e+01	1.493934e+00
7661000	-1.822936e+04	-2.638474e+02	4.730887e+01	1.393464e+00
7661500	-1.823037e+04	-2.721533e+02	5.018996e+01	1.371358e+00
7662000	-1.824921e+04	-2.675074e+02	4.861294e+01	1.224963e+00
7662500	-1.824510e+04	-2.663925e+02	4.810456e+01	1.590606e+00
7663000	-1.823151e+04	-2.778470e+02	5.218817e+01	1.555648e+00
7663500	-1.824245e+04	-2.503808e+02	4.285904e+01	1.806114e+00
7664000	-1.823085e+04	-2.591173e+02	4.557625e+01	1.910927e+00
7664500	-1.823808e+04	-2.651160e+02	4.759068e+01	1.826133e+00
7665000	-1.824910e+04	-2.742896e+02	5.087658e+01	1.591012e+00
7665500	-1.823811e+04	-2.748544e+02	5.117807e+01	1.322096e+00
7666000	-1.823546e+04	-2.679823e+02	4.869330e+01	1.467201e+00
7666500	-1.823196e+04	-2.852245e+02	5.488106e+01	1.821322e+00
7667000	-1.823084e+04	-2.619798e+02	4.663844e+01	1.534067e+00
7667500	-1.823201e+04	-2.505399e+02	4.293215e+01	1.726077e+00
7668000	-1.823299e+04	-2.690601e+02	4.910068e+01	1.371189e+00
7668500	-1.824917e+04	-2.767818e+02	5.183191e+01	1.457686e+00
7669000	-1.822766e+04	-2.580604e+02	4.535916e+01	1.525100e+00
7669500	-1.822070e+04	-2.725954e+02	5.030129e+01	1.500933e+00
7670000	-1.824091e+04	-2.712797e+02	4.973712e+01	1.775592e+00
7670500	-1.824027e+04	-2.588566e+02	4.552462e+01	1.809560e+00
7671000	-1.823986e+04	-2.631548e+02	4.698671e+01	1.662393e+00
7671500	-1.823953e+04	-2.632753e+02	4.694013e+01	1.922402e+00
7672000	-1.822371e+04	-2.706492e+02	4.967615e+01	1.318048e+00
7672500	-1.823568e+04	-2.600796e+02	4.606716e+01	1.367154e+00
7673000	-1.822302e+04	-2.710132e+02	4.972383e+01	1.546806e+00
7673500	-1.824322e+04	-2.736872e+02	5.064208e+01	1.640422e+00
7674000	-1.822603e+04	-2.680964e+02	4.870476e+01	1.548128e+00
7674500	-1.823032e+04	-2.834340e+02	5.434608e+01	1.416613e+00
7675000	-1.823102e+04	-2.721760e+02	5.015217e+01	1.500240e+00
7675500	-1.823297e+04	-2.717205e+02	4.999026e+01	1.500650e+00
7676000	-1.822902e+04	-2.797360e+02	5.290429e+01	1.519528e+00
7676500	-1.823241e+04	-2.651436e+02	4.769207e+01	1.554234e+00
7677000	-1.823290e+04	-2.761248e+02	5.151282e+01	1.672435e+00
7677500	-1.822801e+04	-2.664497e+02	4.820125e+01	1.365085e+00
7678000	-1.822894e+04	-2.718432e+02	5.008398e+01	1.359261e+00
7678500	-1.823625e+04	-2.655306e+02	4.780358e+01	1.612399e+00
7679000	-1.824848e+04	-2.697691e+02	4.922155e+01	1.733756e+00
7679500	-1.824371e+04	-2.664391e+02	4.807279e+01	1.730268e+00
7680000	-1.824116e+04	-2.768603e+02	5.185262e+01	1.479710e+00
7680500	-1.825179e+04	-2.690592e+02	4.904414e+01	1.532639e+00
7681000	-1.823551e+04	-2.609434e+02	4.632496e+01	1.446112e+00
7681500	-1.822696e+04	-2.592633e+02	4.575890e+01	1.494762e+00
7682000	-1.822343e+04	-2.707501e+02	4.965118e+01	1.489856e+00
7682500	-1.824752e+04	-2.678086e+02	4.872934e+01	1.189241e+00
7683000	-1.824399e+04	-2.614246e+02	4.643781e+01	1.585233e+00
7683500	-1.821740e+04	-2.703404e+02	4.940559e+01	1.779082e+00
7684000	-1.823948e+04	-2.588254e+02	4.558512e+01	1.591684e+00
7684500	-1.824501e+04	-2.770831e+02	5.185420e+01	1.698266e+00
7685000	-1.825208e+04	-2.654338e+02	4.784351e+01	1.398096e+00
7685500	-1.825595e+04	-2.720870e+02	5.003989e+01	1.727309e+00
7686000	-1.823459e+04	-2.662995e+02	4.810494e+01	1.496471e+00
7686500	-1.823013e+04	-2.741413e+02	5.083563e+01	1.556367e+00
7687000	-1.823089e+04	-2.635060e+02	4.716132e+01	1.491702e+00
7687500	-1.824211e+04	-2.741730e+02	5.088939e+01	1.438952e+00
7688000	-1.824364e+04	-2.698887e+02	4.933570e+01	1.526881e+00
7688500	-1.822392e+04	-2.679266e+02	4.870255e+01	1.384766e+00
7689000	-1.824569e+04	-2.625322e+02	4.678112e+01	1.656746e+00
7689500	-1.822859e+04	-2.705516e+02	4.962908e+01	1.354070e+00
7690000	-1.823797e+04	-2.696384e+02	4.927447e+01	1.451617e+00
7690500	-1.823850e+04	-2.712810e+02	4.988101e+01	1.369640e+00
7691000	-1.824671e+04	-2.562150e+02	4.478320e+01	1.475224e+00
7691500	-1.824285e+04	-2.783052e+02	5.231480e+01	1.671595e+00
7692000	-1.823199e+04	-2.708282e+02	4.961545e+01	1.669453e+00
7692500	-1.824370e+04	-2.708527e+02	4.969663e+01	1.463491e+00
7693000	-1.824524e+04	-2.657731e+02	4.793838e+01	1.458526e+00
7693500	-1.822961e+04	-2.704650e+02	4.947843e+01	1.696049e+00
7694000	-1.824911e+04	-2.721987e+02	5.016669e+01	1.482087e+00
7694500	-1.824683e+04	-2.761326e+02	5.156638e+01	1.533554e+00
7695000	-1.824441e+04	-2.668712e+02	4.829235e+01	1.520680e+00
7695500	-1.823536e+04	-2.709863e+02	4.965779e+01	1.707231e+00
7696000	-1.824034e+04	-2.742259e+02	5.084833e+01	1.605695e+00
7696500	-1.825113e+04	-2.729953e+02	5.042305e+01	1.559911e+00
7697000	-1.823395e+04	-2.632526e+02	4.708555e+01	1.464481e+00
7697500	-1.823035e+04	-2.706710e+02	4.964070e+01	1.440511e+00
7698000	-1.823088e+04	-2.682341e+02	4.882767e+01	1.330791e+00
7698500	-1.822878e+04	-2.663266e+02	4.807798e+01	1.602541e+00
7699000	-1.822686e+04	-2.525889e+02	4.363001e+01	1.512477e+00
7699500	-1.822132e+04	-2.652521e+02	4.776889e+01	1.436110e+00
7700000	-1.821763e+04	-2.796816e+02	5.289627e+01	1.486540e+00
7700500	-1.822731e+04	-2.605264e+02	4.609450e+01	1.730522e+00
7701000	-1.822539e+04	-2.710425e+02	4.976221e+01	1.467300e+00
7701500	-1.823738e+04	-2.682496e+02	4.877251e+01	1.505466e+00
7702000	-1.823618e+04	-2.744503e+02	5.098502e+01	1.451310e+00
7702500	-1.824021e+04	-2.677433e+02	4.856342e+01	1.604409e+00
7703000	-1.824103e+04	-2.707680e+02	4.958897e+01	1.684478e+00
7703500	-1.822538e+04	-2.800567e+02	5.303217e+01	1.499119e+00
7704000	-1.823962e+04	-2.605660e+02	4.622406e+01	1.375410e+00
7704500	-1.822954e+04	-2.623054e+02	4.670826e+01	1.649167e+00
7705000	-1.823202e+04	-2.648683e+02	4.761811e+01	1.497404e+00
7705500	-1.824354e+04	-2.737918e+02	5.068582e+01	1.623224e+00
7706000	-1.823214e+04	-2.624775e+02	4.681591e+01	1.497404e+00
7706500	-1.824749e+04	-2.648729e+02	4.750326e+01	1.841857e+00
7707000	-1.822893e+04	-2.834629e+02	5.430991e+01	1.539659e+00
7707500	-1.823446e+04	-2.626299e+02	4.680612e+01	1.679242e+00
7708000	-1.826121e+04	-2.595792e+02	4.583168e+01	1.587236e+00
7708500	-1.823450e+04	-2.571055e+02	4.499865e+01	1.691528e+00
7709000	-1.823818e+04	-2.767639e+02	5.182682e+01	1.453618e+00
7709500	-1.823891e+04	-2.713948e+02	4.986610e+01	1.525584e+00
7710000	-1.823191e+04	-2.580595e+02	4.529690e+01	1.717190e+00
7710500	-1.823748e+04	-2.762383e+02	5.160750e+01	1.526715e+00
7711000	-1.824177e+04	-2.693701e+02	4.902989e+01	1.884513e+00
7711500	-1.822526e+04	-2.681327e+02	4.882929e+01	1.224734e+00
7712000	-1.821922e+04	-2.634000e+02	4.707798e+01	1.634533e+00
7712500	-1.822677e+04	-2.727023e+02	5.033823e+01	1.504299e+00
7713000	-1.824063e+04	-2.641641e+02	4.740088e+01	1.436742e+00
7713500	-1.822494e+04	-2.702099e+02	4.939654e+01	1.674384e+00
7714000	-1.822422e+04	-2.663595e+02	4.815671e+01	1.405014e+00
7714500	-1.822881e+04	-2.545112e+02	4.421869e+01	1.553121e+00
7715000	-1.822794e+04	-2.641397e+02	4.735349e+01	1.553121e+00
7715500	-1.823177e+04	-2.666425e+02	4.816231e+01	1.671656e+00
7716000	-1.824572e+04	-2.764577e+02	5.161936e+01	1.713680e+00
7716500	-1.824012e+04	-2.574828e+02	4.516541e+01	1.549046e+00
7717000	-1.822189e+04	-2.657161e+02	4.792588e+01	1.438195e+00
7717500	-1.822680e+04	-2.612837e+02	4.645720e+01	1.385545e+00
7718000	-1.822869e+04	-2.746401e+02	5.107746e+01	1.385545e+00
7718500	-1.825405e+04	-2.813955e+02	5.348262e+01	1.642612e+00
7719000	-1.823485e+04	-2.747511e+02	5.107126e+01	1.513640e+00
7719500	-1.821993e+04	-2.612173e+02	4.631894e+01	1.738353e+00
7720000	-1.822511e+04	-2.801373e+02	5.305457e+01	1.520006e+00
7720500	-1.822250e+04	-2.688858e+02	4.902768e+01	1.406502e+00
7721000	-1.822507e+04	-2.725565e+02	5.025854e+01	1.581964e+00
7721500	-1.823780e+04	-2.588811e+02	4.561134e+01	1.566597e+00
7722000	-1.822234e+04	-2.721535e+02	5.020828e+01	1.320064e+00
7722500	-1.822746e+04	-2.696112e+02	4.930699e+01	1.331411e+00
7723000	-1.823989e+04	-2.814932e+02	5.351110e+01	1.665031e+00
7723500	-1.824458e+04	-2.677675e+02	4.857893e+01	1.583630e+00
7724000	-1.823865e+04	-2.720223e+02	5.014504e+01	1.366592e+00
7724500	-1.824169e+04	-2.627538e+02	4.689393e+01	1.539511e+00
7725000	-1.824147e+04	-2.718891e+02	5.001796e+01	1.591206e+00
7725500	-1.822656e+04	-2.653076e+02	4.776060e+01	1.516084e+00
7726000	-1.823344e+04	-2.631454e+02	4.699993e+01	1.613392e+00
7726500	-1.823219e+04	-2.649933e+02	4.765682e+01	1.507969e+00
7727000	-1.824695e+04	-2.678661e+02	4.862557e+01	1.547075e+00
7727500	-1.824107e+04	-2.789140e+02	5.255397e+01	1.636112e+00
7728000	-1.823789e+04	-2.684014e+02	4.884451e+01	1.449528e+00
7728500	-1.823197e+04	-2.705408e+02	4.957230e+01	1.504680e+00
7729000	-1.823950e+04	-2.745944e+02	5.100468e+01	1.541069e+00
7729500	-1.824531e+04	-2.750064e+02	5.118220e+01	1.462790e+00
7730000	-1.823165e+04	-2.734563e+02	5.056574e+01	1.622272e+00
7730500	-1.823479e+04	-2.594823e+02	4.578688e+01	1.627791e+00
7731000	-1.823591e+04	-2.594890e+02	4.578683e+01	1.634654e+00
7731500	-1.824786e+04	-2.746081e+02	5.104585e+01	1.440919e+00
7732000	-1.824000e+04	-2.641672e+02	4.739108e+01	1.468941e+00
7732500	-1.823107e+04	-2.734084e+02	5.051288e+01	1.721955e+00
7733000	-1.823035e+04	-2.687438e+02	4.886257e+01	1.739796e+00
7733500	-1.823536e+04	-2.761094e+02	5.160437e+01	1.406347e+00
7734000	-1.824546e+04	-2.598071e+02	4.588846e+01	1.641084e+00
7734500	-1.822520e+04	-2.606261e+02	4.622619e+01	1.429066e+00
7735000	-1.823237e+04	-2.629659e+02	4.700154e+01	1.429066e+00
7735500	-1.822779e+04	-2.672536e+02	4.838448e+01	1.634704e+00
7736000	-1.822105e+04	-2.663888e+02	4.813913e+01	1.485825e+00
7736500	-1.823769e+04	-2.600066e+02	4.593330e+01	1.703233e+00
7737000	-1.822648e+04	-2.620411e+02	4.657695e+01	1.780845e+00
7737500	-1.825367e+04	-2.714228e+02	4.979420e+01	1.757018e+00
7738000	-1.823372e+04	-2.656454e+02	4.788868e+01	1.476864e+00
7738500	-1.825247e+04	-2.732310e+02	5.049038e+01	1.607312e+00
7739000	-1.823855e+04	-2.661815e+02	4.798316e+01	1.735424e+00
7739500	-1.822878e+04	-2.647605e+02	4.758875e+01	1.476379e+00
7740000	-1.824867e+04	-2.678269e+02	4.854193e+01	1.750356e+00
7740500	-1.823715e+04	-2.646926e+02	4.757229e+01	1.457140e+00
7741000	-1.823302e+04	-2.664096e+02	4.823422e+01	1.228688e+00
7741500	-1.824293e+04	-2.623709e+02	4.672965e+01	1.650231e+00
7742000	-1.823281e+04	-2.666499e+02	4.813176e+01	1.768442e+00
7742500	-1.822805e+04	-2.708967e+02	4.967537e+01	1.567762e+00
7743000	-1.822418e+04	-2.677609e+02	4.864034e+01	1.399075e+00
7743500	-1.823391e+04	-2.634137e+02	4.714599e+01	1.445119e+00
7744000	-1.824507e+04	-2.645187e+02	4.747963e+01	1.557644e+00
7744500	-1.822229e+04	-2.614729e+02	4.645810e+01	1.571993e+00
7745000	-1.822074e+04	-2.765417e+02	5.175462e+01	1.428211e+00
7745500	-1.822260e+04	-2.627199e+02	4.686546e+01	1.590962e+00
7746000	-1.822872e+04	-2.525716e+02	4.361351e+01	1.548250e+00
7746500	-1.823500e+04	-2.815630e+02	5.363051e+01	1.419775e+00
7747000	-1.822509e+04	-2.724978e+02	5.033073e+01	1.320797e+00
7747500	-1.822487e+04	-2.697703e+02	4.932374e+01	1.442631e+00
7748000	-1.823259e+04	-2.571944e+02	4.504459e+01	1.637004e+00
7748500	-1.822532e+04	-2.707423e+02	4.957202e+01	1.706948e+00
7749000	-1.823303e+04	-2.634954e+02	4.717117e+01	1.451638e+00
7749500	-1.824232e+04	-2.695706e+02	4.914073e+01	1.766826e+00
7750000	-1.824050e+04	-2.639009e+02	4.720213e+01	1.764830e+00
7750500	-1.823625e+04	-2.756525e+02	5.149456e+01	1.250177e+00
7751000	-1.823947e+04	-2.628557e+02	4.683146e+01	1.828887e+00
7751500	-1.823403e+04	-2.603232e+02	4.608571e+01	1.554110e+00
7752000	-1.823115e+04	-2.486159e+02	4.235434e+01	1.702642e+00
7752500	-1.823569e+04	-2.697814e+02	4.934867e+01	1.382546e+00
7753000	-1.825454e+04	-2.624982e+02	4.677791e+01	1.632334e+00
7753500	-1.825271e+04	-2.597862e+02	4.600450e+01	1.265029e+00
7754000	-1.822208e+04	-2.697819e+02	4.932188e+01	1.459518e+00
7754500	-1.822104e+04	-2.625415e+02	4.678697e+01	1.648432e+00
7755000	-1.822402e+04	-2.601053e+02	4.597067e+01	1.687574e+00
7755500	-1.823208e+04	-2.699196e+02	4.937865e+01	1.435126e+00
7756000	-1.824070e+04	-2.801434e+02	5.304733e+01	1.545437e+00
7756500	-1.825499e+04	-2.792581e+02	5.261464e+01	1.817218e+00
7757000	-1.822591e+04	-2.752530e+02	5.116598e+01	1.754078e+00
7757500	-1.824481e+04	-2.684882e+02	4.887663e+01	1.443690e+00
7758000	-1.824152e+04	-2.613878e+02	4.645023e+01	1.510789e+00
7758500	-1.823295e+04	-2.737188e+02	5.075835e+01	1.348462e+00
7759000	-1.822519e+04	-2.787131e+02	5.250502e+01	1.566884e+00
7759500	-1.822564e+04	-2.707132e+02	4.958694e+01	1.635461e+00
7760000	-1.825009e+04	-2.700263e+02	4.935072e+01	1.621615e+00
7760500	-1.823508e+04	-2.581992e+02	4.539931e+01	1.539549e+00
7761000	-1.823085e+04	-2.675766e+02	4.851991e+01	1.563998e+00
7761500	-1.822080e+04	-2.715748e+02	4.996700e+01	1.420640e+00
7762000	-1.822603e+04	-2.515274e+02	4.324529e+01	1.693894e+00
7762500	-1.822279e+04	-2.653690e+02	4.777939e+01	1.522130e+00
7763000	-1.823370e+04	-2.608896e+02	4.619482e+01	1.787967e+00
7763500	-1.822817e+04	-2.642134e+02	4.742629e+01	1.410557e+00
7764000	-1.821815e+04	-2.505095e+02	4.301951e+01	1.410557e+00
7764500	-1.822160e+04	-2.748750e+02	5.116840e+01	1.369395e+00
7765000	-1.822800e+04	-2.542224e+02	4.413700e+01	1.523971e+00
7765500	-1.823062e+04	-2.536813e+02	4.397515e+01	1.498710e+00
7766000	-1.823930e+04	-2.759664e+02	5.146164e+01	1.654321e+00
7766500	-1.822757e+04	-2.680069e+02	4.866151e+01	1.583797e+00
7767000	-1.821933e+04	-2.744152e+02	5.096733e+01	1.465231e+00
7767500	-1.822471e+04	-2.651463e+02	4.769294e+01	1.554362e+00
7768000	-1.823382e+04	-2.624206e+02	4.673955e+01	1.670192e+00
7768500	-1.824039e+04	-2.732634e+02	5.054600e+01	1.484524e+00
7769000	-1.823786e+04	-2.861902e+02	5.546512e+01	1.288988e+00
7769500	-1.822767e+04	-2.764584e+02	5.168739e+01	1.528493e+00
7770000	-1.823151e+04	-2.787680e+02	5.248412e+01	1.677988e+00
7770500	-1.823040e+04	-2.556503e+02	4.456521e+01	1.595905e+00
7771000	-1.824287e+04	-2.455662e+02	4.148758e+01	1.551736e+00
7771500	-1.824294e+04	-2.570192e+02	4.501578e+01	1.551736e+00
7772000	-1.823534e+04	-2.672293e+02	4.846315e+01	1.381512e+00
7772500	-1.824225e+04	-2.676138e+02	4.858042e+01	1.425613e+00
7773000	-1.822819e+04	-2.682679e+02	4.881060e+01	1.413840e+00
7773500	-1.822519e+04	-2.709641e+02	4.971054e+01	1.535418e+00
7774000	-1.824677e+04	-2.644061e+02	4.740941e+01	1.653390e+00
7774500	-1.823127e+04	-2.781684e+02	5.235684e+01	1.421307e+00
7775000	-1.823642e+04	-2.689972e+02	4.908812e+01	1.344391e+00
7775500	-1.823854e+04	-2.746475e+02	5.108247e+01	1.379090e+00
7776000	-1.824309e+04	-2.616443e+02	4.641872e+01	1.862733e+00
7776500	-1.823732e+04	-2.721297e+02	5.010919e+01	1.574805e+00
7777000	-1.822841e+04	-2.636947e+02	4.725834e+01	1.391152e+00
7777500	-1.822785e+04	-2.709530e+02	4.970359e+01	1.544046e+00
7778000	-1.823462e+04	-2.609062e+02	4.626789e+01	1.582381e+00
7778500	-1.824306e+04	-2.594440e+02	4.574149e+01	1.728982e+00
7779000	-1.824787e+04	-2.727851e+02	5.033104e+01	1.607273e+00
7779500	-1.822978e+04	-2.615251e+02	4.645507e+01	1.633402e+00
7780000	-1.824031e+04	-2.702516e+02	4.936789e+01	1.797837e+00
7780500	-1.822738e+04	-2.607543e+02	4.625600e+01	1.466581e+00
7781000	-1.822357e+04	-2.663544e+02	4.814087e+01	1.446353e+00
7781500	-1.822363e+04	-2.652395e+02	4.767051e+01	1.713765e+00
7782000	-1.823303e+04	-2.588371e+02	4.562422e+01	1.482856e+00
7782500	-1.822622e+04	-2.770637e+02	5.186733e+01	1.643145e+00
7783000	-1.822586e+04	-2.664770e+02	4.820768e+01	1.373600e+00
7783500	-1.823972e+04	-2.632337e+02	4.706873e+01	1.495877e+00
7784000	-1.824163e+04	-2.591448e+02	4.579241e+01	1.273303e+00
7784500	-1.823337e+04	-2.628771e+02	4.688910e+01	1.677260e+00
7785000	-1.823628e+04	-2.542196e+02	4.404182e+01	1.824329e+00
7785500	-1.823279e+04	-2.611282e+02	4.640876e+01	1.376766e+00
7786000	-1.823095e+04	-2.514955e+02	4.321215e+01	1.769624e+00
7786500	-1.821881e+04	-2.734888e+02	5.054546e+01	1.711344e+00
7787000	-1.821810e+04	-2.799492e+02	5.291232e+01	1.711344e+00
7787500	-1.823587e+04	-2.728892e+02	5.036348e+01	1.620534e+00
7788000	-1.823877e+04	-2.569255e+02	4.493779e+01	1.701656e+00
7788500	-1.823648e+04	-2.568283e+02	4.494357e+01	1.586318e+00
7789000	-1.822244e+04	-2.699253e+02	4.933996e+01	1.551337e+00
7789500	-1.824842e+04	-2.599933e+02	4.596730e+01	1.585925e+00
7790000	-1.822339e+04	-2.704016e+02	4.951388e+01	1.531653e+00
7790500	-1.824813e+04	-2.624734e+02	4.682715e+01	1.459542e+00
7791000	-1.823055e+04	-2.612538e+02	4.638324e+01	1.579752e+00
7791500	-1.823566e+04	-2.614498e+02	4.647200e+01	1.506848e+00
7792000	-1.822931e+04	-2.664897e+02	4.808183e+01	1.754424e+00
7792500	-1.821603e+04	-2.683010e+02	4.877208e+01	1.558142e+00
7793000	-1.822394e+04	-2.542696e+02	4.418288e+01	1.425315e+00
7793500	-1.822163e+04	-2.651054e+02	4.762653e+01	1.709530e+00
7794000	-1.822942e+04	-2.643587e+02	4.746623e+01	1.437454e+00
7794500	-1.822865e+04	-2.715149e+02	4.995281e+01	1.400732e+00
7795000	-1.823393e+04	-2.806744e+02	5.316293e+01	1.768821e+00
7795500	-1.823593e+04	-2.655656e+02	4.780713e+01	1.636989e+00
7796000	-1.823307e+04	-2.759870e+02	5.153046e+01	1.486339e+00
7796500	-1.824045e+04	-2.608604e+02	4.627361e+01	1.519142e+00
7797000	-1.824553e+04	-2.525113e+02	4.354530e+01	1.707630e+00
7797500	-1.825395e+04	-2.607540e+02	4.624716e+01	1.493089e+00
7798000	-1.824340e+04	-2.713556e+02	4.985739e+01	1.511077e+00
7798500	-1.823883e+04	-2.632596e+02	4.702386e+01	1.655978e+00
7799000	-1.824100e+04	-2.757955e+02	5.144550e+01	1.527713e+00
7799500	-1.822733e+04	-2.762329e+02	5.168741e+01	1.302899e+00
7800000	-1.822702e+04	-2.573591e+02	4.518631e+01	1.360358e+00
7800500	-1.823721e+04	-2.780772e+02	5.232239e+01	1.423128e+00
7801000	-1.823418e+04	-2.642469e+02	4.739137e+01	1.547777e+00
7801500	-1.823392e+04	-2.726043e+02	5.028765e+01	1.548158e+00
7802000	-1.822791e+04	-2.674374e+02	4.843414e+01	1.673995e+00
7802500	-1.823261e+04	-2.642361e+02	4.740900e+01	1.484637e+00
7803000	-1.824043e+04	-2.773269e+02	5.203407e+01	1.453130e+00
7803500	-1.823746e+04	-2.595314e+02	4.577566e+01	1.711322e+00
7804000	-1.824102e+04	-2.640152e+02	4.732843e+01	1.503059e+00
7804500	-1.824543e+04	-2.678090e+02	4.870019e+01	1.273971e+00
7805000	-1.822716e+04	-2.600336e+02	4.598284e+01	1.578699e+00
7805500	-1.823493e+04	-2.568142e+02	4.495154e+01	1.547329e+00
7806000	-1.823607e+04	-2.632208e+02	4.700492e+01	1.673821e+00
7806500	-1.823555e+04	-2.748430e+02	5.099778e+01	1.808753e+00
7807000	-1.823334e+04	-2.781422e+02	5.229528e+01	1.561339e+00
7807500	-1.822772e+04	-2.704190e+02	4.960387e+01	1.293114e+00
7808000	-1.822227e+04	-2.727904e+02	5.040389e+01	1.408588e+00
7808500	-1.822126e+04	-2.627305e+02	4.692817e+01	1.413514e+00
7809000	-1.823706e+04	-2.544177e+02	4.418115e+01	1.578901e+00
7809500	-1.823794e+04	-2.759018e+02	5.150886e+01	1.460307e+00
7810000	-1.823770e+04	-2.620969e+02	4.671297e+01	1.426473e+00
7810500	-1.823485e+04	-2.703849e+02	4.946111e+01	1.665217e+00
7811000	-1.824300e+04	-2.702317e+02	4.945378e+01	1.532918e+00
7811500	-1.823384e+04	-2.732185e+02	5.048279e+01	1.616044e+00
7812000	-1.824093e+04	-2.565015e+02	4.486472e+01	1.506283e+00
7812500	-1.823539e+04	-2.773647e+02	5.204747e+01	1.454582e+00
7813000	-1.824633e+04	-2.640260e+02	4.731905e+01	1.541760e+00
7813500	-1.823590e+04	-2.767795e+02	5.182514e+01	1.473765e+00
7814000	-1.825220e+04	-2.598534e+02	4.596437e+01	1.454952e+00
7814500	-1.823445e+04	-2.747874e+02	5.097370e+01	1.819756e+00
7815000	-1.822493e+04	-2.665256e+02	4.818832e+01	1.478773e+00
7815500	-1.821377e+04	-2.637287e+02	4.720348e+01	1.588607e+00
7816000	-1.822680e+04	-2.729384e+02	5.042636e+01	1.493760e+00
7816500	-1.824087e+04	-2.598632e+02	4.597922e+01	1.419389e+00
7817000	-1.822821e+04	-2.754416e+02	5.127479e+01	1.642882e+00
7817500	-1.823091e+04	-2.716546e+02	4.997093e+01	1.489338e+00
7818000	-1.822513e+04	-2.607564e+02	4.627053e+01	1.424474e+00
7818500	-1.822878e+04	-2.655906e+02	4.788694e+01	1.427162e+00
7819000	-1.822411e+04	-2.543177e+02	4.411477e+01	1.690024e+00
7819500	-1.822502e+04	-2.651752e+02	4.768472e+01	1.607475e+00
7820000	-1.822320e+04	-2.595702e+02	4.586629e+01	1.472110e+00
7820500	-1.822590e+04	-2.749678e+02	5.111347e+01	1.613784e+00
7821000	-1.822492e+04	-2.688746e+02	4.887838e+01	1.825005e+00
7821500	-1.823654e+04	-2.723180e+02	5.021711e+01	1.459744e+00
7822000	-1.824748e+04	-2.680467e+02	4.863825e+01	1.690963e+00
7822500	-1.823041e+04	-2.679748e+02	4.864113e+01	1.610739e+00
7823000	-1.824722e+04	-2.696061e+02	4.922244e+01	1.568194e+00
7823500	-1.824397e+04	-2.626186e+02	4.695192e+01	1.230390e+00
7824000	-1.823975e+04	-2.767309e+02	5.182441e+01	1.427231e+00
7824500	-1.824979e+04	-2.570014e+02	4.506341e+01	1.385352e+00
7825000	-1.824041e+04	-2.590863e+02	4.565559e+01	1.635436e+00
7825500	-1.825131e+04	-2.565270e+02	4.484939e+01	1.579809e+00
7826000	-1.824453e+04	-2.685501e+02	4.893172e+01	1.346909e+00
7826500	-1.822961e+04	-2.758178e+02	5.150170e+01	1.395844e+00
7827000	-1.824692e+04	-2.503316e+02	4.284284e+01	1.809939e+00
7827500	-1.824510e+04	-2.635364e+02	4.716617e+01	1.507583e+00
7828000	-1.822803e+04	-2.838022e+02	5.436696e+01	1.730477e+00
7828500	-1.822787e+04	-2.851308e+02	5.499366e+01	1.437661e+00
7829000	-1.822614e+04	-2.663506e+02	4.812343e+01	1.493503e+00
7829500	-1.823774e+04	-2.679866e+02	4.860280e+01	1.733493e+00
7830000	-1.823991e+04	-2.754341e+02	5.127555e+01	1.633274e+00
7830500	-1.821734e+04	-2.492873e+02	4.259249e+01	1.587697e+00
7831000	-1.822200e+04	-2.672989e+02	4.843478e+01	1.533645e+00
7831500	-1.822640e+04	-2.751551e+02	5.120810e+01	1.540090e+00
7832000	-1.822946e+04	-2.659311e+02	4.794683e+01	1.591663e+00
7832500	-1.825420e+04	-2.572597e+02	4.504686e+01	1.695237e+00
7833000	-1.821720e+04	-2.746274e+02	5.101226e+01	1.553060e+00
7833500	-1.823337e+04	-2.645799e+02	4.755189e+01	1.404795e+00
7834000	-1.824141e+04	-2.727495e+02	5.032804e+01	1.580123e+00
7834500	-1.824173e+04	-2.617268e+02	4.654768e+01	1.554998e+00
7835000	-1.823587e+04	-2.598861e+02	4.604034e+01	1.255533e+00
7835500	-1.821794e+04	-2.749410e+02	5.114323e+01	1.504900e+00
7836000	-1.822961e+04	-2.729041e+02	5.042420e+01	1.465405e+00
7836500	-1.823477e+04	-2.723261e+02	5.008099e+01	1.850647e+00
7837000	-1.822586e+04	-2.734540e+02	5.062749e+01	1.447878e+00
7837500	-1.824162e+04	-2.630167e+02	4.700467e+01	1.470539e+00
7838000	-1.823219e+04	-2.710637e+02	4.974210e+01	1.545528e+00
7838500	-1.825150e+04	-2.765640e+02	5.172439e+01	1.532976e+00
7839000	-1.823571e+04	-2.676963e+02	4.851944e+01	1.685039e+00
7839500	-1.824037e+04	-2.726625e+02	5.034959e+01	1.432641e+00
7840000	-1.822769e+04	-2.716094e+02	4.995290e+01	1.495044e+00
7840500	-1.823522e+04	-2.563031e+02	4.486104e+01	1.319374e+00
7841000	-1.824724e+04	-2.604752e+02	4.610786e+01	1.638521e+00
7841500	-1.824154e+04	-2.585680e+02	4.549917e+01	1.599563e+00
7842000	-1.823662e+04	-2.581330e+02	4.540770e+01	1.447421e+00
7842500	-1.823617e+04	-2.626362e+02	4.688281e+01	1.455226e+00
7843000	-1.822338e+04	-2.754798e+02	5.136432e+01	1.434894e+00
7843500	-1.823613e+04	-2.540178e+02	4.408515e+01	1.484412e+00
7844000	-1.822550e+04	-2.662509e+02	4.812734e+01	1.382375e+00
7844500	-1.823254e+04	-2.570873e+02	4.502742e+01	1.583509e+00
7845000	-1.824137e+04	-2.837544e+02	5.452054e+01	1.283701e+00
7845500	-1.824303e+04	-2.668509e+02	4.823582e+01	1.665359e+00
7846000	-1.823398e+04	-2.744412e+02	5.100382e+01	1.390152e+00
7846500	-1.823310e+04	-2.691857e+02	4.893330e+01	1.977983e+00
7847000	-1.824184e+04	-2.772570e+02	5.203550e+01	1.379316e+00
7847500	-1.823967e+04	-2.689749e+02	4.905189e+01	1.426101e+00
7848000	-1.822361e+04	-2.726999e+02	5.040440e+01	1.316642e+00
7848500	-1.823915e+04	-2.675768e+02	4.842650e+01	1.835538e+00
7849000	-1.823894e+04	-2.652942e+02	4.763008e+01	1.887926e+00
7849500	-1.823326e+04	-2.813495e+02	5.344434e+01	1.697823e+00
7850000	-1.823042e+04	-2.689862e+02	4.905712e+01	1.422342e+00
7850500	-1.823409e+04	-2.626335e+02	4.690435e+01	1.387907e+00
7851000	-1.823206e+04	-2.684797e+02	4.886314e+01	1.474068e+00
7851500	-1.823693e+04	-2.746674e+02	5.099990e+01	1.627299e+00
7852000	-1.823026e+04	-2.614085e+02	4.642166e+01	1.617949e+00
7852500	-1.824814e+04	-2.632045e+02	4.705482e+01	1.508261e+00
7853000	-1.823942e+04	-2.816013e+02	5.361071e+01	1.510221e+00
7853500	-1.823467e+04	-2.669292e+02	4.828641e+01	1.596002e+00
7854000	-1.823888e+04	-2.656761e+02	4.783925e+01	1.652882e+00
7854500	-1.822185e+04	-2.804348e+02	5.318070e+01	1.482039e+00
7855000	-1.822874e+04	-2.602083e+02	4.602655e+01	1.619812e+00
7855500	-1.821335e+04	-2.791602e+02	5.266253e+01	1.590845e+00
7856000	-1.821807e+04	-2.687091e+02	4.892657e+01	1.520699e+00
7856500	-1.823799e+04	-2.806956e+02	5.329865e+01	1.429664e+00
7857000	-1.822075e+04	-2.590415e+02	4.572073e+01	1.390301e+00
7857500	-1.822439e+04	-2.747629e+02	5.103094e+01	1.636937e+00
7858000	-1.821941e+04	-2.794859e+02	5.276688e+01	1.636937e+00
7858500	-1.823003e+04	-2.591848e+02	4.567447e+01	1.675885e+00
7859000	-1.823929e+04	-2.733336e+02	5.063776e+01	1.298821e+00
7859500	-1.823585e+04	-2.625346e+02	4.686579e+01	1.404676e+00
7860000	-1.823621e+04	-2.709623e+02	4.958935e+01	1.877702e+00
7860500	-1.822992e+04	-2.735907e+02	5.068039e+01	1.437249e+00
7861000	-1.823571e+04	-2.573020e+02	4.514325e+01	1.437249e+00
7861500	-1.824460e+04	-2.691238e+02	4.907682e+01	1.503362e+00
7862000	-1.825040e+04	-2.649466e+02	4.764817e+01	1.486802e+00
7862500	-1.824398e+04	-2.643653e+02	4.750540e+01	1.327933e+00
7863000	-1.822855e+04	-2.768318e+02	5.181429e+01	1.555659e+00
7863500	-1.823237e+04	-2.793403e+02	5.273075e+01	1.588100e+00
7864000	-1.823471e+04	-2.595039e+02	4.580867e+01	1.582559e+00
7864500	-1.824406e+04	-2.655598e+02	4.779276e+01	1.673485e+00
7865000	-1.823794e+04	-2.697956e+02	4.932724e+01	1.457971e+00
7865500	-1.823595e+04	-2.651176e+02	4.759863e+01	1.804305e+00
7866000	-1.822770e+04	-2.591994e+02	4.573794e+01	1.495201e+00
7866500	-1.824017e+04	-2.669495e+02	4.822946e+01	1.782528e+00
7867000	-1.823839e+04	-2.739394e+02	5.071728e+01	1.683251e+00
7867500	-1.823749e+04	-2.614134e+02	4.649341e+01	1.405673e+00
7868000	-1.824463e+04	-2.868587e+02	5.564813e+01	1.491203e+00
7868500	-1.824532e+04	-2.726659e+02	5.026004e+01	1.687123e+00
7869000	-1.823060e+04	-2.813343e+02	5.360436e+01	1.260001e+00
7869500	-1.822505e+04	-2.649502e+02	4.761182e+01	1.597851e+00
7870000	-1.821510e+04	-2.622461e+02	4.672717e+01	1.532913e+00
7870500	-1.821659e+04	-2.684833e+02	4.882620e+01	1.584261e+00
7871000	-1.823393e+04	-2.742311e+02	5.092658e+01	1.393928e+00
7871500	-1.822315e+04	-2.703592e+02	4.953086e+01	1.440907e+00
7872000	-1.823866e+04	-2.820197e+02	5.374032e+01	1.587311e+00
7872500	-1.822775e+04	-2.649820e+02	4.765222e+01	1.510269e+00
7873000	-1.824565e+04	-2.628610e+02	4.700131e+01	1.324850e+00
7873500	-1.824319e+04	-2.649514e+02	4.763042e+01	1.544114e+00
7874000	-1.823936e+04	-2.665976e+02	4.821755e+01	1.465330e+00
7874500	-1.823459e+04	-2.754142e+02	5.129202e+01	1.568067e+00
7875000	-1.824389e+04	-2.602386e+02	4.604851e+01	1.583027e+00
7875500	-1.823004e+04	-2.588785e+02	4.559068e+01	1.627622e+00
7876000	-1.823791e+04	-2.562918e+02	4.477574e+01	1.575461e+00
7876500	-1.823096e+04	-2.724084e+02	5.018392e+01	1.643370e+00
7877000	-1.823721e+04	-2.680803e+02	4.870632e+01	1.527591e+00
7877500	-1.821823e+04	-2.590933e+02	4.564974e+01	1.660473e+00
7878000	-1.824264e+04	-2.532138e+02	4.385674e+01	1.409764e+00
7878500	-1.823226e+04	-2.704205e+02	4.959081e+01	1.331707e+00
7879000	-1.823010e+04	-2.717464e+02	5.001888e+01	1.445911e+00
7879500	-1.824267e+04	-2.709655e+02	4.970989e+01	1.538606e+00
7880000	-1.823451e+04	-2.793516e+02	5.285725e+01	1.260815e+00
7880500	-1.822557e+04	-2.674135e+02	4.845442e+01	1.591078e+00
7881000	-1.824390e+04	-2.717800e+02	5.004756e+01	1.398724e+00
7881500	-1.823684e+04	-2.706539e+02	4.964938e+01	1.398724e+00
7882000	-1.823519e+04	-2.657163e+02	4.794474e+01	1.382979e+00
7882500	-1.824550e+04	-2.671625e+02	4.839249e+01	1.520275e+00
7883000	-1.823304e+04	-2.566578e+02	4.493179e+01	1.452716e+00
7883500	-1.824300e+04	-2.669675e+02	4.835554e+01	1.432784e+00
7884000	-1.823708e+04	-2.748767e+02	5.111399e+01	1.521225e+00
7884500	-1.823633e+04	-2.635457e+02	4.716473e+01	1.521225e+00
7885000	-1.823379e+04	-2.670300e+02	4.838377e+01	1.413158e+00
7885500	-1.824004e+04	-2.586214e+02	4.550059e+01	1.648539e+00
7886000	-1.824527e+04	-2.704616e+02	4.940176e+01	1.911158e+00
7886500	-1.823519e+04	-2.728930e+02	5.045308e+01	1.373564e+00
7887000	-1.822631e+04	-2.593409e+02	4.579226e+01	1.469914e+00
7887500	-1.822594e+04	-2.734528e+02	5.054702e+01	1.671043e+00
7888000	-1.824455e+04	-2.826826e+02	5.386355e+01	1.926338e+00
7888500	-1.823597e+04	-2.679629e+02	4.864667e+01	1.582737e+00
7889000	-1.823526e+04	-2.637772e+02	4.729948e+01	1.351191e+00
7889500	-1.824640e+04	-2.566203e+02	4.496770e+01	1.302968e+00
7890000	-1.823002e+04	-2.799056e+02	5.285338e+01	1.825206e+00
7890500	-1.823181e+04	-2.618710e+02	4.664016e+01	1.420022e+00
7891000	-1.823923e+04	-2.798233e+02	5.297269e+01	1.424258e+00
7891500	-1.824628e+04	-2.676057e+02	4.856996e+01	1.447859e+00
7892000	-1.825295e+04	-2.664603e+02	4.814895e+01	1.528550e+00
7892500	-1.824271e+04	-2.612522e+02	4.641925e+01	1.469002e+00
7893000	-1.821983e+04	-2.763635e+02	5.164451e+01	1.550719e+00
7893500	-1.822964e+04	-2.644129e+02	4.744259e+01	1.561752e+00
7894000	-1.822749e+04	-2.664340e+02	4.817921e+01	1.413797e+00
7894500	-1.822866e+04	-2.779652e+02	5.233659e+01	1.272819e+00
7895000	-1.824595e+04	-2.604793e+02	4.615650e+01	1.494402e+00
7895500	-1.824279e+04	-2.694322e+02	4.914036e+01	1.629468e+00
7896000	-1.823489e+04	-2.628688e+02	4.693842e+01	1.521025e+00
7896500	-1.823243e+04	-2.711771e+02	4.979739e+01	1.502327e+00
7897000	-1.822846e+04	-2.582582e+02	4.541571e+01	1.547751e+00
7897500	-1.823622e+04	-2.736364e+02	5.048018e+01	2.041233e+00
7898000	-1.824476e+04	-2.717934e+02	4.992293e+01	1.763594e+00
7898500	-1.823313e+04	-2.743160e+02	5.094871e+01	1.417578e+00
7899000	-1.823312e+04	-2.635906e+02	4.718911e+01	1.493342e+00
7899500	-1.822589e+04	-2.676905e+02	4.863006e+01	1.358430e+00
7900000	-1.821894e+04	-2.629236e+02	4.694238e+01	1.563993e+00
7900500	-1.823082e+04	-2.605735e+02	4.613837e+01	1.643848e+00
7901000	-1.822544e+04	-2.623352e+02	4.671446e+01	1.660341e+00
7901500	-1.823911e+04	-2.700131e+02	4.936628e+01	1.563958e+00
7902000	-1.823236e+04	-2.803653e+02	5.305262e+01	1.753269e+00
7902500	-1.822182e+04	-2.763375e+02	5.164581e+01	1.521169e+00
7903000	-1.822611e+04	-2.588291e+02	4.552465e+01	1.781968e+00
7903500	-1.822184e+04	-2.583240e+02	4.545194e+01	1.501519e+00
7904000	-1.822572e+04	-2.681426e+02	4.865940e+01	1.725643e+00
7904500	-1.824990e+04	-2.659828e+02	4.806126e+01	1.307691e+00
7905000	-1.822666e+04	-2.773702e+02	5.206646e+01	1.408551e+00
7905500	-1.824722e+04	-2.580547e+02	4.537950e+01	1.456371e+00
7906000	-1.824708e+04	-2.669073e+02	4.825659e+01	1.661085e+00
7906500	-1.823640e+04	-2.663529e+02	4.816977e+01	1.360282e+00
7907000	-1.822461e+04	-2.659162e+02	4.794814e+01	1.572883e+00
7907500	-1.823707e+04	-2.753997e+02	5.118319e+01	1.853385e+00
7908000	-1.823503e+04	-2.551308e+02	4.443099e+01	1.500057e+00
7908500	-1.824814e+04	-2.821614e+02	5.383866e+01	1.470504e+00
7909000	-1.823568e+04	-2.716236e+02	4.999068e+01	1.402655e+00
7909500	-1.824013e+04	-2.623897e+02	4.679301e+01	1.478521e+00
7910000	-1.824553e+04	-2.802638e+02	5.303118e+01	1.708816e+00
7910500	-1.824669e+04	-2.807034e+02	5.323326e+01	1.611017e+00
7911000	-1.825329e+04	-2.624346e+02	4.683763e+01	1.389264e+00
7911500	-1.824311e+04	-2.737433e+02	5.071551e+01	1.492094e+00
7912000	-1.822531e+04	-2.668709e+02	4.832866e+01	1.414563e+00
7912500	-1.823136e+04	-2.666121e+02	4.819518e+01	1.545176e+00
7913000	-1.823146e+04	-2.767593e+02	5.190582e+01	1.234016e+00
7913500	-1.823851e+04	-2.679429e+02	4.872712e+01	1.329983e+00
7914000	-1.824587e+04	-2.740516e+02	5.084392e+01	1.443627e+00
7914500	-1.823667e+04	-2.757825e+02	5.143765e+01	1.536206e+00
7915000	-1.823427e+04	-2.869103e+02	5.572535e+01	1.346480e+00
7915500	-1.822852e+04	-2.687290e+02	4.895500e+01	1.458768e+00
7916000	-1.823891e+04	-2.616632e+02	4.656524e+01	1.438326e+00
7916500	-1.823043e+04	-2.625412e+02	4.680122e+01	1.605241e+00
7917000	-1.824224e+04	-2.606717e+02	4.611230e+01	1.821494e+00
7917500	-1.822331e+04	-2.610492e+02	4.625083e+01	1.777188e+00
7918000	-1.823099e+04	-2.619199e+02	4.661166e+01	1.554890e+00
7918500	-1.824572e+04	-2.672607e+02	4.843451e+01	1.496206e+00
7919000	-1.823363e+04	-2.621872e+02	4.662085e+01	1.794475e+00
7919500	-1.822991e+04	-2.752137e+02	5.129560e+01	1.357781e+00
7920000	-1.823986e+04	-2.797296e+02	5.294117e+01	1.414663e+00
7920500	-1.824241e+04	-2.608675e+02	4.632063e+01	1.383440e+00
7921000	-1.823635e+04	-2.668976e+02	4.828975e+01	1.554700e+00
7921500	-1.823560e+04	-2.531577e+02	4.380571e+01	1.517122e+00
7922000	-1.823169e+04	-2.704762e+02	4.956099e+01	1.472238e+00
7922500	-1.824265e+04	-2.595205e+02	4.584461e+01	1.488853e+00
7923000	-1.823977e+04	-2.602125e+02	4.602574e+01	1.626453e+00
7923500	-1.824406e+04	-2.591767e+02	4.568954e+01	1.621340e+00
7924000	-1.824547e+04	-2.747921e+02	5.106824e+01	1.563030e+00
7924500	-1.825204e+04	-2.742246e+02	5.093617e+01	1.360910e+00
7925000	-1.824577e+04	-2.649918e+02	4.762597e+01	1.597588e+00
7925500	-1.824021e+04	-2.594283e+02	4.570395e+01	1.828615e+00
7926000	-1.822819e+04	-2.735992e+02	5.058589e+01	1.708975e+00
7926500	-1.823008e+04	-2.643512e+02	4.745930e+01	1.450524e+00
7927000	-1.823932e+04	-2.787653e+02	5.256249e+01	1.464535e+00
7927500	-1.824033e+04	-2.582886e+02	4.547505e+01	1.394620e+00
7928000	-1.824665e+04	-2.759284e+02	5.146011e+01	1.620511e+00
7928500	-1.823512e+04	-2.717045e+02	4.999719e+01	1.465169e+00
7929000	-1.823039e+04	-2.552941e+02	4.448699e+01	1.486480e+00
7929500	-1.823977e+04	-2.627307e+02	4.690059e+01	1.496430e+00
7930000	-1.824311e+04	-2.717410e+02	4.997368e+01	1.567917e+00
7930500	-1.822474e+04	-2.685391e+02	4.889464e+01	1.442730e+00
7931000	-1.822574e+04	-2.740253e+02	5.084687e+01	1.409121e+00
7931500	-1.823421e+04	-2.681116e+02	4.877419e+01	1.362621e+00
7932000	-1.823569e+04	-2.837735e+02	5.445270e+01	1.478864e+00
7932500	-1.825171e+04	-2.878910e+02	5.603673e+01	1.538202e+00
7933000	-1.823801e+04	-2.728359e+02	5.039700e+01	1.473329e+00
7933500	-1.822785e+04	-2.565613e+02	4.490857e+01	1.428761e+00
7934000	-1.823234e+04	-2.532361e+02	4.373561e+01	1.820300e+00
7934500	-1.822961e+04	-2.803778e+02	5.303216e+01	1.820300e+00
7935000	-1.823774e+04	-2.665125e+02	4.821382e+01	1.391132e+00
7935500	-1.823221e+04	-2.660099e+02	4.792558e+01	1.732847e+00
7936000	-1.823833e+04	-2.677198e+02	4.859755e+01	1.481956e+00
7936500	-1.823215e+04	-2.661450e+02	4.803616e+01	1.543523e+00
7937000	-1.823929e+04	-2.908028e+02	5.714263e+01	1.681594e+00
7937500	-1.824247e+04	-2.716015e+02	4.988996e+01	1.664881e+00
7938000	-1.824282e+04	-2.706354e+02	4.962654e+01	1.445147e+00
7938500	-1.824010e+04	-2.697176e+02	4.923173e+01	1.653063e+00
7939000	-1.824535e+04	-2.735004e+02	5.048051e+01	1.904359e+00
7939500	-1.823225e+04	-2.534366e+02	4.384320e+01	1.675861e+00
7940000	-1.823748e+04	-2.599393e+02	4.601721e+01	1.379380e+00
7940500	-1.823845e+04	-2.591358e+02	4.565444e+01	1.688519e+00
7941000	-1.823649e+04	-2.648347e+02	4.761941e+01	1.459874e+00
7941500	-1.824216e+04	-2.878325e+02	5.603885e+01	1.474285e+00
7942000	-1.823101e+04	-2.560271e+02	4.468359e+01	1.600167e+00
7942500	-1.826072e+04	-2.647255e+02	4.749960e+01	1.705324e+00
7943000	-1.823037e+04	-2.662684e+02	4.804067e+01	1.653686e+00
7943500	-1.823753e+04	-2.762209e+02	5.152898e+01	1.724222e+00
7944000	-1.825814e+04	-2.912378e+02	5.740066e+01	1.478037e+00
7944500	-1.823884e+04	-2.774787e+02	5.196810e+01	1.784096e+00
7945000	-1.824361e+04	-2.660452e+02	4.794150e+01	1.721396e+00
7945500	-1.823163e+04	-2.647799e+02	4.754941e+01	1.612197e+00
7946000	-1.822857e+04	-2.741086e+02	5.084772e+01	1.490108e+00
7946500	-1.822983e+04	-2.605134e+02	4.617602e+01	1.469056e+00
7947000	-1.824054e+04	-2.645787e+02	4.754607e+01	1.420849e+00
7947500	-1.823876e+04	-2.712946e+02	4.984872e+01	1.474540e+00
7948000	-1.825235e+04	-2.698121e+02	4.924893e+01	1.698342e+00
7948500	-1.823181e+04	-2.726918e+02	5.031405e+01	1.561580e+00
7949000	-1.823462e+04	-2.615895e+02	4.649490e+01	1.577257e+00
7949500	-1.823136e+04	-2.605947e+02	4.613139e+01	1.686318e+00
7950000	-1.824170e+04	-2.839055e+02	5.451970e+01	1.436930e+00
7950500	-1.822628e+04	-2.691470e+02	4.900770e+01	1.725155e+00
7951000	-1.824579e+04	-2.677506e+02	4.864672e+01	1.370287e+00
7951500	-1.823434e+04	-2.710924e+02	4.970990e+01	1.665569e+00
7952000	-1.824891e+04	-2.839461e+02	5.454858e+01	1.402671e+00
7952500	-1.822535e+04	-2.618346e+02	4.654812e+01	1.661433e+00
7953000	-1.823755e+04	-2.830769e+02	5.411526e+01	1.661433e+00
7953500	-1.822825e+04	-2.660950e+02	4.807346e+01	1.384207e+00
7954000	-1.823887e+04	-2.762706e+02	5.166703e+01	1.396275e+00
7954500	-1.823543e+04	-2.720493e+02	5.008992e+01	1.548669e+00
7955000	-1.824019e+04	-2.667996e+02	4.825821e+01	1.548669e+00
7955500	-1.823110e+04	-2.693129e+02	4.915181e+01	1.477341e+00
7956000	-1.822021e+04	-2.659924e+02	4.800669e+01	1.477341e+00
7956500	-1.824610e+04	-2.857493e+02	5.523004e+01	1.449230e+00
7957000	-1.824205e+04	-2.628884e+02	4.697124e+01	1.442274e+00
7957500	-1.823505e+04	-2.637689e+02	4.718050e+01	1.697313e+00
7958000	-1.822827e+04	-2.819267e+02	5.374198e+01	1.489895e+00
7958500	-1.823245e+04	-2.637966e+02	4.730184e+01	1.363561e+00
7959000	-1.823796e+04	-2.641422e+02	4.734180e+01	1.590357e+00
7959500	-1.822189e+04	-2.632956e+02	4.709513e+01	1.478890e+00
7960000	-1.825352e+04	-2.749876e+02	5.114132e+01	1.556726e+00
7960500	-1.823216e+04	-2.675579e+02	4.849231e+01	1.625384e+00
7961000	-1.822839e+04	-2.714524e+02	4.983665e+01	1.666453e+00
7961500	-1.825829e+04	-2.701157e+02	4.929110e+01	1.881347e+00
7962000	-1.823918e+04	-2.530980e+02	4.386163e+01	1.278243e+00
7962500	-1.822618e+04	-2.760332e+02	5.151108e+01	1.585562e+00
7963000	-1.823267e+04	-2.554478e+02	4.445592e+01	1.738352e+00
7963500	-1.823091e+04	-2.655897e+02	4.787886e+01	1.450025e+00
7964000	-1.822776e+04	-2.583079e+02	4.545831e+01	1.465735e+00
7964500	-1.822537e+04	-2.740989e+02	5.085177e+01	1.469178e+00
7965000	-1.823299e+04	-2.642463e+02	4.737967e+01	1.581912e+00
7965500	-1.824452e+04	-2.695922e+02	4.923347e+01	1.522667e+00
7966000	-1.822643e+04	-2.668955e+02	4.831348e+01	1.483410e+00
7966500	-1.822969e+04	-2.802049e+02	5.310982e+01	1.440530e+00
7967000	-1.821979e+04	-2.670313e+02	4.837480e+01	1.440530e+00
7967500	-1.821242e+04	-2.666939e+02	4.822302e+01	1.545760e+00
7968000	-1.822379e+04	-2.671288e+02	4.841398e+01	1.424029e+00
7968500	-1.823353e+04	-2.556016e+02	4.458545e+01	1.483551e+00
7969000	-1.822661e+04	-2.535923e+02	4.398267e+01	1.385678e+00
7969500	-1.822348e+04	-2.632945e+02	4.714103e+01	1.340716e+00
7970000	-1.821401e+04	-2.586130e+02	4.548697e+01	1.682271e+00
7970500	-1.824059e+04	-2.710572e+02	4.976691e+01	1.468711e+00
7971000	-1.822685e+04	-2.697294e+02	4.925330e+01	1.603172e+00
7971500	-1.822164e+04	-2.666404e+02	4.820152e+01	1.554987e+00
7972000	-1.823250e+04	-2.660291e+02	4.799270e+01	1.554987e+00
7972500	-1.825582e+04	-2.758186e+02	5.152736e+01	1.326327e+00
7973000	-1.822815e+04	-2.662196e+02	4.809093e+01	1.457696e+00
7973500	-1.822255e+04	-2.693738e+02	4.910482e+01	1.672951e+00
7974000	-1.822210e+04	-2.635811e+02	4.718889e+01	1.484522e+00
7974500	-1.822043e+04	-2.614475e+02	4.649435e+01	1.436991e+00
7975000	-1.823272e+04	-2.643844e+02	4.745707e+01	1.490291e+00
7975500	-1.823911e+04	-2.650627e+02	4.766898e+01	1.541467e+00
7976000	-1.825158e+04	-2.589948e+02	4.572423e+01	1.332804e+00
7976500	-1.824763e+04	-2.701009e+02	4.945153e+01	1.408575e+00
7977000	-1.824063e+04	-2.684168e+02	4.883140e+01	1.502737e+00
7977500	-1.822476e+04	-2.711815e+02	4.978654e+01	1.537463e+00
7978000	-1.822463e+04	-2.603456e+02	4.612812e+01	1.447148e+00
7978500	-1.824440e+04	-2.699706e+02	4.936801e+01	1.516481e+00
7979000	-1.822297e+04	-2.821551e+02	5.381076e+01	1.537521e+00
7979500	-1.822438e+04	-2.729232e+02	5.042076e+01	1.494177e+00
7980000	-1.823096e+04	-2.654667e+02	4.785410e+01	1.399859e+00
7980500	-1.823070e+04	-2.621129e+02	4.671708e+01	1.430162e+00
7981000	-1.822563e+04	-2.661027e+02	4.802409e+01	1.536578e+00
7981500	-1.823157e+04	-2.513413e+02	4.319235e+01	1.679681e+00
7982000	-1.822203e+04	-2.652028e+02	4.767954e+01	1.650426e+00
7982500	-1.823280e+04	-2.667096e+02	4.816340e+01	1.735659e+00
7983000	-1.821864e+04	-2.671912e+02	4.846093e+01	1.349909e+00
7983500	-1.824371e+04	-2.720788e+02	5.001504e+01	1.789190e+00
7984000	-1.822182e+04	-2.615962e+02	4.646869e+01	1.663321e+00
7984500	-1.824611e+04	-2.706000e+02	4.957571e+01	1.554199e+00
7985000	-1.825208e+04	-2.738540e+02	5.076527e+01	1.464436e+00
7985500	-1.823994e+04	-2.714222e+02	4.989530e+01	1.470481e+00
7986000	-1.824169e+04	-2.640235e+02	4.732616e+01	1.518162e+00
7986500	-1.823423e+04	-2.810240e+02	5.339354e+01	1.506734e+00
7987000	-1.824264e+04	-2.708946e+02	4.975898e+01	1.328553e+00
7987500	-1.823642e+04	-2.859343e+02	5.533402e+01	1.368026e+00
7988000	-1.823135e+04	-2.740180e+02	5.077123e+01	1.611926e+00
7988500	-1.823879e+04	-2.655475e+02	4.783488e+01	1.537175e+00
7989000	-1.824649e+04	-2.649113e+02	4.757849e+01	1.657576e+00
7989500	-1.824902e+04	-2.757354e+02	5.149395e+01	1.334685e+00
7990000	-1.825230e+04	-2.838493e+02	5.435400e+01	1.811269e+00
7990500	-1.824669e+04	-2.600615e+02	4.599054e+01	1.583069e+00
7991000	-1.824031e+04	-2.707352e+02	4.966502e+01	1.435634e+00
7991500	-1.823115e+04	-2.675763e+02	4.849087e+01	1.647983e+00
7992000	-1.823927e+04	-2.701176e+02	4.945862e+01	1.405101e+00
7992500	-1.822665e+04	-2.737040e+02	5.073476e+01	1.399252e+00
7993000	-1.823844e+04	-2.670574e+02	4.832265e+01	1.618564e+00
7993500	-1.824035e+04	-2.763661e+02	5.174674e+01	1.274123e+00
7994000	-1.823207e+04	-2.662590e+02	4.802976e+01	1.676282e+00
7994500	-1.823328e+04	-2.738642e+02	5.081083e+01	1.348097e+00
7995000	-1.824943e+04	-2.672751e+02	4.841453e+01	1.568706e+00
7995500	-1.824456e+04	-2.740173e+02	5.085114e+01	1.389338e+00
7996000	-1.823518e+04	-2.674688e+02	4.847649e+01	1.582267e+00
7996500	-1.823070e+04	-2.690752e+02	4.911340e+01	1.349839e+00
7997000	-1.823472e+04	-2.705335e+02	4.960463e+01	1.405435e+00
7997500	-1.823740e+04	-2.692452e+02	4.917249e+01	1.350321e+00
7998000	-1.823699e+04	-2.694430e+02	4.916305e+01	1.575216e+00
7998500	-1.822179e+04	-2.671484e+02	4.838333e+01	1.532838e+00
7999000	-1.824068e+04	-2.697317e+02	4.926741e+01	1.565035e+00
7999500	-1.824424e+04	-2.803732e+02	5.315669e+01	1.484195e+00
8000000	-1.823951e+04	-2.694627e+02	4.921173e+01	1.455451e+00
8000500	-1.824099e+04	-2.727347e+02	5.034114e+01	1.528566e+00
8001000	-1.823035e+04	-2.828058e+02	5.406178e+01	1.530171e+00
8001500	-1.823545e+04	-2.698540e+02	4.932240e+01	1.530171e+00
8002000	-1.823440e+04	-2.653534e+02	4.775700e+01	1.572491e+00
8002500	-1.822486e+04	-2.744997e+02	5.100008e+01	1.459036e+00
8003000	-1.826763e+04	-2.687914e+02	4.898468e+01	1.435791e+00
8003500	-1.824809e+04	-2.724413e+02	5.021589e+01	1.586484e+00
8004000	-1.824757e+04	-2.716856e+02	4.988505e+01	1.762868e+00
8004500	-1.822409e+04	-2.618889e+02	4.656560e+01	1.663015e+00
8005000	-1.823529e+04	-2.811953e+02	5.343004e+01	1.581418e+00
8005500	-1.823429e+04	-2.653800e+02	4.780162e+01	1.467570e+00
8006000	-1.822735e+04	-2.687921e+02	4.897445e+01	1.465927e+00
8006500	-1.823097e+04	-2.739057e+02	5.074157e+01	1.582005e+00
8007000	-1.824974e+04	-2.619252e+02	4.665813e+01	1.419986e+00
8007500	-1.825328e+04	-2.726333e+02	5.035094e+01	1.399713e+00
8008000	-1.825010e+04	-2.664299e+02	4.807654e+01	1.710122e+00
8008500	-1.824476e+04	-2.627642e+02	4.693337e+01	1.431593e+00
8009000	-1.824713e+04	-2.700094e+02	4.936991e+01	1.549897e+00
8009500	-1.825077e+04	-2.767749e+02	5.179980e+01	1.538293e+00
8010000	-1.823615e+04	-2.827151e+02	5.396284e+01	1.698465e+00
8010500	-1.823978e+04	-2.584165e+02	4.547779e+01	1.514126e+00
8011000	-1.823017e+04	-2.661450e+02	4.806841e+01	1.448980e+00
8011500	-1.823324e+04	-2.932237e+02	5.814873e+01	1.628196e+00
8012000	-1.824357e+04	-2.682327e+02	4.871507e+01	1.654667e+00
8012500	-1.823424e+04	-2.632984e+02	4.710173e+01	1.461946e+00
8013000	-1.823057e+04	-2.731075e+02	5.046354e+01	1.558827e+00
8013500	-1.823081e+04	-2.604378e+02	4.609073e+01	1.653379e+00
8014000	-1.823874e+04	-2.524342e+02	4.354636e+01	1.627034e+00
8014500	-1.823110e+04	-2.724781e+02	5.024245e+01	1.548685e+00
8015000	-1.823511e+04	-2.784051e+02	5.235827e+01	1.654173e+00
8015500	-1.823458e+04	-2.627389e+02	4.683463e+01	1.702610e+00
8016000	-1.822786e+04	-2.615954e+02	4.655815e+01	1.392003e+00
8016500	-1.823785e+04	-2.801000e+02	5.293448e+01	1.802940e+00
8017000	-1.825187e+04	-2.644513e+02	4.751265e+01	1.392452e+00
8017500	-1.824152e+04	-2.619365e+02	4.662636e+01	1.527146e+00
8018000	-1.823332e+04	-2.744342e+02	5.096843e+01	1.481159e+00
8018500	-1.824608e+04	-2.694343e+02	4.919638e+01	1.471055e+00
8019000	-1.823805e+04	-2.831018e+02	5.415275e+01	1.588406e+00
8019500	-1.825076e+04	-2.774833e+02	5.212637e+01	1.359241e+00
8020000	-1.824220e+04	-2.483297e+02	4.231366e+01	1.551243e+00
8020500	-1.823831e+04	-2.641515e+02	4.737093e+01	1.513134e+00
8021000	-1.824424e+04	-2.770888e+02	5.183900e+01	1.745372e+00
8021500	-1.824675e+04	-2.642075e+02	4.723032e+01	1.987442e+00
8022000	-1.823681e+04	-2.644002e+02	4.749656e+01	1.388991e+00
8022500	-1.823883e+04	-2.616481e+02	4.649545e+01	1.634179e+00
8023000	-1.825132e+04	-2.555317e+02	4.449503e+01	1.698694e+00
8023500	-1.824868e+04	-2.726141e+02	5.027173e+01	1.602554e+00
8024000	-1.823908e+04	-2.635066e+02	4.717157e+01	1.461692e+00
8024500	-1.821853e+04	-2.666685e+02	4.825033e+01	1.440619e+00
8025000	-1.824317e+04	-2.776771e+02	5.212721e+01	1.550785e+00
8025500	-1.822470e+04	-2.615875e+02	4.651947e+01	1.500944e+00
8026000	-1.822869e+04	-2.686493e+02	4.894270e+01	1.414482e+00
8026500	-1.821631e+04	-2.717085e+02	5.001660e+01	1.414482e+00
8027000	-1.823948e+04	-2.675664e+02	4.851487e+01	1.568421e+00
8027500	-1.823282e+04	-2.613813e+02	4.646082e+01	1.472209e+00
8028000	-1.823942e+04	-2.574122e+02	4.516364e+01	1.483931e+00
8028500	-1.823495e+04	-2.630084e+02	4.691168e+01	1.740845e+00
8029000	-1.822814e+04	-2.694993e+02	4.923416e+01	1.427839e+00
8029500	-1.822064e+04	-2.635292e+02	4.711578e+01	1.650801e+00
8030000	-1.823975e+04	-2.560218e+02	4.468131e+01	1.602016e+00
8030500	-1.824808e+04	-2.663263e+02	4.808670e+01	1.576766e+00
8031000	-1.823255e+04	-2.843373e+02	5.464943e+01	1.532593e+00
8031500	-1.823559e+04	-2.621311e+02	4.669303e+01	1.520797e+00
8032000	-1.823229e+04	-2.682091e+02	4.884580e+01	1.253492e+00
8032500	-1.825644e+04	-2.782528e+02	5.237258e+01	1.463274e+00
8033000	-1.824721e+04	-2.607013e+02	4.624268e+01	1.454086e+00
8033500	-1.823957e+04	-2.684338e+02	4.882624e+01	1.534589e+00
8034000	-1.824376e+04	-2.760046e+02	5.149644e+01	1.597115e+00
8034500	-1.823839e+04	-2.726433e+02	5.027100e+01	1.633821e+00
8035000	-1.822708e+04	-2.823032e+02	5.392572e+01	1.383883e+00
8035500	-1.824083e+04	-2.839389e+02	5.443314e+01	1.695143e+00
8036000	-1.822772e+04	-2.662874e+02	4.807341e+01	1.576768e+00
8036500	-1.823803e+04	-2.683888e+02	4.874908e+01	1.712409e+00
8037000	-1.822838e+04	-2.726904e+02	5.034182e+01	1.482346e+00
8037500	-1.823375e+04	-2.736747e+02	5.070882e+01	1.442092e+00
8038000	-1.821890e+04	-2.531285e+02	4.375554e+01	1.648673e+00
8038500	-1.822643e+04	-2.566689e+02	4.487449e+01	1.643061e+00
8039000	-1.822425e+04	-2.644648e+02	4.745760e+01	1.569121e+00
8039500	-1.823746e+04	-2.651582e+02	4.768118e+01	1.600966e+00
8040000	-1.824700e+04	-2.711619e+02	4.974727e+01	1.629022e+00
8040500	-1.824766e+04	-2.668482e+02	4.821915e+01	1.711257e+00
8041000	-1.823503e+04	-2.660683e+02	4.810665e+01	1.260285e+00
8041500	-1.824752e+04	-2.777736e+02	5.218025e+01	1.503647e+00
8042000	-1.824200e+04	-2.791942e+02	5.268589e+01	1.562204e+00
8042500	-1.823031e+04	-2.707652e+02	4.959982e+01	1.650804e+00
8043000	-1.825167e+04	-2.770658e+02	5.201015e+01	1.257003e+00
8043500	-1.824243e+04	-2.625794e+02	4.682992e+01	1.557238e+00
8044000	-1.822893e+04	-2.675651e+02	4.853189e+01	1.517708e+00
8044500	-1.824094e+04	-2.663413e+02	4.817683e+01	1.328017e+00
8045000	-1.823452e+04	-2.624430e+02	4.673960e+01	1.692414e+00
8045500	-1.824275e+04	-2.708090e+02	4.955787e+01	1.813918e+00
8046000	-1.823374e+04	-2.717763e+02	5.002890e+01	1.447568e+00
8046500	-1.823203e+04	-2.636744e+02	4.721761e+01	1.492228e+00
8047000	-1.825682e+04	-2.606584e+02	4.625596e+01	1.370755e+00
8047500	-1.823841e+04	-2.603690e+02	4.612411e+01	1.482732e+00
8048000	-1.823818e+04	-2.650460e+02	4.766959e+01	1.522992e+00
8048500	-1.824336e+04	-2.663289e+02	4.804712e+01	1.695279e+00
8049000	-1.824204e+04	-2.658896e+02	4.793557e+01	1.583212e+00
8049500	-1.824558e+04	-2.744710e+02	5.097755e+01	1.492670e+00
8050000	-1.823125e+04	-2.679181e+02	4.871129e+01	1.351014e+00
8050500	-1.822998e+04	-2.675761e+02	4.855851e+01	1.451488e+00
8051000	-1.824784e+04	-2.717139e+02	5.008862e+01	1.216948e+00
8051500	-1.823701e+04	-2.609909e+02	4.627127e+01	1.656733e+00
8052000	-1.824028e+04	-2.592403e+02	4.560541e+01	1.944027e+00
8052500	-1.822542e+04	-2.661669e+02	4.801267e+01	1.634232e+00
8053000	-1.822730e+04	-2.779783e+02	5.235551e+01	1.234830e+00
8053500	-1.822767e+04	-2.719114e+02	5.008067e+01	1.436804e+00
8054000	-1.822966e+04	-2.715374e+02	4.986865e+01	1.660979e+00
8054500	-1.822903e+04	-2.605800e+02	4.620679e+01	1.441956e+00
8055000	-1.824891e+04	-2.818129e+02	5.366335e+01	1.583069e+00
8055500	-1.824064e+04	-2.734152e+02	5.060259e+01	1.478381e+00
8056000	-1.823130e+04	-2.594992e+02	4.576505e+01	1.711795e+00
8056500	-1.823470e+04	-2.768013e+02	5.177476e+01	1.632900e+00
8057000	-1.823424e+04	-2.612123e+02	4.638658e+01	1.528105e+00
8057500	-1.823899e+04	-2.549752e+02	4.437295e+01	1.528105e+00
8058000	-1.824661e+04	-2.649105e+02	4.759736e+01	1.600907e+00
8058500	-1.822337e+04	-2.662892e+02	4.806365e+01	1.607125e+00
8059000	-1.823485e+04	-2.844880e+02	5.466729e+01	1.636976e+00
8059500	-1.824096e+04	-2.726968e+02	5.030534e+01	1.591025e+00
8060000	-1.823605e+04	-2.636788e+02	4.718765e+01	1.585899e+00
8060500	-1.823281e+04	-2.756153e+02	5.131021e+01	1.719173e+00
8061000	-1.822972e+04	-2.603240e+02	4.611295e+01	1.471846e+00
8061500	-1.823192e+04	-2.631057e+02	4.702606e+01	1.495461e+00
8062000	-1.823757e+04	-2.647434e+02	4.755952e+01	1.545791e+00
8062500	-1.823421e+04	-2.652001e+02	4.771699e+01	1.537129e+00
8063000	-1.824087e+04	-2.711593e+02	4.975072e+01	1.616725e+00
8063500	-1.825144e+04	-2.672256e+02	4.841464e+01	1.518875e+00
8064000	-1.823386e+04	-2.703516e+02	4.945811e+01	1.640497e+00
8064500	-1.824976e+04	-2.756367e+02	5.127875e+01	1.827098e+00
8065000	-1.823010e+04	-2.691641e+02	4.911798e+01	1.425559e+00
8065500	-1.823247e+04	-2.746879e+02	5.110756e+01	1.350190e+00
8066000	-1.823081e+04	-2.618284e+02	4.654306e+01	1.670594e+00
8066500	-1.822638e+04	-2.625305e+02	4.689059e+01	1.326221e+00
8067000	-1.824080e+04	-2.664704e+02	4.808299e+01	1.731719e+00
8067500	-1.824591e+04	-2.713332e+02	4.982892e+01	1.569128e+00
8068000	-1.823227e+04	-2.607564e+02	4.621869e+01	1.582118e+00
8068500	-1.824362e+04	-2.690004e+02	4.905488e+01	1.442985e+00
8069000	-1.823568e+04	-2.692848e+02	4.906222e+01	1.706319e+00
8069500	-1.824552e+04	-2.757899e+02	5.144255e+01	1.530143e+00
8070000	-1.824431e+04	-2.716530e+02	4.999097e+01	1.431151e+00
8070500	-1.823902e+04	-2.598486e+02	4.596290e+01	1.454701e+00
8071000	-1.822222e+04	-2.585167e+02	4.548543e+01	1.590720e+00
8071500	-1.823614e+04	-2.697181e+02	4.928958e+01	1.488064e+00
8072000	-1.822471e+04	-2.685190e+02	4.887007e+01	1.493407e+00
8072500	-1.823981e+04	-2.575840e+02	4.517570e+01	1.618205e+00
8073000	-1.823527e+04	-2.666561e+02	4.825833e+01	1.404777e+00
8073500	-1.822393e+04	-2.692128e+02	4.906780e+01	1.618266e+00
8074000	-1.822663e+04	-2.564076e+02	4.479900e+01	1.618266e+00
8074500	-1.824032e+04	-2.626517e+02	4.689120e+01	1.445515e+00
8075000	-1.822231e+04	-2.735197e+02	5.054933e+01	1.731437e+00
8075500	-1.821932e+04	-2.693316e+02	4.916154e+01	1.468160e+00
8076000	-1.821899e+04	-2.756636e+02	5.137511e+01	1.589056e+00
8076500	-1.823932e+04	-2.618685e+02	4.657911e+01	1.601739e+00
8077000	-1.823427e+04	-2.771033e+02	5.196637e+01	1.413359e+00
8077500	-1.824233e+04	-2.700443e+02	4.934606e+01	1.652940e+00
8078000	-1.823631e+04	-2.722204e+02	5.011228e+01	1.656846e+00
8078500	-1.823449e+04	-2.702725e+02	4.946782e+01	1.533778e+00
8079000	-1.823478e+04	-2.681949e+02	4.880562e+01	1.355188e+00
8079500	-1.822286e+04	-2.606912e+02	4.608902e+01	1.912049e+00
8080000	-1.822497e+04	-2.626385e+02	4.682292e+01	1.637318e+00
8080500	-1.822590e+04	-2.829615e+02	5.418273e+01	1.369791e+00
8081000	-1.822766e+04	-2.547379e+02	4.430404e+01	1.509012e+00
8081500	-1.823956e+04	-2.686933e+02	4.891245e+01	1.545577e+00
```
