## Supplementary material for "Deep-mining of vertebrate genomes reveals an unexpected diversity of endogenous viral elements": ectodomain.linsi.manual-edit3.nex.run2.p (part 2 of 2)

```
8082000	-1.822766e+04	-2.647608e+02	4.756308e+01	1.552637e+00
8082500	-1.823420e+04	-2.809542e+02	5.332068e+01	1.629933e+00
8083000	-1.824569e+04	-2.723750e+02	5.019502e+01	1.578843e+00
8083500	-1.822760e+04	-2.771297e+02	5.188415e+01	1.663326e+00
8084000	-1.824515e+04	-2.618375e+02	4.655402e+01	1.646542e+00
8084500	-1.823269e+04	-2.649610e+02	4.768002e+01	1.407216e+00
8085000	-1.823422e+04	-2.715879e+02	4.991136e+01	1.590790e+00
8085500	-1.824011e+04	-2.651251e+02	4.764978e+01	1.660635e+00
8086000	-1.824553e+04	-2.648840e+02	4.758771e+01	1.603004e+00
8086500	-1.822907e+04	-2.594332e+02	4.572725e+01	1.761946e+00
8087000	-1.824345e+04	-2.691650e+02	4.912562e+01	1.404519e+00
8087500	-1.823768e+04	-2.558986e+02	4.467780e+01	1.489885e+00
8088000	-1.824282e+04	-2.723792e+02	5.023154e+01	1.480442e+00
8088500	-1.823026e+04	-2.614489e+02	4.650083e+01	1.418734e+00
8089000	-1.823076e+04	-2.725191e+02	5.035528e+01	1.273358e+00
8089500	-1.824847e+04	-2.739028e+02	5.082707e+01	1.341568e+00
8090000	-1.824838e+04	-2.696377e+02	4.927743e+01	1.442423e+00
8090500	-1.823861e+04	-2.628009e+02	4.695261e+01	1.410606e+00
8091000	-1.823318e+04	-2.598137e+02	4.596002e+01	1.428565e+00
8091500	-1.823254e+04	-2.776358e+02	5.208237e+01	1.631025e+00
8092000	-1.822782e+04	-2.665229e+02	4.813439e+01	1.633774e+00
8092500	-1.822422e+04	-2.761743e+02	5.152989e+01	1.675185e+00
8093000	-1.822089e+04	-2.623622e+02	4.677038e+01	1.518957e+00
8093500	-1.823250e+04	-2.638904e+02	4.726065e+01	1.579995e+00
8094000	-1.822742e+04	-2.651406e+02	4.763909e+01	1.707602e+00
8094500	-1.822092e+04	-2.521002e+02	4.343347e+01	1.657376e+00
8095000	-1.822979e+04	-2.724103e+02	5.031641e+01	1.273453e+00
8095500	-1.824533e+04	-2.804246e+02	5.313942e+01	1.581511e+00
8096000	-1.822991e+04	-2.695560e+02	4.919663e+01	1.591972e+00
8096500	-1.822931e+04	-2.622899e+02	4.670032e+01	1.657544e+00
8097000	-1.823923e+04	-2.644728e+02	4.747025e+01	1.539613e+00
8097500	-1.824218e+04	-2.671033e+02	4.837404e+01	1.514774e+00
8098000	-1.823252e+04	-2.581981e+02	4.536282e+01	1.651474e+00
8098500	-1.824380e+04	-2.652898e+02	4.761483e+01	1.928522e+00
8099000	-1.824128e+04	-2.643526e+02	4.748788e+01	1.367137e+00
8099500	-1.823818e+04	-2.565877e+02	4.471598e+01	2.058993e+00
8100000	-1.822939e+04	-2.660048e+02	4.803835e+01	1.396861e+00
8100500	-1.822758e+04	-2.606050e+02	4.623434e+01	1.383164e+00
8101000	-1.822113e+04	-2.696291e+02	4.916807e+01	1.746891e+00
8101500	-1.823598e+04	-2.621592e+02	4.664368e+01	1.697639e+00
8102000	-1.822968e+04	-2.631472e+02	4.699482e+01	1.630506e+00
8102500	-1.822425e+04	-2.723725e+02	5.022203e+01	1.500490e+00
8103000	-1.824136e+04	-2.663273e+02	4.818887e+01	1.278826e+00
8103500	-1.824168e+04	-2.854825e+02	5.506063e+01	1.617158e+00
8104000	-1.823095e+04	-2.696557e+02	4.916277e+01	1.788742e+00
8104500	-1.824842e+04	-2.924498e+02	5.784086e+01	1.606989e+00
8105000	-1.824665e+04	-2.857416e+02	5.517716e+01	1.577091e+00
8105500	-1.823129e+04	-2.661289e+02	4.801038e+01	1.602959e+00
8106000	-1.823356e+04	-2.745950e+02	5.089629e+01	1.841766e+00
8106500	-1.826872e+04	-2.674934e+02	4.850436e+01	1.525913e+00
8107000	-1.823433e+04	-2.552858e+02	4.450220e+01	1.430192e+00
8107500	-1.824269e+04	-2.687481e+02	4.892845e+01	1.554239e+00
8108000	-1.825022e+04	-2.781404e+02	5.225778e+01	1.660842e+00
8108500	-1.824518e+04	-2.705560e+02	4.951213e+01	1.691021e+00
8109000	-1.822419e+04	-2.614936e+02	4.652518e+01	1.389842e+00
8109500	-1.824295e+04	-2.728110e+02	5.015605e+01	2.124363e+00
8110000	-1.823794e+04	-2.727132e+02	5.030010e+01	1.622074e+00
8110500	-1.824609e+04	-2.677285e+02	4.862037e+01	1.424517e+00
8111000	-1.823036e+04	-2.604585e+02	4.615687e+01	1.472476e+00
8111500	-1.823283e+04	-2.603745e+02	4.608007e+01	1.622605e+00
8112000	-1.824535e+04	-2.788111e+02	5.252106e+01	1.621664e+00
8112500	-1.824244e+04	-2.598832e+02	4.603607e+01	1.265675e+00
8113000	-1.824559e+04	-2.813773e+02	5.348642e+01	1.614395e+00
8113500	-1.824098e+04	-2.636710e+02	4.715876e+01	1.664293e+00
8114000	-1.823230e+04	-2.549606e+02	4.432203e+01	1.674714e+00
8114500	-1.823349e+04	-2.702068e+02	4.946786e+01	1.467891e+00
8115000	-1.822506e+04	-2.621580e+02	4.674030e+01	1.405300e+00
8115500	-1.822684e+04	-2.694281e+02	4.918772e+01	1.489617e+00
8116000	-1.825302e+04	-2.757214e+02	5.143805e+01	1.474046e+00
8116500	-1.824308e+04	-2.774588e+02	5.201722e+01	1.630796e+00
8117000	-1.822981e+04	-2.793411e+02	5.276985e+01	1.484185e+00
8117500	-1.823183e+04	-2.691912e+02	4.908300e+01	1.553059e+00
8118000	-1.822961e+04	-2.695075e+02	4.926919e+01	1.335817e+00
8118500	-1.824506e+04	-2.703190e+02	4.951777e+01	1.437977e+00
8119000	-1.823656e+04	-2.575933e+02	4.517326e+01	1.635123e+00
8119500	-1.823541e+04	-2.877110e+02	5.597683e+01	1.509632e+00
8120000	-1.823544e+04	-2.774026e+02	5.208429e+01	1.392628e+00
8120500	-1.822978e+04	-2.608994e+02	4.627396e+01	1.557113e+00
8121000	-1.824744e+04	-2.647116e+02	4.758589e+01	1.435893e+00
8121500	-1.821576e+04	-2.648048e+02	4.759868e+01	1.491281e+00
8122000	-1.821945e+04	-2.587558e+02	4.556210e+01	1.593052e+00
8122500	-1.822528e+04	-2.739710e+02	5.083245e+01	1.394844e+00
8123000	-1.823130e+04	-2.674893e+02	4.856306e+01	1.351459e+00
8123500	-1.823117e+04	-2.481152e+02	4.230922e+01	1.351459e+00
8124000	-1.823075e+04	-2.668514e+02	4.822053e+01	1.710520e+00
8124500	-1.823692e+04	-2.745377e+02	5.100922e+01	1.471779e+00
8125000	-1.825065e+04	-2.648920e+02	4.761527e+01	1.529447e+00
8125500	-1.823664e+04	-2.613534e+02	4.646314e+01	1.437249e+00
8126000	-1.824182e+04	-2.791919e+02	5.272168e+01	1.463922e+00
8126500	-1.822378e+04	-2.584199e+02	4.543081e+01	1.662785e+00
8127000	-1.824613e+04	-2.602057e+02	4.602893e+01	1.609948e+00
8127500	-1.822703e+04	-2.607760e+02	4.621118e+01	1.624565e+00
8128000	-1.822984e+04	-2.647410e+02	4.754236e+01	1.594174e+00
8128500	-1.822840e+04	-2.800579e+02	5.294949e+01	1.720825e+00
8129000	-1.822631e+04	-2.762435e+02	5.161649e+01	1.507323e+00
8129500	-1.822972e+04	-2.720669e+02	5.014287e+01	1.417346e+00
8130000	-1.823241e+04	-2.733560e+02	5.060328e+01	1.417346e+00
8130500	-1.824064e+04	-2.597775e+02	4.588800e+01	1.612871e+00
8131000	-1.822831e+04	-2.879534e+02	5.603221e+01	1.612021e+00
8131500	-1.824270e+04	-2.691612e+02	4.908964e+01	1.503948e+00
8132000	-1.824086e+04	-2.679132e+02	4.866557e+01	1.478295e+00
8132500	-1.825325e+04	-2.825779e+02	5.403337e+01	1.376589e+00
8133000	-1.823842e+04	-2.561067e+02	4.479323e+01	1.335543e+00
8133500	-1.824037e+04	-2.775553e+02	5.205742e+01	1.618214e+00
8134000	-1.822828e+04	-2.618249e+02	4.656520e+01	1.600184e+00
8134500	-1.821591e+04	-2.586969e+02	4.558047e+01	1.477510e+00
8135000	-1.822144e+04	-2.667784e+02	4.822450e+01	1.625897e+00
8135500	-1.825805e+04	-2.710829e+02	4.982513e+01	1.329628e+00
8136000	-1.822829e+04	-2.602439e+02	4.607006e+01	1.522515e+00
8136500	-1.824261e+04	-2.662697e+02	4.808918e+01	1.512881e+00
8137000	-1.823660e+04	-2.603196e+02	4.610722e+01	1.484864e+00
8137500	-1.824194e+04	-2.598941e+02	4.590816e+01	1.667706e+00
8138000	-1.824369e+04	-2.735418e+02	5.059370e+01	1.629826e+00
8138500	-1.825114e+04	-2.638696e+02	4.718855e+01	1.773988e+00
8139000	-1.823451e+04	-2.688411e+02	4.895189e+01	1.579787e+00
8139500	-1.823736e+04	-2.631748e+02	4.699321e+01	1.662885e+00
8140000	-1.824207e+04	-2.620081e+02	4.665553e+01	1.510798e+00
8140500	-1.824961e+04	-2.708765e+02	4.974256e+01	1.357017e+00
8141000	-1.822966e+04	-2.802159e+02	5.307459e+01	1.545381e+00
8141500	-1.823455e+04	-2.569196e+02	4.494935e+01	1.659625e+00
8142000	-1.823875e+04	-2.615667e+02	4.648187e+01	1.593940e+00
8142500	-1.823904e+04	-2.697562e+02	4.931621e+01	1.450042e+00
8143000	-1.823407e+04	-2.803489e+02	5.315984e+01	1.451530e+00
8143500	-1.823753e+04	-2.703012e+02	4.950308e+01	1.462057e+00
8144000	-1.824081e+04	-2.680050e+02	4.872613e+01	1.394961e+00
8144500	-1.823845e+04	-2.645330e+02	4.748313e+01	1.561623e+00
8145000	-1.822982e+04	-2.790911e+02	5.266670e+01	1.510596e+00
8145500	-1.823044e+04	-2.672025e+02	4.840322e+01	1.529036e+00
8146000	-1.823268e+04	-2.778839e+02	5.227163e+01	1.366884e+00
8146500	-1.823831e+04	-2.578374e+02	4.536163e+01	1.294467e+00
8147000	-1.824675e+04	-2.597220e+02	4.595161e+01	1.362645e+00
8147500	-1.825929e+04	-2.698662e+02	4.928436e+01	1.651107e+00
8148000	-1.824148e+04	-2.623780e+02	4.681000e+01	1.415647e+00
8148500	-1.823267e+04	-2.677918e+02	4.861684e+01	1.498098e+00
8149000	-1.823862e+04	-2.648255e+02	4.754488e+01	1.671229e+00
8149500	-1.823526e+04	-2.733131e+02	5.061037e+01	1.354644e+00
8150000	-1.823836e+04	-2.716557e+02	4.990963e+01	1.663512e+00
8150500	-1.823821e+04	-2.718208e+02	5.000936e+01	1.547169e+00
8151000	-1.824784e+04	-2.699944e+02	4.932487e+01	1.663512e+00
8151500	-1.823192e+04	-2.735476e+02	5.063001e+01	1.534380e+00
8152000	-1.823805e+04	-2.668136e+02	4.823766e+01	1.622642e+00
8152500	-1.824268e+04	-2.879554e+02	5.612487e+01	1.380080e+00
8153000	-1.822830e+04	-2.720491e+02	5.015010e+01	1.379203e+00
8153500	-1.822991e+04	-2.733630e+02	5.057535e+01	1.502206e+00
8154000	-1.825103e+04	-2.628546e+02	4.683809e+01	1.807884e+00
8154500	-1.825188e+04	-2.589404e+02	4.561206e+01	1.623640e+00
8155000	-1.824709e+04	-2.684478e+02	4.883078e+01	1.535559e+00
8155500	-1.823701e+04	-2.632701e+02	4.700605e+01	1.719737e+00
8156000	-1.823463e+04	-2.636410e+02	4.718111e+01	1.567644e+00
8156500	-1.822777e+04	-2.687815e+02	4.893541e+01	1.567644e+00
8157000	-1.823888e+04	-2.687686e+02	4.897183e+01	1.449906e+00
8157500	-1.822757e+04	-2.662280e+02	4.801116e+01	1.699830e+00
8158000	-1.823060e+04	-2.652966e+02	4.769455e+01	1.699830e+00
8158500	-1.822426e+04	-2.674111e+02	4.848281e+01	1.506244e+00
8159000	-1.823625e+04	-2.635455e+02	4.721328e+01	1.376210e+00
8159500	-1.822413e+04	-2.657481e+02	4.785597e+01	1.675765e+00
8160000	-1.822701e+04	-2.756186e+02	5.134505e+01	1.626671e+00
8160500	-1.825382e+04	-2.867444e+02	5.563934e+01	1.399208e+00
8161000	-1.824034e+04	-2.707417e+02	4.963982e+01	1.513707e+00
8161500	-1.823280e+04	-2.708429e+02	4.966743e+01	1.536464e+00
8162000	-1.825688e+04	-2.648669e+02	4.763538e+01	1.444901e+00
8162500	-1.822849e+04	-2.763686e+02	5.169053e+01	1.430053e+00
8163000	-1.823632e+04	-2.788453e+02	5.259317e+01	1.462145e+00
8163500	-1.824046e+04	-2.671202e+02	4.836337e+01	1.562717e+00
8164000	-1.823669e+04	-2.674910e+02	4.852636e+01	1.459699e+00
8164500	-1.825199e+04	-2.593650e+02	4.583607e+01	1.359570e+00
8165000	-1.822240e+04	-2.657191e+02	4.785229e+01	1.657568e+00
8165500	-1.823176e+04	-2.622206e+02	4.677699e+01	1.357498e+00
8166000	-1.823081e+04	-2.637973e+02	4.726112e+01	1.485519e+00
8166500	-1.824595e+04	-2.630591e+02	4.694284e+01	1.698129e+00
8167000	-1.822596e+04	-2.812826e+02	5.354091e+01	1.375712e+00
8167500	-1.822979e+04	-2.723300e+02	5.016631e+01	1.614494e+00
8168000	-1.823712e+04	-2.678994e+02	4.866449e+01	1.467712e+00
8168500	-1.825114e+04	-2.690714e+02	4.910182e+01	1.379166e+00
8169000	-1.823270e+04	-2.646091e+02	4.752439e+01	1.515428e+00
8169500	-1.823372e+04	-2.681581e+02	4.870474e+01	1.609897e+00
8170000	-1.825790e+04	-2.764853e+02	5.166750e+01	1.609706e+00
8170500	-1.824119e+04	-2.553738e+02	4.446215e+01	1.644684e+00
8171000	-1.822871e+04	-2.587886e+02	4.561109e+01	1.474810e+00
8171500	-1.824877e+04	-2.698526e+02	4.930200e+01	1.587077e+00
8172000	-1.822514e+04	-2.782808e+02	5.246590e+01	1.239893e+00
8172500	-1.823009e+04	-2.661342e+02	4.802765e+01	1.557690e+00
8173000	-1.823696e+04	-2.605501e+02	4.619500e+01	1.447976e+00
8173500	-1.823029e+04	-2.596485e+02	4.575883e+01	1.880193e+00
8174000	-1.824743e+04	-2.788413e+02	5.252455e+01	1.642568e+00
8174500	-1.824648e+04	-2.646109e+02	4.753610e+01	1.482573e+00
8175000	-1.823184e+04	-2.754022e+02	5.127827e+01	1.593907e+00
8175500	-1.824558e+04	-2.635492e+02	4.703306e+01	1.918005e+00
8176000	-1.823142e+04	-2.515814e+02	4.325743e+01	1.708586e+00
8176500	-1.823657e+04	-2.744552e+02	5.099636e+01	1.424807e+00
8177000	-1.824588e+04	-2.634746e+02	4.721155e+01	1.310486e+00
8177500	-1.822976e+04	-2.654044e+02	4.778874e+01	1.529981e+00
8178000	-1.823149e+04	-2.625852e+02	4.687427e+01	1.429850e+00
8178500	-1.824170e+04	-2.604213e+02	4.606247e+01	1.723128e+00
8179000	-1.822865e+04	-2.670378e+02	4.838996e+01	1.402932e+00
8179500	-1.822761e+04	-2.765043e+02	5.178584e+01	1.305722e+00
8180000	-1.823211e+04	-2.714563e+02	4.993207e+01	1.400761e+00
8180500	-1.822683e+04	-2.620359e+02	4.670125e+01	1.400761e+00
8181000	-1.822447e+04	-2.649134e+02	4.768981e+01	1.330697e+00
8181500	-1.821312e+04	-2.727900e+02	5.043814e+01	1.312332e+00
8182000	-1.824390e+04	-2.694685e+02	4.914908e+01	1.640781e+00
8182500	-1.822273e+04	-2.615199e+02	4.651004e+01	1.461844e+00
8183000	-1.822902e+04	-2.774151e+02	5.201536e+01	1.592162e+00
8183500	-1.822801e+04	-2.616540e+02	4.654708e+01	1.484025e+00
8184000	-1.823210e+04	-2.757553e+02	5.148615e+01	1.376041e+00
8184500	-1.823258e+04	-2.741528e+02	5.079189e+01	1.689252e+00
8185000	-1.823644e+04	-2.658430e+02	4.800056e+01	1.345831e+00
8185500	-1.823614e+04	-2.761540e+02	5.155312e+01	1.591215e+00
8186000	-1.823859e+04	-2.592430e+02	4.575227e+01	1.494779e+00
8186500	-1.823207e+04	-2.831396e+02	5.418980e+01	1.529478e+00
8187000	-1.824686e+04	-2.665385e+02	4.821962e+01	1.400183e+00
8187500	-1.822571e+04	-2.754560e+02	5.143323e+01	1.221815e+00
8188000	-1.822622e+04	-2.749729e+02	5.102858e+01	1.853402e+00
8188500	-1.823987e+04	-2.516768e+02	4.332011e+01	1.600756e+00
8189000	-1.823685e+04	-2.686530e+02	4.892252e+01	1.476261e+00
8189500	-1.824050e+04	-2.783608e+02	5.227771e+01	1.827312e+00
8190000	-1.822989e+04	-2.671328e+02	4.838367e+01	1.516218e+00
8190500	-1.826248e+04	-2.644012e+02	4.755521e+01	1.216312e+00
8191000	-1.822490e+04	-2.752057e+02	5.119648e+01	1.622667e+00
8191500	-1.822402e+04	-2.636888e+02	4.713482e+01	1.753531e+00
8192000	-1.823146e+04	-2.694435e+02	4.926317e+01	1.289025e+00
8192500	-1.823960e+04	-2.667743e+02	4.828826e+01	1.435692e+00
8193000	-1.822988e+04	-2.671134e+02	4.837407e+01	1.524727e+00
8193500	-1.824867e+04	-2.718052e+02	5.007759e+01	1.339302e+00
8194000	-1.822825e+04	-2.716900e+02	4.998604e+01	1.482084e+00
8194500	-1.823090e+04	-2.726768e+02	5.022444e+01	1.797922e+00
8195000	-1.822677e+04	-2.719845e+02	5.004318e+01	1.615533e+00
8195500	-1.821674e+04	-2.601919e+02	4.609877e+01	1.382982e+00
8196000	-1.822941e+04	-2.633494e+02	4.706966e+01	1.608820e+00
8196500	-1.823423e+04	-2.623254e+02	4.669927e+01	1.696269e+00
8197000	-1.822843e+04	-2.833280e+02	5.424909e+01	1.563232e+00
8197500	-1.823782e+04	-2.749654e+02	5.115869e+01	1.486627e+00
8198000	-1.823684e+04	-2.601001e+02	4.603864e+01	1.474674e+00
8198500	-1.821946e+04	-2.613676e+02	4.648847e+01	1.374820e+00
8199000	-1.822521e+04	-2.781737e+02	5.236678e+01	1.399829e+00
8199500	-1.822555e+04	-2.841512e+02	5.454730e+01	1.611005e+00
8200000	-1.823786e+04	-2.638245e+02	4.726033e+01	1.515012e+00
8200500	-1.824118e+04	-2.648878e+02	4.762250e+01	1.503920e+00
8201000	-1.824505e+04	-2.836064e+02	5.432514e+01	1.643503e+00
8201500	-1.822185e+04	-2.734083e+02	5.059742e+01	1.485958e+00
8202000	-1.822970e+04	-2.711433e+02	4.984983e+01	1.320093e+00
8202500	-1.824004e+04	-2.628110e+02	4.694002e+01	1.458496e+00
8203000	-1.823280e+04	-2.768519e+02	5.185734e+01	1.458496e+00
8203500	-1.824907e+04	-2.780438e+02	5.234552e+01	1.327269e+00
8204000	-1.823053e+04	-2.662226e+02	4.808379e+01	1.481589e+00
8204500	-1.822409e+04	-2.806895e+02	5.313064e+01	1.869832e+00
8205000	-1.825046e+04	-2.678019e+02	4.867247e+01	1.347041e+00
8205500	-1.823304e+04	-2.698047e+02	4.932735e+01	1.466777e+00
8206000	-1.823428e+04	-2.874695e+02	5.589364e+01	1.478722e+00
8206500	-1.823699e+04	-2.615341e+02	4.642343e+01	1.738194e+00
8207000	-1.823385e+04	-2.646888e+02	4.756505e+01	1.474770e+00
8207500	-1.824445e+04	-2.631193e+02	4.702430e+01	1.514354e+00
8208000	-1.822150e+04	-2.634332e+02	4.712703e+01	1.521167e+00
8208500	-1.823223e+04	-2.705412e+02	4.949003e+01	1.739125e+00
8209000	-1.822829e+04	-2.675131e+02	4.850081e+01	1.555948e+00
8209500	-1.821735e+04	-2.633098e+02	4.712189e+01	1.413155e+00
8210000	-1.822326e+04	-2.620905e+02	4.665093e+01	1.607003e+00
8210500	-1.823057e+04	-2.623085e+02	4.673149e+01	1.582297e+00
8211000	-1.823484e+04	-2.731416e+02	5.055278e+01	1.343735e+00
8211500	-1.823695e+04	-2.833233e+02	5.425287e+01	1.548724e+00
8212000	-1.823636e+04	-2.556818e+02	4.458435e+01	1.567167e+00
8212500	-1.823983e+04	-2.679950e+02	4.871674e+01	1.412067e+00
8213000	-1.825079e+04	-2.595684e+02	4.584147e+01	1.546450e+00
8213500	-1.823179e+04	-2.697310e+02	4.922581e+01	1.683386e+00
8214000	-1.822385e+04	-2.583219e+02	4.542900e+01	1.570337e+00
8214500	-1.823891e+04	-2.675144e+02	4.854311e+01	1.434426e+00
8215000	-1.823407e+04	-2.726751e+02	5.027623e+01	1.650957e+00
8215500	-1.825655e+04	-2.699837e+02	4.935524e+01	1.566087e+00
8216000	-1.822078e+04	-2.623050e+02	4.674746e+01	1.530789e+00
8216500	-1.822369e+04	-2.797764e+02	5.291704e+01	1.525900e+00
8217000	-1.824547e+04	-2.722370e+02	5.013887e+01	1.598653e+00
8217500	-1.822209e+04	-2.654463e+02	4.781971e+01	1.480605e+00
8218000	-1.822500e+04	-2.703490e+02	4.954527e+01	1.389699e+00
8218500	-1.824424e+04	-2.644148e+02	4.750202e+01	1.387428e+00
8219000	-1.822094e+04	-2.715892e+02	4.986572e+01	1.721065e+00
8219500	-1.823180e+04	-2.695964e+02	4.919771e+01	1.629270e+00
8220000	-1.822955e+04	-2.708606e+02	4.966531e+01	1.560208e+00
8220500	-1.823875e+04	-2.767552e+02	5.185129e+01	1.378306e+00
8221000	-1.825813e+04	-2.724915e+02	5.031652e+01	1.354315e+00
8221500	-1.823623e+04	-2.693337e+02	4.912939e+01	1.562357e+00
8222000	-1.822608e+04	-2.704478e+02	4.958091e+01	1.387165e+00
8222500	-1.823182e+04	-2.515688e+02	4.328950e+01	1.591987e+00
8223000	-1.821921e+04	-2.830936e+02	5.420187e+01	1.451999e+00
8223500	-1.824536e+04	-2.613298e+02	4.643212e+01	1.507567e+00
8224000	-1.823670e+04	-2.577999e+02	4.530316e+01	1.438259e+00
8224500	-1.824989e+04	-2.798198e+02	5.293344e+01	1.525542e+00
8225000	-1.823262e+04	-2.683546e+02	4.880499e+01	1.516776e+00
8225500	-1.822576e+04	-2.711118e+02	4.982486e+01	1.359293e+00
8226000	-1.822353e+04	-2.711995e+02	4.977555e+01	1.586608e+00
8226500	-1.823795e+04	-2.674848e+02	4.854700e+01	1.393605e+00
8227000	-1.824207e+04	-2.694607e+02	4.913883e+01	1.662363e+00
8227500	-1.824471e+04	-2.620122e+02	4.667093e+01	1.468446e+00
8228000	-1.824115e+04	-2.742951e+02	5.091378e+01	1.493449e+00
8228500	-1.823199e+04	-2.687712e+02	4.900673e+01	1.352133e+00
8229000	-1.823467e+04	-2.677699e+02	4.867159e+01	1.317595e+00
8229500	-1.823426e+04	-2.742516e+02	5.091938e+01	1.434388e+00
8230000	-1.823800e+04	-2.630194e+02	4.702889e+01	1.400697e+00
8230500	-1.823124e+04	-2.768313e+02	5.183085e+01	1.509990e+00
8231000	-1.822735e+04	-2.699350e+02	4.932633e+01	1.599922e+00
8231500	-1.824894e+04	-2.454205e+02	4.142802e+01	1.607402e+00
8232000	-1.823697e+04	-2.701850e+02	4.944678e+01	1.506173e+00
8232500	-1.824626e+04	-2.606348e+02	4.620371e+01	1.506173e+00
8233000	-1.823640e+04	-2.665729e+02	4.806097e+01	1.898694e+00
8233500	-1.823120e+04	-2.660768e+02	4.795718e+01	1.706989e+00
8234000	-1.823682e+04	-2.618408e+02	4.658840e+01	1.546017e+00
8234500	-1.823785e+04	-2.644472e+02	4.744936e+01	1.575968e+00
8235000	-1.824883e+04	-2.615215e+02	4.647752e+01	1.561830e+00
8235500	-1.823466e+04	-2.695622e+02	4.905820e+01	1.995203e+00
8236000	-1.822817e+04	-2.700058e+02	4.935232e+01	1.596458e+00
8236500	-1.824287e+04	-2.725063e+02	5.024033e+01	1.582824e+00
8237000	-1.823418e+04	-2.721888e+02	5.014053e+01	1.545724e+00
8237500	-1.824432e+04	-2.659224e+02	4.799051e+01	1.454803e+00
8238000	-1.823829e+04	-2.668753e+02	4.826607e+01	1.601458e+00
8238500	-1.825213e+04	-2.690795e+02	4.898263e+01	1.729721e+00
8239000	-1.823670e+04	-2.631816e+02	4.695142e+01	1.794865e+00
8239500	-1.823441e+04	-2.584168e+02	4.543167e+01	1.657055e+00
8240000	-1.821904e+04	-2.646024e+02	4.754298e+01	1.453784e+00
8240500	-1.823414e+04	-2.666575e+02	4.810967e+01	1.840676e+00
8241000	-1.823719e+04	-2.600756e+02	4.604877e+01	1.419232e+00
8241500	-1.821852e+04	-2.618806e+02	4.659379e+01	1.569572e+00
8242000	-1.824536e+04	-2.736693e+02	5.070318e+01	1.452367e+00
8242500	-1.824006e+04	-2.732022e+02	5.053703e+01	1.448342e+00
8243000	-1.823243e+04	-2.665253e+02	4.810050e+01	1.735345e+00
8243500	-1.822613e+04	-2.590304e+02	4.571431e+01	1.398908e+00
8244000	-1.823851e+04	-2.611303e+02	4.638137e+01	1.461922e+00
8244500	-1.823433e+04	-2.637140e+02	4.726880e+01	1.379348e+00
8245000	-1.824559e+04	-2.603230e+02	4.605473e+01	1.648402e+00
8245500	-1.823264e+04	-2.693473e+02	4.914645e+01	1.527048e+00
8246000	-1.823325e+04	-2.674306e+02	4.845917e+01	1.594416e+00
8246500	-1.823311e+04	-2.647850e+02	4.763183e+01	1.373482e+00
8247000	-1.824090e+04	-2.638938e+02	4.723414e+01	1.662346e+00
8247500	-1.823327e+04	-2.746573e+02	5.102574e+01	1.545678e+00
8248000	-1.823588e+04	-2.694857e+02	4.919470e+01	1.527196e+00
8248500	-1.822049e+04	-2.644029e+02	4.745492e+01	1.515126e+00
8249000	-1.823089e+04	-2.670323e+02	4.818149e+01	2.005411e+00
8249500	-1.823335e+04	-2.682328e+02	4.882979e+01	1.323428e+00
8250000	-1.824020e+04	-2.606740e+02	4.617071e+01	1.645795e+00
8250500	-1.822579e+04	-2.672411e+02	4.847223e+01	1.366910e+00
8251000	-1.823353e+04	-2.640090e+02	4.726382e+01	1.689192e+00
8251500	-1.821934e+04	-2.793016e+02	5.272096e+01	1.575613e+00
8252000	-1.824278e+04	-2.676575e+02	4.861449e+01	1.370556e+00
8252500	-1.823531e+04	-2.646955e+02	4.743262e+01	1.873945e+00
8253000	-1.821703e+04	-2.705987e+02	4.963931e+01	1.372107e+00
8253500	-1.824984e+04	-2.630168e+02	4.685754e+01	1.911702e+00
8254000	-1.824768e+04	-2.592519e+02	4.573981e+01	1.542002e+00
8254500	-1.825026e+04	-2.693928e+02	4.919308e+01	1.438993e+00
8255000	-1.824499e+04	-2.620249e+02	4.664171e+01	1.569258e+00
8255500	-1.824511e+04	-2.636806e+02	4.720380e+01	1.539566e+00
8256000	-1.826152e+04	-2.606864e+02	4.615276e+01	1.712843e+00
8256500	-1.823230e+04	-2.654739e+02	4.784056e+01	1.446825e+00
8257000	-1.824101e+04	-2.519878e+02	4.350578e+01	1.311505e+00
8257500	-1.822303e+04	-2.591019e+02	4.561826e+01	1.766083e+00
8258000	-1.823704e+04	-2.704940e+02	4.957836e+01	1.440646e+00
8258500	-1.823443e+04	-2.626794e+02	4.690099e+01	1.443878e+00
8259000	-1.822882e+04	-2.561357e+02	4.473751e+01	1.539313e+00
8259500	-1.824144e+04	-2.656085e+02	4.792556e+01	1.331525e+00
8260000	-1.823359e+04	-2.762352e+02	5.155659e+01	1.662947e+00
8260500	-1.823244e+04	-2.623662e+02	4.672488e+01	1.659951e+00
8261000	-1.822813e+04	-2.679460e+02	4.867488e+01	1.484182e+00
8261500	-1.822289e+04	-2.630241e+02	4.695366e+01	1.630687e+00
8262000	-1.822523e+04	-2.693447e+02	4.914147e+01	1.538796e+00
8262500	-1.823299e+04	-2.718252e+02	5.010268e+01	1.288657e+00
8263000	-1.823389e+04	-2.605912e+02	4.619252e+01	1.496560e+00
8263500	-1.822678e+04	-2.638530e+02	4.732413e+01	1.353700e+00
8264000	-1.822009e+04	-2.662519e+02	4.804946e+01	1.611421e+00
8264500	-1.822656e+04	-2.686590e+02	4.893455e+01	1.447653e+00
8265000	-1.823130e+04	-2.604099e+02	4.608135e+01	1.654084e+00
8265500	-1.823661e+04	-2.659267e+02	4.789745e+01	1.732310e+00
8266000	-1.823156e+04	-2.721681e+02	5.015914e+01	1.472762e+00
8266500	-1.823977e+04	-2.639658e+02	4.723322e+01	1.737096e+00
8267000	-1.824342e+04	-2.769263e+02	5.189668e+01	1.425813e+00
8267500	-1.823064e+04	-2.611703e+02	4.629068e+01	1.777209e+00
8268000	-1.823674e+04	-2.592332e+02	4.567797e+01	1.713477e+00
8268500	-1.822555e+04	-2.671120e+02	4.839333e+01	1.467290e+00
8269000	-1.823584e+04	-2.735254e+02	5.064614e+01	1.467278e+00
8269500	-1.822355e+04	-2.634455e+02	4.712141e+01	1.550243e+00
8270000	-1.823090e+04	-2.625534e+02	4.689998e+01	1.320945e+00
8270500	-1.823709e+04	-2.624510e+02	4.680604e+01	1.500631e+00
8271000	-1.822735e+04	-2.659070e+02	4.797732e+01	1.478034e+00
8271500	-1.822259e+04	-2.737990e+02	5.078381e+01	1.357973e+00
8272000	-1.823275e+04	-2.658154e+02	4.790259e+01	1.606004e+00
8272500	-1.823166e+04	-2.701827e+02	4.940306e+01	1.628602e+00
8273000	-1.824177e+04	-2.869339e+02	5.561636e+01	1.647192e+00
8273500	-1.824336e+04	-2.649760e+02	4.766073e+01	1.479130e+00
8274000	-1.823410e+04	-2.614465e+02	4.636533e+01	1.826753e+00
8274500	-1.824070e+04	-2.594592e+02	4.587113e+01	1.346246e+00
8275000	-1.822970e+04	-2.643969e+02	4.747182e+01	1.458991e+00
8275500	-1.824164e+04	-2.697547e+02	4.928756e+01	1.530481e+00
8276000	-1.823271e+04	-2.658759e+02	4.791091e+01	1.642040e+00
8276500	-1.822900e+04	-2.693822e+02	4.909126e+01	1.720359e+00
8277000	-1.822899e+04	-2.593393e+02	4.577611e+01	1.517850e+00
8277500	-1.823059e+04	-2.594468e+02	4.580736e+01	1.529474e+00
8278000	-1.825735e+04	-2.510836e+02	4.317425e+01	1.480880e+00
8278500	-1.823815e+04	-2.602034e+02	4.599155e+01	1.721898e+00
8279000	-1.824047e+04	-2.566274e+02	4.494054e+01	1.394926e+00
8279500	-1.824047e+04	-2.690228e+02	4.909130e+01	1.360817e+00
8280000	-1.824550e+04	-2.756316e+02	5.134672e+01	1.635079e+00
8280500	-1.824040e+04	-2.735226e+02	5.062547e+01	1.522054e+00
8281000	-1.823106e+04	-2.572230e+02	4.510322e+01	1.482826e+00
8281500	-1.823233e+04	-2.680302e+02	4.865014e+01	1.640003e+00
8282000	-1.824651e+04	-2.641863e+02	4.731706e+01	1.707993e+00
8282500	-1.824091e+04	-2.824410e+02	5.383921e+01	1.748659e+00
8283000	-1.825643e+04	-2.686577e+02	4.892452e+01	1.475262e+00
8283500	-1.825119e+04	-2.676567e+02	4.858881e+01	1.444196e+00
8284000	-1.823610e+04	-2.699563e+02	4.936081e+01	1.522723e+00
8284500	-1.823172e+04	-2.757521e+02	5.141669e+01	1.563320e+00
8285000	-1.824005e+04	-2.720966e+02	5.000066e+01	1.847427e+00
8285500	-1.823797e+04	-2.599093e+02	4.603104e+01	1.307144e+00
8286000	-1.824689e+04	-2.703124e+02	4.954666e+01	1.349125e+00
8286500	-1.825415e+04	-2.660397e+02	4.805603e+01	1.379905e+00
8287000	-1.823214e+04	-2.574731e+02	4.520210e+01	1.425248e+00
8287500	-1.823766e+04	-2.735043e+02	5.060669e+01	1.556088e+00
8288000	-1.823387e+04	-2.840909e+02	5.455126e+01	1.540451e+00
8288500	-1.823805e+04	-2.776745e+02	5.210662e+01	1.604015e+00
8289000	-1.823348e+04	-2.731297e+02	5.050488e+01	1.465580e+00
8289500	-1.823116e+04	-2.731240e+02	5.044072e+01	1.639149e+00
8290000	-1.822079e+04	-2.787106e+02	5.236859e+01	1.931890e+00
8290500	-1.823461e+04	-2.553626e+02	4.452840e+01	1.424275e+00
8291000	-1.823682e+04	-2.861186e+02	5.541519e+01	1.344817e+00
8291500	-1.822300e+04	-2.595879e+02	4.579580e+01	1.706050e+00
8292000	-1.821837e+04	-2.722049e+02	5.012448e+01	1.607049e+00
8292500	-1.823489e+04	-2.648167e+02	4.757503e+01	1.573127e+00
8293000	-1.822498e+04	-2.728460e+02	5.027614e+01	1.822058e+00
8293500	-1.823238e+04	-2.683983e+02	4.881755e+01	1.524236e+00
8294000	-1.822011e+04	-2.695471e+02	4.926359e+01	1.391410e+00
8294500	-1.823314e+04	-2.814673e+02	5.356006e+01	1.509873e+00
8295000	-1.824269e+04	-2.675033e+02	4.854637e+01	1.413888e+00
8295500	-1.823186e+04	-2.703458e+02	4.950192e+01	1.509892e+00
8296000	-1.824042e+04	-2.590531e+02	4.574803e+01	1.317985e+00
8296500	-1.823568e+04	-2.765285e+02	5.175238e+01	1.421203e+00
8297000	-1.823561e+04	-2.807100e+02	5.325880e+01	1.549835e+00
8297500	-1.824182e+04	-2.725114e+02	5.030652e+01	1.402259e+00
8298000	-1.823244e+04	-2.717764e+02	4.996712e+01	1.621840e+00
8298500	-1.822969e+04	-2.756210e+02	5.147158e+01	1.281661e+00
8299000	-1.822804e+04	-2.623036e+02	4.679374e+01	1.390153e+00
8299500	-1.823061e+04	-2.714273e+02	4.982659e+01	1.669830e+00
8300000	-1.825963e+04	-2.573674e+02	4.512230e+01	1.567869e+00
8300500	-1.824654e+04	-2.628562e+02	4.691332e+01	1.583759e+00
8301000	-1.822755e+04	-2.666136e+02	4.824833e+01	1.391444e+00
8301500	-1.823241e+04	-2.647268e+02	4.751150e+01	1.671312e+00
8302000	-1.823547e+04	-2.608954e+02	4.629544e+01	1.487832e+00
8302500	-1.822556e+04	-2.624715e+02	4.676092e+01	1.656746e+00
8303000	-1.824280e+04	-2.679149e+02	4.868721e+01	1.417427e+00
8303500	-1.823890e+04	-2.694681e+02	4.911351e+01	1.742328e+00
8304000	-1.823523e+04	-2.629876e+02	4.701166e+01	1.420538e+00
8304500	-1.824755e+04	-2.594103e+02	4.577956e+01	1.578268e+00
8305000	-1.825299e+04	-2.723370e+02	5.025982e+01	1.358900e+00
8305500	-1.823097e+04	-2.766021e+02	5.168992e+01	1.665189e+00
8306000	-1.822874e+04	-2.565524e+02	4.493368e+01	1.341357e+00
8306500	-1.825230e+04	-2.654351e+02	4.771382e+01	1.781479e+00
8307000	-1.823577e+04	-2.691032e+02	4.907353e+01	1.492207e+00
8307500	-1.824169e+04	-2.851581e+02	5.501019e+01	1.422487e+00
8308000	-1.823258e+04	-2.607584e+02	4.620610e+01	1.622439e+00
8308500	-1.823090e+04	-2.689560e+02	4.904559e+01	1.425303e+00
8309000	-1.822434e+04	-2.674360e+02	4.852824e+01	1.399158e+00
8309500	-1.823061e+04	-2.591576e+02	4.566811e+01	1.668277e+00
8310000	-1.823057e+04	-2.689471e+02	4.905279e+01	1.395723e+00
8310500	-1.824203e+04	-2.734715e+02	5.061186e+01	1.508945e+00
8311000	-1.822288e+04	-2.673227e+02	4.844738e+01	1.520839e+00
8311500	-1.824469e+04	-2.704738e+02	4.954580e+01	1.513056e+00
8312000	-1.824947e+04	-2.676458e+02	4.855691e+01	1.525796e+00
8312500	-1.823630e+04	-2.593856e+02	4.578861e+01	1.525796e+00
8313000	-1.823362e+04	-2.595804e+02	4.582469e+01	1.609893e+00
8313500	-1.824081e+04	-2.682248e+02	4.872783e+01	1.609893e+00
8314000	-1.823298e+04	-2.696145e+02	4.926051e+01	1.467597e+00
8314500	-1.824794e+04	-2.645161e+02	4.758374e+01	1.246848e+00
8315000	-1.823233e+04	-2.678294e+02	4.866221e+01	1.404294e+00
8315500	-1.822252e+04	-2.617329e+02	4.655181e+01	1.548665e+00
8316000	-1.824462e+04	-2.694805e+02	4.916278e+01	1.613485e+00
8316500	-1.824034e+04	-2.515072e+02	4.331192e+01	1.457646e+00
8317000	-1.823270e+04	-2.755319e+02	5.136849e+01	1.475580e+00
8317500	-1.822870e+04	-2.629134e+02	4.697852e+01	1.445514e+00
8318000	-1.823927e+04	-2.711253e+02	4.979382e+01	1.460634e+00
8318500	-1.822780e+04	-2.622698e+02	4.665451e+01	1.775509e+00
8319000	-1.822278e+04	-2.622161e+02	4.676424e+01	1.391386e+00
8319500	-1.823396e+04	-2.563670e+02	4.477405e+01	1.655917e+00
8320000	-1.822020e+04	-2.617161e+02	4.653245e+01	1.590362e+00
8320500	-1.822636e+04	-2.609458e+02	4.627859e+01	1.589423e+00
8321000	-1.823128e+04	-2.624770e+02	4.683704e+01	1.433473e+00
8321500	-1.824079e+04	-2.653165e+02	4.777920e+01	1.470114e+00
8322000	-1.824515e+04	-2.664658e+02	4.812501e+01	1.604087e+00
8322500	-1.824805e+04	-2.706681e+02	4.946102e+01	1.948682e+00
8323000	-1.823456e+04	-2.651557e+02	4.773196e+01	1.448653e+00
8323500	-1.823170e+04	-2.760263e+02	5.161029e+01	1.307037e+00
8324000	-1.824774e+04	-2.636946e+02	4.721734e+01	1.513239e+00
8324500	-1.823930e+04	-2.679928e+02	4.869319e+01	1.478047e+00
8325000	-1.824676e+04	-2.576678e+02	4.522427e+01	1.550993e+00
8325500	-1.822736e+04	-2.760919e+02	5.161720e+01	1.353795e+00
8326000	-1.824738e+04	-2.770080e+02	5.194438e+01	1.377815e+00
8326500	-1.824153e+04	-2.628514e+02	4.692599e+01	1.540922e+00
8327000	-1.823614e+04	-2.640866e+02	4.734365e+01	1.529220e+00
8327500	-1.823102e+04	-2.767383e+02	5.183003e+01	1.419317e+00
8328000	-1.823923e+04	-2.752977e+02	5.118935e+01	1.734364e+00
8328500	-1.823913e+04	-2.623904e+02	4.684710e+01	1.316645e+00
8329000	-1.824254e+04	-2.566338e+02	4.491527e+01	1.480348e+00
8329500	-1.824690e+04	-2.801578e+02	5.311748e+01	1.373095e+00
8330000	-1.822855e+04	-2.566851e+02	4.492349e+01	1.505982e+00
8330500	-1.822458e+04	-2.664674e+02	4.814819e+01	1.537863e+00
8331000	-1.822946e+04	-2.660049e+02	4.800429e+01	1.496845e+00
8331500	-1.824600e+04	-2.579164e+02	4.530063e+01	1.562583e+00
8332000	-1.825039e+04	-2.722066e+02	5.009846e+01	1.681896e+00
8332500	-1.825150e+04	-2.673016e+02	4.842890e+01	1.553396e+00
8333000	-1.824535e+04	-2.532652e+02	4.381615e+01	1.591129e+00
8333500	-1.824189e+04	-2.718525e+02	5.002986e+01	1.521014e+00
8334000	-1.823515e+04	-2.703613e+02	4.949796e+01	1.536702e+00
8334500	-1.823693e+04	-2.633466e+02	4.717926e+01	1.278746e+00
8335000	-1.823875e+04	-2.758783e+02	5.154578e+01	1.335593e+00
8335500	-1.823290e+04	-2.618448e+02	4.656361e+01	1.624846e+00
8336000	-1.822963e+04	-2.705672e+02	4.953931e+01	1.624846e+00
8336500	-1.826156e+04	-2.519494e+02	4.348594e+01	1.337146e+00
8337000	-1.824103e+04	-2.645180e+02	4.752559e+01	1.420834e+00
8337500	-1.822383e+04	-2.621110e+02	4.670301e+01	1.470584e+00
8338000	-1.822839e+04	-2.667877e+02	4.829378e+01	1.433046e+00
8338500	-1.824458e+04	-2.526466e+02	4.360752e+01	1.642434e+00
8339000	-1.822525e+04	-2.644760e+02	4.750728e+01	1.433046e+00
8339500	-1.823049e+04	-2.693628e+02	4.918219e+01	1.440180e+00
8340000	-1.823638e+04	-2.609018e+02	4.630715e+01	1.458586e+00
8340500	-1.823297e+04	-2.634004e+02	4.697529e+01	1.942229e+00
8341000	-1.822956e+04	-2.636048e+02	4.715926e+01	1.596590e+00
8341500	-1.822831e+04	-2.575702e+02	4.519958e+01	1.530151e+00
8342000	-1.822707e+04	-2.645160e+02	4.748472e+01	1.539937e+00
8342500	-1.823078e+04	-2.752797e+02	5.126734e+01	1.501468e+00
8343000	-1.822808e+04	-2.685321e+02	4.882781e+01	1.628384e+00
8343500	-1.824708e+04	-2.587103e+02	4.550655e+01	1.719023e+00
8344000	-1.822817e+04	-2.701732e+02	4.950010e+01	1.342521e+00
8344500	-1.822146e+04	-2.794723e+02	5.278549e+01	1.573516e+00
8345000	-1.823748e+04	-2.654851e+02	4.774951e+01	1.726232e+00
8345500	-1.823239e+04	-2.589262e+02	4.561718e+01	1.593650e+00
8346000	-1.823164e+04	-2.586146e+02	4.546457e+01	1.753111e+00
8346500	-1.823901e+04	-2.688931e+02	4.903343e+01	1.397342e+00
8347000	-1.824185e+04	-2.606565e+02	4.621996e+01	1.478333e+00
8347500	-1.823477e+04	-2.678919e+02	4.860476e+01	1.633194e+00
8348000	-1.823629e+04	-2.654850e+02	4.782310e+01	1.509326e+00
8348500	-1.824683e+04	-2.635060e+02	4.715540e+01	1.509375e+00
8349000	-1.825925e+04	-2.666099e+02	4.809053e+01	1.849149e+00
8349500	-1.823906e+04	-2.603874e+02	4.608681e+01	1.614896e+00
8350000	-1.826659e+04	-2.650820e+02	4.766644e+01	1.568286e+00
8350500	-1.821938e+04	-2.829525e+02	5.414535e+01	1.458481e+00
8351000	-1.824498e+04	-2.577229e+02	4.530035e+01	1.369929e+00
8351500	-1.823474e+04	-2.695860e+02	4.920282e+01	1.604207e+00
8352000	-1.822876e+04	-2.758801e+02	5.151831e+01	1.412670e+00
8352500	-1.823647e+04	-2.621838e+02	4.671076e+01	1.520108e+00
8353000	-1.823148e+04	-2.770930e+02	5.195299e+01	1.439442e+00
8353500	-1.823642e+04	-2.718000e+02	4.999961e+01	1.553859e+00
8354000	-1.823137e+04	-2.717408e+02	5.003729e+01	1.388386e+00
8354500	-1.824756e+04	-2.660702e+02	4.807979e+01	1.340847e+00
8355000	-1.825151e+04	-2.687734e+02	4.897118e+01	1.456584e+00
8355500	-1.824161e+04	-2.627610e+02	4.679881e+01	1.832349e+00
8356000	-1.823542e+04	-2.614190e+02	4.648388e+01	1.440091e+00
8356500	-1.822369e+04	-2.733219e+02	5.064488e+01	1.267299e+00
8357000	-1.824630e+04	-2.611870e+02	4.631655e+01	1.715306e+00
8357500	-1.824455e+04	-2.706703e+02	4.968993e+01	1.300077e+00
8358000	-1.823010e+04	-2.746224e+02	5.100890e+01	1.557302e+00
8358500	-1.824950e+04	-2.840181e+02	5.449816e+01	1.605449e+00
8359000	-1.822995e+04	-2.651363e+02	4.772103e+01	1.461487e+00
8359500	-1.822217e+04	-2.687545e+02	4.886130e+01	1.754184e+00
8360000	-1.823772e+04	-2.558877e+02	4.464873e+01	1.570402e+00
8360500	-1.824098e+04	-2.649446e+02	4.765462e+01	1.465771e+00
8361000	-1.822828e+04	-2.581173e+02	4.530668e+01	1.744646e+00
8361500	-1.823453e+04	-2.665168e+02	4.815808e+01	1.558340e+00
8362000	-1.823007e+04	-2.610307e+02	4.630471e+01	1.594925e+00
8362500	-1.823183e+04	-2.634350e+02	4.702665e+01	1.822984e+00
8363000	-1.823326e+04	-2.641617e+02	4.741293e+01	1.398563e+00
8363500	-1.823555e+04	-2.733414e+02	5.059914e+01	1.414253e+00
8364000	-1.824953e+04	-2.590285e+02	4.561357e+01	1.707114e+00
8364500	-1.821707e+04	-2.754695e+02	5.136130e+01	1.432903e+00
8365000	-1.822341e+04	-2.654435e+02	4.777332e+01	1.614496e+00
8365500	-1.822737e+04	-2.653789e+02	4.778662e+01	1.510663e+00
8366000	-1.822045e+04	-2.714050e+02	4.975615e+01	1.846978e+00
8366500	-1.823011e+04	-2.659821e+02	4.799783e+01	1.492959e+00
8367000	-1.825292e+04	-2.704447e+02	4.951938e+01	1.559112e+00
8367500	-1.822960e+04	-2.616033e+02	4.646268e+01	1.688598e+00
8368000	-1.821945e+04	-2.704666e+02	4.956146e+01	1.461273e+00
8368500	-1.823625e+04	-2.712544e+02	4.983626e+01	1.469610e+00
8369000	-1.823344e+04	-2.602365e+02	4.590867e+01	2.008524e+00
8369500	-1.823618e+04	-2.687442e+02	4.896374e+01	1.448763e+00
8370000	-1.824509e+04	-2.589398e+02	4.557969e+01	1.722825e+00
8370500	-1.823971e+04	-2.757505e+02	5.148221e+01	1.381968e+00
8371000	-1.823564e+04	-2.544817e+02	4.418834e+01	1.620043e+00
8371500	-1.823564e+04	-2.655698e+02	4.776867e+01	1.754459e+00
8372000	-1.823768e+04	-2.693087e+02	4.914707e+01	1.486692e+00
8372500	-1.823222e+04	-2.698534e+02	4.935116e+01	1.447430e+00
8373000	-1.824375e+04	-2.589435e+02	4.568064e+01	1.415541e+00
8373500	-1.823894e+04	-2.706046e+02	4.962609e+01	1.415541e+00
8374000	-1.823057e+04	-2.720713e+02	5.022095e+01	1.202262e+00
8374500	-1.824244e+04	-2.670081e+02	4.832447e+01	1.563917e+00
8375000	-1.823776e+04	-2.716133e+02	4.994008e+01	1.535115e+00
8375500	-1.824421e+04	-2.535193e+02	4.383331e+01	1.790255e+00
8376000	-1.822450e+04	-2.616208e+02	4.643106e+01	1.801826e+00
8376500	-1.822970e+04	-2.695961e+02	4.922238e+01	1.558371e+00
8377000	-1.822582e+04	-2.683208e+02	4.873068e+01	1.697608e+00
8377500	-1.822991e+04	-2.717373e+02	4.989884e+01	1.775560e+00
8378000	-1.822772e+04	-2.603811e+02	4.612127e+01	1.503541e+00
8378500	-1.822112e+04	-2.699358e+02	4.930932e+01	1.649349e+00
8379000	-1.822444e+04	-2.813297e+02	5.346050e+01	1.635239e+00
8379500	-1.824150e+04	-2.663705e+02	4.811473e+01	1.538827e+00
8380000	-1.823176e+04	-2.740993e+02	5.070087e+01	1.888851e+00
8380500	-1.823838e+04	-2.807477e+02	5.328927e+01	1.506695e+00
8381000	-1.823267e+04	-2.615194e+02	4.638225e+01	1.848339e+00
8381500	-1.822832e+04	-2.761121e+02	5.146491e+01	1.791012e+00
8382000	-1.824433e+04	-2.623308e+02	4.666862e+01	1.794052e+00
8382500	-1.823898e+04	-2.654836e+02	4.772882e+01	1.785785e+00
8383000	-1.823540e+04	-2.665536e+02	4.804418e+01	1.928581e+00
8383500	-1.824210e+04	-2.685639e+02	4.883530e+01	1.638561e+00
8384000	-1.824563e+04	-2.607243e+02	4.622902e+01	1.518625e+00
8384500	-1.822613e+04	-2.789755e+02	5.266719e+01	1.393649e+00
8385000	-1.823169e+04	-2.512650e+02	4.320051e+01	1.576873e+00
8385500	-1.824174e+04	-2.631495e+02	4.701358e+01	1.576638e+00
8386000	-1.823903e+04	-2.642785e+02	4.730662e+01	1.831278e+00
8386500	-1.822999e+04	-2.647723e+02	4.756954e+01	1.545068e+00
8387000	-1.822690e+04	-2.599745e+02	4.590837e+01	1.747474e+00
8387500	-1.823147e+04	-2.726975e+02	5.026311e+01	1.710120e+00
8388000	-1.823603e+04	-2.660376e+02	4.801486e+01	1.498526e+00
8388500	-1.825788e+04	-2.731684e+02	5.054340e+01	1.396785e+00
8389000	-1.824473e+04	-2.711368e+02	4.985421e+01	1.301282e+00
8389500	-1.823432e+04	-2.718729e+02	5.004680e+01	1.493737e+00
8390000	-1.823298e+04	-2.757785e+02	5.144925e+01	1.500384e+00
8390500	-1.822403e+04	-2.700439e+02	4.938474e+01	1.542074e+00
8391000	-1.824696e+04	-2.717642e+02	4.996112e+01	1.626592e+00
8391500	-1.824844e+04	-2.738712e+02	5.074834e+01	1.528737e+00
8392000	-1.823363e+04	-2.670073e+02	4.830559e+01	1.618223e+00
8392500	-1.823744e+04	-2.682005e+02	4.878051e+01	1.433346e+00
8393000	-1.823657e+04	-2.718907e+02	5.011837e+01	1.310009e+00
8393500	-1.822953e+04	-2.644157e+02	4.746452e+01	1.499529e+00
8394000	-1.824264e+04	-2.650860e+02	4.767126e+01	1.558062e+00
8394500	-1.824818e+04	-2.699624e+02	4.926569e+01	1.800740e+00
8395000	-1.823742e+04	-2.644010e+02	4.739669e+01	1.686047e+00
8395500	-1.822767e+04	-2.766144e+02	5.176829e+01	1.463629e+00
8396000	-1.822574e+04	-2.627355e+02	4.691313e+01	1.463629e+00
8396500	-1.823853e+04	-2.697911e+02	4.929243e+01	1.552951e+00
8397000	-1.823611e+04	-2.747471e+02	5.110965e+01	1.403578e+00
8397500	-1.821904e+04	-2.647446e+02	4.758873e+01	1.460594e+00
8398000	-1.823723e+04	-2.746942e+02	5.099051e+01	1.680052e+00
8398500	-1.823213e+04	-2.798933e+02	5.293458e+01	1.595942e+00
8399000	-1.822795e+04	-2.579075e+02	4.527306e+01	1.639202e+00
8399500	-1.823253e+04	-2.746381e+02	5.101186e+01	1.564875e+00
8400000	-1.825139e+04	-2.572381e+02	4.512299e+01	1.436358e+00
8400500	-1.823756e+04	-2.828258e+02	5.399750e+01	1.718390e+00
8401000	-1.823068e+04	-2.747175e+02	5.102153e+01	1.617549e+00
8401500	-1.824124e+04	-2.704182e+02	4.955985e+01	1.417484e+00
8402000	-1.825777e+04	-2.717783e+02	5.004275e+01	1.410534e+00
8402500	-1.823913e+04	-2.742167e+02	5.092413e+01	1.386313e+00
8403000	-1.825278e+04	-2.549846e+02	4.438268e+01	1.506704e+00
8403500	-1.823350e+04	-2.667056e+02	4.820594e+01	1.607253e+00
8404000	-1.824086e+04	-2.781261e+02	5.232524e+01	1.464301e+00
8404500	-1.822518e+04	-2.793658e+02	5.274951e+01	1.563268e+00
8405000	-1.823862e+04	-2.641523e+02	4.726814e+01	1.819605e+00
8405500	-1.824050e+04	-2.663036e+02	4.801078e+01	1.776475e+00
8406000	-1.824597e+04	-2.617374e+02	4.651119e+01	1.675968e+00
8406500	-1.822179e+04	-2.665493e+02	4.819192e+01	1.491972e+00
8407000	-1.823333e+04	-2.604951e+02	4.610482e+01	1.667640e+00
8407500	-1.822473e+04	-2.553833e+02	4.443211e+01	1.749027e+00
8408000	-1.823135e+04	-2.585525e+02	4.556717e+01	1.374099e+00
8408500	-1.823445e+04	-2.717031e+02	4.992742e+01	1.660623e+00
8409000	-1.823715e+04	-2.665310e+02	4.814883e+01	1.599584e+00
8409500	-1.824374e+04	-2.648062e+02	4.754318e+01	1.656962e+00
8410000	-1.824067e+04	-2.636847e+02	4.718081e+01	1.612218e+00
8410500	-1.823510e+04	-2.771227e+02	5.188615e+01	1.650867e+00
8411000	-1.823103e+04	-2.771846e+02	5.196313e+01	1.503484e+00
8411500	-1.823652e+04	-2.726327e+02	5.031368e+01	1.503484e+00
8412000	-1.824062e+04	-2.712755e+02	4.991255e+01	1.275016e+00
8412500	-1.823478e+04	-2.611602e+02	4.637353e+01	1.515630e+00
8413000	-1.824269e+04	-2.602358e+02	4.600046e+01	1.727078e+00
8413500	-1.823804e+04	-2.727078e+02	5.041035e+01	1.307897e+00
8414000	-1.823792e+04	-2.635001e+02	4.718649e+01	1.410714e+00
8414500	-1.824069e+04	-2.615358e+02	4.635086e+01	1.959923e+00
8415000	-1.823308e+04	-2.605441e+02	4.613194e+01	1.633978e+00
8415500	-1.824791e+04	-2.651926e+02	4.771490e+01	1.535858e+00
8416000	-1.824680e+04	-2.692075e+02	4.909590e+01	1.532337e+00
8416500	-1.823049e+04	-2.825482e+02	5.409951e+01	1.173899e+00
8417000	-1.823058e+04	-2.562826e+02	4.471696e+01	1.750779e+00
8417500	-1.822787e+04	-2.718398e+02	4.999205e+01	1.615007e+00
8418000	-1.822464e+04	-2.642959e+02	4.740999e+01	1.541477e+00
8418500	-1.823047e+04	-2.701106e+02	4.943632e+01	1.461660e+00
8419000	-1.823616e+04	-2.713253e+02	4.983461e+01	1.545140e+00
8419500	-1.822833e+04	-2.662341e+02	4.810114e+01	1.442237e+00
8420000	-1.825275e+04	-2.744975e+02	5.096462e+01	1.554985e+00
8420500	-1.825307e+04	-2.594448e+02	4.575253e+01	1.695797e+00
8421000	-1.823200e+04	-2.650342e+02	4.751426e+01	1.970578e+00
8421500	-1.823147e+04	-2.737710e+02	5.071594e+01	1.518630e+00
8422000	-1.823415e+04	-2.655060e+02	4.786609e+01	1.403817e+00
8422500	-1.824932e+04	-2.973662e+02	5.989868e+01	1.563228e+00
8423000	-1.823856e+04	-2.622635e+02	4.659702e+01	1.942690e+00
8423500	-1.822832e+04	-2.725549e+02	5.022389e+01	1.677653e+00
8424000	-1.823338e+04	-2.605781e+02	4.616083e+01	1.579961e+00
8424500	-1.824287e+04	-2.584914e+02	4.540949e+01	1.800259e+00
8425000	-1.825689e+04	-2.651777e+02	4.770360e+01	1.554287e+00
8425500	-1.823359e+04	-2.719751e+02	5.009797e+01	1.451811e+00
8426000	-1.825855e+04	-2.821876e+02	5.375046e+01	1.728518e+00
8426500	-1.822946e+04	-2.705592e+02	4.953187e+01	1.638034e+00
8427000	-1.822902e+04	-2.701299e+02	4.942008e+01	1.527232e+00
8427500	-1.823665e+04	-2.693639e+02	4.909906e+01	1.679587e+00
8428000	-1.823480e+04	-2.729075e+02	5.040128e+01	1.532993e+00
8428500	-1.823432e+04	-2.738563e+02	5.070210e+01	1.642398e+00
8429000	-1.823423e+04	-2.876597e+02	5.597744e+01	1.456769e+00
8429500	-1.824031e+04	-2.701335e+02	4.939091e+01	1.614075e+00
8430000	-1.824862e+04	-2.625893e+02	4.675675e+01	1.787078e+00
8430500	-1.824649e+04	-2.825727e+02	5.394514e+01	1.602489e+00
8431000	-1.823908e+04	-2.766765e+02	5.175133e+01	1.572051e+00
8431500	-1.824152e+04	-2.779694e+02	5.233121e+01	1.291480e+00
8432000	-1.822776e+04	-2.600059e+02	4.598939e+01	1.530983e+00
8432500	-1.823598e+04	-2.612901e+02	4.637877e+01	1.629587e+00
8433000	-1.823638e+04	-2.739622e+02	5.085726e+01	1.317242e+00
8433500	-1.821440e+04	-2.602139e+02	4.607195e+01	1.486778e+00
8434000	-1.823056e+04	-2.719008e+02	5.005761e+01	1.491159e+00
8434500	-1.823102e+04	-2.711434e+02	4.982403e+01	1.393217e+00
8435000	-1.822020e+04	-2.675517e+02	4.851230e+01	1.561210e+00
8435500	-1.824369e+04	-2.560945e+02	4.468877e+01	1.651244e+00
8436000	-1.822772e+04	-2.735246e+02	5.066250e+01	1.420889e+00
8436500	-1.822050e+04	-2.695365e+02	4.926163e+01	1.386455e+00
8437000	-1.823622e+04	-2.628040e+02	4.695162e+01	1.416693e+00
8437500	-1.822551e+04	-2.735206e+02	5.070977e+01	1.285341e+00
8438000	-1.822520e+04	-2.747094e+02	5.114469e+01	1.269182e+00
8438500	-1.822295e+04	-2.769635e+02	5.187268e+01	1.528311e+00
8439000	-1.822117e+04	-2.555477e+02	4.451276e+01	1.658742e+00
8439500	-1.823037e+04	-2.601237e+02	4.605558e+01	1.446601e+00
8440000	-1.823363e+04	-2.749021e+02	5.117840e+01	1.368940e+00
8440500	-1.822223e+04	-2.722293e+02	5.017000e+01	1.503484e+00
8441000	-1.822834e+04	-2.745502e+02	5.097839e+01	1.569582e+00
8441500	-1.823745e+04	-2.613390e+02	4.641464e+01	1.569744e+00
8442000	-1.823544e+04	-2.717123e+02	4.998949e+01	1.494642e+00
8442500	-1.823091e+04	-2.655500e+02	4.779777e+01	1.648920e+00
8443000	-1.822800e+04	-2.614563e+02	4.651172e+01	1.393233e+00
8443500	-1.822444e+04	-2.649639e+02	4.766102e+01	1.466176e+00
8444000	-1.824929e+04	-2.760316e+02	5.159129e+01	1.364341e+00
8444500	-1.822544e+04	-2.765523e+02	5.178607e+01	1.353024e+00
8445000	-1.821115e+04	-2.634705e+02	4.714966e+01	1.490939e+00
8445500	-1.823162e+04	-2.580052e+02	4.540246e+01	1.335766e+00
8446000	-1.822898e+04	-2.691488e+02	4.908452e+01	1.506292e+00
8446500	-1.824879e+04	-2.620770e+02	4.665125e+01	1.592559e+00
8447000	-1.824020e+04	-2.674008e+02	4.851962e+01	1.388988e+00
8447500	-1.823084e+04	-2.627177e+02	4.685185e+01	1.629705e+00
8448000	-1.822791e+04	-2.689418e+02	4.899230e+01	1.564244e+00
8448500	-1.823554e+04	-2.688819e+02	4.888522e+01	1.812609e+00
8449000	-1.823811e+04	-2.790297e+02	5.271733e+01	1.313412e+00
8449500	-1.825573e+04	-2.701340e+02	4.940947e+01	1.561561e+00
8450000	-1.824303e+04	-2.797152e+02	5.282868e+01	1.700857e+00
8450500	-1.825120e+04	-2.824988e+02	5.390040e+01	1.645892e+00
8451000	-1.824108e+04	-2.753046e+02	5.117295e+01	1.786488e+00
8451500	-1.821917e+04	-2.723624e+02	5.026298e+01	1.375380e+00
8452000	-1.823488e+04	-2.720430e+02	5.006178e+01	1.621668e+00
8452500	-1.825116e+04	-2.660367e+02	4.796369e+01	1.647803e+00
8453000	-1.824893e+04	-2.689653e+02	4.906225e+01	1.386727e+00
8453500	-1.822279e+04	-2.683908e+02	4.884380e+01	1.440968e+00
8454000	-1.823295e+04	-2.802195e+02	5.308942e+01	1.509421e+00
8454500	-1.823414e+04	-2.747796e+02	5.113744e+01	1.359388e+00
8455000	-1.823314e+04	-2.810275e+02	5.345553e+01	1.346254e+00
8455500	-1.824530e+04	-2.727615e+02	5.038135e+01	1.442735e+00
8456000	-1.823536e+04	-2.624583e+02	4.683886e+01	1.409312e+00
8456500	-1.822650e+04	-2.635723e+02	4.718929e+01	1.474553e+00
8457000	-1.826121e+04	-2.691891e+02	4.901944e+01	1.733502e+00
8457500	-1.825585e+04	-2.664558e+02	4.816911e+01	1.465126e+00
8458000	-1.824293e+04	-2.683908e+02	4.889162e+01	1.303065e+00
8458500	-1.823973e+04	-2.668937e+02	4.834484e+01	1.390168e+00
8459000	-1.822455e+04	-2.699947e+02	4.939162e+01	1.473267e+00
8459500	-1.823672e+04	-2.650027e+02	4.765991e+01	1.508225e+00
8460000	-1.824755e+04	-2.628613e+02	4.699311e+01	1.349725e+00
8460500	-1.824943e+04	-2.789946e+02	5.272461e+01	1.258783e+00
8461000	-1.823420e+04	-2.530326e+02	4.377670e+01	1.484932e+00
8461500	-1.824714e+04	-2.624085e+02	4.679285e+01	1.497708e+00
8462000	-1.824010e+04	-2.616125e+02	4.650809e+01	1.560337e+00
8462500	-1.824538e+04	-2.703782e+02	4.954446e+01	1.421264e+00
8463000	-1.824716e+04	-2.716143e+02	5.000131e+01	1.363326e+00
8463500	-1.824265e+04	-2.660919e+02	4.795248e+01	1.735873e+00
8464000	-1.825124e+04	-2.735464e+02	5.062161e+01	1.556656e+00
8464500	-1.823497e+04	-2.638230e+02	4.727428e+01	1.471980e+00
8465000	-1.822466e+04	-2.758342e+02	5.150104e+01	1.414056e+00
8465500	-1.822765e+04	-2.619149e+02	4.660025e+01	1.584331e+00
8466000	-1.823814e+04	-2.673978e+02	4.854368e+01	1.316213e+00
8466500	-1.823693e+04	-2.700844e+02	4.932781e+01	1.745138e+00
8467000	-1.824752e+04	-2.772053e+02	5.189134e+01	1.719373e+00
8467500	-1.822627e+04	-2.703162e+02	4.945451e+01	1.615365e+00
8468000	-1.823328e+04	-2.719654e+02	5.008546e+01	1.477355e+00
8468500	-1.825186e+04	-2.627529e+02	4.685183e+01	1.664939e+00
8469000	-1.824430e+04	-2.762954e+02	5.161331e+01	1.567948e+00
8469500	-1.824242e+04	-2.610354e+02	4.639610e+01	1.322331e+00
8470000	-1.823462e+04	-2.855968e+02	5.508053e+01	1.680290e+00
8470500	-1.824539e+04	-2.627244e+02	4.683721e+01	1.680290e+00
8471000	-1.822879e+04	-2.819761e+02	5.376211e+01	1.486350e+00
8471500	-1.823154e+04	-2.738880e+02	5.071590e+01	1.635712e+00
8472000	-1.823634e+04	-2.563013e+02	4.479115e+01	1.536613e+00
8472500	-1.825046e+04	-2.665711e+02	4.820850e+01	1.465288e+00
8473000	-1.822839e+04	-2.660530e+02	4.795577e+01	1.687292e+00
8473500	-1.823176e+04	-2.791573e+02	5.270877e+01	1.463925e+00
8474000	-1.822901e+04	-2.543357e+02	4.412026e+01	1.690502e+00
8474500	-1.822088e+04	-2.595629e+02	4.588587e+01	1.404762e+00
8475000	-1.822044e+04	-2.666102e+02	4.820026e+01	1.528502e+00
8475500	-1.823412e+04	-2.643061e+02	4.746644e+01	1.384205e+00
8476000	-1.823768e+04	-2.628429e+02	4.695533e+01	1.444467e+00
8476500	-1.823615e+04	-2.761208e+02	5.151494e+01	1.662603e+00
8477000	-1.823937e+04	-2.684511e+02	4.883428e+01	1.528671e+00
8477500	-1.822466e+04	-2.633601e+02	4.708317e+01	1.579171e+00
8478000	-1.823999e+04	-2.705995e+02	4.962559e+01	1.411892e+00
8478500	-1.824363e+04	-2.681974e+02	4.876227e+01	1.482893e+00
8479000	-1.824646e+04	-2.661340e+02	4.804056e+01	1.519638e+00
8479500	-1.824390e+04	-2.656282e+02	4.782630e+01	1.643165e+00
8480000	-1.824429e+04	-2.634293e+02	4.715759e+01	1.426132e+00
8480500	-1.824566e+04	-2.744314e+02	5.093434e+01	1.572740e+00
8481000	-1.824308e+04	-2.781794e+02	5.230931e+01	1.560651e+00
8481500	-1.824388e+04	-2.607142e+02	4.620755e+01	1.573861e+00
8482000	-1.823369e+04	-2.652003e+02	4.777860e+01	1.355764e+00
8482500	-1.822282e+04	-2.787849e+02	5.257857e+01	1.440936e+00
8483000	-1.824141e+04	-2.617811e+02	4.640155e+01	2.051553e+00
8483500	-1.823607e+04	-2.774301e+02	5.206401e+01	1.475149e+00
8484000	-1.826343e+04	-2.675866e+02	4.854036e+01	1.514591e+00
8484500	-1.825563e+04	-2.692769e+02	4.913340e+01	1.494120e+00
8485000	-1.825790e+04	-2.661263e+02	4.805520e+01	1.469015e+00
8485500	-1.824920e+04	-2.649892e+02	4.752458e+01	1.894958e+00
8486000	-1.825292e+04	-2.709333e+02	4.978202e+01	1.301994e+00
8486500	-1.824045e+04	-2.651670e+02	4.775772e+01	1.383979e+00
8487000	-1.825092e+04	-2.617774e+02	4.654975e+01	1.599384e+00
8487500	-1.823290e+04	-2.695981e+02	4.919237e+01	1.646334e+00
8488000	-1.824368e+04	-2.637808e+02	4.723422e+01	1.549139e+00
8488500	-1.823062e+04	-2.652271e+02	4.778262e+01	1.370673e+00
8489000	-1.825273e+04	-2.694612e+02	4.925795e+01	1.321638e+00
8489500	-1.823361e+04	-2.666960e+02	4.819593e+01	1.626908e+00
8490000	-1.824836e+04	-2.641764e+02	4.740570e+01	1.434722e+00
8490500	-1.824560e+04	-2.702704e+02	4.945808e+01	1.559406e+00
8491000	-1.824606e+04	-2.649013e+02	4.760394e+01	1.572215e+00
8491500	-1.825204e+04	-2.579127e+02	4.531984e+01	1.499301e+00
8492000	-1.824280e+04	-2.658207e+02	4.790304e+01	1.609880e+00
8492500	-1.824617e+04	-2.627841e+02	4.687582e+01	1.624133e+00
8493000	-1.824896e+04	-2.560621e+02	4.470144e+01	1.579017e+00
8493500	-1.824077e+04	-2.599716e+02	4.601847e+01	1.407766e+00
8494000	-1.823681e+04	-2.606402e+02	4.626364e+01	1.329191e+00
8494500	-1.823631e+04	-2.695132e+02	4.910570e+01	1.809926e+00
8495000	-1.823318e+04	-2.566306e+02	4.490033e+01	1.523878e+00
8495500	-1.822662e+04	-2.783958e+02	5.241312e+01	1.497006e+00
8496000	-1.823461e+04	-2.549290e+02	4.439836e+01	1.401455e+00
8496500	-1.823131e+04	-2.853131e+02	5.496002e+01	1.706507e+00
8497000	-1.823167e+04	-2.758167e+02	5.146733e+01	1.488961e+00
8497500	-1.823432e+04	-2.679313e+02	4.866218e+01	1.506304e+00
8498000	-1.823243e+04	-2.646093e+02	4.759206e+01	1.315420e+00
8498500	-1.823496e+04	-2.658573e+02	4.786917e+01	1.746089e+00
8499000	-1.822213e+04	-2.675851e+02	4.851189e+01	1.595710e+00
8499500	-1.822538e+04	-2.724461e+02	5.021432e+01	1.595710e+00
8500000	-1.824755e+04	-2.637277e+02	4.728094e+01	1.356929e+00
8500500	-1.822895e+04	-2.754316e+02	5.130186e+01	1.558387e+00
8501000	-1.822835e+04	-2.771063e+02	5.197604e+01	1.390116e+00
8501500	-1.822242e+04	-2.757159e+02	5.146662e+01	1.390116e+00
8502000	-1.822432e+04	-2.932932e+02	5.825218e+01	1.445523e+00
8502500	-1.821215e+04	-2.627672e+02	4.687876e+01	1.598431e+00
8503000	-1.823802e+04	-2.787894e+02	5.258420e+01	1.430314e+00
8503500	-1.824291e+04	-2.708690e+02	4.964872e+01	1.615765e+00
8504000	-1.824784e+04	-2.758687e+02	5.147128e+01	1.530159e+00
8504500	-1.823473e+04	-2.738316e+02	5.079458e+01	1.360628e+00
8505000	-1.822664e+04	-2.729480e+02	5.043128e+01	1.489564e+00
8505500	-1.823203e+04	-2.809685e+02	5.337904e+01	1.489564e+00
8506000	-1.823503e+04	-2.752950e+02	5.126902e+01	1.512179e+00
8506500	-1.822262e+04	-2.620195e+02	4.666482e+01	1.494172e+00
8507000	-1.824072e+04	-2.705005e+02	4.962326e+01	1.319524e+00
8507500	-1.824805e+04	-2.738530e+02	5.078391e+01	1.411615e+00
8508000	-1.823536e+04	-2.705242e+02	4.963887e+01	1.298832e+00
8508500	-1.822784e+04	-2.713909e+02	4.992098e+01	1.366650e+00
8509000	-1.821478e+04	-2.615032e+02	4.648956e+01	1.507115e+00
8509500	-1.824001e+04	-2.626616e+02	4.684493e+01	1.594344e+00
8510000	-1.822112e+04	-2.740777e+02	5.081884e+01	1.539376e+00
8510500	-1.823291e+04	-2.627246e+02	4.690935e+01	1.464012e+00
8511000	-1.822717e+04	-2.865447e+02	5.554763e+01	1.433028e+00
8511500	-1.823646e+04	-2.522254e+02	4.352455e+01	1.488634e+00
8512000	-1.823273e+04	-2.709594e+02	4.972788e+01	1.481560e+00
8512500	-1.824841e+04	-2.601808e+02	4.605876e+01	1.493958e+00
8513000	-1.823831e+04	-2.627731e+02	4.691929e+01	1.482746e+00
8513500	-1.823675e+04	-2.614831e+02	4.653120e+01	1.361115e+00
8514000	-1.824881e+04	-2.769362e+02	5.178644e+01	1.735966e+00
8514500	-1.822913e+04	-2.606180e+02	4.622039e+01	1.438571e+00
8515000	-1.824251e+04	-2.632763e+02	4.696395e+01	1.852023e+00
8515500	-1.822134e+04	-2.662663e+02	4.805804e+01	1.600711e+00
8516000	-1.823139e+04	-2.804127e+02	5.320272e+01	1.401369e+00
8516500	-1.823088e+04	-2.738825e+02	5.079695e+01	1.404953e+00
8517000	-1.823668e+04	-2.645832e+02	4.747119e+01	1.647242e+00
8517500	-1.822979e+04	-2.663627e+02	4.809747e+01	1.581637e+00
8518000	-1.823098e+04	-2.709265e+02	4.968088e+01	1.581910e+00
8518500	-1.822984e+04	-2.701352e+02	4.935441e+01	1.719903e+00
8519000	-1.825509e+04	-2.649131e+02	4.749100e+01	1.918374e+00
8519500	-1.822828e+04	-2.721219e+02	5.016864e+01	1.399812e+00
8520000	-1.823634e+04	-2.571693e+02	4.507861e+01	1.505799e+00
8520500	-1.825013e+04	-2.713347e+02	4.982629e+01	1.578134e+00
8521000	-1.824275e+04	-2.593006e+02	4.572237e+01	1.644311e+00
8521500	-1.824479e+04	-2.599214e+02	4.599179e+01	1.439107e+00
8522000	-1.822926e+04	-2.635705e+02	4.717263e+01	1.522389e+00
8522500	-1.823272e+04	-2.764713e+02	5.169483e+01	1.520991e+00
8523000	-1.823050e+04	-2.472516e+02	4.192308e+01	1.773359e+00
8523500	-1.823578e+04	-2.815394e+02	5.353721e+01	1.642240e+00
8524000	-1.823278e+04	-2.683612e+02	4.877154e+01	1.619942e+00
8524500	-1.822359e+04	-2.649253e+02	4.756549e+01	1.709965e+00
8525000	-1.823608e+04	-2.784359e+02	5.241570e+01	1.530173e+00
8525500	-1.823197e+04	-2.697210e+02	4.927615e+01	1.529379e+00
8526000	-1.823248e+04	-2.728030e+02	5.028497e+01	1.754309e+00
8526500	-1.822126e+04	-2.780175e+02	5.225483e+01	1.545887e+00
8527000	-1.821672e+04	-2.627278e+02	4.693049e+01	1.403831e+00
8527500	-1.822046e+04	-2.700285e+02	4.937726e+01	1.548011e+00
8528000	-1.822532e+04	-2.695783e+02	4.919548e+01	1.617527e+00
8528500	-1.822660e+04	-2.726550e+02	5.021131e+01	1.813088e+00
8529000	-1.822870e+04	-2.696146e+02	4.920950e+01	1.613743e+00
8529500	-1.823927e+04	-2.691437e+02	4.911421e+01	1.415938e+00
8530000	-1.822702e+04	-2.664928e+02	4.819436e+01	1.428365e+00
8530500	-1.823536e+04	-2.633402e+02	4.702445e+01	1.734841e+00
8531000	-1.824513e+04	-2.573259e+02	4.510837e+01	1.569672e+00
8531500	-1.823991e+04	-2.842337e+02	5.470268e+01	1.291164e+00
8532000	-1.822833e+04	-2.662819e+02	4.812792e+01	1.411679e+00
8532500	-1.823642e+04	-2.702686e+02	4.949965e+01	1.439202e+00
8533000	-1.822648e+04	-2.704570e+02	4.943896e+01	1.800463e+00
8533500	-1.822179e+04	-2.725408e+02	5.022521e+01	1.659774e+00
8534000	-1.823215e+04	-2.687031e+02	4.893922e+01	1.478305e+00
8534500	-1.822735e+04	-2.624688e+02	4.679901e+01	1.539504e+00
8535000	-1.822479e+04	-2.714828e+02	4.990045e+01	1.516539e+00
8535500	-1.822725e+04	-2.680722e+02	4.872651e+01	1.461110e+00
8536000	-1.823385e+04	-2.780017e+02	5.229272e+01	1.427723e+00
8536500	-1.823418e+04	-2.717215e+02	4.999131e+01	1.498699e+00
8537000	-1.822791e+04	-2.796228e+02	5.288047e+01	1.469968e+00
8537500	-1.824845e+04	-2.701595e+02	4.940037e+01	1.613063e+00
8538000	-1.822614e+04	-2.649174e+02	4.765625e+01	1.433729e+00
8538500	-1.823208e+04	-2.709974e+02	4.976834e+01	1.404935e+00
8539000	-1.822459e+04	-2.542610e+02	4.419328e+01	1.383635e+00
8539500	-1.824762e+04	-2.775039e+02	5.219675e+01	1.189378e+00
8540000	-1.821908e+04	-2.719728e+02	5.009170e+01	1.467189e+00
8540500	-1.823423e+04	-2.532809e+02	4.376184e+01	1.780932e+00
8541000	-1.823632e+04	-2.649731e+02	4.764742e+01	1.515596e+00
8541500	-1.823047e+04	-2.677900e+02	4.860659e+01	1.525943e+00
8542000	-1.822973e+04	-2.679605e+02	4.866197e+01	1.536034e+00
8542500	-1.822711e+04	-2.694932e+02	4.919424e+01	1.536034e+00
8543000	-1.822290e+04	-2.688908e+02	4.899767e+01	1.497813e+00
8543500	-1.823749e+04	-2.658156e+02	4.793656e+01	1.506299e+00
8544000	-1.822731e+04	-2.629150e+02	4.697685e+01	1.452137e+00
8544500	-1.823654e+04	-2.817503e+02	5.363027e+01	1.607733e+00
8545000	-1.823582e+04	-2.662068e+02	4.802157e+01	1.648028e+00
8545500	-1.822544e+04	-2.642262e+02	4.742639e+01	1.423094e+00
8546000	-1.823830e+04	-2.626283e+02	4.686953e+01	1.487148e+00
8546500	-1.825823e+04	-2.932850e+02	5.836869e+01	1.153995e+00
8547000	-1.823131e+04	-2.769006e+02	5.194963e+01	1.256197e+00
8547500	-1.823177e+04	-2.688916e+02	4.902827e+01	1.410656e+00
8548000	-1.823708e+04	-2.802573e+02	5.319902e+01	1.255790e+00
8548500	-1.824001e+04	-2.605869e+02	4.617621e+01	1.541947e+00
8549000	-1.824633e+04	-2.658674e+02	4.797956e+01	1.431881e+00
8549500	-1.822562e+04	-2.801573e+02	5.316674e+01	1.241646e+00
8550000	-1.823670e+04	-2.808244e+02	5.337561e+01	1.354564e+00
8550500	-1.822288e+04	-2.644985e+02	4.746794e+01	1.572128e+00
8551000	-1.822031e+04	-2.645124e+02	4.745556e+01	1.622817e+00
8551500	-1.826287e+04	-2.750201e+02	5.121945e+01	1.373817e+00
8552000	-1.822838e+04	-2.683022e+02	4.877724e+01	1.544452e+00
8552500	-1.824334e+04	-2.806113e+02	5.322362e+01	1.544452e+00
8553000	-1.825715e+04	-2.778729e+02	5.218864e+01	1.580244e+00
8553500	-1.825170e+04	-2.536418e+02	4.393148e+01	1.598696e+00
8554000	-1.823994e+04	-2.546260e+02	4.421231e+01	1.688218e+00
8554500	-1.822921e+04	-2.622560e+02	4.672115e+01	1.560986e+00
8555000	-1.823389e+04	-2.625513e+02	4.689591e+01	1.331081e+00
8555500	-1.823406e+04	-2.643722e+02	4.739244e+01	1.669928e+00
8556000	-1.823239e+04	-2.657526e+02	4.785946e+01	1.669928e+00
8556500	-1.823561e+04	-2.665337e+02	4.817872e+01	1.514892e+00
8557000	-1.823375e+04	-2.658309e+02	4.782375e+01	1.853366e+00
8557500	-1.824727e+04	-2.576079e+02	4.520243e+01	1.559038e+00
8558000	-1.825098e+04	-2.650189e+02	4.761867e+01	1.646333e+00
8558500	-1.824317e+04	-2.668247e+02	4.818729e+01	1.780900e+00
8559000	-1.823993e+04	-2.625388e+02	4.685885e+01	1.429736e+00
8559500	-1.823256e+04	-2.726285e+02	5.036716e+01	1.349460e+00
8560000	-1.823872e+04	-2.603162e+02	4.610941e+01	1.474853e+00
8560500	-1.824279e+04	-2.620391e+02	4.660735e+01	1.687127e+00
8561000	-1.824323e+04	-2.760098e+02	5.161300e+01	1.283139e+00
8561500	-1.823606e+04	-2.746205e+02	5.105733e+01	1.421573e+00
8562000	-1.822846e+04	-2.774629e+02	5.203708e+01	1.580937e+00
8562500	-1.822701e+04	-2.717221e+02	4.998512e+01	1.516760e+00
8563000	-1.823714e+04	-2.711914e+02	4.985865e+01	1.343266e+00
8563500	-1.823137e+04	-2.679031e+02	4.859552e+01	1.671184e+00
8564000	-1.824761e+04	-2.662697e+02	4.792130e+01	2.005265e+00
8564500	-1.824982e+04	-2.617437e+02	4.652942e+01	1.627073e+00
8565000	-1.822577e+04	-2.615840e+02	4.650413e+01	1.543857e+00
8565500	-1.824556e+04	-2.597980e+02	4.600761e+01	1.267344e+00
8566000	-1.823003e+04	-2.636857e+02	4.722479e+01	1.482130e+00
8566500	-1.823731e+04	-2.703001e+02	4.938651e+01	1.793187e+00
8567000	-1.824861e+04	-2.620853e+02	4.668645e+01	1.494732e+00
8567500	-1.823630e+04	-2.610705e+02	4.631010e+01	1.618391e+00
8568000	-1.821970e+04	-2.691191e+02	4.903876e+01	1.608030e+00
8568500	-1.822830e+04	-2.710539e+02	4.976500e+01	1.470852e+00
8569000	-1.822435e+04	-2.665833e+02	4.824761e+01	1.363292e+00
8569500	-1.823754e+04	-2.657205e+02	4.791934e+01	1.461843e+00
8570000	-1.823126e+04	-2.594183e+02	4.580387e+01	1.511627e+00
8570500	-1.823185e+04	-2.673281e+02	4.845444e+01	1.505676e+00
8571000	-1.822686e+04	-2.767898e+02	5.161188e+01	2.066245e+00
8571500	-1.821854e+04	-2.593086e+02	4.567247e+01	1.805830e+00
8572000	-1.822264e+04	-2.654482e+02	4.770430e+01	1.822755e+00
8572500	-1.821504e+04	-2.701136e+02	4.939074e+01	1.594656e+00
8573000	-1.824062e+04	-2.670910e+02	4.822869e+01	1.926215e+00
8573500	-1.822540e+04	-2.626207e+02	4.686266e+01	1.500191e+00
8574000	-1.822100e+04	-2.735538e+02	5.061804e+01	1.573931e+00
8574500	-1.822669e+04	-2.639982e+02	4.726312e+01	1.680418e+00
8575000	-1.822913e+04	-2.736763e+02	5.070408e+01	1.456892e+00
8575500	-1.823189e+04	-2.558830e+02	4.464442e+01	1.579267e+00
8576000	-1.822487e+04	-2.770680e+02	5.195143e+01	1.418670e+00
8576500	-1.823082e+04	-2.764357e+02	5.174319e+01	1.353465e+00
8577000	-1.825303e+04	-2.821419e+02	5.385619e+01	1.404993e+00
8577500	-1.822998e+04	-2.617147e+02	4.656662e+01	1.485718e+00
8578000	-1.822960e+04	-2.738581e+02	5.079942e+01	1.373679e+00
8578500	-1.823317e+04	-2.658769e+02	4.788584e+01	1.716705e+00
8579000	-1.823060e+04	-2.707314e+02	4.966513e+01	1.431544e+00
8579500	-1.822967e+04	-2.802645e+02	5.315328e+01	1.384587e+00
8580000	-1.824138e+04	-2.695892e+02	4.920041e+01	1.614396e+00
8580500	-1.824531e+04	-2.618756e+02	4.657527e+01	1.620464e+00
8581000	-1.823913e+04	-2.704882e+02	4.945749e+01	1.778900e+00
8581500	-1.824188e+04	-2.817171e+02	5.367643e+01	1.452859e+00
8582000	-1.822071e+04	-2.618928e+02	4.659808e+01	1.568765e+00
8582500	-1.823340e+04	-2.693682e+02	4.920729e+01	1.373627e+00
8583000	-1.823537e+04	-2.765933e+02	5.171024e+01	1.600957e+00
8583500	-1.822806e+04	-2.642481e+02	4.733590e+01	1.713819e+00
8584000	-1.823976e+04	-2.607454e+02	4.619711e+01	1.636819e+00
8584500	-1.822575e+04	-2.693025e+02	4.916366e+01	1.432935e+00
8585000	-1.823205e+04	-2.521763e+02	4.354083e+01	1.387020e+00
8585500	-1.823996e+04	-2.686411e+02	4.893007e+01	1.442662e+00
8586000	-1.823164e+04	-2.622498e+02	4.675977e+01	1.438518e+00
8586500	-1.824006e+04	-2.710333e+02	4.976689e+01	1.444942e+00
8587000	-1.823430e+04	-2.669704e+02	4.827915e+01	1.658351e+00
8587500	-1.822274e+04	-2.569132e+02	4.500261e+01	1.486833e+00
8588000	-1.822259e+04	-2.748842e+02	5.110878e+01	1.543145e+00
8588500	-1.823419e+04	-2.661981e+02	4.802377e+01	1.632874e+00
8589000	-1.822596e+04	-2.657047e+02	4.798875e+01	1.242172e+00
8589500	-1.822779e+04	-2.573406e+02	4.506685e+01	1.713775e+00
8590000	-1.822923e+04	-2.631840e+02	4.702678e+01	1.571615e+00
8590500	-1.823228e+04	-2.609259e+02	4.616649e+01	1.910508e+00
8591000	-1.822421e+04	-2.634946e+02	4.713798e+01	1.549955e+00
8591500	-1.824237e+04	-2.756344e+02	5.145285e+01	1.346437e+00
8592000	-1.821855e+04	-2.686625e+02	4.883578e+01	1.735760e+00
8592500	-1.823481e+04	-2.708716e+02	4.966781e+01	1.564122e+00
8593000	-1.822416e+04	-2.705370e+02	4.958800e+01	1.456211e+00
8593500	-1.822588e+04	-2.732115e+02	5.050691e+01	1.541716e+00
8594000	-1.823814e+04	-2.680256e+02	4.866050e+01	1.605422e+00
8594500	-1.823375e+04	-2.658182e+02	4.790240e+01	1.609340e+00
8595000	-1.824154e+04	-2.680051e+02	4.860050e+01	1.758703e+00
8595500	-1.823934e+04	-2.803945e+02	5.317574e+01	1.454883e+00
8596000	-1.823941e+04	-2.703639e+02	4.954291e+01	1.411311e+00
8596500	-1.823282e+04	-2.660117e+02	4.795603e+01	1.645283e+00
8597000	-1.823557e+04	-2.725937e+02	5.033536e+01	1.403763e+00
8597500	-1.823273e+04	-2.684662e+02	4.874029e+01	1.815269e+00
8598000	-1.823254e+04	-2.675547e+02	4.857437e+01	1.384084e+00
8598500	-1.822495e+04	-2.778873e+02	5.223879e+01	1.459047e+00
8599000	-1.823650e+04	-2.772490e+02	5.199613e+01	1.478203e+00
8599500	-1.822473e+04	-2.701321e+02	4.941116e+01	1.554839e+00
8600000	-1.822780e+04	-2.633811e+02	4.708396e+01	1.597796e+00
8600500	-1.824675e+04	-2.680585e+02	4.877818e+01	1.298043e+00
8601000	-1.824462e+04	-2.633835e+02	4.718593e+01	1.295742e+00
8601500	-1.824365e+04	-2.725589e+02	5.028514e+01	1.509778e+00
8602000	-1.823598e+04	-2.576162e+02	4.521747e+01	1.520542e+00
8602500	-1.825190e+04	-2.640053e+02	4.733536e+01	1.472594e+00
8603000	-1.825017e+04	-2.612275e+02	4.639971e+01	1.503509e+00
8603500	-1.823344e+04	-2.614235e+02	4.635793e+01	1.826175e+00
8604000	-1.825100e+04	-2.670129e+02	4.835903e+01	1.468107e+00
8604500	-1.822706e+04	-2.722416e+02	5.020776e+01	1.409645e+00
8605000	-1.823672e+04	-2.551922e+02	4.444916e+01	1.504126e+00
8605500	-1.824204e+04	-2.698279e+02	4.937936e+01	1.341420e+00
8606000	-1.823164e+04	-2.716606e+02	4.995229e+01	1.547928e+00
8606500	-1.823705e+04	-2.678511e+02	4.862133e+01	1.544340e+00
8607000	-1.823013e+04	-2.623449e+02	4.673027e+01	1.622407e+00
8607500	-1.823690e+04	-2.629462e+02	4.690462e+01	1.699770e+00
8608000	-1.824855e+04	-2.655591e+02	4.786201e+01	1.468993e+00
8608500	-1.823344e+04	-2.698900e+02	4.936567e+01	1.442627e+00
8609000	-1.822921e+04	-2.668654e+02	4.834344e+01	1.365973e+00
8609500	-1.824860e+04	-2.671931e+02	4.840366e+01	1.518371e+00
8610000	-1.822598e+04	-2.727269e+02	5.035306e+01	1.487358e+00
8610500	-1.825059e+04	-2.887329e+02	5.638403e+01	1.505097e+00
8611000	-1.825000e+04	-2.608376e+02	4.628967e+01	1.447509e+00
8611500	-1.823437e+04	-2.715172e+02	4.990327e+01	1.542940e+00
8612000	-1.824592e+04	-2.586061e+02	4.556583e+01	1.431909e+00
8612500	-1.822855e+04	-2.762261e+02	5.151350e+01	1.771889e+00
8613000	-1.822477e+04	-2.670191e+02	4.834628e+01	1.511423e+00
8613500	-1.822795e+04	-2.747810e+02	5.112560e+01	1.393446e+00
8614000	-1.823447e+04	-2.606165e+02	4.620941e+01	1.470439e+00
8614500	-1.823988e+04	-2.642498e+02	4.742589e+01	1.448215e+00
8615000	-1.824260e+04	-2.637515e+02	4.725476e+01	1.458658e+00
8615500	-1.823814e+04	-2.634387e+02	4.713793e+01	1.494142e+00
8616000	-1.824169e+04	-2.554083e+02	4.450330e+01	1.549232e+00
8616500	-1.822742e+04	-2.586938e+02	4.558731e+01	1.453392e+00
8617000	-1.824706e+04	-2.784665e+02	5.234397e+01	1.754171e+00
8617500	-1.824277e+04	-2.739980e+02	5.083482e+01	1.415308e+00
8618000	-1.824386e+04	-2.674151e+02	4.849628e+01	1.471089e+00
8618500	-1.822718e+04	-2.652624e+02	4.779650e+01	1.365051e+00
8619000	-1.824311e+04	-2.715461e+02	4.989926e+01	1.583247e+00
8619500	-1.823751e+04	-2.683458e+02	4.881641e+01	1.474944e+00
8620000	-1.825122e+04	-2.769855e+02	5.187180e+01	1.552793e+00
8620500	-1.824606e+04	-2.587008e+02	4.553816e+01	1.611930e+00
8621000	-1.824159e+04	-2.661152e+02	4.796408e+01	1.725075e+00
8621500	-1.823416e+04	-2.748676e+02	5.103693e+01	1.725075e+00
8622000	-1.823645e+04	-2.609667e+02	4.626305e+01	1.657489e+00
8622500	-1.822033e+04	-2.652562e+02	4.772073e+01	1.582175e+00
8623000	-1.822075e+04	-2.652028e+02	4.770407e+01	1.577943e+00
8623500	-1.823239e+04	-2.538173e+02	4.397534e+01	1.634059e+00
8624000	-1.823237e+04	-2.765453e+02	5.175356e+01	1.434715e+00
8624500	-1.822828e+04	-2.665889e+02	4.819409e+01	1.525250e+00
8625000	-1.822470e+04	-2.703609e+02	4.944984e+01	1.673390e+00
8625500	-1.823140e+04	-2.598174e+02	4.590097e+01	1.612986e+00
8626000	-1.823390e+04	-2.699311e+02	4.932040e+01	1.612986e+00
8626500	-1.823096e+04	-2.637149e+02	4.718866e+01	1.618985e+00
8627000	-1.824366e+04	-2.570907e+02	4.500009e+01	1.672137e+00
8627500	-1.823322e+04	-2.619254e+02	4.664211e+01	1.468509e+00
8628000	-1.823283e+04	-2.691262e+02	4.914714e+01	1.304036e+00
8628500	-1.824604e+04	-2.636089e+02	4.715698e+01	1.607546e+00
8629000	-1.824722e+04	-2.624401e+02	4.681093e+01	1.474949e+00
8629500	-1.824159e+04	-2.721866e+02	5.016493e+01	1.474949e+00
8630000	-1.823819e+04	-2.789107e+02	5.252966e+01	1.698231e+00
8630500	-1.824244e+04	-2.731436e+02	5.045949e+01	1.606294e+00
8631000	-1.824663e+04	-2.767034e+02	5.180568e+01	1.450750e+00
8631500	-1.823758e+04	-2.697992e+02	4.933947e+01	1.426598e+00
8632000	-1.824854e+04	-2.627894e+02	4.684653e+01	1.717305e+00
8632500	-1.823355e+04	-2.696338e+02	4.928604e+01	1.413922e+00
8633000	-1.823839e+04	-2.650516e+02	4.768706e+01	1.476982e+00
8633500	-1.822862e+04	-2.678274e+02	4.862973e+01	1.496352e+00
8634000	-1.823764e+04	-2.575260e+02	4.521400e+01	1.441146e+00
8634500	-1.824003e+04	-2.652167e+02	4.771101e+01	1.571436e+00
8635000	-1.824581e+04	-2.702568e+02	4.951564e+01	1.381862e+00
8635500	-1.825037e+04	-2.505212e+02	4.297122e+01	1.579816e+00
8636000	-1.824468e+04	-2.609037e+02	4.631356e+01	1.441039e+00
8636500	-1.823348e+04	-2.731619e+02	5.055892e+01	1.346925e+00
8637000	-1.823024e+04	-2.624253e+02	4.675496e+01	1.628531e+00
8637500	-1.823143e+04	-2.689628e+02	4.904815e+01	1.424701e+00
8638000	-1.824327e+04	-2.656118e+02	4.789284e+01	1.430947e+00
8638500	-1.822896e+04	-2.617801e+02	4.655605e+01	1.582965e+00
8639000	-1.823847e+04	-2.765382e+02	5.177648e+01	1.365161e+00
8639500	-1.824013e+04	-2.772094e+02	5.201559e+01	1.385829e+00
8640000	-1.823190e+04	-2.764182e+02	5.173183e+01	1.366971e+00
8640500	-1.824569e+04	-2.859928e+02	5.529700e+01	1.521246e+00
8641000	-1.825586e+04	-2.739809e+02	5.075373e+01	1.623395e+00
8641500	-1.821488e+04	-2.784924e+02	5.249853e+01	1.363581e+00
8642000	-1.822822e+04	-2.642179e+02	4.736784e+01	1.588644e+00
8642500	-1.824013e+04	-2.959066e+02	5.919781e+01	1.774357e+00
8643000	-1.822658e+04	-2.718024e+02	5.006446e+01	1.373440e+00
8643500	-1.824339e+04	-2.870348e+02	5.568822e+01	1.565301e+00
8644000	-1.824676e+04	-2.667798e+02	4.814223e+01	1.867761e+00
8644500	-1.824054e+04	-2.776305e+02	5.214772e+01	1.448700e+00
8645000	-1.824008e+04	-2.522937e+02	4.348209e+01	1.693843e+00
8645500	-1.822897e+04	-2.578752e+02	4.529510e+01	1.538491e+00
8646000	-1.822034e+04	-2.639365e+02	4.732645e+01	1.430255e+00
8646500	-1.822872e+04	-2.620261e+02	4.668291e+01	1.446290e+00
8647000	-1.822799e+04	-2.842840e+02	5.469878e+01	1.351596e+00
8647500	-1.824283e+04	-2.589758e+02	4.562910e+01	1.606500e+00
8648000	-1.823049e+04	-2.562145e+02	4.478765e+01	1.460798e+00
8648500	-1.824590e+04	-2.593642e+02	4.576520e+01	1.576323e+00
8649000	-1.823487e+04	-2.670331e+02	4.835487e+01	1.500422e+00
8649500	-1.823627e+04	-2.596314e+02	4.580643e+01	1.716901e+00
8650000	-1.822881e+04	-2.601221e+02	4.609961e+01	1.310573e+00
8650500	-1.823436e+04	-2.611554e+02	4.641478e+01	1.385784e+00
8651000	-1.823592e+04	-2.658697e+02	4.803232e+01	1.279468e+00
8651500	-1.823572e+04	-2.711899e+02	4.986917e+01	1.312082e+00
8652000	-1.823505e+04	-2.704624e+02	4.948091e+01	1.686390e+00
8652500	-1.821736e+04	-2.626593e+02	4.686749e+01	1.524288e+00
8653000	-1.822695e+04	-2.670098e+02	4.836849e+01	1.437452e+00
8653500	-1.823809e+04	-2.694857e+02	4.921218e+01	1.477184e+00
8654000	-1.823824e+04	-2.717540e+02	4.995902e+01	1.622319e+00
8654500	-1.823393e+04	-2.843901e+02	5.464979e+01	1.584393e+00
8655000	-1.824322e+04	-2.719880e+02	5.001173e+01	1.707684e+00
8655500	-1.822989e+04	-2.683770e+02	4.884338e+01	1.428355e+00
8656000	-1.823596e+04	-2.641062e+02	4.741610e+01	1.333607e+00
8656500	-1.822750e+04	-2.706151e+02	4.965462e+01	1.345029e+00
8657000	-1.821983e+04	-2.582905e+02	4.535687e+01	1.762247e+00
8657500	-1.823391e+04	-2.654095e+02	4.779058e+01	1.529568e+00
8658000	-1.822237e+04	-2.669583e+02	4.831547e+01	1.540408e+00
8658500	-1.821108e+04	-2.638769e+02	4.732716e+01	1.368526e+00
8659000	-1.824181e+04	-2.617639e+02	4.653972e+01	1.616105e+00
8659500	-1.822591e+04	-2.627971e+02	4.692302e+01	1.495548e+00
8660000	-1.823177e+04	-2.581858e+02	4.540918e+01	1.495548e+00
8660500	-1.823617e+04	-2.684205e+02	4.879926e+01	1.599159e+00
8661000	-1.823891e+04	-2.664628e+02	4.819919e+01	1.384170e+00
8661500	-1.823117e+04	-2.600207e+02	4.597627e+01	1.585825e+00
8662000	-1.823350e+04	-2.592636e+02	4.573264e+01	1.575737e+00
8662500	-1.825570e+04	-2.591021e+02	4.564399e+01	1.686987e+00
8663000	-1.823123e+04	-2.594425e+02	4.584111e+01	1.421591e+00
8663500	-1.823757e+04	-2.625442e+02	4.684893e+01	1.464892e+00
8664000	-1.823631e+04	-2.621484e+02	4.674906e+01	1.369378e+00
8664500	-1.822811e+04	-2.738147e+02	5.070034e+01	1.605654e+00
8665000	-1.825378e+04	-2.649424e+02	4.773369e+01	1.230234e+00
8665500	-1.823251e+04	-2.740798e+02	5.082851e+01	1.514572e+00
8666000	-1.823151e+04	-2.707484e+02	4.972976e+01	1.265256e+00
8666500	-1.822478e+04	-2.663005e+02	4.810349e+01	1.501824e+00
8667000	-1.823063e+04	-2.578529e+02	4.528860e+01	1.536377e+00
8667500	-1.823209e+04	-2.598521e+02	4.590043e+01	1.649356e+00
8668000	-1.822909e+04	-2.671314e+02	4.845503e+01	1.307303e+00
8668500	-1.823339e+04	-2.546124e+02	4.421165e+01	1.676674e+00
8669000	-1.822646e+04	-2.714598e+02	4.988627e+01	1.533596e+00
8669500	-1.822921e+04	-2.747433e+02	5.102566e+01	1.631898e+00
8670000	-1.823752e+04	-2.729740e+02	5.026569e+01	1.979434e+00
8670500	-1.825244e+04	-2.684137e+02	4.889260e+01	1.323134e+00
8671000	-1.823200e+04	-2.709599e+02	4.977461e+01	1.349636e+00
8671500	-1.824926e+04	-2.741847e+02	5.088651e+01	1.458615e+00
8672000	-1.822948e+04	-2.639307e+02	4.731210e+01	1.467192e+00
8672500	-1.823563e+04	-2.716576e+02	4.996430e+01	1.511041e+00
8673000	-1.824037e+04	-2.777639e+02	5.221961e+01	1.387538e+00
8673500	-1.822433e+04	-2.599932e+02	4.597336e+01	1.567303e+00
8674000	-1.823195e+04	-2.722648e+02	5.026947e+01	1.259604e+00
8674500	-1.824121e+04	-2.718508e+02	4.998194e+01	1.654483e+00
8675000	-1.823866e+04	-2.686257e+02	4.894351e+01	1.388542e+00
8675500	-1.822559e+04	-2.667083e+02	4.823222e+01	1.533200e+00
8676000	-1.822010e+04	-2.688123e+02	4.891001e+01	1.671631e+00
8676500	-1.823794e+04	-2.766480e+02	5.174117e+01	1.571209e+00
8677000	-1.825319e+04	-2.792249e+02	5.272431e+01	1.489882e+00
8677500	-1.822804e+04	-2.642579e+02	4.745386e+01	1.373270e+00
8678000	-1.823667e+04	-2.610693e+02	4.625568e+01	1.782529e+00
8678500	-1.822596e+04	-2.745404e+02	5.096817e+01	1.588055e+00
8679000	-1.823913e+04	-2.558673e+02	4.465489e+01	1.530639e+00
8679500	-1.823817e+04	-2.685493e+02	4.888849e+01	1.470574e+00
8680000	-1.822564e+04	-2.773962e+02	5.206008e+01	1.451843e+00
8680500	-1.824289e+04	-2.775855e+02	5.209345e+01	1.550709e+00
8681000	-1.825756e+04	-2.783388e+02	5.243893e+01	1.370499e+00
8681500	-1.823956e+04	-2.741393e+02	5.091246e+01	1.341276e+00
8682000	-1.823935e+04	-2.760925e+02	5.153597e+01	1.576664e+00
8682500	-1.823352e+04	-2.529353e+02	4.371294e+01	1.592288e+00
8683000	-1.823180e+04	-2.704392e+02	4.942174e+01	1.831779e+00
8683500	-1.823797e+04	-2.739593e+02	5.066950e+01	1.836163e+00
8684000	-1.825498e+04	-2.576974e+02	4.524412e+01	1.518966e+00
8684500	-1.821838e+04	-2.834481e+02	5.438271e+01	1.335377e+00
8685000	-1.823481e+04	-2.667210e+02	4.832585e+01	1.272834e+00
8685500	-1.823374e+04	-2.654338e+02	4.783400e+01	1.426064e+00
8686000	-1.824347e+04	-2.679932e+02	4.866066e+01	1.572581e+00
8686500	-1.823421e+04	-2.746266e+02	5.105182e+01	1.442888e+00
8687000	-1.824699e+04	-2.762672e+02	5.158838e+01	1.607945e+00
8687500	-1.824378e+04	-2.693892e+02	4.909586e+01	1.714057e+00
8688000	-1.823691e+04	-2.693932e+02	4.918210e+01	1.470821e+00
8688500	-1.823488e+04	-2.647753e+02	4.754803e+01	1.611626e+00
8689000	-1.825443e+04	-2.691701e+02	4.915023e+01	1.339083e+00
8689500	-1.823388e+04	-2.750260e+02	5.116159e+01	1.539221e+00
8690000	-1.824415e+04	-2.658284e+02	4.791866e+01	1.571740e+00
8690500	-1.822616e+04	-2.599092e+02	4.587291e+01	1.790851e+00
8691000	-1.824271e+04	-2.701127e+02	4.945518e+01	1.409987e+00
8691500	-1.823386e+04	-2.710781e+02	4.983842e+01	1.287226e+00
8692000	-1.823573e+04	-2.714423e+02	4.992979e+01	1.393151e+00
8692500	-1.824880e+04	-2.660690e+02	4.802225e+01	1.508243e+00
8693000	-1.824701e+04	-2.678688e+02	4.851942e+01	1.857578e+00
8693500	-1.824361e+04	-2.734899e+02	5.064429e+01	1.436922e+00
8694000	-1.824325e+04	-2.671822e+02	4.839091e+01	1.544592e+00
8694500	-1.824559e+04	-2.790247e+02	5.266361e+01	1.452429e+00
8695000	-1.823801e+04	-2.743071e+02	5.093807e+01	1.438099e+00
8695500	-1.823288e+04	-2.765042e+02	5.164134e+01	1.700099e+00
8696000	-1.823870e+04	-2.632689e+02	4.704491e+01	1.602278e+00
8696500	-1.822336e+04	-2.607624e+02	4.621904e+01	1.587095e+00
8697000	-1.823292e+04	-2.642787e+02	4.736675e+01	1.652667e+00
8697500	-1.823756e+04	-2.860299e+02	5.534246e+01	1.442043e+00
8698000	-1.823066e+04	-2.676830e+02	4.860250e+01	1.430784e+00
8698500	-1.823429e+04	-2.618315e+02	4.655514e+01	1.637149e+00
8699000	-1.824595e+04	-2.703787e+02	4.956714e+01	1.357261e+00
8699500	-1.823667e+04	-2.696798e+02	4.930685e+01	1.400383e+00
8700000	-1.823565e+04	-2.609561e+02	4.639512e+01	1.246005e+00
8700500	-1.822769e+04	-2.750321e+02	5.114713e+01	1.585198e+00
8701000	-1.823148e+04	-2.601830e+02	4.607869e+01	1.435313e+00
8701500	-1.823488e+04	-2.636593e+02	4.718683e+01	1.568876e+00
8702000	-1.824025e+04	-2.675283e+02	4.851254e+01	1.537074e+00
8702500	-1.823458e+04	-2.692114e+02	4.897518e+01	1.883089e+00
8703000	-1.824163e+04	-2.752272e+02	5.123325e+01	1.542852e+00
8703500	-1.822785e+04	-2.538774e+02	4.390268e+01	1.926383e+00
8704000	-1.823966e+04	-2.599284e+02	4.595098e+01	1.570944e+00
8704500	-1.822482e+04	-2.792826e+02	5.276589e+01	1.436219e+00
8705000	-1.824102e+04	-2.697848e+02	4.937543e+01	1.309503e+00
8705500	-1.823936e+04	-2.567302e+02	4.488745e+01	1.663793e+00
8706000	-1.823425e+04	-2.814779e+02	5.350578e+01	1.663793e+00
8706500	-1.823592e+04	-2.616313e+02	4.648012e+01	1.663793e+00
8707000	-1.822745e+04	-2.591973e+02	4.573168e+01	1.512363e+00
8707500	-1.821864e+04	-2.680988e+02	4.872560e+01	1.490315e+00
8708000	-1.821999e+04	-2.649142e+02	4.761311e+01	1.558057e+00
8708500	-1.821865e+04	-2.690319e+02	4.892950e+01	1.835097e+00
8709000	-1.822174e+04	-2.645960e+02	4.760481e+01	1.264373e+00
8709500	-1.823421e+04	-2.672482e+02	4.849721e+01	1.301540e+00
8710000	-1.823426e+04	-2.584254e+02	4.549114e+01	1.481777e+00
8710500	-1.824036e+04	-2.620893e+02	4.667826e+01	1.523414e+00
8711000	-1.824118e+04	-2.640873e+02	4.736831e+01	1.456699e+00
8711500	-1.823499e+04	-2.591582e+02	4.564580e+01	1.737461e+00
8712000	-1.823071e+04	-2.593963e+02	4.581190e+01	1.464986e+00
8712500	-1.823173e+04	-2.721116e+02	5.020845e+01	1.277715e+00
8713000	-1.822022e+04	-2.581131e+02	4.533874e+01	1.641106e+00
8713500	-1.823177e+04	-2.719387e+02	4.998863e+01	1.723467e+00
8714000	-1.823117e+04	-2.626561e+02	4.692202e+01	1.357509e+00
8714500	-1.825896e+04	-2.602245e+02	4.607880e+01	1.476497e+00
8715000	-1.824494e+04	-2.638815e+02	4.723783e+01	1.639053e+00
8715500	-1.823292e+04	-2.645876e+02	4.746684e+01	1.664530e+00
8716000	-1.823198e+04	-2.736915e+02	5.066070e+01	1.592823e+00
8716500	-1.823333e+04	-2.754928e+02	5.138760e+01	1.383901e+00
8717000	-1.823968e+04	-2.658014e+02	4.795638e+01	1.433961e+00
8717500	-1.822824e+04	-2.827256e+02	5.405054e+01	1.479361e+00
8718000	-1.823757e+04	-2.595410e+02	4.583579e+01	1.536419e+00
8718500	-1.823250e+04	-2.547258e+02	4.430872e+01	1.482107e+00
8719000	-1.823441e+04	-2.649539e+02	4.759897e+01	1.639610e+00
8719500	-1.823890e+04	-2.685118e+02	4.884664e+01	1.553796e+00
8720000	-1.824851e+04	-2.701564e+02	4.947564e+01	1.395384e+00
8720500	-1.824002e+04	-2.634178e+02	4.716359e+01	1.396679e+00
8721000	-1.823609e+04	-2.633751e+02	4.713481e+01	1.439888e+00
8721500	-1.823509e+04	-2.674204e+02	4.847454e+01	1.539587e+00
8722000	-1.822802e+04	-2.723673e+02	5.020371e+01	1.546743e+00
8722500	-1.823351e+04	-2.634543e+02	4.710030e+01	1.622106e+00
8723000	-1.826004e+04	-2.620964e+02	4.668671e+01	1.505147e+00
8723500	-1.823901e+04	-2.691620e+02	4.901368e+01	1.722937e+00
8724000	-1.824122e+04	-2.684489e+02	4.871801e+01	1.862281e+00
8724500	-1.823802e+04	-2.650074e+02	4.755584e+01	1.820659e+00
8725000	-1.823314e+04	-2.734750e+02	5.057424e+01	1.617302e+00
8725500	-1.824011e+04	-2.672541e+02	4.845260e+01	1.437039e+00
8726000	-1.824371e+04	-2.718376e+02	5.009510e+01	1.322394e+00
8726500	-1.823861e+04	-2.716344e+02	4.999302e+01	1.406782e+00
8727000	-1.824116e+04	-2.623893e+02	4.674479e+01	1.623077e+00
8727500	-1.824990e+04	-2.703182e+02	4.953739e+01	1.381337e+00
8728000	-1.824458e+04	-2.653733e+02	4.785969e+01	1.290020e+00
8728500	-1.824640e+04	-2.739866e+02	5.062026e+01	2.000606e+00
8729000	-1.822910e+04	-2.598083e+02	4.588127e+01	1.664332e+00
8729500	-1.823909e+04	-2.754434e+02	5.134092e+01	1.462796e+00
8730000	-1.823938e+04	-2.788759e+02	5.252287e+01	1.681669e+00
8730500	-1.822995e+04	-2.651110e+02	4.768315e+01	1.547882e+00
8731000	-1.822288e+04	-2.750741e+02	5.123681e+01	1.379968e+00
8731500	-1.823852e+04	-2.749886e+02	5.121204e+01	1.362744e+00
8732000	-1.823789e+04	-2.578715e+02	4.531682e+01	1.467435e+00
8732500	-1.823391e+04	-2.585143e+02	4.555551e+01	1.371917e+00
8733000	-1.822153e+04	-2.701159e+02	4.946667e+01	1.380405e+00
8733500	-1.824238e+04	-2.636259e+02	4.723517e+01	1.391357e+00
8734000	-1.823600e+04	-2.594433e+02	4.573065e+01	1.761534e+00
8734500	-1.824471e+04	-2.695403e+02	4.925050e+01	1.422012e+00
8735000	-1.822989e+04	-2.654791e+02	4.776829e+01	1.664948e+00
8735500	-1.821964e+04	-2.818143e+02	5.368866e+01	1.517892e+00
8736000	-1.823070e+04	-2.679640e+02	4.866232e+01	1.538601e+00
8736500	-1.822342e+04	-2.615491e+02	4.651241e+01	1.483937e+00
8737000	-1.823401e+04	-2.586370e+02	4.547868e+01	1.731829e+00
8737500	-1.822421e+04	-2.537232e+02	4.395645e+01	1.600305e+00
8738000	-1.821682e+04	-2.626257e+02	4.686956e+01	1.484493e+00
8738500	-1.822312e+04	-2.643857e+02	4.745857e+01	1.487187e+00
8739000	-1.824694e+04	-2.727973e+02	5.041074e+01	1.396276e+00
8739500	-1.824611e+04	-2.538772e+02	4.401272e+01	1.574681e+00
8740000	-1.823405e+04	-2.767568e+02	5.188514e+01	1.287770e+00
8740500	-1.824088e+04	-2.858757e+02	5.524922e+01	1.526492e+00
8741000	-1.822549e+04	-2.596777e+02	4.587511e+01	1.552525e+00
8741500	-1.823845e+04	-2.518653e+02	4.339205e+01	1.556374e+00
8742000	-1.824710e+04	-2.681958e+02	4.869906e+01	1.664049e+00
8742500	-1.824267e+04	-2.747974e+02	5.107610e+01	1.546582e+00
8743000	-1.823393e+04	-2.640117e+02	4.737047e+01	1.374636e+00
8743500	-1.823146e+04	-2.606845e+02	4.619914e+01	1.569681e+00
8744000	-1.823949e+04	-2.630163e+02	4.699950e+01	1.485547e+00
8744500	-1.824253e+04	-2.585865e+02	4.556153e+01	1.425543e+00
8745000	-1.822746e+04	-2.687478e+02	4.897307e+01	1.425543e+00
8745500	-1.823116e+04	-2.665353e+02	4.819087e+01	1.481047e+00
8746000	-1.822985e+04	-2.606806e+02	4.616003e+01	1.684961e+00
8746500	-1.824737e+04	-2.552015e+02	4.442932e+01	1.576043e+00
8747000	-1.824535e+04	-2.898618e+02	5.680598e+01	1.577820e+00
8747500	-1.824718e+04	-2.709699e+02	4.955393e+01	1.985958e+00
8748000	-1.824536e+04	-2.618139e+02	4.658523e+01	1.528733e+00
8748500	-1.824600e+04	-2.756204e+02	5.137805e+01	1.537794e+00
8749000	-1.823265e+04	-2.793535e+02	5.269946e+01	1.685134e+00
8749500	-1.824973e+04	-2.603175e+02	4.618327e+01	1.251053e+00
8750000	-1.822670e+04	-2.633424e+02	4.707243e+01	1.593501e+00
8750500	-1.822770e+04	-2.679902e+02	4.865686e+01	1.580518e+00
8751000	-1.823401e+04	-2.691679e+02	4.903751e+01	1.660395e+00
8751500	-1.824935e+04	-2.669066e+02	4.824091e+01	1.706106e+00
8752000	-1.823817e+04	-2.644408e+02	4.749650e+01	1.429796e+00
8752500	-1.824070e+04	-2.643335e+02	4.738643e+01	1.649003e+00
8753000	-1.824494e+04	-2.644785e+02	4.747456e+01	1.532500e+00
8753500	-1.823906e+04	-2.727964e+02	5.017741e+01	2.049705e+00
8754000	-1.823000e+04	-2.630376e+02	4.696125e+01	1.621407e+00
8754500	-1.823179e+04	-2.659539e+02	4.796555e+01	1.559545e+00
8755000	-1.822382e+04	-2.631848e+02	4.708702e+01	1.392322e+00
8755500	-1.823192e+04	-2.638330e+02	4.720423e+01	1.690737e+00
8756000	-1.823943e+04	-2.684604e+02	4.883446e+01	1.537486e+00
8756500	-1.823097e+04	-2.608479e+02	4.619858e+01	1.734790e+00
8757000	-1.822600e+04	-2.660896e+02	4.805991e+01	1.418488e+00
8757500	-1.822593e+04	-2.743647e+02	5.095174e+01	1.457809e+00
8758000	-1.823215e+04	-2.672948e+02	4.847141e+01	1.422984e+00
8758500	-1.823608e+04	-2.788878e+02	5.244741e+01	1.896617e+00
8759000	-1.823425e+04	-2.741919e+02	5.093261e+01	1.338000e+00
8759500	-1.821803e+04	-2.693132e+02	4.915054e+01	1.481235e+00
8760000	-1.823435e+04	-2.594767e+02	4.583280e+01	1.481235e+00
8760500	-1.821856e+04	-2.659395e+02	4.795935e+01	1.563274e+00
8761000	-1.821991e+04	-2.562427e+02	4.473108e+01	1.666565e+00
8761500	-1.823032e+04	-2.630908e+02	4.697954e+01	1.619822e+00
8762000	-1.824489e+04	-2.665621e+02	4.810280e+01	1.765436e+00
8762500	-1.822558e+04	-2.711410e+02	4.985987e+01	1.289438e+00
8763000	-1.822490e+04	-2.706003e+02	4.955717e+01	1.607234e+00
8763500	-1.823438e+04	-2.689232e+02	4.904847e+01	1.384183e+00
8764000	-1.822933e+04	-2.726904e+02	5.026270e+01	1.704237e+00
8764500	-1.823674e+04	-2.657965e+02	4.788919e+01	1.626439e+00
8765000	-1.824201e+04	-2.799417e+02	5.294791e+01	1.608839e+00
8765500	-1.823151e+04	-2.593066e+02	4.582371e+01	1.339053e+00
8766000	-1.825015e+04	-2.697041e+02	4.925907e+01	1.561291e+00
8766500	-1.823833e+04	-2.732247e+02	5.050461e+01	1.561291e+00
8767000	-1.823015e+04	-2.733504e+02	5.062215e+01	1.359071e+00
8767500	-1.823685e+04	-2.652516e+02	4.767520e+01	1.712036e+00
8768000	-1.823504e+04	-2.678164e+02	4.861544e+01	1.526693e+00
8768500	-1.824768e+04	-2.699558e+02	4.929898e+01	1.698918e+00
8769000	-1.822080e+04	-2.755017e+02	5.130869e+01	1.609731e+00
8769500	-1.823202e+04	-2.649937e+02	4.771914e+01	1.324438e+00
8770000	-1.822697e+04	-2.685454e+02	4.874346e+01	1.885245e+00
8770500	-1.822542e+04	-2.559860e+02	4.469324e+01	1.528729e+00
8771000	-1.824352e+04	-2.628255e+02	4.684021e+01	1.772452e+00
8771500	-1.822880e+04	-2.804274e+02	5.323628e+01	1.327022e+00
8772000	-1.822883e+04	-2.595866e+02	4.591092e+01	1.351754e+00
8772500	-1.822478e+04	-2.721518e+02	5.010336e+01	1.613361e+00
8773000	-1.824949e+04	-2.582305e+02	4.536440e+01	1.679020e+00
8773500	-1.823608e+04	-2.715846e+02	4.991317e+01	1.582377e+00
8774000	-1.824902e+04	-2.767556e+02	5.177654e+01	1.582377e+00
8774500	-1.823676e+04	-2.691437e+02	4.897852e+01	1.805780e+00
8775000	-1.822326e+04	-2.639148e+02	4.721330e+01	1.745480e+00
8775500	-1.823292e+04	-2.601140e+02	4.588634e+01	1.954434e+00
8776000	-1.821956e+04	-2.646885e+02	4.755133e+01	1.515065e+00
8776500	-1.823037e+04	-2.677859e+02	4.859211e+01	1.563844e+00
8777000	-1.824261e+04	-2.741959e+02	5.090180e+01	1.427407e+00
8777500	-1.822263e+04	-2.672519e+02	4.844797e+01	1.448266e+00
8778000	-1.823675e+04	-2.660827e+02	4.801808e+01	1.534244e+00
8778500	-1.822871e+04	-2.686290e+02	4.891955e+01	1.460796e+00
8779000	-1.821981e+04	-2.842137e+02	5.460511e+01	1.523723e+00
8779500	-1.822601e+04	-2.661400e+02	4.807505e+01	1.424504e+00
8780000	-1.824853e+04	-2.700844e+02	4.935204e+01	1.675885e+00
8780500	-1.822223e+04	-2.631016e+02	4.693235e+01	1.772051e+00
8781000	-1.824331e+04	-2.776272e+02	5.208688e+01	1.610162e+00
8781500	-1.823137e+04	-2.752077e+02	5.114340e+01	1.771050e+00
8782000	-1.823642e+04	-2.685728e+02	4.887733e+01	1.526316e+00
8782500	-1.823575e+04	-2.616511e+02	4.653288e+01	1.523979e+00
8783000	-1.822604e+04	-2.678581e+02	4.862663e+01	1.535989e+00
8783500	-1.822421e+04	-2.579543e+02	4.528199e+01	1.658329e+00
8784000	-1.822153e+04	-2.750882e+02	5.112863e+01	1.692328e+00
8784500	-1.824164e+04	-2.588080e+02	4.553172e+01	1.739038e+00
8785000	-1.822382e+04	-2.606798e+02	4.623030e+01	1.470170e+00
8785500	-1.822610e+04	-2.613895e+02	4.646349e+01	1.472360e+00
8786000	-1.823905e+04	-2.633759e+02	4.704262e+01	1.716119e+00
8786500	-1.823094e+04	-2.574175e+02	4.512351e+01	1.614176e+00
8787000	-1.824310e+04	-2.585293e+02	4.540854e+01	1.841052e+00
8787500	-1.823374e+04	-2.771105e+02	5.180625e+01	1.856281e+00
8788000	-1.823921e+04	-2.550688e+02	4.433994e+01	1.726151e+00
8788500	-1.823486e+04	-2.661891e+02	4.805043e+01	1.545721e+00
8789000	-1.825190e+04	-2.669179e+02	4.819665e+01	1.846741e+00
8789500	-1.825273e+04	-2.737838e+02	5.072627e+01	1.502710e+00
8790000	-1.824482e+04	-2.662848e+02	4.800904e+01	1.762818e+00
8790500	-1.823831e+04	-2.771870e+02	5.196007e+01	1.514132e+00
8791000	-1.824744e+04	-2.724150e+02	5.024965e+01	1.465417e+00
8791500	-1.822788e+04	-2.712192e+02	4.972449e+01	1.750964e+00
8792000	-1.822384e+04	-2.704968e+02	4.957509e+01	1.452759e+00
8792500	-1.825010e+04	-2.693804e+02	4.910522e+01	1.678425e+00
8793000	-1.822433e+04	-2.636085e+02	4.713107e+01	1.684390e+00
8793500	-1.823426e+04	-2.624427e+02	4.677809e+01	1.576275e+00
8794000	-1.823709e+04	-2.750942e+02	5.119969e+01	1.502351e+00
8794500	-1.822899e+04	-2.621452e+02	4.669403e+01	1.531849e+00
8795000	-1.822259e+04	-2.599480e+02	4.601710e+01	1.388383e+00
8795500	-1.825160e+04	-2.793802e+02	5.280079e+01	1.440482e+00
8796000	-1.821545e+04	-2.725871e+02	5.036589e+01	1.311649e+00
8796500	-1.822309e+04	-2.693051e+02	4.912530e+01	1.545549e+00
8797000	-1.823993e+04	-2.746005e+02	5.106228e+01	1.387904e+00
8797500	-1.822998e+04	-2.757467e+02	5.143565e+01	1.505916e+00
8798000	-1.823721e+04	-2.773062e+02	5.196146e+01	1.629568e+00
8798500	-1.823461e+04	-2.632235e+02	4.703917e+01	1.574069e+00
8799000	-1.824813e+04	-2.640114e+02	4.737837e+01	1.350835e+00
8799500	-1.823068e+04	-2.646956e+02	4.753424e+01	1.572758e+00
8800000	-1.825248e+04	-2.697532e+02	4.929871e+01	1.497066e+00
8800500	-1.824200e+04	-2.795796e+02	5.291230e+01	1.341782e+00
8801000	-1.824449e+04	-2.594835e+02	4.575899e+01	1.714693e+00
8801500	-1.823098e+04	-2.644057e+02	4.741063e+01	1.649415e+00
8802000	-1.825448e+04	-2.675872e+02	4.858040e+01	1.399045e+00
8802500	-1.825617e+04	-2.811591e+02	5.348117e+01	1.409991e+00
8803000	-1.823440e+04	-2.602378e+02	4.605101e+01	1.574624e+00
8803500	-1.824430e+04	-2.542771e+02	4.408063e+01	1.758149e+00
8804000	-1.823755e+04	-2.638307e+02	4.723757e+01	1.589068e+00
8804500	-1.824598e+04	-2.711602e+02	4.980671e+01	1.459024e+00
8805000	-1.823480e+04	-2.749174e+02	5.117494e+01	1.393822e+00
8805500	-1.824003e+04	-2.640245e+02	4.736332e+01	1.408664e+00
8806000	-1.822511e+04	-2.820423e+02	5.379401e+01	1.468724e+00
8806500	-1.824594e+04	-2.725646e+02	5.032104e+01	1.414778e+00
8807000	-1.824378e+04	-2.760633e+02	5.149801e+01	1.651464e+00
8807500	-1.822778e+04	-2.662955e+02	4.812374e+01	1.437544e+00
8808000	-1.823479e+04	-2.893145e+02	5.658483e+01	1.583150e+00
8808500	-1.824235e+04	-2.677112e+02	4.855430e+01	1.598793e+00
8809000	-1.823509e+04	-2.767712e+02	5.181383e+01	1.496285e+00
8809500	-1.825373e+04	-2.676408e+02	4.851906e+01	1.630667e+00
8810000	-1.823062e+04	-2.696451e+02	4.924658e+01	1.538075e+00
8810500	-1.825413e+04	-2.561442e+02	4.473720e+01	1.548841e+00
8811000	-1.824276e+04	-2.830091e+02	5.419452e+01	1.386681e+00
8811500	-1.825528e+04	-2.792293e+02	5.271521e+01	1.518693e+00
8812000	-1.823532e+04	-2.714438e+02	4.976581e+01	1.858453e+00
8812500	-1.823368e+04	-2.505812e+02	4.304535e+01	1.397965e+00
8813000	-1.823312e+04	-2.634259e+02	4.717062e+01	1.383785e+00
8813500	-1.823978e+04	-2.811940e+02	5.344039e+01	1.552691e+00
8814000	-1.822167e+04	-2.744468e+02	5.099151e+01	1.429891e+00
8814500	-1.822377e+04	-2.769178e+02	5.185476e+01	1.531477e+00
8815000	-1.822229e+04	-2.688630e+02	4.897631e+01	1.531477e+00
8815500	-1.821730e+04	-2.652719e+02	4.771428e+01	1.616945e+00
8816000	-1.824397e+04	-2.742541e+02	5.084405e+01	1.645770e+00
8816500	-1.823295e+04	-2.727286e+02	5.036016e+01	1.469165e+00
8817000	-1.822678e+04	-2.661468e+02	4.806529e+01	1.459932e+00
8817500	-1.824342e+04	-2.714495e+02	4.991416e+01	1.444509e+00
8818000	-1.823499e+04	-2.741596e+02	5.089330e+01	1.414694e+00
8818500	-1.824836e+04	-2.676930e+02	4.861151e+01	1.414694e+00
8819000	-1.824429e+04	-2.744049e+02	5.090925e+01	1.615797e+00
8819500	-1.824247e+04	-2.653241e+02	4.788779e+01	1.158194e+00
8820000	-1.824474e+04	-2.830370e+02	5.405667e+01	1.774721e+00
8820500	-1.823292e+04	-2.602481e+02	4.606202e+01	1.551253e+00
8821000	-1.822578e+04	-2.631333e+02	4.704222e+01	1.474724e+00
8821500	-1.822631e+04	-2.625185e+02	4.680744e+01	1.563861e+00
8822000	-1.823727e+04	-2.654614e+02	4.779992e+01	1.554019e+00
8822500	-1.823849e+04	-2.666598e+02	4.815375e+01	1.714029e+00
8823000	-1.825611e+04	-2.759154e+02	5.157406e+01	1.295310e+00
8823500	-1.823761e+04	-2.674888e+02	4.851065e+01	1.503065e+00
8824000	-1.823160e+04	-2.720756e+02	5.019067e+01	1.291644e+00
8824500	-1.824321e+04	-2.802275e+02	5.309753e+01	1.495841e+00
8825000	-1.824656e+04	-2.685912e+02	4.893016e+01	1.392465e+00
8825500	-1.825276e+04	-2.680469e+02	4.875726e+01	1.346873e+00
8826000	-1.823615e+04	-2.512399e+02	4.314771e+01	1.723398e+00
8826500	-1.826512e+04	-2.724985e+02	5.023328e+01	1.594814e+00
8827000	-1.823042e+04	-2.706986e+02	4.961018e+01	1.554800e+00
8827500	-1.824995e+04	-2.631028e+02	4.701918e+01	1.513143e+00
8828000	-1.823123e+04	-2.719865e+02	5.007989e+01	1.514081e+00
8828500	-1.823223e+04	-2.683786e+02	4.881421e+01	1.514081e+00
8829000	-1.822841e+04	-2.659017e+02	4.788348e+01	1.748423e+00
8829500	-1.823157e+04	-2.598301e+02	4.594969e+01	1.476553e+00
8830000	-1.822892e+04	-2.629957e+02	4.698166e+01	1.518384e+00
8830500	-1.824215e+04	-2.600112e+02	4.606106e+01	1.317300e+00
8831000	-1.822027e+04	-2.720149e+02	5.008656e+01	1.523704e+00
8831500	-1.823084e+04	-2.587240e+02	4.559074e+01	1.473017e+00
8832000	-1.824967e+04	-2.668236e+02	4.834465e+01	1.320625e+00
8832500	-1.821990e+04	-2.733414e+02	5.046175e+01	1.797777e+00
8833000	-1.824766e+04	-2.634459e+02	4.706563e+01	1.717359e+00
8833500	-1.822373e+04	-2.897910e+02	5.672634e+01	1.705754e+00
8834000	-1.822613e+04	-2.740694e+02	5.078307e+01	1.630344e+00
8834500	-1.823050e+04	-2.670693e+02	4.829601e+01	1.708092e+00
8835000	-1.823595e+04	-2.755020e+02	5.143935e+01	1.251035e+00
8835500	-1.822456e+04	-2.650279e+02	4.775025e+01	1.266928e+00
8836000	-1.824058e+04	-2.676207e+02	4.857840e+01	1.438422e+00
8836500	-1.822701e+04	-2.634186e+02	4.710312e+01	1.578014e+00
8837000	-1.824799e+04	-2.616719e+02	4.653515e+01	1.537930e+00
8837500	-1.822727e+04	-2.645452e+02	4.746552e+01	1.626072e+00
8838000	-1.823648e+04	-2.726491e+02	5.036931e+01	1.364096e+00
8838500	-1.822649e+04	-2.534222e+02	4.387555e+01	1.557913e+00
8839000	-1.821977e+04	-2.611103e+02	4.635375e+01	1.525669e+00
8839500	-1.821642e+04	-2.708207e+02	4.965389e+01	1.552748e+00
8840000	-1.822473e+04	-2.695389e+02	4.927873e+01	1.339920e+00
8840500	-1.823382e+04	-2.702581e+02	4.946337e+01	1.531994e+00
8841000	-1.826761e+04	-2.709701e+02	4.960604e+01	1.838090e+00
8841500	-1.821928e+04	-2.631470e+02	4.695949e+01	1.736142e+00
8842000	-1.824835e+04	-2.547994e+02	4.424341e+01	1.762856e+00
8842500	-1.822350e+04	-2.835561e+02	5.441379e+01	1.362599e+00
8843000	-1.822031e+04	-2.633109e+02	4.711089e+01	1.447072e+00
8843500	-1.824673e+04	-2.707306e+02	4.968717e+01	1.368177e+00
8844000	-1.824028e+04	-2.713267e+02	4.984254e+01	1.524105e+00
8844500	-1.825192e+04	-2.637279e+02	4.723709e+01	1.487642e+00
8845000	-1.826142e+04	-2.764501e+02	5.165169e+01	1.617663e+00
8845500	-1.823180e+04	-2.671664e+02	4.844737e+01	1.364556e+00
8846000	-1.822513e+04	-2.726614e+02	5.029590e+01	1.582119e+00
8846500	-1.823370e+04	-2.715466e+02	4.995936e+01	1.413997e+00
8847000	-1.823701e+04	-2.671899e+02	4.835506e+01	1.656640e+00
8847500	-1.824996e+04	-2.650592e+02	4.765385e+01	1.582663e+00
8848000	-1.824617e+04	-2.657593e+02	4.789185e+01	1.581375e+00
8848500	-1.823164e+04	-2.745179e+02	5.103053e+01	1.393051e+00
8849000	-1.823560e+04	-2.618854e+02	4.661435e+01	1.512245e+00
8849500	-1.824015e+04	-2.682978e+02	4.873693e+01	1.656552e+00
8850000	-1.824395e+04	-2.627946e+02	4.696485e+01	1.367601e+00
8850500	-1.822439e+04	-2.729065e+02	5.045104e+01	1.392783e+00
8851000	-1.823957e+04	-2.607491e+02	4.634484e+01	1.191559e+00
8851500	-1.823369e+04	-2.540416e+02	4.407663e+01	1.535395e+00
8852000	-1.824612e+04	-2.532050e+02	4.375689e+01	1.720863e+00
8852500	-1.824112e+04	-2.610063e+02	4.631326e+01	1.544592e+00
8853000	-1.824050e+04	-2.581685e+02	4.542599e+01	1.426261e+00
8853500	-1.823894e+04	-2.636641e+02	4.719270e+01	1.556128e+00
8854000	-1.823886e+04	-2.782916e+02	5.235705e+01	1.543972e+00
8854500	-1.824021e+04	-2.592646e+02	4.571285e+01	1.637546e+00
8855000	-1.823816e+04	-2.647887e+02	4.754896e+01	1.622370e+00
8855500	-1.823641e+04	-2.700413e+02	4.942312e+01	1.429987e+00
8856000	-1.823936e+04	-2.608911e+02	4.619988e+01	1.774083e+00
8856500	-1.822576e+04	-2.722089e+02	5.020551e+01	1.383223e+00
8857000	-1.823233e+04	-2.680954e+02	4.870440e+01	1.548208e+00
8857500	-1.825477e+04	-2.635547e+02	4.719280e+01	1.446433e+00
8858000	-1.824914e+04	-2.805771e+02	5.318545e+01	1.611625e+00
8858500	-1.822505e+04	-2.696072e+02	4.928190e+01	1.399108e+00
8859000	-1.824357e+04	-2.802856e+02	5.310789e+01	1.526422e+00
8859500	-1.824455e+04	-2.589534e+02	4.567212e+01	1.451659e+00
8860000	-1.824192e+04	-2.636285e+02	4.725092e+01	1.347082e+00
8860500	-1.823759e+04	-2.599587e+02	4.601304e+01	1.411511e+00
8861000	-1.822534e+04	-2.805902e+02	5.318471e+01	1.626758e+00
8861500	-1.823051e+04	-2.764492e+02	5.168665e+01	1.521281e+00
8862000	-1.822753e+04	-2.825025e+02	5.388518e+01	1.689527e+00
8862500	-1.823295e+04	-2.684601e+02	4.883284e+01	1.541918e+00
8863000	-1.823927e+04	-2.552835e+02	4.440266e+01	1.742408e+00
8863500	-1.824471e+04	-2.689182e+02	4.908152e+01	1.284238e+00
8864000	-1.824015e+04	-2.791318e+02	5.275544e+01	1.313460e+00
8864500	-1.824354e+04	-2.648915e+02	4.761822e+01	1.520283e+00
8865000	-1.823074e+04	-2.684731e+02	4.890209e+01	1.355242e+00
8865500	-1.823679e+04	-2.716153e+02	4.988343e+01	1.697137e+00
8866000	-1.822700e+04	-2.729651e+02	5.036902e+01	1.680922e+00
8866500	-1.824672e+04	-2.605046e+02	4.609162e+01	1.717464e+00
8867000	-1.823734e+04	-2.616270e+02	4.653307e+01	1.499333e+00
8867500	-1.823764e+04	-2.667857e+02	4.824548e+01	1.571923e+00
8868000	-1.824779e+04	-2.621308e+02	4.670609e+01	1.481168e+00
8868500	-1.823822e+04	-2.665358e+02	4.816442e+01	1.558789e+00
8869000	-1.823622e+04	-2.736022e+02	5.072101e+01	1.335661e+00
8869500	-1.824370e+04	-2.791561e+02	5.273872e+01	1.382539e+00
8870000	-1.822822e+04	-2.699142e+02	4.942816e+01	1.288444e+00
8870500	-1.823512e+04	-2.792624e+02	5.266784e+01	1.678738e+00
8871000	-1.823871e+04	-2.738125e+02	5.063235e+01	1.792754e+00
8871500	-1.824410e+04	-2.759226e+02	5.157440e+01	1.301565e+00
8872000	-1.823734e+04	-2.727222e+02	5.034231e+01	1.512823e+00
8872500	-1.823775e+04	-2.673509e+02	4.849172e+01	1.420162e+00
8873000	-1.822581e+04	-2.697770e+02	4.931904e+01	1.462758e+00
8873500	-1.824396e+04	-2.646796e+02	4.757111e+01	1.447658e+00
8874000	-1.823278e+04	-2.659719e+02	4.798309e+01	1.526079e+00
8874500	-1.823692e+04	-2.703780e+02	4.944083e+01	1.716188e+00
8875000	-1.823469e+04	-2.713258e+02	4.990097e+01	1.358098e+00
8875500	-1.822592e+04	-2.604838e+02	4.613525e+01	1.563665e+00
8876000	-1.823398e+04	-2.656361e+02	4.782017e+01	1.669036e+00
8876500	-1.823746e+04	-2.749018e+02	5.106085e+01	1.693169e+00
8877000	-1.824190e+04	-2.664027e+02	4.808580e+01	1.655780e+00
8877500	-1.824541e+04	-2.657118e+02	4.785476e+01	1.642957e+00
8878000	-1.823423e+04	-2.609123e+02	4.629911e+01	1.493602e+00
8878500	-1.823267e+04	-2.645275e+02	4.750424e+01	1.493602e+00
8879000	-1.822485e+04	-2.659924e+02	4.798818e+01	1.531607e+00
8879500	-1.823239e+04	-2.815376e+02	5.360846e+01	1.452519e+00
8880000	-1.823930e+04	-2.660402e+02	4.806663e+01	1.349376e+00
8880500	-1.823958e+04	-2.679573e+02	4.863259e+01	1.617891e+00
8881000	-1.824073e+04	-2.735130e+02	5.057212e+01	1.661223e+00
8881500	-1.824214e+04	-2.756805e+02	5.145306e+01	1.391971e+00
8882000	-1.826711e+04	-2.618410e+02	4.653806e+01	1.698236e+00
8882500	-1.823011e+04	-2.739826e+02	5.079397e+01	1.513337e+00
8883000	-1.823342e+04	-2.732278e+02	5.054298e+01	1.457299e+00
8883500	-1.822857e+04	-2.611934e+02	4.638032e+01	1.528238e+00
8884000	-1.823347e+04	-2.603649e+02	4.602119e+01	1.792811e+00
8884500	-1.824388e+04	-2.610544e+02	4.633831e+01	1.516668e+00
8885000	-1.823089e+04	-2.711011e+02	4.973569e+01	1.601156e+00
8885500	-1.822098e+04	-2.702165e+02	4.947299e+01	1.463011e+00
8886000	-1.822975e+04	-2.579889e+02	4.529662e+01	1.647520e+00
8886500	-1.822534e+04	-2.684156e+02	4.884515e+01	1.461814e+00
8887000	-1.823989e+04	-2.700112e+02	4.936456e+01	1.566964e+00
8887500	-1.823878e+04	-2.713982e+02	4.987021e+01	1.517391e+00
8888000	-1.824075e+04	-2.760328e+02	5.157319e+01	1.415102e+00
8888500	-1.824297e+04	-2.705350e+02	4.944896e+01	1.850020e+00
8889000	-1.823564e+04	-2.811463e+02	5.341890e+01	1.561852e+00
8889500	-1.824749e+04	-2.641597e+02	4.740231e+01	1.428121e+00
8890000	-1.823916e+04	-2.694873e+02	4.922985e+01	1.428121e+00
8890500	-1.824169e+04	-2.629335e+02	4.693360e+01	1.600179e+00
8891000	-1.824084e+04	-2.686498e+02	4.888221e+01	1.589182e+00
8891500	-1.825119e+04	-2.602958e+02	4.605278e+01	1.627164e+00
8892000	-1.826965e+04	-2.658040e+02	4.797843e+01	1.371819e+00
8892500	-1.823493e+04	-2.695878e+02	4.927382e+01	1.402803e+00
8893000	-1.826109e+04	-2.684485e+02	4.888356e+01	1.384025e+00
8893500	-1.823524e+04	-2.642360e+02	4.742485e+01	1.437448e+00
8894000	-1.823720e+04	-2.575561e+02	4.518982e+01	1.546436e+00
8894500	-1.824584e+04	-2.618787e+02	4.656784e+01	1.645975e+00
8895000	-1.824411e+04	-2.648740e+02	4.757431e+01	1.632574e+00
8895500	-1.823962e+04	-2.748254e+02	5.111631e+01	1.463578e+00
8896000	-1.823059e+04	-2.710168e+02	4.974500e+01	1.490359e+00
8896500	-1.823601e+04	-2.736929e+02	5.069427e+01	1.500744e+00
8897000	-1.822374e+04	-2.659175e+02	4.798764e+01	1.458274e+00
8897500	-1.822679e+04	-2.606955e+02	4.624007e+01	1.456216e+00
8898000	-1.825522e+04	-2.738018e+02	5.084487e+01	1.191219e+00
8898500	-1.824191e+04	-2.599443e+02	4.595036e+01	1.588724e+00
8899000	-1.824409e+04	-2.797000e+02	5.299907e+01	1.230621e+00
8899500	-1.823452e+04	-2.672796e+02	4.839833e+01	1.620299e+00
8900000	-1.824264e+04	-2.643012e+02	4.738521e+01	1.620299e+00
8900500	-1.824507e+04	-2.689150e+02	4.901463e+01	1.473293e+00
8901000	-1.824183e+04	-2.578496e+02	4.530036e+01	1.496586e+00
8901500	-1.824395e+04	-2.806853e+02	5.330985e+01	1.389715e+00
8902000	-1.822829e+04	-2.612685e+02	4.642393e+01	1.471153e+00
8902500	-1.823187e+04	-2.799737e+02	5.303062e+01	1.420283e+00
8903000	-1.823220e+04	-2.658404e+02	4.794713e+01	1.500076e+00
8903500	-1.823450e+04	-2.668407e+02	4.828083e+01	1.523758e+00
8904000	-1.823291e+04	-2.602920e+02	4.613049e+01	1.386279e+00
8904500	-1.823325e+04	-2.581687e+02	4.539257e+01	1.529906e+00
8905000	-1.823199e+04	-2.610569e+02	4.632383e+01	1.563132e+00
8905500	-1.823075e+04	-2.749172e+02	5.118945e+01	1.353529e+00
8906000	-1.822156e+04	-2.627030e+02	4.691980e+01	1.411122e+00
8906500	-1.823121e+04	-2.668051e+02	4.826701e+01	1.528497e+00
8907000	-1.825633e+04	-2.541093e+02	4.411446e+01	1.482593e+00
8907500	-1.823579e+04	-2.612736e+02	4.640066e+01	1.546724e+00
8908000	-1.823859e+04	-2.734182e+02	5.055869e+01	1.603846e+00
8908500	-1.823572e+04	-2.726164e+02	5.031913e+01	1.471928e+00
8909000	-1.823902e+04	-2.771628e+02	5.202054e+01	1.325809e+00
8909500	-1.824361e+04	-2.720140e+02	4.999821e+01	1.771752e+00
8910000	-1.822742e+04	-2.637277e+02	4.721249e+01	1.560760e+00
8910500	-1.822621e+04	-2.721529e+02	5.003484e+01	1.807479e+00
8911000	-1.823305e+04	-2.615756e+02	4.646488e+01	1.654224e+00
8911500	-1.824177e+04	-2.626429e+02	4.690706e+01	1.389164e+00
8912000	-1.822812e+04	-2.685791e+02	4.879931e+01	1.757670e+00
8912500	-1.823114e+04	-2.751878e+02	5.130269e+01	1.312281e+00
8913000	-1.824152e+04	-2.662434e+02	4.804461e+01	1.617078e+00
8913500	-1.824224e+04	-2.727990e+02	5.042565e+01	1.356277e+00
8914000	-1.823174e+04	-2.648511e+02	4.756056e+01	1.650360e+00
8914500	-1.823242e+04	-2.602959e+02	4.604880e+01	1.639417e+00
8915000	-1.823086e+04	-2.675504e+02	4.849309e+01	1.615644e+00
8915500	-1.823794e+04	-2.630922e+02	4.700144e+01	1.555719e+00
8916000	-1.823660e+04	-2.786650e+02	5.237473e+01	1.869755e+00
8916500	-1.823945e+04	-2.629672e+02	4.690689e+01	1.714031e+00
8917000	-1.823114e+04	-2.555496e+02	4.457412e+01	1.467143e+00
8917500	-1.822387e+04	-2.690584e+02	4.903131e+01	1.568707e+00
8918000	-1.822642e+04	-2.601567e+02	4.605597e+01	1.478320e+00
8918500	-1.823175e+04	-2.615413e+02	4.648288e+01	1.565383e+00
8919000	-1.823530e+04	-2.602639e+02	4.605684e+01	1.582894e+00
8919500	-1.823522e+04	-2.633273e+02	4.701635e+01	1.746145e+00
8920000	-1.824236e+04	-2.680013e+02	4.874859e+01	1.326359e+00
8920500	-1.822583e+04	-2.646637e+02	4.754348e+01	1.513556e+00
8921000	-1.822015e+04	-2.660510e+02	4.800874e+01	1.529943e+00
8921500	-1.821649e+04	-2.699370e+02	4.939021e+01	1.419521e+00
8922000	-1.822512e+04	-2.729628e+02	5.045117e+01	1.448747e+00
8922500	-1.822153e+04	-2.656349e+02	4.789128e+01	1.458716e+00
8923000	-1.823179e+04	-2.672739e+02	4.853387e+01	1.220787e+00
8923500	-1.822936e+04	-2.693100e+02	4.917166e+01	1.417532e+00
8924000	-1.823317e+04	-2.705509e+02	4.957421e+01	1.509298e+00
8924500	-1.824079e+04	-2.523588e+02	4.355871e+01	1.511889e+00
8925000	-1.823047e+04	-2.632667e+02	4.703513e+01	1.629392e+00
8925500	-1.823450e+04	-2.709062e+02	4.967590e+01	1.575769e+00
8926000	-1.822640e+04	-2.728737e+02	5.038299e+01	1.550351e+00
8926500	-1.822756e+04	-2.676017e+02	4.853270e+01	1.551959e+00
8927000	-1.824942e+04	-2.785772e+02	5.227040e+01	2.063497e+00
8927500	-1.824271e+04	-2.778175e+02	5.222538e+01	1.425530e+00
8928000	-1.823943e+04	-2.745772e+02	5.094098e+01	1.700204e+00
8928500	-1.824318e+04	-2.684286e+02	4.882697e+01	1.527254e+00
8929000	-1.825046e+04	-2.723944e+02	5.015571e+01	1.708664e+00
8929500	-1.823839e+04	-2.607044e+02	4.622022e+01	1.525473e+00
8930000	-1.824867e+04	-2.643118e+02	4.736570e+01	1.688933e+00
8930500	-1.823922e+04	-2.692501e+02	4.910565e+01	1.546914e+00
8931000	-1.823384e+04	-2.618351e+02	4.657114e+01	1.592411e+00
8931500	-1.823857e+04	-2.654764e+02	4.788535e+01	1.317620e+00
8932000	-1.822300e+04	-2.647836e+02	4.760794e+01	1.442721e+00
8932500	-1.823927e+04	-2.733325e+02	5.057041e+01	1.485438e+00
8933000	-1.822863e+04	-2.733997e+02	5.069801e+01	1.197159e+00
8933500	-1.822175e+04	-2.824263e+02	5.392765e+01	1.501906e+00
8934000	-1.822746e+04	-2.789124e+02	5.260224e+01	1.504882e+00
8934500	-1.823568e+04	-2.722694e+02	5.011995e+01	1.684279e+00
8935000	-1.823844e+04	-2.737994e+02	5.069597e+01	1.602543e+00
8935500	-1.823534e+04	-2.678586e+02	4.856180e+01	1.724464e+00
8936000	-1.821820e+04	-2.692573e+02	4.915344e+01	1.417015e+00
8936500	-1.824516e+04	-2.636210e+02	4.717585e+01	1.563297e+00
8937000	-1.824087e+04	-2.650320e+02	4.769478e+01	1.434624e+00
8937500	-1.823462e+04	-2.597923e+02	4.590516e+01	1.575145e+00
8938000	-1.824265e+04	-2.705925e+02	4.961274e+01	1.441442e+00
8938500	-1.823103e+04	-2.690587e+02	4.907248e+01	1.450751e+00
8939000	-1.822580e+04	-2.664367e+02	4.803530e+01	1.837739e+00
8939500	-1.823912e+04	-2.659993e+02	4.785925e+01	1.917241e+00
8940000	-1.823842e+04	-2.712672e+02	4.977575e+01	1.653729e+00
8940500	-1.824418e+04	-2.659683e+02	4.794205e+01	1.642943e+00
8941000	-1.824921e+04	-2.602580e+02	4.607495e+01	1.521756e+00
8941500	-1.822584e+04	-2.793829e+02	5.268611e+01	1.750301e+00
8942000	-1.825162e+04	-2.822923e+02	5.397585e+01	1.241611e+00
8942500	-1.823753e+04	-2.741153e+02	5.088436e+01	1.395180e+00
8943000	-1.823804e+04	-2.630481e+02	4.701489e+01	1.471323e+00
8943500	-1.822356e+04	-2.699690e+02	4.935849e+01	1.542110e+00
8944000	-1.824485e+04	-2.683583e+02	4.881490e+01	1.491853e+00
8944500	-1.823832e+04	-2.734713e+02	5.055272e+01	1.673590e+00
8945000	-1.821675e+04	-2.643880e+02	4.740456e+01	1.649671e+00
8945500	-1.821684e+04	-2.650220e+02	4.765784e+01	1.533665e+00
8946000	-1.823698e+04	-2.620785e+02	4.672250e+01	1.379378e+00
8946500	-1.824784e+04	-2.726143e+02	5.031510e+01	1.481137e+00
8947000	-1.824764e+04	-2.650895e+02	4.761152e+01	1.738087e+00
8947500	-1.823834e+04	-2.612800e+02	4.639172e+01	1.580246e+00
8948000	-1.824925e+04	-2.729187e+02	5.044238e+01	1.429229e+00
8948500	-1.823414e+04	-2.655282e+02	4.789984e+01	1.326836e+00
8949000	-1.824378e+04	-2.833740e+02	5.425168e+01	1.602454e+00
8949500	-1.822617e+04	-2.684367e+02	4.882839e+01	1.531332e+00
8950000	-1.823846e+04	-2.684448e+02	4.885756e+01	1.455244e+00
8950500	-1.824601e+04	-2.656028e+02	4.783763e+01	1.584403e+00
8951000	-1.823787e+04	-2.627935e+02	4.687216e+01	1.644557e+00
8951500	-1.822783e+04	-2.671408e+02	4.841894e+01	1.421545e+00
8952000	-1.823622e+04	-2.632134e+02	4.702187e+01	1.615732e+00
8952500	-1.822859e+04	-2.810901e+02	5.346200e+01	1.391705e+00
8953000	-1.824947e+04	-2.694916e+02	4.923268e+01	1.424376e+00
8953500	-1.823085e+04	-2.690032e+02	4.893798e+01	1.781961e+00
8954000	-1.825016e+04	-2.714378e+02	4.994886e+01	1.334820e+00
8954500	-1.823467e+04	-2.701546e+02	4.941606e+01	1.563375e+00
8955000	-1.825832e+04	-2.629620e+02	4.701479e+01	1.385487e+00
8955500	-1.823381e+04	-2.599098e+02	4.588896e+01	1.742230e+00
8956000	-1.823490e+04	-2.674280e+02	4.845955e+01	1.590671e+00
8956500	-1.822511e+04	-2.675288e+02	4.851503e+01	1.530390e+00
8957000	-1.823381e+04	-2.673839e+02	4.853607e+01	1.324360e+00
8957500	-1.823500e+04	-2.740385e+02	5.088219e+01	1.324360e+00
8958000	-1.823600e+04	-2.700321e+02	4.931458e+01	1.730614e+00
8958500	-1.823144e+04	-2.679626e+02	4.861956e+01	1.661016e+00
8959000	-1.824343e+04	-2.652668e+02	4.772749e+01	1.572895e+00
8959500	-1.824292e+04	-2.595021e+02	4.582646e+01	1.526163e+00
8960000	-1.824238e+04	-2.690371e+02	4.901891e+01	1.583087e+00
8960500	-1.824901e+04	-2.747634e+02	5.100575e+01	1.707055e+00
8961000	-1.823636e+04	-2.629768e+02	4.699252e+01	1.466940e+00
8961500	-1.823181e+04	-2.676188e+02	4.860062e+01	1.372100e+00
8962000	-1.823286e+04	-2.694416e+02	4.910265e+01	1.747066e+00
8962500	-1.823624e+04	-2.500838e+02	4.285022e+01	1.537970e+00
8963000	-1.822795e+04	-2.653113e+02	4.781149e+01	1.369901e+00
8963500	-1.823046e+04	-2.723156e+02	5.019129e+01	1.529886e+00
8964000	-1.823111e+04	-2.713649e+02	4.986142e+01	1.508959e+00
8964500	-1.823176e+04	-2.752143e+02	5.123330e+01	1.529886e+00
8965000	-1.824894e+04	-2.702693e+02	4.947180e+01	1.519202e+00
8965500	-1.822622e+04	-2.793405e+02	5.275141e+01	1.532932e+00
8966000	-1.823993e+04	-2.590137e+02	4.567015e+01	1.518004e+00
8966500	-1.823960e+04	-2.699509e+02	4.941433e+01	1.364582e+00
8967000	-1.822699e+04	-2.739098e+02	5.076397e+01	1.523866e+00
8967500	-1.821904e+04	-2.762048e+02	5.159628e+01	1.523866e+00
8968000	-1.822912e+04	-2.696168e+02	4.919437e+01	1.659292e+00
8968500	-1.823685e+04	-2.658056e+02	4.793192e+01	1.509910e+00
8969000	-1.824195e+04	-2.754944e+02	5.128921e+01	1.655998e+00
8969500	-1.824600e+04	-2.614821e+02	4.638406e+01	1.805512e+00
8970000	-1.823848e+04	-2.705720e+02	4.948355e+01	1.788429e+00
8970500	-1.822960e+04	-2.703574e+02	4.951968e+01	1.470934e+00
8971000	-1.823749e+04	-2.736466e+02	5.070303e+01	1.430109e+00
8971500	-1.822263e+04	-2.696848e+02	4.920333e+01	1.701620e+00
8972000	-1.823213e+04	-2.620409e+02	4.655400e+01	1.849986e+00
8972500	-1.823180e+04	-2.747927e+02	5.109024e+01	1.502803e+00
8973000	-1.823526e+04	-2.635134e+02	4.714148e+01	1.558279e+00
8973500	-1.825197e+04	-2.611846e+02	4.635690e+01	1.590469e+00
8974000	-1.823022e+04	-2.631057e+02	4.702231e+01	1.506697e+00
8974500	-1.822989e+04	-2.601971e+02	4.609998e+01	1.384501e+00
8975000	-1.823604e+04	-2.773141e+02	5.209061e+01	1.286991e+00
8975500	-1.823334e+04	-2.674164e+02	4.847798e+01	1.525508e+00
8976000	-1.822749e+04	-2.634169e+02	4.712014e+01	1.525508e+00
8976500	-1.823744e+04	-2.632464e+02	4.706308e+01	1.525508e+00
8977000	-1.822960e+04	-2.542873e+02	4.420883e+01	1.360530e+00
8977500	-1.824841e+04	-2.654563e+02	4.779678e+01	1.558131e+00
8978000	-1.823216e+04	-2.752184e+02	5.115330e+01	1.754466e+00
8978500	-1.824379e+04	-2.688282e+02	4.899071e+01	1.455278e+00
8979000	-1.824074e+04	-2.720511e+02	5.006224e+01	1.628379e+00
8979500	-1.823475e+04	-2.661986e+02	4.801805e+01	1.650225e+00
8980000	-1.823895e+04	-2.905941e+02	5.704844e+01	1.706650e+00
8980500	-1.824596e+04	-2.676091e+02	4.856784e+01	1.457432e+00
8981000	-1.825086e+04	-2.639707e+02	4.737593e+01	1.317393e+00
8981500	-1.822173e+04	-2.675711e+02	4.852354e+01	1.547925e+00
8982000	-1.824377e+04	-2.672310e+02	4.843127e+01	1.475966e+00
8982500	-1.824124e+04	-2.725599e+02	5.028678e+01	1.506205e+00
8983000	-1.824264e+04	-2.668263e+02	4.827689e+01	1.520845e+00
8983500	-1.823856e+04	-2.654549e+02	4.780926e+01	1.520019e+00
8984000	-1.823620e+04	-2.639839e+02	4.722540e+01	1.778480e+00
8984500	-1.824285e+04	-2.617111e+02	4.654417e+01	1.549897e+00
8985000	-1.824082e+04	-2.678583e+02	4.862191e+01	1.549897e+00
8985500	-1.822668e+04	-2.705432e+02	4.955660e+01	1.551709e+00
8986000	-1.823913e+04	-2.601202e+02	4.605333e+01	1.449900e+00
8986500	-1.823238e+04	-2.632504e+02	4.704518e+01	1.582967e+00
8987000	-1.823809e+04	-2.674568e+02	4.843129e+01	1.701611e+00
8987500	-1.823870e+04	-2.719432e+02	5.003890e+01	1.586292e+00
8988000	-1.823825e+04	-2.674315e+02	4.848888e+01	1.509000e+00
8988500	-1.823996e+04	-2.702609e+02	4.938253e+01	1.765331e+00
8989000	-1.825208e+04	-2.692412e+02	4.905825e+01	1.674078e+00
8989500	-1.824108e+04	-2.511116e+02	4.319051e+01	1.456021e+00
8990000	-1.822963e+04	-2.679804e+02	4.872714e+01	1.367457e+00
8990500	-1.825130e+04	-2.646046e+02	4.758383e+01	1.335040e+00
8991000	-1.822841e+04	-2.670227e+02	4.837396e+01	1.434398e+00
8991500	-1.823323e+04	-2.580661e+02	4.534254e+01	1.582309e+00
8992000	-1.823329e+04	-2.713959e+02	4.982795e+01	1.634595e+00
8992500	-1.824900e+04	-2.820369e+02	5.369035e+01	1.735982e+00
8993000	-1.824003e+04	-2.683363e+02	4.877326e+01	1.590033e+00
8993500	-1.824489e+04	-2.728901e+02	5.040204e+01	1.513430e+00
8994000	-1.823634e+04	-2.786209e+02	5.248543e+01	1.527373e+00
8994500	-1.822639e+04	-2.657332e+02	4.790137e+01	1.527373e+00
8995000	-1.823389e+04	-2.722297e+02	5.025117e+01	1.275853e+00
8995500	-1.822828e+04	-2.683137e+02	4.872194e+01	1.715737e+00
8996000	-1.823036e+04	-2.661468e+02	4.803686e+01	1.543271e+00
8996500	-1.823443e+04	-2.665551e+02	4.818014e+01	1.532225e+00
8997000	-1.824197e+04	-2.684598e+02	4.883558e+01	1.533676e+00
8997500	-1.822238e+04	-2.650349e+02	4.762095e+01	1.655587e+00
8998000	-1.822467e+04	-2.674428e+02	4.851767e+01	1.436646e+00
8998500	-1.823861e+04	-2.618033e+02	4.658330e+01	1.523913e+00
8999000	-1.822884e+04	-2.663490e+02	4.818669e+01	1.306958e+00
8999500	-1.825607e+04	-2.621828e+02	4.673203e+01	1.455008e+00
9000000	-1.822951e+04	-2.721989e+02	5.004277e+01	1.831117e+00
9000500	-1.822416e+04	-2.775351e+02	5.214845e+01	1.351252e+00
9001000	-1.824261e+04	-2.622472e+02	4.664420e+01	1.784045e+00
9001500	-1.822078e+04	-2.681800e+02	4.871637e+01	1.598167e+00
9002000	-1.824568e+04	-2.728961e+02	5.027981e+01	1.861944e+00
9002500	-1.821555e+04	-2.638654e+02	4.730912e+01	1.410788e+00
9003000	-1.822864e+04	-2.687231e+02	4.884473e+01	1.770529e+00
9003500	-1.822612e+04	-2.696939e+02	4.926010e+01	1.548228e+00
9004000	-1.822926e+04	-2.708864e+02	4.971634e+01	1.441303e+00
9004500	-1.823513e+04	-2.756677e+02	5.143508e+01	1.428438e+00
9005000	-1.822796e+04	-2.772709e+02	5.196929e+01	1.572979e+00
9005500	-1.824433e+04	-2.853761e+02	5.512178e+01	1.353668e+00
9006000	-1.823808e+04	-2.710319e+02	4.962220e+01	1.853944e+00
9006500	-1.823068e+04	-2.666870e+02	4.826528e+01	1.415397e+00
9007000	-1.822530e+04	-2.603557e+02	4.606492e+01	1.650012e+00
9007500	-1.824148e+04	-2.783647e+02	5.236883e+01	1.585265e+00
9008000	-1.824536e+04	-2.624117e+02	4.671583e+01	1.732642e+00
9008500	-1.822490e+04	-2.791980e+02	5.270281e+01	1.520650e+00
9009000	-1.823695e+04	-2.678236e+02	4.864494e+01	1.448476e+00
9009500	-1.824223e+04	-2.624891e+02	4.673998e+01	1.737398e+00
9010000	-1.823659e+04	-2.754325e+02	5.134232e+01	1.448072e+00
9010500	-1.824923e+04	-2.740241e+02	5.073329e+01	1.723418e+00
9011000	-1.825179e+04	-2.654722e+02	4.779970e+01	1.565477e+00
9011500	-1.824042e+04	-2.594017e+02	4.574166e+01	1.686086e+00
9012000	-1.823897e+04	-2.582857e+02	4.547362e+01	1.396149e+00
9012500	-1.822616e+04	-2.739852e+02	5.076851e+01	1.586644e+00
9013000	-1.823521e+04	-2.691029e+02	4.910692e+01	1.396089e+00
9013500	-1.823754e+04	-2.643239e+02	4.744940e+01	1.452491e+00
9014000	-1.824674e+04	-2.600819e+02	4.601645e+01	1.524226e+00
9014500	-1.823326e+04	-2.609878e+02	4.637328e+01	1.343943e+00
9015000	-1.822916e+04	-2.683270e+02	4.885104e+01	1.356306e+00
9015500	-1.822756e+04	-2.635333e+02	4.708263e+01	1.753951e+00
9016000	-1.823605e+04	-2.561312e+02	4.470659e+01	1.631944e+00
9016500	-1.823948e+04	-2.639441e+02	4.729716e+01	1.524982e+00
9017000	-1.822766e+04	-2.685085e+02	4.884336e+01	1.559943e+00
9017500	-1.822235e+04	-2.615792e+02	4.642789e+01	1.769857e+00
9018000	-1.823401e+04	-2.627045e+02	4.686880e+01	1.565642e+00
9018500	-1.823563e+04	-2.621440e+02	4.667965e+01	1.574007e+00
9019000	-1.823147e+04	-2.761119e+02	5.142102e+01	1.911250e+00
9019500	-1.823468e+04	-2.629530e+02	4.699246e+01	1.443360e+00
9020000	-1.824473e+04	-2.591066e+02	4.571343e+01	1.477770e+00
9020500	-1.824119e+04	-2.858365e+02	5.531097e+01	1.329218e+00
9021000	-1.823906e+04	-2.741713e+02	5.089402e+01	1.424330e+00
9021500	-1.826082e+04	-2.651362e+02	4.771874e+01	1.468079e+00
9022000	-1.825732e+04	-2.697669e+02	4.930813e+01	1.483806e+00
9022500	-1.824188e+04	-2.649510e+02	4.763847e+01	1.519931e+00
9023000	-1.823513e+04	-2.696452e+02	4.926598e+01	1.482692e+00
9023500	-1.823812e+04	-2.702417e+02	4.950631e+01	1.393364e+00
9024000	-1.825093e+04	-2.848023e+02	5.482169e+01	1.552354e+00
9024500	-1.825371e+04	-2.703648e+02	4.948156e+01	1.586955e+00
9025000	-1.824352e+04	-2.682184e+02	4.865654e+01	1.809705e+00
9025500	-1.823278e+04	-2.636858e+02	4.725822e+01	1.382638e+00
9026000	-1.824151e+04	-2.661840e+02	4.798497e+01	1.732595e+00
9026500	-1.822437e+04	-2.697639e+02	4.926028e+01	1.617628e+00
9027000	-1.823587e+04	-2.648824e+02	4.760498e+01	1.550323e+00
9027500	-1.824865e+04	-2.720464e+02	4.996157e+01	1.907505e+00
9028000	-1.824138e+04	-2.652090e+02	4.772264e+01	1.529396e+00
9028500	-1.822234e+04	-2.715995e+02	4.994059e+01	1.519833e+00
9029000	-1.823423e+04	-2.574690e+02	4.517378e+01	1.509197e+00
9029500	-1.823447e+04	-2.604199e+02	4.612405e+01	1.533894e+00
9030000	-1.823955e+04	-2.756804e+02	5.142348e+01	1.473036e+00
9030500	-1.823584e+04	-2.708172e+02	4.967510e+01	1.489000e+00
9031000	-1.823811e+04	-2.618842e+02	4.663873e+01	1.437553e+00
9031500	-1.823853e+04	-2.680451e+02	4.875296e+01	1.357501e+00
9032000	-1.823451e+04	-2.629725e+02	4.701219e+01	1.403774e+00
9032500	-1.822932e+04	-2.776957e+02	5.222345e+01	1.308890e+00
9033000	-1.823482e+04	-2.666996e+02	4.825935e+01	1.445362e+00
9033500	-1.823051e+04	-2.622726e+02	4.664497e+01	1.807144e+00
9034000	-1.823483e+04	-2.656918e+02	4.786724e+01	1.586259e+00
9034500	-1.823626e+04	-2.658917e+02	4.797846e+01	1.459466e+00
9035000	-1.824063e+04	-2.630625e+02	4.692356e+01	1.759346e+00
9035500	-1.822359e+04	-2.600568e+02	4.595853e+01	1.676196e+00
9036000	-1.824675e+04	-2.622744e+02	4.674375e+01	1.511369e+00
9036500	-1.822436e+04	-2.718421e+02	5.006474e+01	1.412366e+00
9037000	-1.823057e+04	-2.661237e+02	4.807647e+01	1.404056e+00
9037500	-1.823699e+04	-2.711851e+02	4.975883e+01	1.619514e+00
9038000	-1.823928e+04	-2.669268e+02	4.827446e+01	1.628455e+00
9038500	-1.823852e+04	-2.589139e+02	4.566925e+01	1.420975e+00
9039000	-1.824126e+04	-2.660309e+02	4.794348e+01	1.701264e+00
9039500	-1.824610e+04	-2.672373e+02	4.841791e+01	1.521063e+00
9040000	-1.822906e+04	-2.690196e+02	4.899723e+01	1.627863e+00
9040500	-1.823719e+04	-2.745662e+02	5.102089e+01	1.467960e+00
9041000	-1.825159e+04	-2.566592e+02	4.489581e+01	1.566682e+00
9041500	-1.823599e+04	-2.583369e+02	4.541671e+01	1.623439e+00
9042000	-1.822252e+04	-2.678875e+02	4.862477e+01	1.570751e+00
9042500	-1.823998e+04	-2.837292e+02	5.437512e+01	1.636268e+00
9043000	-1.824119e+04	-2.690280e+02	4.908807e+01	1.375267e+00
9043500	-1.824283e+04	-2.682639e+02	4.875159e+01	1.580263e+00
9044000	-1.823941e+04	-2.639185e+02	4.723600e+01	1.681471e+00
9044500	-1.823683e+04	-2.647990e+02	4.759016e+01	1.510693e+00
9045000	-1.824258e+04	-2.734267e+02	5.057416e+01	1.569189e+00
9045500	-1.823250e+04	-2.703103e+02	4.958009e+01	1.251960e+00
9046000	-1.824251e+04	-2.743413e+02	5.079963e+01	1.856276e+00
9046500	-1.824811e+04	-2.871642e+02	5.579773e+01	1.416596e+00
9047000	-1.826300e+04	-2.600922e+02	4.601376e+01	1.542762e+00
9047500	-1.823257e+04	-2.655781e+02	4.775823e+01	1.793500e+00
9048000	-1.825210e+04	-2.757189e+02	5.145074e+01	1.436689e+00
9048500	-1.823474e+04	-2.708521e+02	4.966572e+01	1.550553e+00
9049000	-1.823068e+04	-2.804616e+02	5.318435e+01	1.499070e+00
9049500	-1.822356e+04	-2.684910e+02	4.877684e+01	1.734421e+00
9050000	-1.823096e+04	-2.788938e+02	5.265458e+01	1.345796e+00
9050500	-1.822774e+04	-2.759388e+02	5.151555e+01	1.478948e+00
9051000	-1.823085e+04	-2.672990e+02	4.837313e+01	1.713071e+00
9051500	-1.823195e+04	-2.616179e+02	4.651694e+01	1.539041e+00
9052000	-1.823896e+04	-2.612277e+02	4.644811e+01	1.357035e+00
9052500	-1.822281e+04	-2.605036e+02	4.616935e+01	1.479502e+00
9053000	-1.822720e+04	-2.740864e+02	5.084353e+01	1.479502e+00
9053500	-1.823658e+04	-2.650001e+02	4.766694e+01	1.484854e+00
9054000	-1.823643e+04	-2.694010e+02	4.922254e+01	1.362829e+00
9054500	-1.822703e+04	-2.716897e+02	4.999054e+01	1.469128e+00
9055000	-1.824047e+04	-2.621626e+02	4.671136e+01	1.497081e+00
9055500	-1.824180e+04	-2.665726e+02	4.820235e+01	1.484829e+00
9056000	-1.822323e+04	-2.783947e+02	5.245291e+01	1.388767e+00
9056500	-1.823378e+04	-2.670747e+02	4.835322e+01	1.546755e+00
9057000	-1.823656e+04	-2.589818e+02	4.564273e+01	1.570572e+00
9057500	-1.822143e+04	-2.591670e+02	4.572119e+01	1.514333e+00
9058000	-1.823140e+04	-2.777323e+02	5.220271e+01	1.401617e+00
9058500	-1.823310e+04	-2.653432e+02	4.779111e+01	1.461760e+00
9059000	-1.822366e+04	-2.624978e+02	4.686000e+01	1.385347e+00
9059500	-1.822853e+04	-2.693823e+02	4.920811e+01	1.385347e+00
9060000	-1.822791e+04	-2.664445e+02	4.811574e+01	1.609958e+00
9060500	-1.823960e+04	-2.985920e+02	6.037954e+01	1.653500e+00
9061000	-1.824236e+04	-2.639083e+02	4.733494e+01	1.376799e+00
9061500	-1.823492e+04	-2.636226e+02	4.723269e+01	1.395426e+00
9062000	-1.823168e+04	-2.601285e+02	4.602547e+01	1.543359e+00
9062500	-1.823660e+04	-2.524153e+02	4.347683e+01	1.832491e+00
9063000	-1.824302e+04	-2.712379e+02	4.982303e+01	1.490560e+00
9063500	-1.823347e+04	-2.574583e+02	4.511496e+01	1.681568e+00
9064000	-1.823584e+04	-2.665197e+02	4.811012e+01	1.701593e+00
9064500	-1.824087e+04	-2.499693e+02	4.281932e+01	1.524646e+00
9065000	-1.823597e+04	-2.725795e+02	5.034111e+01	1.373490e+00
9065500	-1.824186e+04	-2.748961e+02	5.104033e+01	1.744144e+00
9066000	-1.823429e+04	-2.694480e+02	4.916973e+01	1.561033e+00
9066500	-1.822539e+04	-2.606510e+02	4.619191e+01	1.558246e+00
9067000	-1.823338e+04	-2.819259e+02	5.372072e+01	1.545066e+00
9067500	-1.822902e+04	-2.694428e+02	4.923403e+01	1.371649e+00
9068000	-1.823359e+04	-2.677079e+02	4.851287e+01	1.715745e+00
9068500	-1.821500e+04	-2.769757e+02	5.188364e+01	1.510683e+00
9069000	-1.821473e+04	-2.670480e+02	4.836458e+01	1.487037e+00
9069500	-1.822218e+04	-2.733965e+02	5.061818e+01	1.416244e+00
9070000	-1.821845e+04	-2.702927e+02	4.942937e+01	1.663586e+00
9070500	-1.822951e+04	-2.665170e+02	4.814297e+01	1.602768e+00
9071000	-1.823346e+04	-2.755467e+02	5.131428e+01	1.639316e+00
9071500	-1.822419e+04	-2.714476e+02	4.992138e+01	1.422244e+00
9072000	-1.822574e+04	-2.712350e+02	4.980683e+01	1.533496e+00
9072500	-1.823655e+04	-2.798429e+02	5.285652e+01	1.754139e+00
9073000	-1.823438e+04	-2.840011e+02	5.442064e+01	1.789819e+00
9073500	-1.822272e+04	-2.684178e+02	4.876269e+01	1.702078e+00
9074000	-1.822654e+04	-2.819104e+02	5.370862e+01	1.561360e+00
9074500	-1.822332e+04	-2.673509e+02	4.844311e+01	1.561360e+00
9075000	-1.822317e+04	-2.724252e+02	5.016902e+01	1.702078e+00
9075500	-1.822154e+04	-2.599223e+02	4.596017e+01	1.536757e+00
9076000	-1.823261e+04	-2.723119e+02	5.019097e+01	1.527112e+00
9076500	-1.823836e+04	-2.652499e+02	4.776720e+01	1.438909e+00
9077000	-1.824331e+04	-2.726200e+02	5.032661e+01	1.454612e+00
9077500	-1.823519e+04	-2.646176e+02	4.749729e+01	1.604287e+00
9078000	-1.822375e+04	-2.629913e+02	4.704046e+01	1.337995e+00
9078500	-1.823191e+04	-2.671171e+02	4.842833e+01	1.370607e+00
9079000	-1.825019e+04	-2.782458e+02	5.217862e+01	1.980271e+00
9079500	-1.823166e+04	-2.709346e+02	4.963523e+01	1.719607e+00
9080000	-1.823302e+04	-2.650503e+02	4.765645e+01	1.566019e+00
9080500	-1.822672e+04	-2.690574e+02	4.909351e+01	1.389071e+00
9081000	-1.823999e+04	-2.649101e+02	4.760563e+01	1.576066e+00
9081500	-1.822641e+04	-2.690665e+02	4.899630e+01	1.677405e+00
9082000	-1.824241e+04	-2.684839e+02	4.887000e+01	1.458454e+00
9082500	-1.823017e+04	-2.786025e+02	5.255054e+01	1.333874e+00
9083000	-1.823299e+04	-2.740050e+02	5.081610e+01	1.474258e+00
9083500	-1.823987e+04	-2.671266e+02	4.839110e+01	1.488361e+00
9084000	-1.824049e+04	-2.699824e+02	4.939528e+01	1.450489e+00
9084500	-1.822225e+04	-2.653513e+02	4.775188e+01	1.585420e+00
9085000	-1.822096e+04	-2.657344e+02	4.790832e+01	1.508064e+00
9085500	-1.822792e+04	-2.773940e+02	5.201041e+01	1.584479e+00
9086000	-1.822716e+04	-2.649610e+02	4.764493e+01	1.510760e+00
9086500	-1.822823e+04	-2.671136e+02	4.842330e+01	1.381676e+00
9087000	-1.823533e+04	-2.645066e+02	4.743061e+01	1.690997e+00
9087500	-1.823759e+04	-2.676974e+02	4.862450e+01	1.381490e+00
9088000	-1.823090e+04	-2.650864e+02	4.771447e+01	1.430864e+00
9088500	-1.824051e+04	-2.790496e+02	5.262536e+01	1.579970e+00
9089000	-1.822280e+04	-2.887480e+02	5.643549e+01	1.390898e+00
9089500	-1.822963e+04	-2.787497e+02	5.251479e+01	1.577193e+00
9090000	-1.822380e+04	-2.694251e+02	4.917924e+01	1.510943e+00
9090500	-1.823672e+04	-2.702060e+02	4.940031e+01	1.659683e+00
9091000	-1.822880e+04	-2.713064e+02	4.981737e+01	1.575081e+00
9091500	-1.823518e+04	-2.580895e+02	4.524000e+01	1.923823e+00
9092000	-1.824123e+04	-2.640932e+02	4.732746e+01	1.583979e+00
9092500	-1.824348e+04	-2.705876e+02	4.959492e+01	1.487128e+00
9093000	-1.823125e+04	-2.824659e+02	5.387140e+01	1.689045e+00
9093500	-1.823751e+04	-2.656234e+02	4.785751e+01	1.546437e+00
9094000	-1.822778e+04	-2.783095e+02	5.241782e+01	1.398068e+00
9094500	-1.823174e+04	-2.667917e+02	4.822457e+01	1.638986e+00
9095000	-1.821747e+04	-2.736034e+02	5.075108e+01	1.253313e+00
9095500	-1.823120e+04	-2.651161e+02	4.772164e+01	1.439482e+00
9096000	-1.822279e+04	-2.655381e+02	4.791509e+01	1.291946e+00
9096500	-1.823760e+04	-2.634066e+02	4.713875e+01	1.459619e+00
9097000	-1.822541e+04	-2.613461e+02	4.632289e+01	1.855174e+00
9097500	-1.822236e+04	-2.780283e+02	5.219502e+01	1.718360e+00
9098000	-1.823222e+04	-2.595134e+02	4.573254e+01	1.825837e+00
9098500	-1.823507e+04	-2.687429e+02	4.894405e+01	1.504176e+00
9099000	-1.822330e+04	-2.671831e+02	4.842616e+01	1.442853e+00
9099500	-1.822306e+04	-2.716944e+02	4.999454e+01	1.462570e+00
9100000	-1.824348e+04	-2.815840e+02	5.354540e+01	1.665229e+00
9100500	-1.824653e+04	-2.628295e+02	4.690175e+01	1.591685e+00
9101000	-1.824124e+04	-2.729724e+02	5.040576e+01	1.585290e+00
9101500	-1.823677e+04	-2.698366e+02	4.932896e+01	1.494013e+00
9102000	-1.823042e+04	-2.636587e+02	4.719810e+01	1.534695e+00
9102500	-1.822399e+04	-2.777743e+02	5.224275e+01	1.335347e+00
9103000	-1.821555e+04	-2.736465e+02	5.065846e+01	1.554025e+00
9103500	-1.822188e+04	-2.711591e+02	4.981871e+01	1.423964e+00
9104000	-1.822668e+04	-2.773418e+02	5.202558e+01	1.491037e+00
9104500	-1.823300e+04	-2.680325e+02	4.872058e+01	1.438471e+00
9105000	-1.823230e+04	-2.784684e+02	5.246980e+01	1.416945e+00
9105500	-1.823819e+04	-2.790212e+02	5.264579e+01	1.496729e+00
9106000	-1.822792e+04	-2.650189e+02	4.765933e+01	1.526126e+00
9106500	-1.823726e+04	-2.641030e+02	4.735023e+01	1.526126e+00
9107000	-1.824535e+04	-2.673347e+02	4.849371e+01	1.398186e+00
9107500	-1.822436e+04	-2.596243e+02	4.588957e+01	1.454855e+00
9108000	-1.821353e+04	-2.757288e+02	5.148066e+01	1.364570e+00
9108500	-1.822522e+04	-2.590103e+02	4.571892e+01	1.364570e+00
9109000	-1.822298e+04	-2.602796e+02	4.610514e+01	1.451270e+00
9109500	-1.824191e+04	-2.668991e+02	4.839329e+01	1.254551e+00
9110000	-1.824244e+04	-2.611237e+02	4.625748e+01	1.831453e+00
9110500	-1.822317e+04	-2.621504e+02	4.670954e+01	1.490372e+00
9111000	-1.822956e+04	-2.663880e+02	4.819167e+01	1.331326e+00
9111500	-1.824736e+04	-2.662843e+02	4.813356e+01	1.397628e+00
9112000	-1.824018e+04	-2.570001e+02	4.494870e+01	1.742124e+00
9112500	-1.823561e+04	-2.678587e+02	4.866205e+01	1.433989e+00
9113000	-1.823268e+04	-2.769022e+02	5.188809e+01	1.425122e+00
9113500	-1.823163e+04	-2.600877e+02	4.602100e+01	1.516117e+00
9114000	-1.824011e+04	-2.663300e+02	4.814568e+01	1.407858e+00
9114500	-1.824010e+04	-2.590421e+02	4.570277e+01	1.446125e+00
9115000	-1.823980e+04	-2.640633e+02	4.729924e+01	1.638051e+00
9115500	-1.824702e+04	-2.676828e+02	4.855243e+01	1.575828e+00
9116000	-1.824651e+04	-2.653569e+02	4.784071e+01	1.329408e+00
9116500	-1.823821e+04	-2.680221e+02	4.860015e+01	1.776771e+00
9117000	-1.822855e+04	-2.678463e+02	4.868299e+01	1.361034e+00
9117500	-1.822803e+04	-2.693964e+02	4.914886e+01	1.569299e+00
9118000	-1.823147e+04	-2.768491e+02	5.186330e+01	1.439495e+00
9118500	-1.824829e+04	-2.790573e+02	5.267814e+01	1.446060e+00
9119000	-1.823966e+04	-2.606079e+02	4.599966e+01	2.101531e+00
9119500	-1.822737e+04	-2.639223e+02	4.725178e+01	1.638274e+00
9120000	-1.823011e+04	-2.675053e+02	4.857885e+01	1.321649e+00
9120500	-1.823837e+04	-2.737127e+02	5.073675e+01	1.402408e+00
9121000	-1.825527e+04	-2.748361e+02	5.110763e+01	1.498218e+00
9121500	-1.822889e+04	-2.650884e+02	4.761823e+01	1.717141e+00
9122000	-1.822670e+04	-2.658287e+02	4.798440e+01	1.379006e+00
9122500	-1.823370e+04	-2.598091e+02	4.589525e+01	1.622228e+00
9123000	-1.823526e+04	-2.688087e+02	4.890205e+01	1.690971e+00
9123500	-1.823095e+04	-2.627237e+02	4.687539e+01	1.564986e+00
9124000	-1.823753e+04	-2.689022e+02	4.895888e+01	1.620777e+00
9124500	-1.824517e+04	-2.619876e+02	4.669004e+01	1.386227e+00
9125000	-1.823584e+04	-2.647974e+02	4.761090e+01	1.447768e+00
9125500	-1.823904e+04	-2.727182e+02	5.038451e+01	1.390644e+00
9126000	-1.823975e+04	-2.719929e+02	5.011045e+01	1.434481e+00
9126500	-1.824300e+04	-2.649816e+02	4.762042e+01	1.603790e+00
9127000	-1.823066e+04	-2.808211e+02	5.340857e+01	1.263993e+00
9127500	-1.824906e+04	-2.790589e+02	5.264902e+01	1.525745e+00
9128000	-1.822665e+04	-2.676900e+02	4.859188e+01	1.468610e+00
9128500	-1.823872e+04	-2.712158e+02	4.986730e+01	1.343193e+00
9129000	-1.823780e+04	-2.650230e+02	4.764418e+01	1.575030e+00
9129500	-1.824560e+04	-2.739097e+02	5.083131e+01	1.336747e+00
9130000	-1.823999e+04	-2.675715e+02	4.855822e+01	1.447712e+00
9130500	-1.822494e+04	-2.658551e+02	4.797940e+01	1.420109e+00
9131000	-1.823714e+04	-2.638139e+02	4.723021e+01	1.594195e+00
9131500	-1.822732e+04	-2.675953e+02	4.860656e+01	1.331312e+00
9132000	-1.823405e+04	-2.749661e+02	5.115127e+01	1.507785e+00
9132500	-1.823372e+04	-2.725974e+02	5.025927e+01	1.620836e+00
9133000	-1.824260e+04	-2.651110e+02	4.765891e+01	1.619492e+00
9133500	-1.822334e+04	-2.620598e+02	4.668131e+01	1.484730e+00
9134000	-1.824217e+04	-2.723845e+02	5.026130e+01	1.402261e+00
9134500	-1.823923e+04	-2.721610e+02	5.014814e+01	1.496544e+00
9135000	-1.823049e+04	-2.720270e+02	5.003090e+01	1.692596e+00
9135500	-1.822388e+04	-2.560321e+02	4.463742e+01	1.750315e+00
9136000	-1.824471e+04	-2.629765e+02	4.681967e+01	1.985105e+00
9136500	-1.824270e+04	-2.774605e+02	5.213921e+01	1.301653e+00
9137000	-1.824337e+04	-2.648115e+02	4.764755e+01	1.353596e+00
9137500	-1.823621e+04	-2.574854e+02	4.512724e+01	1.670471e+00
9138000	-1.822597e+04	-2.633590e+02	4.711932e+01	1.470037e+00
9138500	-1.823474e+04	-2.575864e+02	4.519169e+01	1.570852e+00
9139000	-1.821936e+04	-2.767552e+02	5.176818e+01	1.604752e+00
9139500	-1.822658e+04	-2.707564e+02	4.961295e+01	1.604752e+00
9140000	-1.824438e+04	-2.535288e+02	4.391038e+01	1.553169e+00
9140500	-1.823680e+04	-2.805833e+02	5.326082e+01	1.417703e+00
9141000	-1.822313e+04	-2.694076e+02	4.911840e+01	1.667822e+00
9141500	-1.823679e+04	-2.619703e+02	4.659095e+01	1.667822e+00
9142000	-1.822985e+04	-2.701068e+02	4.935951e+01	1.676980e+00
9142500	-1.822009e+04	-2.665595e+02	4.813173e+01	1.678097e+00
9143000	-1.824454e+04	-2.687358e+02	4.893626e+01	1.519446e+00
9143500	-1.823663e+04	-2.800119e+02	5.290836e+01	1.784627e+00
9144000	-1.824113e+04	-2.635067e+02	4.720506e+01	1.361922e+00
9144500	-1.822572e+04	-2.680352e+02	4.862438e+01	1.719612e+00
9145000	-1.824008e+04	-2.728637e+02	5.034250e+01	1.653812e+00
9145500	-1.823035e+04	-2.628929e+02	4.696316e+01	1.471049e+00
9146000	-1.823908e+04	-2.638594e+02	4.722281e+01	1.661738e+00
9146500	-1.822729e+04	-2.749963e+02	5.106674e+01	1.771323e+00
9147000	-1.822275e+04	-2.773956e+02	5.211434e+01	1.304227e+00
9147500	-1.823456e+04	-2.667749e+02	4.821740e+01	1.643141e+00
9148000	-1.823005e+04	-2.721512e+02	5.008603e+01	1.661527e+00
9148500	-1.823359e+04	-2.674610e+02	4.851140e+01	1.473102e+00
9149000	-1.822982e+04	-2.703779e+02	4.952613e+01	1.473102e+00
9149500	-1.823855e+04	-2.561449e+02	4.473057e+01	1.570300e+00
9150000	-1.824139e+04	-2.601305e+02	4.597935e+01	1.686239e+00
9150500	-1.826561e+04	-2.615337e+02	4.636385e+01	1.918438e+00
9151000	-1.824280e+04	-2.657996e+02	4.799311e+01	1.324378e+00
9151500	-1.824703e+04	-2.668693e+02	4.829043e+01	1.524395e+00
9152000	-1.823461e+04	-2.540622e+02	4.405700e+01	1.618512e+00
9152500	-1.824797e+04	-2.542638e+02	4.413055e+01	1.585867e+00
9153000	-1.824814e+04	-2.732580e+02	5.056906e+01	1.414762e+00
9153500	-1.823632e+04	-2.554619e+02	4.449576e+01	1.626574e+00
9154000	-1.823645e+04	-2.594464e+02	4.576330e+01	1.664277e+00
9154500	-1.822165e+04	-2.686096e+02	4.889467e+01	1.513059e+00
9155000	-1.822732e+04	-2.776031e+02	5.203943e+01	1.714820e+00
9155500	-1.823005e+04	-2.660451e+02	4.798633e+01	1.589750e+00
9156000	-1.822480e+04	-2.674949e+02	4.846972e+01	1.628057e+00
9156500	-1.823563e+04	-2.853283e+02	5.499943e+01	1.620362e+00
9157000	-1.822286e+04	-2.770571e+02	5.193378e+01	1.455729e+00
9157500	-1.823088e+04	-2.779116e+02	5.217023e+01	1.668761e+00
9158000	-1.824737e+04	-2.659066e+02	4.804985e+01	1.264939e+00
9158500	-1.823967e+04	-2.630785e+02	4.693292e+01	1.747185e+00
9159000	-1.824727e+04	-2.610743e+02	4.635891e+01	1.474056e+00
9159500	-1.823563e+04	-2.810020e+02	5.337738e+01	1.527447e+00
9160000	-1.821984e+04	-2.704435e+02	4.953722e+01	1.507160e+00
9160500	-1.824208e+04	-2.763856e+02	5.163955e+01	1.586338e+00
9161000	-1.824650e+04	-2.692379e+02	4.917157e+01	1.345644e+00
9161500	-1.823322e+04	-2.722057e+02	5.012790e+01	1.598235e+00
9162000	-1.824258e+04	-2.719828e+02	5.012423e+01	1.385601e+00
9162500	-1.824405e+04	-2.642762e+02	4.738237e+01	1.603780e+00
9163000	-1.823640e+04	-2.688791e+02	4.892656e+01	1.690739e+00
9163500	-1.824150e+04	-2.644882e+02	4.748474e+01	1.512082e+00
9164000	-1.824676e+04	-2.820131e+02	5.381026e+01	1.396779e+00
9164500	-1.824021e+04	-2.796583e+02	5.293225e+01	1.367182e+00
9165000	-1.823697e+04	-2.662129e+02	4.802324e+01	1.649316e+00
9165500	-1.824023e+04	-2.584478e+02	4.550649e+01	1.456794e+00
9166000	-1.824890e+04	-2.471482e+02	4.197276e+01	1.503947e+00
9166500	-1.823870e+04	-2.715273e+02	4.995109e+01	1.418025e+00
9167000	-1.824562e+04	-2.626463e+02	4.681248e+01	1.676499e+00
9167500	-1.822581e+04	-2.638149e+02	4.728246e+01	1.439606e+00
9168000	-1.823634e+04	-2.682397e+02	4.881591e+01	1.370347e+00
9168500	-1.823546e+04	-2.620099e+02	4.661770e+01	1.626736e+00
9169000	-1.824410e+04	-2.679901e+02	4.872031e+01	1.396821e+00
9169500	-1.822911e+04	-2.695451e+02	4.919863e+01	1.575359e+00
9170000	-1.823586e+04	-2.637695e+02	4.721367e+01	1.599033e+00
9170500	-1.822448e+04	-2.708641e+02	4.972738e+01	1.387637e+00
9171000	-1.822453e+04	-2.663494e+02	4.816762e+01	1.363032e+00
9171500	-1.822613e+04	-2.705703e+02	4.954216e+01	1.619878e+00
9172000	-1.824663e+04	-2.614051e+02	4.637430e+01	1.758165e+00
9172500	-1.825557e+04	-2.678802e+02	4.863266e+01	1.540605e+00
9173000	-1.823256e+04	-2.712131e+02	4.988540e+01	1.289313e+00
9173500	-1.823825e+04	-2.734291e+02	5.060825e+01	1.476533e+00
9174000	-1.824206e+04	-2.771770e+02	5.197883e+01	1.453199e+00
9174500	-1.823866e+04	-2.768278e+02	5.185043e+01	1.453199e+00
9175000	-1.824032e+04	-2.761161e+02	5.159513e+01	1.438369e+00
9175500	-1.823900e+04	-2.694618e+02	4.919673e+01	1.497471e+00
9176000	-1.824704e+04	-2.526989e+02	4.357597e+01	1.796378e+00
9176500	-1.824237e+04	-2.796246e+02	5.289996e+01	1.419747e+00
9177000	-1.822368e+04	-2.668484e+02	4.827572e+01	1.546385e+00
9177500	-1.823024e+04	-2.572767e+02	4.513877e+01	1.425809e+00
9178000	-1.822554e+04	-2.698538e+02	4.937524e+01	1.379037e+00
9178500	-1.823448e+04	-2.700746e+02	4.934039e+01	1.699431e+00
9179000	-1.822821e+04	-2.796090e+02	5.288800e+01	1.436033e+00
9179500	-1.825264e+04	-2.647427e+02	4.756707e+01	1.522750e+00
9180000	-1.824743e+04	-2.603107e+02	4.598886e+01	1.837354e+00
9180500	-1.822888e+04	-2.680202e+02	4.866339e+01	1.591598e+00
9181000	-1.822971e+04	-2.578325e+02	4.531329e+01	1.439355e+00
9181500	-1.822210e+04	-2.601630e+02	4.610767e+01	1.326914e+00
9182000	-1.822693e+04	-2.755847e+02	5.142611e+01	1.370070e+00
9182500	-1.821420e+04	-2.673988e+02	4.854878e+01	1.302426e+00
9183000	-1.823019e+04	-2.687971e+02	4.899141e+01	1.422130e+00
9183500	-1.822846e+04	-2.734661e+02	5.071797e+01	1.208020e+00
9184000	-1.822186e+04	-2.559612e+02	4.464976e+01	1.640655e+00
9184500	-1.821288e+04	-2.678504e+02	4.860009e+01	1.605226e+00
9185000	-1.823904e+04	-2.674942e+02	4.853873e+01	1.426963e+00
9185500	-1.824538e+04	-2.694410e+02	4.908410e+01	1.799671e+00
9186000	-1.821851e+04	-2.724543e+02	5.024608e+01	1.514739e+00
9186500	-1.822905e+04	-2.613247e+02	4.641324e+01	1.559733e+00
9187000	-1.823178e+04	-2.647230e+02	4.761975e+01	1.347206e+00
9187500	-1.823952e+04	-2.663636e+02	4.812052e+01	1.515052e+00
9188000	-1.822316e+04	-2.621094e+02	4.668422e+01	1.525582e+00
9188500	-1.824934e+04	-2.680840e+02	4.868547e+01	1.591534e+00
9189000	-1.826302e+04	-2.599252e+02	4.602104e+01	1.353585e+00
9189500	-1.823711e+04	-2.633851e+02	4.711032e+01	1.523063e+00
9190000	-1.824088e+04	-2.614626e+02	4.646509e+01	1.540528e+00
9190500	-1.824178e+04	-2.665239e+02	4.815680e+01	1.569206e+00
9191000	-1.823429e+04	-2.654064e+02	4.781167e+01	1.464382e+00
9191500	-1.823933e+04	-2.674898e+02	4.847718e+01	1.601314e+00
9192000	-1.826243e+04	-2.626614e+02	4.690379e+01	1.417482e+00
9192500	-1.824362e+04	-2.719682e+02	5.007500e+01	1.509600e+00
9193000	-1.825347e+04	-2.697283e+02	4.931541e+01	1.424484e+00
9193500	-1.823653e+04	-2.770789e+02	5.193599e+01	1.471556e+00
9194000	-1.823678e+04	-2.672520e+02	4.831979e+01	1.821504e+00
9194500	-1.824924e+04	-2.650858e+02	4.767409e+01	1.549419e+00
9195000	-1.823051e+04	-2.738646e+02	5.076180e+01	1.484730e+00
9195500	-1.824829e+04	-2.739109e+02	5.071066e+01	1.673217e+00
9196000	-1.820951e+04	-2.702841e+02	4.945022e+01	1.595475e+00
9196500	-1.822371e+04	-2.579105e+02	4.527306e+01	1.642202e+00
9197000	-1.821719e+04	-2.598335e+02	4.583366e+01	1.835408e+00
9197500	-1.825203e+04	-2.655043e+02	4.780802e+01	1.573068e+00
9198000	-1.823982e+04	-2.723520e+02	5.028633e+01	1.299527e+00
9198500	-1.822859e+04	-2.600494e+02	4.592264e+01	1.778719e+00
9199000	-1.824283e+04	-2.768974e+02	5.187810e+01	1.447497e+00
9199500	-1.822911e+04	-2.658201e+02	4.790529e+01	1.602699e+00
9200000	-1.825094e+04	-2.691465e+02	4.903699e+01	1.640496e+00
9200500	-1.824095e+04	-2.592008e+02	4.575355e+01	1.448728e+00
9201000	-1.825701e+04	-2.775056e+02	5.212465e+01	1.386264e+00
9201500	-1.823320e+04	-2.637980e+02	4.731583e+01	1.323422e+00
9202000	-1.824416e+04	-2.608704e+02	4.619462e+01	1.769379e+00
9202500	-1.823989e+04	-2.649234e+02	4.767665e+01	1.379495e+00
9203000	-1.823439e+04	-2.687429e+02	4.890900e+01	1.605090e+00
9203500	-1.823839e+04	-2.755365e+02	5.125788e+01	1.784350e+00
9204000	-1.822587e+04	-2.690267e+02	4.902654e+01	1.550740e+00
9204500	-1.824060e+04	-2.720081e+02	5.013679e+01	1.375613e+00
9205000	-1.826094e+04	-2.770874e+02	5.194785e+01	1.447787e+00
9205500	-1.823197e+04	-2.528808e+02	4.371618e+01	1.527333e+00
9206000	-1.824864e+04	-2.654296e+02	4.782324e+01	1.453579e+00
9206500	-1.823435e+04	-2.541423e+02	4.410558e+01	1.543880e+00
9207000	-1.823874e+04	-2.609570e+02	4.631111e+01	1.501839e+00
9207500	-1.823423e+04	-2.590909e+02	4.565225e+01	1.650314e+00
9208000	-1.821936e+04	-2.727758e+02	5.031956e+01	1.630115e+00
9208500	-1.822094e+04	-2.694874e+02	4.924580e+01	1.382579e+00
9209000	-1.822152e+04	-2.568390e+02	4.488193e+01	1.789922e+00
9209500	-1.822810e+04	-2.687458e+02	4.894490e+01	1.504620e+00
9210000	-1.824898e+04	-2.698734e+02	4.941602e+01	1.282313e+00
9210500	-1.823348e+04	-2.646469e+02	4.759469e+01	1.345231e+00
9211000	-1.823053e+04	-2.683087e+02	4.884851e+01	1.345231e+00
9211500	-1.824471e+04	-2.715147e+02	4.993606e+01	1.447896e+00
9212000	-1.823618e+04	-2.626168e+02	4.695497e+01	1.219498e+00
9212500	-1.824120e+04	-2.728063e+02	5.039551e+01	1.447896e+00
9213000	-1.824391e+04	-2.609190e+02	4.637130e+01	1.281183e+00
9213500	-1.822774e+04	-2.734487e+02	5.063227e+01	1.429220e+00
9214000	-1.822962e+04	-2.660071e+02	4.799478e+01	1.526891e+00
9214500	-1.824777e+04	-2.651038e+02	4.772279e+01	1.423801e+00
9215000	-1.826311e+04	-2.535044e+02	4.400471e+01	1.227407e+00
9215500	-1.823042e+04	-2.604724e+02	4.604617e+01	1.823969e+00
9216000	-1.822687e+04	-2.790356e+02	5.266636e+01	1.455997e+00
9216500	-1.823926e+04	-2.719345e+02	5.006019e+01	1.517625e+00
9217000	-1.823524e+04	-2.596466e+02	4.584059e+01	1.627330e+00
9217500	-1.824475e+04	-2.596159e+02	4.588216e+01	1.469192e+00
9218000	-1.824370e+04	-2.690054e+02	4.903557e+01	1.503437e+00
9218500	-1.824822e+04	-2.709391e+02	4.969939e+01	1.542055e+00
9219000	-1.825615e+04	-2.763344e+02	5.166486e+01	1.465949e+00
9219500	-1.824772e+04	-2.725510e+02	5.031272e+01	1.424515e+00
9220000	-1.824175e+04	-2.727192e+02	5.037329e+01	1.423051e+00
9220500	-1.823793e+04	-2.609852e+02	4.633254e+01	1.464935e+00
9221000	-1.824120e+04	-2.639051e+02	4.722000e+01	1.715755e+00
9221500	-1.823234e+04	-2.760748e+02	5.157562e+01	1.450482e+00
9222000	-1.824477e+04	-2.745538e+02	5.089254e+01	1.811041e+00
9222500	-1.823071e+04	-2.762895e+02	5.164317e+01	1.480339e+00
9223000	-1.825480e+04	-2.660912e+02	4.803834e+01	1.483253e+00
9223500	-1.822846e+04	-2.606683e+02	4.617610e+01	1.623658e+00
9224000	-1.823208e+04	-2.478228e+02	4.214620e+01	1.600390e+00
9224500	-1.823492e+04	-2.674058e+02	4.846457e+01	1.553950e+00
9225000	-1.822806e+04	-2.665807e+02	4.821560e+01	1.454140e+00
9225500	-1.823874e+04	-2.745736e+02	5.102858e+01	1.454140e+00
9226000	-1.824587e+04	-2.673700e+02	4.845010e+01	1.560227e+00
9226500	-1.823568e+04	-2.628567e+02	4.695460e+01	1.460498e+00
9227000	-1.823380e+04	-2.735511e+02	5.061445e+01	1.581236e+00
9227500	-1.825712e+04	-2.719175e+02	4.994821e+01	1.816343e+00
9228000	-1.825474e+04	-2.655839e+02	4.782864e+01	1.591952e+00
9228500	-1.824065e+04	-2.651484e+02	4.775692e+01	1.367700e+00
9229000	-1.823887e+04	-2.775252e+02	5.208177e+01	1.522067e+00
9229500	-1.822922e+04	-2.733001e+02	5.054568e+01	1.522067e+00
9230000	-1.823100e+04	-2.683399e+02	4.879806e+01	1.522067e+00
9230500	-1.822427e+04	-2.716897e+02	4.999918e+01	1.444715e+00
9231000	-1.823543e+04	-2.596031e+02	4.586580e+01	1.506465e+00
9231500	-1.824273e+04	-2.722600e+02	5.016333e+01	1.552915e+00
9232000	-1.823894e+04	-2.710645e+02	4.970554e+01	1.649973e+00
9232500	-1.824053e+04	-2.704600e+02	4.950795e+01	1.606914e+00
9233000	-1.824318e+04	-2.558873e+02	4.463097e+01	1.625869e+00
9233500	-1.824551e+04	-2.704198e+02	4.945632e+01	1.713845e+00
9234000	-1.823583e+04	-2.826945e+02	5.389689e+01	1.850817e+00
9234500	-1.823610e+04	-2.649046e+02	4.757292e+01	1.667256e+00
9235000	-1.824184e+04	-2.650573e+02	4.768235e+01	1.496598e+00
9235500	-1.823535e+04	-2.826983e+02	5.398223e+01	1.630897e+00
9236000	-1.824759e+04	-2.597956e+02	4.589247e+01	1.617223e+00
9236500	-1.823315e+04	-2.768751e+02	5.186168e+01	1.469886e+00
9237000	-1.824017e+04	-2.729843e+02	5.048121e+01	1.386256e+00
9237500	-1.823198e+04	-2.730860e+02	5.043364e+01	1.620990e+00
9238000	-1.824908e+04	-2.553893e+02	4.450001e+01	1.540638e+00
9238500	-1.824281e+04	-2.662189e+02	4.808558e+01	1.472596e+00
9239000	-1.822599e+04	-2.737586e+02	5.071777e+01	1.501077e+00
9239500	-1.823496e+04	-2.645660e+02	4.757357e+01	1.326818e+00
9240000	-1.822785e+04	-2.581366e+02	4.540527e+01	1.458548e+00
9240500	-1.822540e+04	-2.719544e+02	5.008906e+01	1.456223e+00
9241000	-1.823159e+04	-2.580407e+02	4.537629e+01	1.452347e+00
9241500	-1.822558e+04	-2.560614e+02	4.472741e+01	1.496750e+00
9242000	-1.822885e+04	-2.733108e+02	5.054776e+01	1.526975e+00
9242500	-1.823965e+04	-2.714118e+02	4.995994e+01	1.277561e+00
9243000	-1.822548e+04	-2.691754e+02	4.908043e+01	1.544573e+00
9243500	-1.822111e+04	-2.512074e+02	4.313231e+01	1.740943e+00
9244000	-1.823250e+04	-2.679065e+02	4.865057e+01	1.515026e+00
9244500	-1.823606e+04	-2.599828e+02	4.589718e+01	1.790076e+00
9245000	-1.822390e+04	-2.753453e+02	5.131015e+01	1.449287e+00
9245500	-1.824919e+04	-2.693691e+02	4.922357e+01	1.327903e+00
9246000	-1.822619e+04	-2.669713e+02	4.829281e+01	1.619392e+00
9246500	-1.824096e+04	-2.735103e+02	5.056070e+01	1.690315e+00
9247000	-1.824346e+04	-2.712011e+02	4.983489e+01	1.420219e+00
9247500	-1.823741e+04	-2.706047e+02	4.956829e+01	1.579950e+00
9248000	-1.823993e+04	-2.662381e+02	4.813180e+01	1.356465e+00
9248500	-1.822169e+04	-2.594876e+02	4.582538e+01	1.514965e+00
9249000	-1.823640e+04	-2.720814e+02	5.010784e+01	1.530337e+00
9249500	-1.822794e+04	-2.654541e+02	4.775211e+01	1.687563e+00
9250000	-1.823453e+04	-2.755044e+02	5.132156e+01	1.576985e+00
9250500	-1.823426e+04	-2.698128e+02	4.929429e+01	1.569362e+00
9251000	-1.823742e+04	-2.592611e+02	4.580294e+01	1.357309e+00
9251500	-1.825768e+04	-2.590891e+02	4.564941e+01	1.657270e+00
9252000	-1.825277e+04	-2.569307e+02	4.505738e+01	1.333382e+00
9252500	-1.824212e+04	-2.644224e+02	4.748579e+01	1.443106e+00
9253000	-1.823796e+04	-2.711499e+02	4.963726e+01	1.929141e+00
9253500	-1.823009e+04	-2.731198e+02	5.046440e+01	1.568732e+00
9254000	-1.822665e+04	-2.851157e+02	5.489726e+01	1.670831e+00
9254500	-1.821863e+04	-2.635410e+02	4.716488e+01	1.516091e+00
9255000	-1.822460e+04	-2.678167e+02	4.869629e+01	1.292951e+00
9255500	-1.824177e+04	-2.591103e+02	4.565844e+01	1.650721e+00
9256000	-1.822068e+04	-2.748773e+02	5.112266e+01	1.497968e+00
9256500	-1.824247e+04	-2.550445e+02	4.439253e+01	1.535422e+00
9257000	-1.822370e+04	-2.686893e+02	4.894841e+01	1.438015e+00
9257500	-1.823314e+04	-2.662661e+02	4.809482e+01	1.492789e+00
9258000	-1.822617e+04	-2.571383e+02	4.506665e+01	1.512076e+00
9258500	-1.824502e+04	-2.565412e+02	4.484028e+01	1.622542e+00
9259000	-1.823261e+04	-2.772429e+02	5.198401e+01	1.505041e+00
9259500	-1.823224e+04	-2.585477e+02	4.556546e+01	1.374651e+00
9260000	-1.823456e+04	-2.761218e+02	5.158042e+01	1.484310e+00
9260500	-1.823360e+04	-2.764209e+02	5.168768e+01	1.490167e+00
9261000	-1.823109e+04	-2.715527e+02	4.993455e+01	1.490167e+00
9261500	-1.822067e+04	-2.649287e+02	4.758950e+01	1.642372e+00
9262000	-1.823099e+04	-2.669836e+02	4.828181e+01	1.663853e+00
9262500	-1.822893e+04	-2.635928e+02	4.721558e+01	1.416612e+00
9263000	-1.822861e+04	-2.629887e+02	4.702477e+01	1.382366e+00
9263500	-1.824624e+04	-2.502728e+02	4.288348e+01	1.618133e+00
9264000	-1.824219e+04	-2.860257e+02	5.533897e+01	1.446760e+00
9264500	-1.822808e+04	-2.722046e+02	5.018530e+01	1.435752e+00
9265000	-1.823677e+04	-2.813574e+02	5.352834e+01	1.483666e+00
9265500	-1.822724e+04	-2.785017e+02	5.243944e+01	1.532027e+00
9266000	-1.823060e+04	-2.610876e+02	4.633876e+01	1.548470e+00
9266500	-1.824050e+04	-2.595424e+02	4.584574e+01	1.507313e+00
9267000	-1.823194e+04	-2.679860e+02	4.872012e+01	1.393333e+00
9267500	-1.824683e+04	-2.645347e+02	4.749640e+01	1.523952e+00
9268000	-1.824416e+04	-2.576206e+02	4.526718e+01	1.370554e+00
9268500	-1.823043e+04	-2.577971e+02	4.529191e+01	1.470296e+00
9269000	-1.822610e+04	-2.607736e+02	4.621676e+01	1.605178e+00
9269500	-1.823640e+04	-2.652637e+02	4.773843e+01	1.537528e+00
9270000	-1.823740e+04	-2.746824e+02	5.097036e+01	1.723962e+00
9270500	-1.823443e+04	-2.656886e+02	4.787140e+01	1.570861e+00
9271000	-1.826048e+04	-2.695783e+02	4.930638e+01	1.300279e+00
9271500	-1.823232e+04	-2.720806e+02	5.017328e+01	1.345530e+00
9272000	-1.823853e+04	-2.646942e+02	4.758642e+01	1.416979e+00
9272500	-1.825632e+04	-2.740770e+02	5.091531e+01	1.271112e+00
9273000	-1.823234e+04	-2.717442e+02	4.993372e+01	1.683923e+00
9273500	-1.822107e+04	-2.614872e+02	4.645003e+01	1.610759e+00
9274000	-1.822846e+04	-2.613393e+02	4.639773e+01	1.621291e+00
9274500	-1.822386e+04	-2.635302e+02	4.715659e+01	1.529962e+00
9275000	-1.822368e+04	-2.728113e+02	5.039737e+01	1.447687e+00
9275500	-1.823465e+04	-2.619932e+02	4.667575e+01	1.434969e+00
9276000	-1.824040e+04	-2.746980e+02	5.099170e+01	1.680530e+00
9276500	-1.823343e+04	-2.630664e+02	4.700107e+01	1.531026e+00
9277000	-1.824679e+04	-2.563039e+02	4.469713e+01	1.834363e+00
9277500	-1.823157e+04	-2.692038e+02	4.908522e+01	1.559217e+00
9278000	-1.823912e+04	-2.656171e+02	4.787487e+01	1.489129e+00
9278500	-1.823035e+04	-2.674400e+02	4.840700e+01	1.755511e+00
9279000	-1.821773e+04	-2.648067e+02	4.762987e+01	1.401013e+00
9279500	-1.822884e+04	-2.704266e+02	4.959637e+01	1.321990e+00
9280000	-1.822312e+04	-2.697985e+02	4.925869e+01	1.656790e+00
9280500	-1.823528e+04	-2.657708e+02	4.782032e+01	1.803321e+00
9281000	-1.823608e+04	-2.665490e+02	4.817713e+01	1.534893e+00
9281500	-1.822812e+04	-2.776360e+02	5.218685e+01	1.348218e+00
9282000	-1.824609e+04	-2.634093e+02	4.709989e+01	1.578369e+00
9282500	-1.823118e+04	-2.562464e+02	4.476830e+01	1.553381e+00
9283000	-1.824520e+04	-2.661505e+02	4.806822e+01	1.455095e+00
9283500	-1.825174e+04	-2.834597e+02	5.430929e+01	1.538055e+00
9284000	-1.823941e+04	-2.618369e+02	4.662258e+01	1.438987e+00
9284500	-1.823674e+04	-2.653006e+02	4.774346e+01	1.559575e+00
9285000	-1.822750e+04	-2.717737e+02	4.992862e+01	1.727876e+00
9285500	-1.823686e+04	-2.573893e+02	4.517943e+01	1.411917e+00
9286000	-1.822018e+04	-2.723388e+02	5.021242e+01	1.493789e+00
9286500	-1.823162e+04	-2.599193e+02	4.603198e+01	1.314257e+00
9287000	-1.822924e+04	-2.665956e+02	4.821001e+01	1.485411e+00
9287500	-1.822433e+04	-2.626702e+02	4.683141e+01	1.643521e+00
9288000	-1.822519e+04	-2.659370e+02	4.794469e+01	1.603882e+00
9288500	-1.823019e+04	-2.768228e+02	5.179029e+01	1.612038e+00
9289000	-1.823732e+04	-2.695587e+02	4.932112e+01	1.238548e+00
9289500	-1.824497e+04	-2.733796e+02	5.062319e+01	1.385457e+00
9290000	-1.823994e+04	-2.633821e+02	4.707994e+01	1.610791e+00
9290500	-1.823933e+04	-2.663909e+02	4.814328e+01	1.475791e+00
9291000	-1.823521e+04	-2.480381e+02	4.224849e+01	1.475791e+00
9291500	-1.824517e+04	-2.581825e+02	4.536222e+01	1.637670e+00
9292000	-1.822931e+04	-2.630360e+02	4.691588e+01	1.755818e+00
9292500	-1.823999e+04	-2.545691e+02	4.415532e+01	1.812469e+00
9293000	-1.824618e+04	-2.676705e+02	4.859847e+01	1.430013e+00
9293500	-1.822844e+04	-2.725548e+02	5.033721e+01	1.359684e+00
9294000	-1.823391e+04	-2.690817e+02	4.897534e+01	1.752931e+00
9294500	-1.825232e+04	-2.659686e+02	4.805457e+01	1.313116e+00
9295000	-1.823620e+04	-2.590211e+02	4.568001e+01	1.495105e+00
9295500	-1.824604e+04	-2.774829e+02	5.215936e+01	1.269537e+00
9296000	-1.824600e+04	-2.717207e+02	4.996443e+01	1.573783e+00
9296500	-1.824148e+04	-2.602865e+02	4.600396e+01	1.767051e+00
9297000	-1.824738e+04	-2.722110e+02	5.019997e+01	1.400918e+00
9297500	-1.824622e+04	-2.645715e+02	4.755042e+01	1.400794e+00
9298000	-1.824319e+04	-2.873803e+02	5.587150e+01	1.445590e+00
9298500	-1.824498e+04	-2.669781e+02	4.831419e+01	1.563900e+00
9299000	-1.824465e+04	-2.669130e+02	4.830064e+01	1.538290e+00
9299500	-1.822878e+04	-2.667223e+02	4.819916e+01	1.643788e+00
9300000	-1.824582e+04	-2.753393e+02	5.133404e+01	1.377583e+00
9300500	-1.823212e+04	-2.752734e+02	5.131007e+01	1.377583e+00
9301000	-1.825541e+04	-2.679172e+02	4.865855e+01	1.502665e+00
9301500	-1.824231e+04	-2.607028e+02	4.621606e+01	1.536523e+00
9302000	-1.824129e+04	-2.714188e+02	4.981631e+01	1.690505e+00
9302500	-1.823633e+04	-2.584813e+02	4.553118e+01	1.413999e+00
9303000	-1.823020e+04	-2.615454e+02	4.651561e+01	1.470577e+00
9303500	-1.822522e+04	-2.570569e+02	4.505905e+01	1.454448e+00
9304000	-1.824025e+04	-2.638730e+02	4.727993e+01	1.505151e+00
9304500	-1.824473e+04	-2.686284e+02	4.880285e+01	1.796732e+00
9305000	-1.824940e+04	-2.595220e+02	4.583573e+01	1.517562e+00
9305500	-1.824591e+04	-2.574217e+02	4.511120e+01	1.656700e+00
9306000	-1.825321e+04	-2.800072e+02	5.298398e+01	1.578084e+00
9306500	-1.824075e+04	-2.621964e+02	4.672877e+01	1.478430e+00
9307000	-1.822563e+04	-2.780648e+02	5.233904e+01	1.365745e+00
9307500	-1.822959e+04	-2.821807e+02	5.383836e+01	1.490619e+00
9308000	-1.824443e+04	-2.593414e+02	4.576583e+01	1.551559e+00
9308500	-1.822402e+04	-2.679509e+02	4.864374e+01	1.579263e+00
9309000	-1.822286e+04	-2.612045e+02	4.636715e+01	1.579263e+00
9309500	-1.822464e+04	-2.612919e+02	4.645987e+01	1.385686e+00
9310000	-1.823086e+04	-2.556427e+02	4.457069e+01	1.571085e+00
9310500	-1.823361e+04	-2.661036e+02	4.800947e+01	1.580346e+00
9311000	-1.823117e+04	-2.692201e+02	4.911988e+01	1.476063e+00
9311500	-1.823029e+04	-2.608660e+02	4.624654e+01	1.607032e+00
9312000	-1.822973e+04	-2.666846e+02	4.823186e+01	1.510601e+00
9312500	-1.823432e+04	-2.700136e+02	4.944400e+01	1.342771e+00
9313000	-1.823951e+04	-2.609141e+02	4.633729e+01	1.379481e+00
9313500	-1.822191e+04	-2.720788e+02	5.016364e+01	1.370775e+00
9314000	-1.824283e+04	-2.676232e+02	4.853225e+01	1.574740e+00
9314500	-1.823163e+04	-2.597509e+02	4.584432e+01	1.720110e+00
9315000	-1.823899e+04	-2.605898e+02	4.621000e+01	1.441960e+00
9315500	-1.824325e+04	-2.863429e+02	5.554089e+01	1.248397e+00
9316000	-1.822879e+04	-2.756094e+02	5.136761e+01	1.555415e+00
9316500	-1.824791e+04	-2.557023e+02	4.458050e+01	1.599761e+00
9317000	-1.824007e+04	-2.564393e+02	4.483345e+01	1.541974e+00
9317500	-1.823624e+04	-2.878234e+02	5.600529e+01	1.550058e+00
9318000	-1.823015e+04	-2.628218e+02	4.687597e+01	1.661382e+00
9318500	-1.823485e+04	-2.674903e+02	4.851013e+01	1.506026e+00
9319000	-1.824073e+04	-2.804846e+02	5.319170e+01	1.502573e+00
9319500	-1.823441e+04	-2.680776e+02	4.861345e+01	1.793690e+00
9320000	-1.822727e+04	-2.679248e+02	4.865472e+01	1.521342e+00
9320500	-1.825384e+04	-2.730792e+02	5.049178e+01	1.451615e+00
9321000	-1.823281e+04	-2.670765e+02	4.835528e+01	1.542563e+00
9321500	-1.823533e+04	-2.675418e+02	4.850680e+01	1.567276e+00
9322000	-1.823650e+04	-2.705281e+02	4.954491e+01	1.569854e+00
9322500	-1.823196e+04	-2.623346e+02	4.669472e+01	1.719194e+00
9323000	-1.823837e+04	-2.602546e+02	4.606982e+01	1.533988e+00
9323500	-1.824101e+04	-2.640833e+02	4.732369e+01	1.585334e+00
9324000	-1.822349e+04	-2.709635e+02	4.969697e+01	1.573281e+00
9324500	-1.824041e+04	-2.684635e+02	4.890245e+01	1.344531e+00
9325000	-1.822861e+04	-2.693136e+02	4.913278e+01	1.532631e+00
9325500	-1.823717e+04	-2.665576e+02	4.814968e+01	1.623732e+00
9326000	-1.823379e+04	-2.767002e+02	5.180901e+01	1.438407e+00
9326500	-1.823368e+04	-2.700841e+02	4.945683e+01	1.376638e+00
9327000	-1.822618e+04	-2.695025e+02	4.917580e+01	1.598143e+00
9327500	-1.822838e+04	-2.689000e+02	4.900663e+01	1.481217e+00
9328000	-1.823562e+04	-2.778672e+02	5.226921e+01	1.356773e+00
9328500	-1.824143e+04	-2.543601e+02	4.421370e+01	1.417885e+00
9329000	-1.823884e+04	-2.704295e+02	4.950063e+01	1.597304e+00
9329500	-1.823549e+04	-2.737269e+02	5.069205e+01	1.540976e+00
9330000	-1.823562e+04	-2.599967e+02	4.598916e+01	1.522495e+00
9330500	-1.822997e+04	-2.670927e+02	4.836666e+01	1.525625e+00
9331000	-1.824046e+04	-2.789178e+02	5.266348e+01	1.345866e+00
9331500	-1.825787e+04	-2.751612e+02	5.124313e+01	1.449684e+00
9332000	-1.822977e+04	-2.754628e+02	5.136505e+01	1.415906e+00
9332500	-1.823212e+04	-2.600268e+02	4.604340e+01	1.386851e+00
9333000	-1.823319e+04	-2.569517e+02	4.501341e+01	1.491586e+00
9333500	-1.823180e+04	-2.768335e+02	5.181902e+01	1.544444e+00
9334000	-1.824521e+04	-2.679205e+02	4.866584e+01	1.484886e+00
9334500	-1.824161e+04	-2.617951e+02	4.656923e+01	1.558217e+00
9335000	-1.823862e+04	-2.784844e+02	5.246214e+01	1.453531e+00
9335500	-1.823257e+04	-2.889867e+02	5.640835e+01	1.697761e+00
9336000	-1.822993e+04	-2.674641e+02	4.849218e+01	1.532053e+00
9336500	-1.822300e+04	-2.805636e+02	5.312365e+01	1.762529e+00
9337000	-1.822778e+04	-2.706479e+02	4.955665e+01	1.656306e+00
9337500	-1.822436e+04	-2.648908e+02	4.752054e+01	1.808604e+00
9338000	-1.823040e+04	-2.670974e+02	4.839162e+01	1.457657e+00
9338500	-1.822827e+04	-2.621071e+02	4.672907e+01	1.388199e+00
9339000	-1.822718e+04	-2.666517e+02	4.824966e+01	1.425757e+00
9339500	-1.823192e+04	-2.591131e+02	4.565586e+01	1.661467e+00
9340000	-1.823939e+04	-2.674300e+02	4.840405e+01	1.754129e+00
9340500	-1.822275e+04	-2.864442e+02	5.544072e+01	1.605232e+00
9341000	-1.822520e+04	-2.664878e+02	4.820571e+01	1.390203e+00
9341500	-1.824159e+04	-2.736373e+02	5.069931e+01	1.431131e+00
9342000	-1.822983e+04	-2.659475e+02	4.796212e+01	1.563149e+00
9342500	-1.824247e+04	-2.657772e+02	4.785713e+01	1.701390e+00
9343000	-1.824837e+04	-2.608930e+02	4.628752e+01	1.509500e+00
9343500	-1.825141e+04	-2.532975e+02	4.373914e+01	1.870344e+00
9344000	-1.824301e+04	-2.690231e+02	4.898477e+01	1.667193e+00
9344500	-1.824210e+04	-2.743487e+02	5.087042e+01	1.667193e+00
9345000	-1.824398e+04	-2.780054e+02	5.226230e+01	1.513540e+00
9345500	-1.823446e+04	-2.629902e+02	4.695735e+01	1.585720e+00
9346000	-1.823519e+04	-2.640619e+02	4.737170e+01	1.421183e+00
9346500	-1.823784e+04	-2.819441e+02	5.379624e+01	1.364694e+00
9347000	-1.823161e+04	-2.729355e+02	5.037419e+01	1.636807e+00
9347500	-1.822899e+04	-2.710188e+02	4.978002e+01	1.393245e+00
9348000	-1.823367e+04	-2.681943e+02	4.873308e+01	1.564199e+00
9348500	-1.823301e+04	-2.584901e+02	4.554104e+01	1.392364e+00
9349000	-1.823330e+04	-2.688573e+02	4.886937e+01	1.833722e+00
9349500	-1.823268e+04	-2.740033e+02	5.077563e+01	1.584974e+00
9350000	-1.823814e+04	-2.724015e+02	5.003243e+01	2.062795e+00
9350500	-1.823459e+04	-2.662797e+02	4.812300e+01	1.423930e+00
9351000	-1.823985e+04	-2.707491e+02	4.963449e+01	1.536268e+00
9351500	-1.822873e+04	-2.562283e+02	4.479344e+01	1.456467e+00
9352000	-1.823001e+04	-2.632509e+02	4.694146e+01	1.894082e+00
9352500	-1.821965e+04	-2.621894e+02	4.667895e+01	1.621448e+00
9353000	-1.823759e+04	-2.669849e+02	4.826650e+01	1.709745e+00
9353500	-1.822605e+04	-2.669041e+02	4.830059e+01	1.529593e+00
9354000	-1.823811e+04	-2.676705e+02	4.850320e+01	1.706373e+00
9354500	-1.822918e+04	-2.665284e+02	4.822842e+01	1.364415e+00
9355000	-1.823138e+04	-2.652752e+02	4.776998e+01	1.456055e+00
9355500	-1.822820e+04	-2.656004e+02	4.784435e+01	1.562255e+00
9356000	-1.824142e+04	-2.739018e+02	5.080520e+01	1.401348e+00
9356500	-1.823653e+04	-2.675724e+02	4.856172e+01	1.438480e+00
9357000	-1.823030e+04	-2.650009e+02	4.768896e+01	1.420644e+00
9357500	-1.824088e+04	-2.648850e+02	4.762019e+01	1.507893e+00
9358000	-1.824069e+04	-2.720640e+02	5.011791e+01	1.484628e+00
9358500	-1.823264e+04	-2.638896e+02	4.720305e+01	1.750834e+00
9359000	-1.824635e+04	-2.653815e+02	4.779317e+01	1.493973e+00
9359500	-1.824598e+04	-2.699866e+02	4.938466e+01	1.484940e+00
9360000	-1.824347e+04	-2.474441e+02	4.197080e+01	1.806393e+00
9360500	-1.824598e+04	-2.658490e+02	4.794319e+01	1.520299e+00
9361000	-1.824204e+04	-2.831057e+02	5.422311e+01	1.408686e+00
9361500	-1.823066e+04	-2.647055e+02	4.754799e+01	1.541972e+00
9362000	-1.823264e+04	-2.767462e+02	5.171726e+01	1.734710e+00
9362500	-1.823651e+04	-2.636543e+02	4.718277e+01	1.575992e+00
9363000	-1.825268e+04	-2.761502e+02	5.161086e+01	1.429383e+00
9363500	-1.823955e+04	-2.858626e+02	5.536994e+01	1.204504e+00
9364000	-1.824249e+04	-2.637295e+02	4.718460e+01	1.645724e+00
9364500	-1.822709e+04	-2.737649e+02	5.072993e+01	1.473565e+00
9365000	-1.822740e+04	-2.675015e+02	4.847816e+01	1.610086e+00
9365500	-1.823252e+04	-2.624720e+02	4.680696e+01	1.518806e+00
9366000	-1.823884e+04	-2.715590e+02	4.991562e+01	1.549932e+00
9366500	-1.824288e+04	-2.648970e+02	4.754318e+01	1.747782e+00
9367000	-1.823817e+04	-2.725963e+02	5.036578e+01	1.321135e+00
9367500	-1.823461e+04	-2.564990e+02	4.487687e+01	1.465735e+00
9368000	-1.825037e+04	-2.790253e+02	5.252472e+01	1.826045e+00
9368500	-1.822761e+04	-2.758611e+02	5.152857e+01	1.365527e+00
9369000	-1.824163e+04	-2.660692e+02	4.800119e+01	1.570259e+00
9369500	-1.822245e+04	-2.631991e+02	4.702817e+01	1.582597e+00
9370000	-1.824811e+04	-2.569461e+02	4.492386e+01	1.765799e+00
9370500	-1.822755e+04	-2.674476e+02	4.848117e+01	1.547454e+00
9371000	-1.824204e+04	-2.669019e+02	4.824126e+01	1.700437e+00
9371500	-1.823259e+04	-2.721064e+02	5.015480e+01	1.423243e+00
9372000	-1.824760e+04	-2.677406e+02	4.850768e+01	1.763462e+00
9372500	-1.823009e+04	-2.761736e+02	5.158816e+01	1.514887e+00
9373000	-1.822775e+04	-2.673818e+02	4.850747e+01	1.405236e+00
9373500	-1.824374e+04	-2.531699e+02	4.383415e+01	1.438188e+00
9374000	-1.823490e+04	-2.712262e+02	4.980235e+01	1.537380e+00
9374500	-1.824500e+04	-2.649572e+02	4.757173e+01	1.723444e+00
9375000	-1.822294e+04	-2.704707e+02	4.955616e+01	1.480458e+00
9375500	-1.824032e+04	-2.714880e+02	4.985825e+01	1.641001e+00
9376000	-1.823684e+04	-2.654791e+02	4.786934e+01	1.367411e+00
9376500	-1.824915e+04	-2.743157e+02	5.094354e+01	1.431515e+00
9377000	-1.823412e+04	-2.705467e+02	4.963104e+01	1.343608e+00
9377500	-1.822509e+04	-2.674690e+02	4.852480e+01	1.442218e+00
9378000	-1.822905e+04	-2.762278e+02	5.156390e+01	1.635524e+00
9378500	-1.823401e+04	-2.633132e+02	4.709686e+01	1.491300e+00
9379000	-1.823182e+04	-2.746964e+02	5.108319e+01	1.426024e+00
9379500	-1.826033e+04	-2.868747e+02	5.573057e+01	1.297595e+00
9380000	-1.822486e+04	-2.642154e+02	4.741873e+01	1.435071e+00
9380500	-1.824026e+04	-2.705056e+02	4.952956e+01	1.590984e+00
9381000	-1.824480e+04	-2.759696e+02	5.153566e+01	1.454668e+00
9381500	-1.821856e+04	-2.659989e+02	4.804056e+01	1.384451e+00
9382000	-1.824648e+04	-2.679339e+02	4.867360e+01	1.475791e+00
9382500	-1.822807e+04	-2.696087e+02	4.921658e+01	1.587519e+00
9383000	-1.824321e+04	-2.625893e+02	4.690409e+01	1.344450e+00
9383500	-1.823353e+04	-2.614562e+02	4.649217e+01	1.452240e+00
9384000	-1.824921e+04	-2.511606e+02	4.322147e+01	1.404410e+00
9384500	-1.822968e+04	-2.623402e+02	4.677162e+01	1.493278e+00
9385000	-1.822813e+04	-2.650327e+02	4.760778e+01	1.692252e+00
9385500	-1.824175e+04	-2.770234e+02	5.186701e+01	1.603661e+00
9386000	-1.823707e+04	-2.589591e+02	4.562766e+01	1.594231e+00
9386500	-1.823932e+04	-2.710208e+02	4.974827e+01	1.485156e+00
9387000	-1.824318e+04	-2.791246e+02	5.268816e+01	1.486533e+00
9387500	-1.822896e+04	-2.697719e+02	4.926446e+01	1.613709e+00
9388000	-1.823604e+04	-2.666773e+02	4.824889e+01	1.453555e+00
9388500	-1.824388e+04	-2.755155e+02	5.143614e+01	1.273411e+00
9389000	-1.822678e+04	-2.654196e+02	4.776978e+01	1.601066e+00
9389500	-1.823574e+04	-2.806438e+02	5.331075e+01	1.345833e+00
9390000	-1.823404e+04	-2.767330e+02	5.185013e+01	1.359279e+00
9390500	-1.823727e+04	-2.653761e+02	4.771474e+01	1.719789e+00
9391000	-1.823400e+04	-2.802055e+02	5.310511e+01	1.453757e+00
9391500	-1.823413e+04	-2.691415e+02	4.914151e+01	1.335434e+00
9392000	-1.823176e+04	-2.744518e+02	5.087277e+01	1.763799e+00
9392500	-1.823073e+04	-2.692172e+02	4.902375e+01	1.749268e+00
9393000	-1.822737e+04	-2.608176e+02	4.629305e+01	1.417266e+00
9393500	-1.822897e+04	-2.595882e+02	4.584626e+01	1.551516e+00
9394000	-1.823758e+04	-2.661885e+02	4.802417e+01	1.622138e+00
9394500	-1.823391e+04	-2.689944e+02	4.903306e+01	1.499634e+00
9395000	-1.824398e+04	-2.527682e+02	4.363719e+01	1.668600e+00
9395500	-1.824585e+04	-2.712037e+02	4.978837e+01	1.554437e+00
9396000	-1.823386e+04	-2.564594e+02	4.469124e+01	2.008414e+00
9396500	-1.822085e+04	-2.780939e+02	5.230184e+01	1.495285e+00
9397000	-1.823835e+04	-2.669782e+02	4.835641e+01	1.441038e+00
9397500	-1.824996e+04	-2.616260e+02	4.657740e+01	1.364476e+00
9398000	-1.822944e+04	-2.621078e+02	4.673348e+01	1.375700e+00
9398500	-1.824244e+04	-2.673515e+02	4.845897e+01	1.515845e+00
9399000	-1.824081e+04	-2.591357e+02	4.575049e+01	1.392942e+00
9399500	-1.823730e+04	-2.626069e+02	4.680648e+01	1.655139e+00
9400000	-1.822767e+04	-2.703936e+02	4.956158e+01	1.387952e+00
9400500	-1.824514e+04	-2.662870e+02	4.800486e+01	1.777314e+00
9401000	-1.823438e+04	-2.760050e+02	5.155199e+01	1.445284e+00
9401500	-1.823370e+04	-2.740898e+02	5.091016e+01	1.298121e+00
9402000	-1.823684e+04	-2.726996e+02	5.031818e+01	1.557823e+00
9402500	-1.823500e+04	-2.761533e+02	5.159441e+01	1.477536e+00
9403000	-1.823628e+04	-2.693243e+02	4.915046e+01	1.492630e+00
9403500	-1.824455e+04	-2.642450e+02	4.739981e+01	1.520764e+00
9404000	-1.825479e+04	-2.765524e+02	5.176852e+01	1.401068e+00
9404500	-1.824301e+04	-2.550057e+02	4.434785e+01	1.638020e+00
9405000	-1.825362e+04	-2.692738e+02	4.909533e+01	1.600193e+00
9405500	-1.823142e+04	-2.635767e+02	4.714362e+01	1.615203e+00
9406000	-1.823399e+04	-2.684394e+02	4.877029e+01	1.701747e+00
9406500	-1.823923e+04	-2.591487e+02	4.566838e+01	1.658480e+00
9407000	-1.822481e+04	-2.599401e+02	4.591954e+01	1.678841e+00
9407500	-1.822244e+04	-2.664188e+02	4.811272e+01	1.593099e+00
9408000	-1.822791e+04	-2.758930e+02	5.151052e+01	1.446922e+00
9408500	-1.822692e+04	-2.644658e+02	4.728386e+01	2.086256e+00
9409000	-1.822370e+04	-2.641437e+02	4.744645e+01	1.281083e+00
9409500	-1.822234e+04	-2.658599e+02	4.797472e+01	1.438619e+00
9410000	-1.823442e+04	-2.702923e+02	4.945493e+01	1.590270e+00
9410500	-1.822155e+04	-2.703339e+02	4.948019e+01	1.559875e+00
9411000	-1.822223e+04	-2.710615e+02	4.966175e+01	1.771208e+00
9411500	-1.822903e+04	-2.629940e+02	4.691220e+01	1.724891e+00
9412000	-1.823059e+04	-2.657219e+02	4.783034e+01	1.724891e+00
9412500	-1.822711e+04	-2.550056e+02	4.431129e+01	1.753747e+00
9413000	-1.822184e+04	-2.632912e+02	4.710677e+01	1.439662e+00
9413500	-1.822199e+04	-2.573958e+02	4.510881e+01	1.638191e+00
9414000	-1.822934e+04	-2.652689e+02	4.780052e+01	1.359774e+00
9414500	-1.823411e+04	-2.627060e+02	4.687138e+01	1.559339e+00
9415000	-1.823864e+04	-2.672129e+02	4.836834e+01	1.640977e+00
9415500	-1.823587e+04	-2.660788e+02	4.804843e+01	1.441295e+00
9416000	-1.823598e+04	-2.653525e+02	4.771485e+01	1.695921e+00
9416500	-1.822368e+04	-2.743496e+02	5.094588e+01	1.459001e+00
9417000	-1.821902e+04	-2.655457e+02	4.784634e+01	1.501639e+00
9417500	-1.823550e+04	-2.663008e+02	4.809775e+01	1.518854e+00
9418000	-1.823561e+04	-2.692328e+02	4.919399e+01	1.276365e+00
9418500	-1.824301e+04	-2.674753e+02	4.851647e+01	1.472644e+00
9419000	-1.822586e+04	-2.798970e+02	5.302047e+01	1.370616e+00
9419500	-1.823494e+04	-2.616435e+02	4.654737e+01	1.472644e+00
9420000	-1.823995e+04	-2.632153e+02	4.716994e+01	1.175269e+00
9420500	-1.824577e+04	-2.694481e+02	4.922878e+01	1.391988e+00
9421000	-1.822540e+04	-2.596102e+02	4.585158e+01	1.557194e+00
9421500	-1.823105e+04	-2.646167e+02	4.753737e+01	1.484597e+00
9422000	-1.824339e+04	-2.620661e+02	4.655710e+01	1.865876e+00
9422500	-1.823888e+04	-2.695212e+02	4.908898e+01	1.865876e+00
9423000	-1.825389e+04	-2.521834e+02	4.352545e+01	1.443658e+00
9423500	-1.823612e+04	-2.602067e+02	4.603656e+01	1.587608e+00
9424000	-1.823242e+04	-2.759896e+02	5.152467e+01	1.504684e+00
9424500	-1.822888e+04	-2.613271e+02	4.648336e+01	1.349741e+00
9425000	-1.823123e+04	-2.719245e+02	5.011781e+01	1.345436e+00
9425500	-1.822966e+04	-2.772326e+02	5.193430e+01	1.629827e+00
9426000	-1.821884e+04	-2.714164e+02	4.988910e+01	1.482180e+00
9426500	-1.821937e+04	-2.701725e+02	4.940786e+01	1.604668e+00
9427000	-1.824871e+04	-2.513168e+02	4.319598e+01	1.643375e+00
9427500	-1.824241e+04	-2.676467e+02	4.852887e+01	1.608012e+00
9428000	-1.823682e+04	-2.648218e+02	4.757238e+01	1.586113e+00
9428500	-1.823084e+04	-2.806387e+02	5.331277e+01	1.335379e+00
9429000	-1.823347e+04	-2.658154e+02	4.792261e+01	1.547102e+00
9429500	-1.824030e+04	-2.629217e+02	4.689582e+01	1.701726e+00
9430000	-1.823676e+04	-2.691459e+02	4.912537e+01	1.386089e+00
9430500	-1.822471e+04	-2.728244e+02	5.028390e+01	1.778771e+00
9431000	-1.824080e+04	-2.637794e+02	4.722355e+01	1.579499e+00
9431500	-1.824410e+04	-2.643595e+02	4.737572e+01	1.706827e+00
9432000	-1.822511e+04	-2.657218e+02	4.782927e+01	1.727956e+00
9432500	-1.825561e+04	-2.657837e+02	4.796346e+01	1.395470e+00
9433000	-1.822793e+04	-2.651120e+02	4.765884e+01	1.620729e+00
9433500	-1.823749e+04	-2.672305e+02	4.836189e+01	1.677375e+00
9434000	-1.822664e+04	-2.701295e+02	4.945498e+01	1.427313e+00
9434500	-1.823346e+04	-2.623876e+02	4.676434e+01	1.562572e+00
9435000	-1.823500e+04	-2.616427e+02	4.657159e+01	1.398659e+00
9435500	-1.823292e+04	-2.724233e+02	5.026706e+01	1.424845e+00
9436000	-1.822938e+04	-2.648391e+02	4.766960e+01	1.316008e+00
9436500	-1.824946e+04	-2.845103e+02	5.475891e+01	1.422429e+00
9437000	-1.824894e+04	-2.663543e+02	4.816127e+01	1.386555e+00
9437500	-1.823264e+04	-2.505018e+02	4.299187e+01	1.492939e+00
9438000	-1.823701e+04	-2.691154e+02	4.908746e+01	1.464461e+00
9438500	-1.822154e+04	-2.685453e+02	4.878549e+01	1.763712e+00
9439000	-1.822777e+04	-2.661506e+02	4.803618e+01	1.548985e+00
9439500	-1.824194e+04	-2.634039e+02	4.709205e+01	1.596396e+00
9440000	-1.824016e+04	-2.611840e+02	4.637082e+01	1.547556e+00
9440500	-1.823676e+04	-2.954725e+02	5.901239e+01	1.785440e+00
9441000	-1.825058e+04	-2.654422e+02	4.781402e+01	1.493351e+00
9441500	-1.823449e+04	-2.780525e+02	5.222640e+01	1.657713e+00
9442000	-1.823929e+04	-2.610355e+02	4.633977e+01	1.493351e+00
9442500	-1.822954e+04	-2.746152e+02	5.109224e+01	1.319837e+00
9443000	-1.825004e+04	-2.579879e+02	4.534923e+01	1.483365e+00
9443500	-1.824212e+04	-2.741284e+02	5.093771e+01	1.260400e+00
9444000	-1.823665e+04	-2.742489e+02	5.084294e+01	1.643638e+00
9444500	-1.823468e+04	-2.658946e+02	4.797037e+01	1.486107e+00
9445000	-1.822260e+04	-2.768677e+02	5.171255e+01	1.869078e+00
9445500	-1.822609e+04	-2.700128e+02	4.939981e+01	1.467958e+00
9446000	-1.823952e+04	-2.717959e+02	5.006126e+01	1.376013e+00
9446500	-1.822775e+04	-2.704896e+02	4.949638e+01	1.669457e+00
9447000	-1.823205e+04	-2.625491e+02	4.684069e+01	1.494540e+00
9447500	-1.823437e+04	-2.812059e+02	5.348903e+01	1.436090e+00
9448000	-1.822776e+04	-2.669152e+02	4.838672e+01	1.289736e+00
9448500	-1.824352e+04	-2.696474e+02	4.929893e+01	1.390680e+00
9449000	-1.824206e+04	-2.584711e+02	4.557091e+01	1.281192e+00
9449500	-1.823836e+04	-2.696038e+02	4.930664e+01	1.325028e+00
9450000	-1.823740e+04	-2.503528e+02	4.295520e+01	1.463697e+00
9450500	-1.823895e+04	-2.739803e+02	5.083003e+01	1.410914e+00
9451000	-1.823963e+04	-2.592815e+02	4.574710e+01	1.549227e+00
9451500	-1.823832e+04	-2.598905e+02	4.591333e+01	1.648225e+00
9452000	-1.823167e+04	-2.598470e+02	4.591623e+01	1.595902e+00
9452500	-1.823386e+04	-2.638047e+02	4.724858e+01	1.530195e+00
9453000	-1.822342e+04	-2.644945e+02	4.741606e+01	1.722011e+00
9453500	-1.824516e+04	-2.656254e+02	4.780717e+01	1.696608e+00
9454000	-1.823345e+04	-2.736708e+02	5.061491e+01	1.699721e+00
9454500	-1.824465e+04	-2.735536e+02	5.063458e+01	1.527695e+00
9455000	-1.823496e+04	-2.698053e+02	4.928852e+01	1.578327e+00
9455500	-1.824307e+04	-2.580019e+02	4.532836e+01	1.562094e+00
9456000	-1.824681e+04	-2.670335e+02	4.838932e+01	1.400474e+00
9456500	-1.824240e+04	-2.586992e+02	4.558786e+01	1.457036e+00
9457000	-1.821746e+04	-2.648719e+02	4.760644e+01	1.535404e+00
9457500	-1.822613e+04	-2.814730e+02	5.356265e+01	1.508754e+00
9458000	-1.823209e+04	-2.672057e+02	4.845417e+01	1.384017e+00
9458500	-1.822866e+04	-2.717017e+02	4.988306e+01	1.784624e+00
9459000	-1.823342e+04	-2.721409e+02	5.010950e+01	1.585208e+00
9459500	-1.823288e+04	-2.652073e+02	4.773009e+01	1.505724e+00
9460000	-1.822590e+04	-2.528893e+02	4.372170e+01	1.518194e+00
9460500	-1.822944e+04	-2.588967e+02	4.563210e+01	1.518194e+00
9461000	-1.823414e+04	-2.632072e+02	4.705614e+01	1.507018e+00
9461500	-1.825095e+04	-2.795083e+02	5.283711e+01	1.471384e+00
9462000	-1.826406e+04	-2.642938e+02	4.737802e+01	1.634267e+00
9462500	-1.824003e+04	-2.741346e+02	5.081036e+01	1.619774e+00
9463000	-1.823664e+04	-2.689822e+02	4.901225e+01	1.547236e+00
9463500	-1.823341e+04	-2.748283e+02	5.108706e+01	1.547236e+00
9464000	-1.822819e+04	-2.773366e+02	5.194335e+01	1.709220e+00
9464500	-1.823627e+04	-2.804597e+02	5.307455e+01	1.789297e+00
9465000	-1.822992e+04	-2.605437e+02	4.618009e+01	1.486922e+00
9465500	-1.821982e+04	-2.602941e+02	4.597653e+01	1.858490e+00
9466000	-1.822376e+04	-2.587997e+02	4.555876e+01	1.647254e+00
9466500	-1.823670e+04	-2.643131e+02	4.734213e+01	1.760302e+00
9467000	-1.823347e+04	-2.720210e+02	4.999479e+01	1.788396e+00
9467500	-1.822917e+04	-2.596489e+02	4.583874e+01	1.635258e+00
9468000	-1.823656e+04	-2.611717e+02	4.633567e+01	1.641986e+00
9468500	-1.825003e+04	-2.636075e+02	4.722110e+01	1.414919e+00
9469000	-1.823271e+04	-2.780156e+02	5.230512e+01	1.408160e+00
9469500	-1.826755e+04	-2.608086e+02	4.627804e+01	1.453892e+00
9470000	-1.824014e+04	-2.667071e+02	4.822277e+01	1.559641e+00
9470500	-1.823997e+04	-2.582870e+02	4.543875e+01	1.505287e+00
9471000	-1.822417e+04	-2.667115e+02	4.820575e+01	1.613722e+00
9471500	-1.824694e+04	-2.469946e+02	4.188692e+01	1.637379e+00
9472000	-1.824651e+04	-2.662488e+02	4.806010e+01	1.577185e+00
9472500	-1.824418e+04	-2.615801e+02	4.653305e+01	1.452539e+00
9473000	-1.824474e+04	-2.644869e+02	4.741845e+01	1.707329e+00
9473500	-1.824343e+04	-2.654822e+02	4.780511e+01	1.559501e+00
9474000	-1.823950e+04	-2.752937e+02	5.127258e+01	1.501121e+00
9474500	-1.823894e+04	-2.687069e+02	4.893650e+01	1.489854e+00
9475000	-1.823252e+04	-2.737615e+02	5.072214e+01	1.491888e+00
9475500	-1.823522e+04	-2.722902e+02	5.019312e+01	1.499335e+00
9476000	-1.823442e+04	-2.721652e+02	5.011991e+01	1.580194e+00
9476500	-1.823916e+04	-2.699631e+02	4.934920e+01	1.562706e+00
9477000	-1.823842e+04	-2.684762e+02	4.888812e+01	1.398573e+00
9477500	-1.825742e+04	-2.577634e+02	4.515569e+01	1.859906e+00
9478000	-1.823446e+04	-2.620759e+02	4.668092e+01	1.502013e+00
9478500	-1.822300e+04	-2.812484e+02	5.348406e+01	1.491637e+00
9479000	-1.824760e+04	-2.646492e+02	4.751343e+01	1.587994e+00
9479500	-1.823582e+04	-2.725737e+02	5.021565e+01	1.719601e+00
9480000	-1.822998e+04	-2.684073e+02	4.885211e+01	1.433502e+00
9480500	-1.823777e+04	-2.668125e+02	4.828653e+01	1.478942e+00
9481000	-1.823606e+04	-2.649781e+02	4.768847e+01	1.399351e+00
9481500	-1.823205e+04	-2.700731e+02	4.941522e+01	1.484326e+00
9482000	-1.824250e+04	-2.645441e+02	4.756459e+01	1.331463e+00
9482500	-1.823275e+04	-2.651406e+02	4.777369e+01	1.310469e+00
9483000	-1.823320e+04	-2.734374e+02	5.070671e+01	1.210693e+00
9483500	-1.822103e+04	-2.768159e+02	5.186525e+01	1.401010e+00
9484000	-1.824536e+04	-2.574236e+02	4.508212e+01	1.749213e+00
9484500	-1.824061e+04	-2.728162e+02	5.041506e+01	1.403115e+00
9485000	-1.822554e+04	-2.633173e+02	4.703766e+01	1.672378e+00
9485500	-1.823541e+04	-2.747138e+02	5.110832e+01	1.374008e+00
9486000	-1.823917e+04	-2.621756e+02	4.666873e+01	1.638505e+00
9486500	-1.823890e+04	-2.665450e+02	4.812304e+01	1.689099e+00
9487000	-1.822352e+04	-2.779709e+02	5.222438e+01	1.581609e+00
9487500	-1.824295e+04	-2.577162e+02	4.529541e+01	1.378577e+00
9488000	-1.823526e+04	-2.620127e+02	4.661831e+01	1.627692e+00
9488500	-1.822918e+04	-2.756754e+02	5.134237e+01	1.690800e+00
9489000	-1.822155e+04	-2.626978e+02	4.679884e+01	1.769016e+00
9489500	-1.822535e+04	-2.664245e+02	4.805532e+01	1.766882e+00
9490000	-1.823541e+04	-2.699774e+02	4.943246e+01	1.339402e+00
9490500	-1.822268e+04	-2.644891e+02	4.751997e+01	1.408576e+00
9491000	-1.822959e+04	-2.568136e+02	4.494104e+01	1.579540e+00
9491500	-1.823981e+04	-2.635071e+02	4.712935e+01	1.588169e+00
9492000	-1.822597e+04	-2.683943e+02	4.877430e+01	1.645028e+00
9492500	-1.823608e+04	-2.663049e+02	4.812011e+01	1.457524e+00
9493000	-1.822825e+04	-2.738133e+02	5.080291e+01	1.319163e+00
9493500	-1.823123e+04	-2.640204e+02	4.732165e+01	1.528497e+00
9494000	-1.823181e+04	-2.766111e+02	5.174332e+01	1.528497e+00
9494500	-1.822528e+04	-2.652200e+02	4.773600e+01	1.500979e+00
9495000	-1.823557e+04	-2.671744e+02	4.842062e+01	1.450296e+00
9495500	-1.823815e+04	-2.774746e+02	5.209689e+01	1.430509e+00
9496000	-1.823940e+04	-2.576166e+02	4.519256e+01	1.598422e+00
9496500	-1.823467e+04	-2.673588e+02	4.848694e+01	1.441899e+00
9497000	-1.825211e+04	-2.601939e+02	4.610997e+01	1.350744e+00
9497500	-1.823364e+04	-2.748228e+02	5.119084e+01	1.255361e+00
9498000	-1.823808e+04	-2.649501e+02	4.759586e+01	1.644997e+00
9498500	-1.823766e+04	-2.634850e+02	4.711871e+01	1.597808e+00
9499000	-1.822337e+04	-2.636523e+02	4.722964e+01	1.434270e+00
9499500	-1.821818e+04	-2.657065e+02	4.788991e+01	1.534335e+00
9500000	-1.822344e+04	-2.661179e+02	4.809071e+01	1.356606e+00
9500500	-1.822315e+04	-2.716558e+02	4.999218e+01	1.430528e+00
9501000	-1.824514e+04	-2.686067e+02	4.887747e+01	1.559735e+00
9501500	-1.821883e+04	-2.691157e+02	4.905321e+01	1.563037e+00
9502000	-1.821566e+04	-2.684051e+02	4.880646e+01	1.563037e+00
9502500	-1.823539e+04	-2.605103e+02	4.614076e+01	1.573373e+00
9503000	-1.823987e+04	-2.662044e+02	4.801330e+01	1.669955e+00
9503500	-1.823884e+04	-2.628364e+02	4.698403e+01	1.352015e+00
9504000	-1.823765e+04	-2.557682e+02	4.452050e+01	1.854800e+00
9504500	-1.823653e+04	-2.647312e+02	4.745108e+01	1.854800e+00
9505000	-1.823013e+04	-2.592651e+02	4.574161e+01	1.549660e+00
9505500	-1.823303e+04	-2.664091e+02	4.812592e+01	1.544704e+00
9506000	-1.825073e+04	-2.631493e+02	4.705908e+01	1.440352e+00
9506500	-1.825657e+04	-2.668378e+02	4.830523e+01	1.449724e+00
9507000	-1.823883e+04	-2.792189e+02	5.275881e+01	1.391509e+00
9507500	-1.821519e+04	-2.698036e+02	4.928931e+01	1.574333e+00
9508000	-1.823820e+04	-2.564742e+02	4.477661e+01	1.755102e+00
9508500	-1.823296e+04	-2.689163e+02	4.891451e+01	1.762681e+00
9509000	-1.822489e+04	-2.584213e+02	4.547435e+01	1.529502e+00
9509500	-1.824988e+04	-2.743946e+02	5.096836e+01	1.441709e+00
9510000	-1.824556e+04	-2.769751e+02	5.181302e+01	1.702396e+00
9510500	-1.823409e+04	-2.749865e+02	5.119550e+01	1.406196e+00
9511000	-1.824132e+04	-2.678493e+02	4.855099e+01	1.746485e+00
9511500	-1.823745e+04	-2.682335e+02	4.879859e+01	1.414110e+00
9512000	-1.823807e+04	-2.754881e+02	5.134024e+01	1.509384e+00
9512500	-1.824108e+04	-2.643435e+02	4.741627e+01	1.570471e+00
9513000	-1.823812e+04	-2.688737e+02	4.891315e+01	1.723959e+00
9513500	-1.825554e+04	-2.582839e+02	4.544796e+01	1.473731e+00
9514000	-1.824359e+04	-2.660591e+02	4.809950e+01	1.272088e+00
9514500	-1.824970e+04	-2.602465e+02	4.602735e+01	1.655592e+00
9515000	-1.824543e+04	-2.672184e+02	4.835234e+01	1.693061e+00
9515500	-1.824461e+04	-2.730919e+02	5.043488e+01	1.623356e+00
9516000	-1.824304e+04	-2.845426e+02	5.482126e+01	1.293681e+00
9516500	-1.824555e+04	-2.646462e+02	4.748063e+01	1.682206e+00
9517000	-1.824308e+04	-2.751114e+02	5.118989e+01	1.546507e+00
9517500	-1.825436e+04	-2.781123e+02	5.240010e+01	1.248611e+00
9518000	-1.824122e+04	-2.580111e+02	4.529282e+01	1.681534e+00
9518500	-1.824124e+04	-2.751417e+02	5.132461e+01	1.205946e+00
9519000	-1.824212e+04	-2.677811e+02	4.850967e+01	1.798230e+00
9519500	-1.823496e+04	-2.667551e+02	4.819887e+01	1.677405e+00
9520000	-1.824641e+04	-2.618629e+02	4.656265e+01	1.645846e+00
9520500	-1.822961e+04	-2.736485e+02	5.066300e+01	1.543446e+00
9521000	-1.824554e+04	-2.697837e+02	4.932930e+01	1.440151e+00
9521500	-1.823178e+04	-2.772329e+02	5.187807e+01	1.783084e+00
9522000	-1.824420e+04	-2.641290e+02	4.739778e+01	1.410849e+00
9522500	-1.823390e+04	-2.756944e+02	5.131988e+01	1.771609e+00
9523000	-1.823468e+04	-2.627983e+02	4.682492e+01	1.791198e+00
9523500	-1.823072e+04	-2.643857e+02	4.744177e+01	1.536945e+00
9524000	-1.823049e+04	-2.671887e+02	4.837284e+01	1.603634e+00
9524500	-1.824171e+04	-2.558240e+02	4.461599e+01	1.609682e+00
9525000	-1.822969e+04	-2.638381e+02	4.725619e+01	1.540993e+00
9525500	-1.824009e+04	-2.720653e+02	5.016644e+01	1.349406e+00
9526000	-1.823195e+04	-2.638752e+02	4.726863e+01	1.540993e+00
9526500	-1.823096e+04	-2.661062e+02	4.800210e+01	1.604614e+00
9527000	-1.824099e+04	-2.717083e+02	4.997658e+01	1.527113e+00
9527500	-1.823686e+04	-2.677626e+02	4.866447e+01	1.330949e+00
9528000	-1.823493e+04	-2.635300e+02	4.719578e+01	1.412931e+00
9528500	-1.823994e+04	-2.710409e+02	4.983013e+01	1.273456e+00
9529000	-1.822846e+04	-2.714078e+02	4.988420e+01	1.487452e+00
9529500	-1.823996e+04	-2.614743e+02	4.652506e+01	1.370904e+00
9530000	-1.824287e+04	-2.793085e+02	5.281023e+01	1.343437e+00
9530500	-1.822539e+04	-2.673571e+02	4.847030e+01	1.488601e+00
9531000	-1.822842e+04	-2.739478e+02	5.075976e+01	1.573601e+00
9531500	-1.823629e+04	-2.675908e+02	4.855754e+01	1.469015e+00
9532000	-1.823579e+04	-2.635202e+02	4.712157e+01	1.624489e+00
9532500	-1.824156e+04	-2.712475e+02	4.979776e+01	1.571649e+00
9533000	-1.823763e+04	-2.616743e+02	4.647772e+01	1.714012e+00
9533500	-1.824874e+04	-2.672855e+02	4.839963e+01	1.622453e+00
9534000	-1.824363e+04	-2.707935e+02	4.954680e+01	1.829847e+00
9534500	-1.824480e+04	-2.641958e+02	4.740665e+01	1.451276e+00
9535000	-1.824434e+04	-2.675194e+02	4.851448e+01	1.522540e+00
9535500	-1.823833e+04	-2.611936e+02	4.641143e+01	1.434101e+00
9536000	-1.824597e+04	-2.716511e+02	4.999854e+01	1.407993e+00
9536500	-1.824300e+04	-2.626302e+02	4.683414e+01	1.595346e+00
9537000	-1.824718e+04	-2.594414e+02	4.581294e+01	1.506877e+00
9537500	-1.823995e+04	-2.627050e+02	4.690611e+01	1.454164e+00
9538000	-1.822886e+04	-2.744399e+02	5.099255e+01	1.420139e+00
9538500	-1.824539e+04	-2.743924e+02	5.082547e+01	1.835624e+00
9539000	-1.823925e+04	-2.633711e+02	4.716319e+01	1.351194e+00
9539500	-1.823105e+04	-2.765976e+02	5.180338e+01	1.351194e+00
9540000	-1.823698e+04	-2.558751e+02	4.464120e+01	1.581457e+00
9540500	-1.824951e+04	-2.618057e+02	4.650146e+01	1.773628e+00
9541000	-1.822770e+04	-2.703287e+02	4.953597e+01	1.395864e+00
9541500	-1.825085e+04	-2.843650e+02	5.475543e+01	1.286142e+00
9542000	-1.823405e+04	-2.899536e+02	5.687515e+01	1.497207e+00
9542500	-1.824964e+04	-2.775978e+02	5.190792e+01	2.066803e+00
9543000	-1.823767e+04	-2.572830e+02	4.501464e+01	1.819105e+00
9543500	-1.822642e+04	-2.733539e+02	5.056744e+01	1.515155e+00
9544000	-1.821964e+04	-2.653034e+02	4.775380e+01	1.531937e+00
9544500	-1.822774e+04	-2.669008e+02	4.823593e+01	1.714884e+00
9545000	-1.823150e+04	-2.801492e+02	5.307999e+01	1.464217e+00
9545500	-1.823064e+04	-2.694264e+02	4.907398e+01	1.814137e+00
9546000	-1.823258e+04	-2.658827e+02	4.790446e+01	1.667758e+00
9546500	-1.823335e+04	-2.728292e+02	5.038632e+01	1.496548e+00
9547000	-1.822957e+04	-2.652289e+02	4.771689e+01	1.566252e+00
9547500	-1.822614e+04	-2.545986e+02	4.426954e+01	1.479113e+00
9548000	-1.823805e+04	-2.757898e+02	5.142947e+01	1.565967e+00
9548500	-1.824623e+04	-2.708685e+02	4.979474e+01	1.201229e+00
9549000	-1.824134e+04	-2.726272e+02	5.031155e+01	1.504024e+00
9549500	-1.824204e+04	-2.734727e+02	5.056614e+01	1.637541e+00
9550000	-1.822583e+04	-2.708080e+02	4.968679e+01	1.446670e+00
9550500	-1.822397e+04	-2.633465e+02	4.714029e+01	1.394969e+00
9551000	-1.822994e+04	-2.661425e+02	4.805360e+01	1.489854e+00
9551500	-1.823701e+04	-2.705023e+02	4.954385e+01	1.547098e+00
9552000	-1.824355e+04	-2.704854e+02	4.956706e+01	1.464174e+00
9552500	-1.824641e+04	-2.654764e+02	4.778249e+01	1.620348e+00
9553000	-1.823364e+04	-2.817400e+02	5.370642e+01	1.396842e+00
9553500	-1.824224e+04	-2.741328e+02	5.084738e+01	1.515271e+00
9554000	-1.824503e+04	-2.709537e+02	4.980357e+01	1.261429e+00
9554500	-1.822567e+04	-2.694724e+02	4.922229e+01	1.434916e+00
9555000	-1.823105e+04	-2.671397e+02	4.842723e+01	1.396361e+00
9555500	-1.824348e+04	-2.734213e+02	5.063425e+01	1.396361e+00
9556000	-1.824811e+04	-2.766757e+02	5.179042e+01	1.464658e+00
9556500	-1.825533e+04	-2.685439e+02	4.879979e+01	1.721058e+00
9557000	-1.822287e+04	-2.652181e+02	4.774667e+01	1.467691e+00
9557500	-1.823133e+04	-2.705379e+02	4.953368e+01	1.611666e+00
9558000	-1.823348e+04	-2.536929e+02	4.395598e+01	1.571504e+00
9558500	-1.823561e+04	-2.782758e+02	5.232222e+01	1.622198e+00
9559000	-1.824431e+04	-2.671298e+02	4.844906e+01	1.323027e+00
9559500	-1.823621e+04	-2.819011e+02	5.364331e+01	1.724081e+00
9560000	-1.824329e+04	-2.675113e+02	4.846220e+01	1.666322e+00
9560500	-1.823934e+04	-2.859549e+02	5.524282e+01	1.622078e+00
9561000	-1.823759e+04	-2.725699e+02	5.031137e+01	1.447166e+00
9561500	-1.822685e+04	-2.626348e+02	4.682739e+01	1.620278e+00
9562000	-1.824284e+04	-2.753692e+02	5.134124e+01	1.387721e+00
9562500	-1.822443e+04	-2.649219e+02	4.756763e+01	1.700297e+00
9563000	-1.822656e+04	-2.653857e+02	4.787265e+01	1.264270e+00
9563500	-1.822989e+04	-2.719971e+02	5.012546e+01	1.396484e+00
9564000	-1.823689e+04	-2.694909e+02	4.918478e+01	1.560824e+00
9564500	-1.824473e+04	-2.561556e+02	4.467173e+01	1.765945e+00
9565000	-1.823184e+04	-2.702219e+02	4.942853e+01	1.595114e+00
9565500	-1.826596e+04	-2.683164e+02	4.874138e+01	1.662289e+00
9566000	-1.824685e+04	-2.685490e+02	4.889775e+01	1.443626e+00
9566500	-1.824711e+04	-2.640878e+02	4.731142e+01	1.626285e+00
9567000	-1.824131e+04	-2.751299e+02	5.118992e+01	1.564956e+00
9567500	-1.824715e+04	-2.573981e+02	4.505047e+01	1.822326e+00
9568000	-1.823693e+04	-2.782621e+02	5.239725e+01	1.406107e+00
9568500	-1.823689e+04	-2.719830e+02	5.005435e+01	1.582583e+00
9569000	-1.823933e+04	-2.630429e+02	4.697601e+01	1.582583e+00
9569500	-1.823866e+04	-2.667302e+02	4.826197e+01	1.468312e+00
9570000	-1.824002e+04	-2.608500e+02	4.623188e+01	1.635568e+00
9570500	-1.824568e+04	-2.595431e+02	4.586442e+01	1.450772e+00
9571000	-1.824608e+04	-2.626435e+02	4.685390e+01	1.549284e+00
9571500	-1.823264e+04	-2.628827e+02	4.696532e+01	1.454400e+00
9572000	-1.822881e+04	-2.722056e+02	5.014538e+01	1.548899e+00
9572500	-1.825693e+04	-2.667898e+02	4.829310e+01	1.437072e+00
9573000	-1.824456e+04	-2.766201e+02	5.173406e+01	1.562702e+00
9573500	-1.822262e+04	-2.790831e+02	5.263179e+01	1.596194e+00
9574000	-1.824022e+04	-2.737416e+02	5.076405e+01	1.355476e+00
9574500	-1.822936e+04	-2.718053e+02	5.005927e+01	1.390950e+00
9575000	-1.823662e+04	-2.759136e+02	5.152611e+01	1.424797e+00
9575500	-1.824073e+04	-2.727450e+02	5.032349e+01	1.588302e+00
9576000	-1.822324e+04	-2.569134e+02	4.497017e+01	1.588302e+00
9576500	-1.824319e+04	-2.637852e+02	4.717848e+01	1.719693e+00
9577000	-1.823617e+04	-2.753566e+02	5.125348e+01	1.616573e+00
9577500	-1.824175e+04	-2.613078e+02	4.642309e+01	1.512935e+00
9578000	-1.823354e+04	-2.801202e+02	5.301996e+01	1.595205e+00
9578500	-1.823979e+04	-2.714982e+02	4.994960e+01	1.393144e+00
9579000	-1.824345e+04	-2.653348e+02	4.773778e+01	1.610533e+00
9579500	-1.822901e+04	-2.684254e+02	4.883435e+01	1.502843e+00
9580000	-1.823679e+04	-2.567694e+02	4.498160e+01	1.408607e+00
9580500	-1.822961e+04	-2.700363e+02	4.941555e+01	1.446521e+00
9581000	-1.823800e+04	-2.606753e+02	4.618400e+01	1.606646e+00
9581500	-1.823757e+04	-2.671754e+02	4.841537e+01	1.466550e+00
9582000	-1.822882e+04	-2.737623e+02	5.069210e+01	1.576193e+00
9582500	-1.823658e+04	-2.713549e+02	4.983551e+01	1.572258e+00
9583000	-1.822991e+04	-2.693936e+02	4.913995e+01	1.591978e+00
9583500	-1.824196e+04	-2.652752e+02	4.763392e+01	1.857509e+00
9584000	-1.823926e+04	-2.666908e+02	4.815385e+01	1.744744e+00
9584500	-1.823668e+04	-2.746916e+02	5.100359e+01	1.641245e+00
9585000	-1.822986e+04	-2.745196e+02	5.094409e+01	1.633940e+00
9585500	-1.825102e+04	-2.576317e+02	4.531581e+01	1.230758e+00
9586000	-1.822406e+04	-2.679035e+02	4.863011e+01	1.571301e+00
9586500	-1.823102e+04	-2.702982e+02	4.951676e+01	1.420097e+00
9587000	-1.823194e+04	-2.614013e+02	4.646174e+01	1.489446e+00
9587500	-1.823389e+04	-2.616248e+02	4.656749e+01	1.393212e+00
9588000	-1.823574e+04	-2.520918e+02	4.342530e+01	1.675406e+00
9588500	-1.822458e+04	-2.602837e+02	4.611749e+01	1.417721e+00
9589000	-1.824558e+04	-2.642498e+02	4.736511e+01	1.628716e+00
9589500	-1.822677e+04	-2.671260e+02	4.829799e+01	1.758989e+00
9590000	-1.823697e+04	-2.584814e+02	4.546715e+01	1.611882e+00
9590500	-1.825098e+04	-2.532504e+02	4.382748e+01	1.539981e+00
9591000	-1.824124e+04	-2.601732e+02	4.606760e+01	1.459304e+00
9591500	-1.822709e+04	-2.619146e+02	4.667392e+01	1.361796e+00
9592000	-1.821581e+04	-2.739106e+02	5.081432e+01	1.384800e+00
9592500	-1.822463e+04	-2.685894e+02	4.888528e+01	1.519966e+00
9593000	-1.824885e+04	-2.714339e+02	4.997912e+01	1.245533e+00
9593500	-1.823747e+04	-2.771673e+02	5.192454e+01	1.591081e+00
9594000	-1.824172e+04	-2.729015e+02	5.041495e+01	1.488729e+00
9594500	-1.822446e+04	-2.826720e+02	5.403783e+01	1.458963e+00
9595000	-1.822768e+04	-2.588955e+02	4.565045e+01	1.460482e+00
9595500	-1.822284e+04	-2.693471e+02	4.914274e+01	1.537527e+00
9596000	-1.821961e+04	-2.639538e+02	4.730652e+01	1.506833e+00
9596500	-1.822835e+04	-2.683085e+02	4.876139e+01	1.596529e+00
9597000	-1.822723e+04	-2.621137e+02	4.660950e+01	1.755260e+00
9597500	-1.823404e+04	-2.796118e+02	5.286495e+01	1.500415e+00
9598000	-1.825554e+04	-2.671300e+02	4.839782e+01	1.472179e+00
9598500	-1.824755e+04	-2.670028e+02	4.820346e+01	1.911793e+00
9599000	-1.824492e+04	-2.601723e+02	4.595133e+01	1.813751e+00
9599500	-1.822136e+04	-2.676944e+02	4.849408e+01	1.756811e+00
9600000	-1.822899e+04	-2.668995e+02	4.824360e+01	1.691234e+00
9600500	-1.821790e+04	-2.638593e+02	4.725797e+01	1.556885e+00
9601000	-1.824002e+04	-2.645647e+02	4.747248e+01	1.624891e+00
9601500	-1.823468e+04	-2.880933e+02	5.614459e+01	1.468149e+00
9602000	-1.822894e+04	-2.642878e+02	4.737970e+01	1.623288e+00
9602500	-1.823662e+04	-2.767555e+02	5.182793e+01	1.442236e+00
9603000	-1.824455e+04	-2.710804e+02	4.974444e+01	1.555614e+00
9603500	-1.822172e+04	-2.644210e+02	4.744078e+01	1.575270e+00
9604000	-1.824710e+04	-2.654481e+02	4.781924e+01	1.483800e+00
9604500	-1.824067e+04	-2.730060e+02	5.045409e+01	1.483800e+00
9605000	-1.822780e+04	-2.631868e+02	4.706456e+01	1.461472e+00
9605500	-1.822133e+04	-2.671065e+02	4.834687e+01	1.597109e+00
9606000	-1.822143e+04	-2.722375e+02	5.020427e+01	1.415306e+00
9606500	-1.821967e+04	-2.677975e+02	4.862772e+01	1.472301e+00
9607000	-1.824294e+04	-2.614631e+02	4.642117e+01	1.674096e+00
9607500	-1.823087e+04	-2.806599e+02	5.325021e+01	1.522505e+00
9608000	-1.822836e+04	-2.756634e+02	5.135920e+01	1.632537e+00
9608500	-1.822577e+04	-2.582792e+02	4.539512e+01	1.632537e+00
9609000	-1.823420e+04	-2.721694e+02	5.017211e+01	1.437638e+00
9609500	-1.824905e+04	-2.702241e+02	4.947841e+01	1.455161e+00
9610000	-1.823742e+04	-2.624112e+02	4.674217e+01	1.652868e+00
9610500	-1.823616e+04	-2.679466e+02	4.865196e+01	1.551115e+00
9611000	-1.822736e+04	-2.568848e+02	4.492887e+01	1.688819e+00
9611500	-1.822918e+04	-2.668599e+02	4.834487e+01	1.356289e+00
9612000	-1.822889e+04	-2.730892e+02	5.050191e+01	1.433402e+00
9612500	-1.823637e+04	-2.663418e+02	4.805169e+01	1.694814e+00
9613000	-1.822998e+04	-2.650927e+02	4.773521e+01	1.376074e+00
9613500	-1.823260e+04	-2.697455e+02	4.929053e+01	1.512781e+00
9614000	-1.823553e+04	-2.715077e+02	4.973585e+01	2.007273e+00
9614500	-1.823694e+04	-2.707328e+02	4.954227e+01	1.782093e+00
9615000	-1.823553e+04	-2.606745e+02	4.619792e+01	1.563466e+00
9615500	-1.824722e+04	-2.749647e+02	5.121266e+01	1.337119e+00
9616000	-1.823367e+04	-2.693689e+02	4.913364e+01	1.585454e+00
9616500	-1.822618e+04	-2.687050e+02	4.891608e+01	1.546840e+00
9617000	-1.822747e+04	-2.601931e+02	4.601293e+01	1.646261e+00
9617500	-1.823462e+04	-2.625188e+02	4.681222e+01	1.549847e+00
9618000	-1.823349e+04	-2.641659e+02	4.726309e+01	1.848189e+00
9618500	-1.824077e+04	-2.746947e+02	5.105946e+01	1.489830e+00
9619000	-1.823162e+04	-2.664980e+02	4.812485e+01	1.636788e+00
9619500	-1.823320e+04	-2.787919e+02	5.253214e+01	1.572712e+00
9620000	-1.822109e+04	-2.645604e+02	4.752182e+01	1.474388e+00
9620500	-1.823936e+04	-2.614455e+02	4.643694e+01	1.608693e+00
9621000	-1.822175e+04	-2.709323e+02	4.967651e+01	1.600178e+00
9621500	-1.821615e+04	-2.653515e+02	4.782029e+01	1.384154e+00
9622000	-1.825203e+04	-2.704946e+02	4.949689e+01	1.673023e+00
9622500	-1.822882e+04	-2.714917e+02	4.992459e+01	1.457250e+00
9623000	-1.824186e+04	-2.713467e+02	4.992504e+01	1.310937e+00
9623500	-1.823718e+04	-2.660465e+02	4.808980e+01	1.287802e+00
9624000	-1.823443e+04	-2.657459e+02	4.784971e+01	1.691951e+00
9624500	-1.823182e+04	-2.728182e+02	5.034431e+01	1.603170e+00
9625000	-1.823478e+04	-2.597496e+02	4.586345e+01	1.660186e+00
9625500	-1.823668e+04	-2.677594e+02	4.861089e+01	1.482951e+00
9626000	-1.824268e+04	-2.664421e+02	4.816032e+01	1.477123e+00
9626500	-1.823744e+04	-2.690354e+02	4.901138e+01	1.602984e+00
9627000	-1.823226e+04	-2.668404e+02	4.825357e+01	1.602984e+00
9627500	-1.824445e+04	-2.604612e+02	4.606116e+01	1.767037e+00
9628000	-1.824162e+04	-2.632756e+02	4.710030e+01	1.443449e+00
9628500	-1.825839e+04	-2.511449e+02	4.316038e+01	1.587189e+00
9629000	-1.823539e+04	-2.661556e+02	4.810764e+01	1.344741e+00
9629500	-1.823215e+04	-2.672896e+02	4.832105e+01	1.855452e+00
9630000	-1.822605e+04	-2.748292e+02	5.097944e+01	1.845669e+00
9630500	-1.824035e+04	-2.665486e+02	4.815565e+01	1.597227e+00
9631000	-1.823527e+04	-2.729683e+02	5.046279e+01	1.421718e+00
9631500	-1.824503e+04	-2.614438e+02	4.650344e+01	1.405749e+00
9632000	-1.822114e+04	-2.787093e+02	5.256043e+01	1.414067e+00
9632500	-1.822692e+04	-2.618588e+02	4.665317e+01	1.368536e+00
9633000	-1.823020e+04	-2.698262e+02	4.938863e+01	1.313269e+00
9633500	-1.823482e+04	-2.584694e+02	4.548195e+01	1.554190e+00
9634000	-1.823486e+04	-2.626570e+02	4.682209e+01	1.658325e+00
9634500	-1.822836e+04	-2.759164e+02	5.146346e+01	1.599347e+00
9635000	-1.823581e+04	-2.655750e+02	4.786884e+01	1.464750e+00
9635500	-1.823219e+04	-2.803889e+02	5.314143e+01	1.540471e+00
9636000	-1.824540e+04	-2.628672e+02	4.697262e+01	1.417000e+00
9636500	-1.825113e+04	-2.542022e+02	4.415323e+01	1.452158e+00
9637000	-1.824485e+04	-2.628954e+02	4.684205e+01	1.836803e+00
9637500	-1.824369e+04	-2.515886e+02	4.324838e+01	1.745115e+00
9638000	-1.823607e+04	-2.677927e+02	4.856208e+01	1.657748e+00
9638500	-1.822884e+04	-2.738044e+02	5.076171e+01	1.424749e+00
9639000	-1.823511e+04	-2.563283e+02	4.478945e+01	1.568990e+00
9639500	-1.822783e+04	-2.647633e+02	4.755966e+01	1.565219e+00
9640000	-1.822952e+04	-2.684075e+02	4.876551e+01	1.683621e+00
9640500	-1.823324e+04	-2.706174e+02	4.951279e+01	1.750581e+00
9641000	-1.822522e+04	-2.587690e+02	4.553917e+01	1.676986e+00
9641500	-1.824559e+04	-2.723134e+02	5.014197e+01	1.666295e+00
9642000	-1.824109e+04	-2.651922e+02	4.760160e+01	1.870079e+00
9642500	-1.822207e+04	-2.602074e+02	4.603459e+01	1.594354e+00
9643000	-1.823073e+04	-2.567892e+02	4.495826e+01	1.501387e+00
9643500	-1.823956e+04	-2.635896e+02	4.715176e+01	1.603794e+00
9644000	-1.823763e+04	-2.730033e+02	5.042144e+01	1.572366e+00
9644500	-1.822510e+04	-2.638011e+02	4.727034e+01	1.461871e+00
9645000	-1.824713e+04	-2.613455e+02	4.646301e+01	1.429812e+00
9645500	-1.823021e+04	-2.814287e+02	5.356556e+01	1.456771e+00
9646000	-1.821843e+04	-2.737717e+02	5.057721e+01	1.905675e+00
9646500	-1.822635e+04	-2.630935e+02	4.695023e+01	1.710366e+00
9647000	-1.823051e+04	-2.743760e+02	5.089629e+01	1.622809e+00
9647500	-1.823480e+04	-2.847922e+02	5.491724e+01	1.295859e+00
9648000	-1.824414e+04	-2.741361e+02	5.094585e+01	1.245555e+00
9648500	-1.824773e+04	-2.696418e+02	4.917059e+01	1.752434e+00
9649000	-1.823938e+04	-2.623699e+02	4.678948e+01	1.469314e+00
9649500	-1.824511e+04	-2.768075e+02	5.179622e+01	1.580632e+00
9650000	-1.822625e+04	-2.595673e+02	4.588400e+01	1.414939e+00
9650500	-1.823648e+04	-2.762688e+02	5.165568e+01	1.425490e+00
9651000	-1.824330e+04	-2.685375e+02	4.884732e+01	1.577527e+00
9651500	-1.824608e+04	-2.581500e+02	4.529977e+01	1.798856e+00
9652000	-1.823253e+04	-2.772068e+02	5.199697e+01	1.433737e+00
9652500	-1.823835e+04	-2.623335e+02	4.676741e+01	1.499290e+00
9653000	-1.823234e+04	-2.684124e+02	4.887223e+01	1.380624e+00
9653500	-1.824343e+04	-2.680476e+02	4.867013e+01	1.599548e+00
9654000	-1.824646e+04	-2.793876e+02	5.284588e+01	1.327174e+00
9654500	-1.824792e+04	-2.611303e+02	4.634832e+01	1.562188e+00
9655000	-1.822108e+04	-2.772210e+02	5.202759e+01	1.364852e+00
9655500	-1.822899e+04	-2.674800e+02	4.833340e+01	2.009842e+00
9656000	-1.821489e+04	-2.613075e+02	4.647043e+01	1.369256e+00
9656500	-1.822043e+04	-2.692321e+02	4.916134e+01	1.369256e+00
9657000	-1.822477e+04	-2.726616e+02	5.036043e+01	1.401419e+00
9657500	-1.823857e+04	-2.666619e+02	4.820942e+01	1.553435e+00
9658000	-1.824691e+04	-2.776252e+02	5.211617e+01	1.528854e+00
9658500	-1.823645e+04	-2.821221e+02	5.384632e+01	1.411072e+00
9659000	-1.822586e+04	-2.737646e+02	5.081549e+01	1.235562e+00
9659500	-1.824051e+04	-2.655708e+02	4.783215e+01	1.568477e+00
9660000	-1.824178e+04	-2.765039e+02	5.176606e+01	1.359196e+00
9660500	-1.825264e+04	-2.701176e+02	4.934203e+01	1.737696e+00
9661000	-1.823189e+04	-2.631392e+02	4.699172e+01	1.631807e+00
9661500	-1.823971e+04	-2.595885e+02	4.583624e+01	1.582526e+00
9662000	-1.823077e+04	-2.538677e+02	4.396166e+01	1.728202e+00
9662500	-1.823153e+04	-2.632688e+02	4.704631e+01	1.598015e+00
9663000	-1.823586e+04	-2.684666e+02	4.886475e+01	1.456288e+00
9663500	-1.822952e+04	-2.717895e+02	4.996869e+01	1.630525e+00
9664000	-1.823788e+04	-2.719353e+02	5.004176e+01	1.570286e+00
9664500	-1.826447e+04	-2.758673e+02	5.152337e+01	1.386028e+00
9665000	-1.822848e+04	-2.737198e+02	5.075062e+01	1.370976e+00
9665500	-1.823712e+04	-2.759424e+02	5.143341e+01	1.707759e+00
9666000	-1.823488e+04	-2.682016e+02	4.875236e+01	1.515762e+00
9666500	-1.822587e+04	-2.728311e+02	5.033850e+01	1.632361e+00
9667000	-1.823128e+04	-2.642389e+02	4.741417e+01	1.472059e+00
9667500	-1.823458e+04	-2.674251e+02	4.844899e+01	1.618456e+00
9668000	-1.822829e+04	-2.801181e+02	5.303277e+01	1.558980e+00
9668500	-1.822908e+04	-2.654759e+02	4.777157e+01	1.652065e+00
9669000	-1.823068e+04	-2.696440e+02	4.923534e+01	1.569123e+00
9669500	-1.823878e+04	-2.675469e+02	4.852434e+01	1.521439e+00
9670000	-1.822999e+04	-2.699620e+02	4.937675e+01	1.482918e+00
9670500	-1.822688e+04	-2.702813e+02	4.948921e+01	1.481610e+00
9671000	-1.821620e+04	-2.701391e+02	4.939339e+01	1.612619e+00
9671500	-1.822428e+04	-2.768601e+02	5.192065e+01	1.294408e+00
9672000	-1.822368e+04	-2.590897e+02	4.567737e+01	1.571789e+00
9672500	-1.822352e+04	-2.646187e+02	4.750861e+01	1.571825e+00
9673000	-1.821926e+04	-2.760122e+02	5.152809e+01	1.517952e+00
9673500	-1.822444e+04	-2.648521e+02	4.762293e+01	1.466969e+00
9674000	-1.822657e+04	-2.740935e+02	5.082017e+01	1.551422e+00
9674500	-1.822170e+04	-2.643520e+02	4.742738e+01	1.545968e+00
9675000	-1.823280e+04	-2.676470e+02	4.849622e+01	1.703189e+00
9675500	-1.825414e+04	-2.638496e+02	4.724080e+01	1.598295e+00
9676000	-1.823617e+04	-2.631979e+02	4.703133e+01	1.571966e+00
9676500	-1.823364e+04	-2.664460e+02	4.819254e+01	1.386808e+00
9677000	-1.822816e+04	-2.814289e+02	5.349120e+01	1.653253e+00
9677500	-1.825612e+04	-2.678545e+02	4.864045e+01	1.492369e+00
9678000	-1.823668e+04	-2.655867e+02	4.785996e+01	1.502538e+00
9678500	-1.823770e+04	-2.637511e+02	4.728686e+01	1.362627e+00
9679000	-1.824640e+04	-2.770867e+02	5.197549e+01	1.371981e+00
9679500	-1.822863e+04	-2.691289e+02	4.909239e+01	1.463819e+00
9680000	-1.823495e+04	-2.677327e+02	4.858224e+01	1.539234e+00
9680500	-1.824924e+04	-2.754229e+02	5.123279e+01	1.739864e+00
9681000	-1.824452e+04	-2.683545e+02	4.883228e+01	1.437856e+00
9681500	-1.823597e+04	-2.806206e+02	5.323266e+01	1.529780e+00
9682000	-1.822830e+04	-2.599195e+02	4.594824e+01	1.570441e+00
9682500	-1.823260e+04	-2.716868e+02	4.992783e+01	1.643233e+00
9683000	-1.824550e+04	-2.659527e+02	4.794787e+01	1.610220e+00
9683500	-1.823664e+04	-2.782638e+02	5.243299e+01	1.311478e+00
9684000	-1.823025e+04	-2.729166e+02	5.041411e+01	1.506228e+00
9684500	-1.822609e+04	-2.702720e+02	4.947439e+01	1.514560e+00
9685000	-1.823921e+04	-2.640158e+02	4.734826e+01	1.444778e+00
9685500	-1.822300e+04	-2.778916e+02	5.222245e+01	1.507562e+00
9686000	-1.824124e+04	-2.648741e+02	4.758342e+01	1.605744e+00
9686500	-1.823695e+04	-2.570534e+02	4.505586e+01	1.460881e+00
9687000	-1.822565e+04	-2.659734e+02	4.788357e+01	1.819827e+00
9687500	-1.822948e+04	-2.709227e+02	4.966800e+01	1.614700e+00
9688000	-1.821617e+04	-2.639910e+02	4.728279e+01	1.614700e+00
9688500	-1.822397e+04	-2.696447e+02	4.930309e+01	1.376101e+00
9689000	-1.823161e+04	-2.786870e+02	5.249462e+01	1.568705e+00
9689500	-1.824136e+04	-2.772504e+02	5.193141e+01	1.655455e+00
9690000	-1.823949e+04	-2.759226e+02	5.158101e+01	1.283450e+00
9690500	-1.822910e+04	-2.659881e+02	4.797756e+01	1.558427e+00
9691000	-1.824723e+04	-2.669739e+02	4.834809e+01	1.460956e+00
9691500	-1.822404e+04	-2.725253e+02	5.022082e+01	1.656600e+00
9692000	-1.823853e+04	-2.741010e+02	5.092015e+01	1.281664e+00
9692500	-1.823290e+04	-2.765628e+02	5.162811e+01	1.794877e+00
9693000	-1.823143e+04	-2.652468e+02	4.773805e+01	1.521730e+00
9693500	-1.823726e+04	-2.636268e+02	4.706506e+01	1.899967e+00
9694000	-1.824869e+04	-2.708778e+02	4.967563e+01	1.548159e+00
9694500	-1.823275e+04	-2.724229e+02	5.019653e+01	1.622463e+00
9695000	-1.823124e+04	-2.647344e+02	4.757704e+01	1.484892e+00
9695500	-1.822002e+04	-2.571961e+02	4.507951e+01	1.529864e+00
9696000	-1.824227e+04	-2.638210e+02	4.728541e+01	1.436886e+00
9696500	-1.823943e+04	-2.681813e+02	4.876527e+01	1.458178e+00
9697000	-1.823646e+04	-2.670616e+02	4.836987e+01	1.485227e+00
9697500	-1.825124e+04	-2.820453e+02	5.377400e+01	1.524280e+00
9698000	-1.825977e+04	-2.686446e+02	4.875656e+01	1.946657e+00
9698500	-1.824910e+04	-2.637863e+02	4.717186e+01	1.740517e+00
9699000	-1.823319e+04	-2.789289e+02	5.261046e+01	1.499230e+00
9699500	-1.824538e+04	-2.721882e+02	5.012310e+01	1.594160e+00
9700000	-1.824035e+04	-2.699632e+02	4.935429e+01	1.548268e+00
9700500	-1.823275e+04	-2.720475e+02	5.017293e+01	1.313395e+00
9701000	-1.823160e+04	-2.737415e+02	5.072635e+01	1.460166e+00
9701500	-1.822959e+04	-2.650105e+02	4.769694e+01	1.406707e+00
9702000	-1.822838e+04	-2.630845e+02	4.701994e+01	1.492564e+00
9702500	-1.822846e+04	-2.629236e+02	4.700492e+01	1.376647e+00
9703000	-1.823151e+04	-2.621539e+02	4.671702e+01	1.471303e+00
9703500	-1.824105e+04	-2.603702e+02	4.609703e+01	1.566579e+00
9704000	-1.823269e+04	-2.591776e+02	4.564466e+01	1.760440e+00
9704500	-1.822723e+04	-2.671824e+02	4.832584e+01	1.734295e+00
9705000	-1.822722e+04	-2.541502e+02	4.409172e+01	1.595882e+00
9705500	-1.822856e+04	-2.619724e+02	4.670404e+01	1.328944e+00
9706000	-1.823790e+04	-2.578096e+02	4.527987e+01	1.520131e+00
9706500	-1.824366e+04	-2.653091e+02	4.773810e+01	1.583885e+00
9707000	-1.822735e+04	-2.570640e+02	4.500999e+01	1.614636e+00
9707500	-1.822890e+04	-2.653338e+02	4.777023e+01	1.513844e+00
9708000	-1.823140e+04	-2.644942e+02	4.745456e+01	1.607564e+00
9708500	-1.825060e+04	-2.581298e+02	4.537117e+01	1.557268e+00
9709000	-1.823784e+04	-2.632291e+02	4.693214e+01	1.900218e+00
9709500	-1.824591e+04	-2.637674e+02	4.726239e+01	1.451753e+00
9710000	-1.822457e+04	-2.654907e+02	4.777835e+01	1.646857e+00
9710500	-1.824301e+04	-2.698380e+02	4.929288e+01	1.598522e+00
9711000	-1.825294e+04	-2.781037e+02	5.238709e+01	1.275116e+00
9711500	-1.823501e+04	-2.618239e+02	4.657399e+01	1.572583e+00
9712000	-1.823740e+04	-2.684462e+02	4.884673e+01	1.487920e+00
9712500	-1.822296e+04	-2.835446e+02	5.434475e+01	1.530621e+00
9713000	-1.822443e+04	-2.720112e+02	5.007619e+01	1.549230e+00
9713500	-1.823802e+04	-2.591814e+02	4.576689e+01	1.388282e+00
9714000	-1.822905e+04	-2.689423e+02	4.885732e+01	1.953442e+00
9714500	-1.823298e+04	-2.566347e+02	4.486584e+01	1.635998e+00
9715000	-1.822795e+04	-2.613127e+02	4.641169e+01	1.552416e+00
9715500	-1.823529e+04	-2.735755e+02	5.068401e+01	1.411946e+00
9716000	-1.823233e+04	-2.531364e+02	4.376711e+01	1.619536e+00
9716500	-1.823476e+04	-2.821368e+02	5.375157e+01	1.674784e+00
9717000	-1.822339e+04	-2.668244e+02	4.826161e+01	1.563591e+00
9717500	-1.823581e+04	-2.738777e+02	5.079505e+01	1.405453e+00
9718000	-1.824994e+04	-2.678174e+02	4.856828e+01	1.664450e+00
9718500	-1.825038e+04	-2.842157e+02	5.466088e+01	1.381293e+00
9719000	-1.823795e+04	-2.739956e+02	5.083058e+01	1.424698e+00
9719500	-1.822848e+04	-2.708716e+02	4.972306e+01	1.407385e+00
9720000	-1.822681e+04	-2.685772e+02	4.894382e+01	1.339183e+00
9720500	-1.823841e+04	-2.663573e+02	4.810771e+01	1.546238e+00
9721000	-1.825111e+04	-2.789753e+02	5.270565e+01	1.290331e+00
9721500	-1.823576e+04	-2.762836e+02	5.168607e+01	1.357289e+00
9722000	-1.823471e+04	-2.655930e+02	4.791941e+01	1.334146e+00
9722500	-1.822635e+04	-2.666827e+02	4.821587e+01	1.555396e+00
9723000	-1.823196e+04	-2.793898e+02	5.283499e+01	1.358595e+00
9723500	-1.823422e+04	-2.588042e+02	4.561624e+01	1.474529e+00
9724000	-1.822296e+04	-2.674207e+02	4.853570e+01	1.362259e+00
9724500	-1.822817e+04	-2.843776e+02	5.464488e+01	1.584636e+00
9725000	-1.823037e+04	-2.654147e+02	4.772127e+01	1.739107e+00
9725500	-1.822549e+04	-2.593439e+02	4.575130e+01	1.598681e+00
9726000	-1.823923e+04	-2.595332e+02	4.577815e+01	1.705478e+00
9726500	-1.825282e+04	-2.817549e+02	5.358445e+01	1.733106e+00
9727000	-1.824374e+04	-2.646879e+02	4.748688e+01	1.705405e+00
9727500	-1.824354e+04	-2.610322e+02	4.632695e+01	1.528881e+00
9728000	-1.823439e+04	-2.636843e+02	4.727258e+01	1.338388e+00
9728500	-1.824267e+04	-2.708750e+02	4.974460e+01	1.349714e+00
9729000	-1.823778e+04	-2.729014e+02	5.032343e+01	1.744870e+00
9729500	-1.823478e+04	-2.698224e+02	4.931368e+01	1.523523e+00
9730000	-1.823768e+04	-2.844531e+02	5.459213e+01	1.796768e+00
9730500	-1.824451e+04	-2.633902e+02	4.711174e+01	1.523837e+00
9731000	-1.823833e+04	-2.757906e+02	5.137500e+01	1.716329e+00
9731500	-1.824044e+04	-2.672240e+02	4.837377e+01	1.636220e+00
9732000	-1.822493e+04	-2.721060e+02	5.008592e+01	1.616683e+00
9732500	-1.823519e+04	-2.672602e+02	4.839293e+01	1.616683e+00
9733000	-1.822434e+04	-2.748944e+02	5.118287e+01	1.348945e+00
9733500	-1.822414e+04	-2.646312e+02	4.752068e+01	1.548587e+00
9734000	-1.822408e+04	-2.696879e+02	4.935615e+01	1.267713e+00
9734500	-1.823983e+04	-2.711798e+02	4.980836e+01	1.473948e+00
9735000	-1.823427e+04	-2.689412e+02	4.896382e+01	1.645606e+00
9735500	-1.824422e+04	-2.645285e+02	4.756506e+01	1.314518e+00
9736000	-1.825356e+04	-2.611594e+02	4.633101e+01	1.643761e+00
9736500	-1.823188e+04	-2.609196e+02	4.623630e+01	1.691733e+00
9737000	-1.824345e+04	-2.661152e+02	4.801214e+01	1.584098e+00
9737500	-1.822455e+04	-2.692354e+02	4.902223e+01	1.771784e+00
9738000	-1.823589e+04	-2.592974e+02	4.571833e+01	1.653564e+00
9738500	-1.823865e+04	-2.747130e+02	5.101836e+01	1.621748e+00
9739000	-1.824546e+04	-2.620990e+02	4.669195e+01	1.491945e+00
9739500	-1.822631e+04	-2.710347e+02	4.980123e+01	1.349065e+00
9740000	-1.822547e+04	-2.660019e+02	4.799058e+01	1.534045e+00
9740500	-1.823498e+04	-2.802923e+02	5.306115e+01	1.657564e+00
9741000	-1.823642e+04	-2.690743e+02	4.906524e+01	1.487169e+00
9741500	-1.823895e+04	-2.697881e+02	4.936281e+01	1.348878e+00
9742000	-1.823561e+04	-2.722402e+02	5.016329e+01	1.533208e+00
9742500	-1.824110e+04	-2.653938e+02	4.769636e+01	1.791781e+00
9743000	-1.824258e+04	-2.652237e+02	4.773808e+01	1.498601e+00
9743500	-1.823078e+04	-2.666665e+02	4.812994e+01	1.790388e+00
9744000	-1.821810e+04	-2.710532e+02	4.978529e+01	1.412711e+00
9744500	-1.824657e+04	-2.720942e+02	5.014458e+01	1.439742e+00
9745000	-1.823707e+04	-2.733968e+02	5.047162e+01	1.825564e+00
9745500	-1.824157e+04	-2.639411e+02	4.734955e+01	1.366198e+00
9746000	-1.823839e+04	-2.681809e+02	4.875503e+01	1.487301e+00
9746500	-1.822778e+04	-2.917062e+02	5.751346e+01	1.668112e+00
9747000	-1.825125e+04	-2.703290e+02	4.941193e+01	1.749579e+00
9747500	-1.822457e+04	-2.835893e+02	5.439285e+01	1.450226e+00
9748000	-1.823065e+04	-2.775414e+02	5.216133e+01	1.322683e+00
9748500	-1.824251e+04	-2.627726e+02	4.699431e+01	1.257403e+00
9749000	-1.821786e+04	-2.737513e+02	5.073343e+01	1.450288e+00
9749500	-1.822768e+04	-2.718143e+02	5.007388e+01	1.358870e+00
9750000	-1.822405e+04	-2.693363e+02	4.915571e+01	1.489542e+00
9750500	-1.822981e+04	-2.798813e+02	5.296647e+01	1.498890e+00
9751000	-1.822088e+04	-2.614905e+02	4.650882e+01	1.436197e+00
9751500	-1.823539e+04	-2.578129e+02	4.524574e+01	1.629435e+00
9752000	-1.825533e+04	-2.664696e+02	4.816162e+01	1.500814e+00
9752500	-1.823221e+04	-2.639565e+02	4.732785e+01	1.446092e+00
9753000	-1.823118e+04	-2.722894e+02	5.015419e+01	1.607993e+00
9753500	-1.822531e+04	-2.776117e+02	5.214026e+01	1.450001e+00
9754000	-1.823988e+04	-2.590680e+02	4.569304e+01	1.501907e+00
9754500	-1.824131e+04	-2.733407e+02	5.061604e+01	1.366417e+00
9755000	-1.823094e+04	-2.718723e+02	5.007628e+01	1.410110e+00
9755500	-1.822829e+04	-2.717745e+02	5.004154e+01	1.410110e+00
9756000	-1.823967e+04	-2.701696e+02	4.937919e+01	1.683617e+00
9756500	-1.823583e+04	-2.714287e+02	4.991869e+01	1.410943e+00
9757000	-1.823118e+04	-2.697538e+02	4.929769e+01	1.500654e+00
9757500	-1.824128e+04	-2.748408e+02	5.096504e+01	1.897130e+00
9758000	-1.823091e+04	-2.507348e+02	4.306510e+01	1.487232e+00
9758500	-1.822635e+04	-2.583648e+02	4.542864e+01	1.614367e+00
9759000	-1.821957e+04	-2.583105e+02	4.539178e+01	1.674190e+00
9759500	-1.822740e+04	-2.652396e+02	4.767982e+01	1.686378e+00
9760000	-1.824100e+04	-2.769424e+02	5.181443e+01	1.665854e+00
9760500	-1.823507e+04	-2.645599e+02	4.750605e+01	1.520612e+00
9761000	-1.823553e+04	-2.584339e+02	4.548132e+01	1.520612e+00
9761500	-1.824053e+04	-2.618653e+02	4.666204e+01	1.348327e+00
9762000	-1.823668e+04	-2.754742e+02	5.129769e+01	1.612476e+00
9762500	-1.823851e+04	-2.682620e+02	4.881417e+01	1.397654e+00
9763000	-1.824898e+04	-2.609343e+02	4.627809e+01	1.579389e+00
9763500	-1.825242e+04	-2.669678e+02	4.833043e+01	1.506252e+00
9764000	-1.823444e+04	-2.648064e+02	4.760726e+01	1.467593e+00
9764500	-1.823088e+04	-2.789046e+02	5.262770e+01	1.428677e+00
9765000	-1.823222e+04	-2.722314e+02	5.013900e+01	1.592636e+00
9765500	-1.823884e+04	-2.746745e+02	5.108781e+01	1.391288e+00
9766000	-1.823473e+04	-2.592061e+02	4.577104e+01	1.400250e+00
9766500	-1.825012e+04	-2.684681e+02	4.883658e+01	1.539057e+00
9767000	-1.823152e+04	-2.557727e+02	4.465629e+01	1.431550e+00
9767500	-1.823120e+04	-2.709870e+02	4.977022e+01	1.389151e+00
9768000	-1.822018e+04	-2.661970e+02	4.804852e+01	1.559236e+00
9768500	-1.822625e+04	-2.656428e+02	4.792457e+01	1.368758e+00
9769000	-1.824365e+04	-2.722591e+02	5.018333e+01	1.495791e+00
9769500	-1.823492e+04	-2.726917e+02	5.036044e+01	1.431545e+00
9770000	-1.823286e+04	-2.736509e+02	5.074518e+01	1.317169e+00
9770500	-1.823099e+04	-2.724579e+02	5.021765e+01	1.598163e+00
9771000	-1.822863e+04	-2.623029e+02	4.674140e+01	1.546939e+00
9771500	-1.822154e+04	-2.681159e+02	4.873176e+01	1.489523e+00
9772000	-1.824466e+04	-2.743035e+02	5.092659e+01	1.466351e+00
9772500	-1.822138e+04	-2.666662e+02	4.822788e+01	1.503811e+00
9773000	-1.823008e+04	-2.760187e+02	5.146330e+01	1.702083e+00
9773500	-1.823022e+04	-2.669649e+02	4.831704e+01	1.542341e+00
9774000	-1.824074e+04	-2.706016e+02	4.947918e+01	1.830504e+00
9774500	-1.823832e+04	-2.657134e+02	4.785058e+01	1.656913e+00
9775000	-1.822928e+04	-2.669156e+02	4.827275e+01	1.622270e+00
9775500	-1.823774e+04	-2.760499e+02	5.157874e+01	1.417030e+00
9776000	-1.824870e+04	-2.618496e+02	4.660907e+01	1.492382e+00
9776500	-1.823284e+04	-2.766721e+02	5.181056e+01	1.406132e+00
9777000	-1.824000e+04	-2.718920e+02	5.003004e+01	1.560029e+00
9777500	-1.823197e+04	-2.785751e+02	5.239699e+01	1.719756e+00
9778000	-1.822718e+04	-2.603615e+02	4.606016e+01	1.670344e+00
9778500	-1.824008e+04	-2.545336e+02	4.422086e+01	1.568592e+00
9779000	-1.822372e+04	-2.625397e+02	4.677344e+01	1.687274e+00
9779500	-1.822932e+04	-2.728339e+02	5.034323e+01	1.621944e+00
9780000	-1.821859e+04	-2.615792e+02	4.651420e+01	1.508626e+00
9780500	-1.822935e+04	-2.796979e+02	5.287831e+01	1.550861e+00
9781000	-1.822362e+04	-2.643011e+02	4.749027e+01	1.308568e+00
9781500	-1.823120e+04	-2.719830e+02	5.013829e+01	1.346307e+00
9782000	-1.822258e+04	-2.745807e+02	5.099825e+01	1.545150e+00
9782500	-1.821955e+04	-2.723188e+02	5.018700e+01	1.545150e+00
9783000	-1.821898e+04	-2.724952e+02	5.010965e+01	1.939037e+00
9783500	-1.822509e+04	-2.686180e+02	4.892814e+01	1.425099e+00
9784000	-1.823418e+04	-2.686173e+02	4.890325e+01	1.496087e+00
9784500	-1.823704e+04	-2.672136e+02	4.838018e+01	1.607198e+00
9785000	-1.823276e+04	-2.771356e+02	5.200752e+01	1.333920e+00
9785500	-1.824106e+04	-2.726663e+02	5.038623e+01	1.333920e+00
9786000	-1.823701e+04	-2.572835e+02	4.518297e+01	1.295142e+00
9786500	-1.823885e+04	-2.585030e+02	4.554083e+01	1.405949e+00
9787000	-1.824688e+04	-2.639743e+02	4.733776e+01	1.434498e+00
9787500	-1.823709e+04	-2.612980e+02	4.644664e+01	1.431868e+00
9788000	-1.823728e+04	-2.785099e+02	5.246892e+01	1.460823e+00
9788500	-1.823421e+04	-2.759815e+02	5.139799e+01	1.844060e+00
9789000	-1.823896e+04	-2.589942e+02	4.563681e+01	1.601139e+00
9789500	-1.822539e+04	-2.709840e+02	4.973955e+01	1.473089e+00
9790000	-1.823915e+04	-2.563340e+02	4.471780e+01	1.799579e+00
9790500	-1.824573e+04	-2.498094e+02	4.276626e+01	1.538713e+00
9791000	-1.823672e+04	-2.547990e+02	4.430455e+01	1.568576e+00
9791500	-1.823623e+04	-2.548933e+02	4.433430e+01	1.568576e+00
9792000	-1.823954e+04	-2.748165e+02	5.110006e+01	1.499512e+00
9792500	-1.822583e+04	-2.618719e+02	4.660271e+01	1.533895e+00
9793000	-1.823227e+04	-2.691488e+02	4.916122e+01	1.286194e+00
9793500	-1.822758e+04	-2.717798e+02	4.996019e+01	1.644855e+00
9794000	-1.822430e+04	-2.692021e+02	4.908380e+01	1.561589e+00
9794500	-1.823490e+04	-2.644148e+02	4.744624e+01	1.552820e+00
9795000	-1.822216e+04	-2.789937e+02	5.260401e+01	1.581408e+00
9795500	-1.824089e+04	-2.533563e+02	4.385999e+01	1.541772e+00
9796000	-1.823037e+04	-2.730638e+02	5.047331e+01	1.487894e+00
9796500	-1.823141e+04	-2.604043e+02	4.608471e+01	1.638258e+00
9797000	-1.822672e+04	-2.672045e+02	4.835038e+01	1.684825e+00
9797500	-1.823020e+04	-2.739540e+02	5.080623e+01	1.450684e+00
9798000	-1.822347e+04	-2.641720e+02	4.745245e+01	1.291613e+00
9798500	-1.824028e+04	-2.856703e+02	5.523220e+01	1.364655e+00
9799000	-1.821951e+04	-2.777209e+02	5.222394e+01	1.332750e+00
9799500	-1.823528e+04	-2.771011e+02	5.191999e+01	1.537273e+00
9800000	-1.824873e+04	-2.658884e+02	4.800918e+01	1.366042e+00
9800500	-1.822868e+04	-2.747010e+02	5.105565e+01	1.506659e+00
9801000	-1.822286e+04	-2.705556e+02	4.958080e+01	1.495350e+00
9801500	-1.822070e+04	-2.779765e+02	5.229966e+01	1.383770e+00
9802000	-1.823333e+04	-2.773669e+02	5.207437e+01	1.383770e+00
9802500	-1.822970e+04	-2.713583e+02	4.994836e+01	1.256755e+00
9803000	-1.823676e+04	-2.618684e+02	4.663275e+01	1.439799e+00
9803500	-1.823602e+04	-2.758932e+02	5.146572e+01	1.569899e+00
9804000	-1.823003e+04	-2.751055e+02	5.123829e+01	1.407241e+00
9804500	-1.823749e+04	-2.687041e+02	4.898451e+01	1.348991e+00
9805000	-1.823723e+04	-2.584028e+02	4.549252e+01	1.454870e+00
9805500	-1.823745e+04	-2.641570e+02	4.741106e+01	1.399407e+00
9806000	-1.824777e+04	-2.681416e+02	4.865604e+01	1.734287e+00
9806500	-1.822664e+04	-2.692878e+02	4.914142e+01	1.482021e+00
9807000	-1.824021e+04	-2.610003e+02	4.632213e+01	1.511703e+00
9807500	-1.824492e+04	-2.772953e+02	5.197550e+01	1.580538e+00
9808000	-1.824080e+04	-2.697356e+02	4.923937e+01	1.649230e+00
9808500	-1.822911e+04	-2.660043e+02	4.801898e+01	1.453127e+00
9809000	-1.824363e+04	-2.577546e+02	4.530359e+01	1.391609e+00
9809500	-1.823437e+04	-2.945355e+02	5.864783e+01	1.727701e+00
9810000	-1.824297e+04	-2.632486e+02	4.711079e+01	1.385107e+00
9810500	-1.824483e+04	-2.617419e+02	4.651136e+01	1.679932e+00
9811000	-1.823123e+04	-2.632847e+02	4.706604e+01	1.554965e+00
9811500	-1.823661e+04	-2.768139e+02	5.193678e+01	1.204378e+00
9812000	-1.823071e+04	-2.545924e+02	4.422420e+01	1.616824e+00
9812500	-1.823015e+04	-2.617350e+02	4.653581e+01	1.599099e+00
9813000	-1.823793e+04	-2.579354e+02	4.530411e+01	1.570772e+00
9813500	-1.822738e+04	-2.645313e+02	4.754934e+01	1.363779e+00
9814000	-1.823610e+04	-2.637287e+02	4.728728e+01	1.339017e+00
9814500	-1.822854e+04	-2.818551e+02	5.377212e+01	1.339017e+00
9815000	-1.822937e+04	-2.548495e+02	4.433398e+01	1.525739e+00
9815500	-1.824051e+04	-2.717727e+02	5.001329e+01	1.488002e+00
9816000	-1.823269e+04	-2.733388e+02	5.048444e+01	1.731763e+00
9816500	-1.824586e+04	-2.826497e+02	5.395406e+01	1.656031e+00
9817000	-1.824364e+04	-2.714721e+02	4.991841e+01	1.455125e+00
9817500	-1.822656e+04	-2.637471e+02	4.724981e+01	1.468970e+00
9818000	-1.823369e+04	-2.639012e+02	4.732464e+01	1.400389e+00
9818500	-1.824142e+04	-2.642241e+02	4.740929e+01	1.471700e+00
9819000	-1.823594e+04	-2.594050e+02	4.580056e+01	1.508503e+00
9819500	-1.823343e+04	-2.724837e+02	5.022416e+01	1.605630e+00
9820000	-1.824063e+04	-2.616951e+02	4.657137e+01	1.451750e+00
9820500	-1.823745e+04	-2.610574e+02	4.636542e+01	1.437426e+00
9821000	-1.822900e+04	-2.638937e+02	4.728195e+01	1.519868e+00
9821500	-1.823623e+04	-2.646300e+02	4.742539e+01	1.829877e+00
9822000	-1.823817e+04	-2.706037e+02	4.953906e+01	1.662125e+00
9822500	-1.823165e+04	-2.573450e+02	4.514034e+01	1.489282e+00
9823000	-1.823303e+04	-2.780298e+02	5.226243e+01	1.537620e+00
9823500	-1.825165e+04	-2.641452e+02	4.733163e+01	1.623539e+00
9824000	-1.822901e+04	-2.741365e+02	5.087609e+01	1.439297e+00
9824500	-1.824274e+04	-2.591093e+02	4.563675e+01	1.716507e+00
9825000	-1.822194e+04	-2.670876e+02	4.841555e+01	1.378243e+00
9825500	-1.824025e+04	-2.624181e+02	4.680957e+01	1.457060e+00
9826000	-1.824181e+04	-2.885670e+02	5.647886e+01	1.101154e+00
9826500	-1.823043e+04	-2.710596e+02	4.972820e+01	1.580830e+00
9827000	-1.824518e+04	-2.725823e+02	5.025902e+01	1.606390e+00
9827500	-1.824764e+04	-2.745882e+02	5.094436e+01	1.701824e+00
9828000	-1.822999e+04	-2.702266e+02	4.946645e+01	1.491704e+00
9828500	-1.823536e+04	-2.660646e+02	4.805352e+01	1.412251e+00
9829000	-1.824869e+04	-2.783328e+02	5.228349e+01	1.783761e+00
9829500	-1.822867e+04	-2.562093e+02	4.479406e+01	1.435491e+00
9830000	-1.822896e+04	-2.624399e+02	4.681089e+01	1.474956e+00
9830500	-1.823429e+04	-2.598470e+02	4.593679e+01	1.532917e+00
9831000	-1.823505e+04	-2.588679e+02	4.549212e+01	1.921277e+00
9831500	-1.824867e+04	-2.662311e+02	4.805220e+01	1.582601e+00
9832000	-1.825333e+04	-2.645940e+02	4.752901e+01	1.486697e+00
9832500	-1.823224e+04	-2.536926e+02	4.398541e+01	1.477293e+00
9833000	-1.822863e+04	-2.708185e+02	4.961815e+01	1.652035e+00
9833500	-1.822791e+04	-2.744909e+02	5.089712e+01	1.735365e+00
9834000	-1.824617e+04	-2.736596e+02	5.068780e+01	1.485431e+00
9834500	-1.821771e+04	-2.817396e+02	5.356285e+01	1.774772e+00
9835000	-1.824058e+04	-2.680751e+02	4.873483e+01	1.439927e+00
9835500	-1.822823e+04	-2.628500e+02	4.696154e+01	1.433013e+00
9836000	-1.823978e+04	-2.610768e+02	4.631353e+01	1.614219e+00
9836500	-1.823850e+04	-2.691013e+02	4.907777e+01	1.478135e+00
9837000	-1.826150e+04	-2.706441e+02	4.966506e+01	1.344484e+00
9837500	-1.824062e+04	-2.624478e+02	4.676221e+01	1.629211e+00
9838000	-1.823433e+04	-2.681389e+02	4.874291e+01	1.480365e+00
9838500	-1.824983e+04	-2.722475e+02	5.022298e+01	1.372829e+00
9839000	-1.823318e+04	-2.631443e+02	4.699564e+01	1.625152e+00
9839500	-1.823584e+04	-2.636913e+02	4.715709e+01	1.689581e+00
9840000	-1.824889e+04	-2.601651e+02	4.600281e+01	1.649095e+00
9840500	-1.823346e+04	-2.654924e+02	4.779598e+01	1.596636e+00
9841000	-1.824695e+04	-2.647763e+02	4.762540e+01	1.383757e+00
9841500	-1.823534e+04	-2.762639e+02	5.164711e+01	1.444010e+00
9842000	-1.823842e+04	-2.718151e+02	4.997804e+01	1.629816e+00
9842500	-1.823264e+04	-2.687848e+02	4.895554e+01	1.512985e+00
9843000	-1.822790e+04	-2.698145e+02	4.932206e+01	1.491612e+00
9843500	-1.822681e+04	-2.706852e+02	4.967211e+01	1.365565e+00
9844000	-1.824144e+04	-2.667941e+02	4.817461e+01	1.787312e+00
9844500	-1.822064e+04	-2.620729e+02	4.672067e+01	1.379275e+00
9845000	-1.823395e+04	-2.613182e+02	4.642388e+01	1.521011e+00
9845500	-1.823620e+04	-2.707758e+02	4.958029e+01	1.716956e+00
9846000	-1.824219e+04	-2.746219e+02	5.090834e+01	1.835260e+00
9846500	-1.822661e+04	-2.697626e+02	4.930270e+01	1.495106e+00
9847000	-1.824901e+04	-2.619214e+02	4.658087e+01	1.649332e+00
9847500	-1.824403e+04	-2.686638e+02	4.890199e+01	1.546244e+00
9848000	-1.823134e+04	-2.688173e+02	4.903447e+01	1.318548e+00
9848500	-1.822549e+04	-2.658408e+02	4.793655e+01	1.531565e+00
9849000	-1.823151e+04	-2.737725e+02	5.071183e+01	1.531565e+00
9849500	-1.821452e+04	-2.611605e+02	4.638802e+01	1.472012e+00
9850000	-1.821219e+04	-2.650006e+02	4.766457e+01	1.492411e+00
9850500	-1.822473e+04	-2.641419e+02	4.742904e+01	1.330971e+00
9851000	-1.822859e+04	-2.679553e+02	4.870746e+01	1.399279e+00
9851500	-1.824034e+04	-2.788667e+02	5.262437e+01	1.399726e+00
9852000	-1.822202e+04	-2.640369e+02	4.731288e+01	1.571055e+00
9852500	-1.821764e+04	-2.725879e+02	5.027362e+01	1.571055e+00
9853000	-1.821454e+04	-2.665406e+02	4.822219e+01	1.394867e+00
9853500	-1.822243e+04	-2.732423e+02	5.055050e+01	1.450781e+00
9854000	-1.824942e+04	-2.614950e+02	4.645369e+01	1.607471e+00
9854500	-1.823222e+04	-2.621940e+02	4.672884e+01	1.475827e+00
9855000	-1.822786e+04	-2.752129e+02	5.117461e+01	1.690210e+00
9855500	-1.824198e+04	-2.767819e+02	5.188651e+01	1.309133e+00
9856000	-1.823127e+04	-2.800210e+02	5.298359e+01	1.592926e+00
9856500	-1.823561e+04	-2.582032e+02	4.541438e+01	1.496898e+00
9857000	-1.824319e+04	-2.822720e+02	5.396172e+01	1.258338e+00
9857500	-1.824617e+04	-2.651279e+02	4.771734e+01	1.463919e+00
9858000	-1.823861e+04	-2.674039e+02	4.848053e+01	1.505631e+00
9858500	-1.822992e+04	-2.588598e+02	4.556890e+01	1.676097e+00
9859000	-1.824424e+04	-2.592034e+02	4.574055e+01	1.491244e+00
9859500	-1.823147e+04	-2.760621e+02	5.162037e+01	1.315278e+00
9860000	-1.823162e+04	-2.597630e+02	4.594411e+01	1.426531e+00
9860500	-1.822839e+04	-2.763970e+02	5.172272e+01	1.370546e+00
9861000	-1.823578e+04	-2.625563e+02	4.691709e+01	1.272478e+00
9861500	-1.822650e+04	-2.623781e+02	4.673281e+01	1.648006e+00
9862000	-1.824511e+04	-2.627614e+02	4.687987e+01	1.589217e+00
9862500	-1.822824e+04	-2.600296e+02	4.599930e+01	1.524406e+00
9863000	-1.824290e+04	-2.629992e+02	4.686106e+01	1.883518e+00
9863500	-1.822014e+04	-2.780531e+02	5.228477e+01	1.500569e+00
9864000	-1.824982e+04	-2.592163e+02	4.578555e+01	1.365912e+00
9864500	-1.823205e+04	-2.771272e+02	5.201841e+01	1.295935e+00
9865000	-1.823499e+04	-2.535933e+02	4.397126e+01	1.423148e+00
9865500	-1.824329e+04	-2.688565e+02	4.902713e+01	1.378808e+00
9866000	-1.825541e+04	-2.600350e+02	4.595962e+01	1.651119e+00
9866500	-1.823997e+04	-2.699872e+02	4.930768e+01	1.705403e+00
9867000	-1.822418e+04	-2.591504e+02	4.574893e+01	1.412463e+00
9867500	-1.823192e+04	-2.656501e+02	4.788089e+01	1.504433e+00
9868000	-1.822879e+04	-2.715089e+02	4.989498e+01	1.558115e+00
9868500	-1.822882e+04	-2.683972e+02	4.880541e+01	1.558115e+00
9869000	-1.822934e+04	-2.655652e+02	4.780737e+01	1.635903e+00
9869500	-1.822976e+04	-2.611454e+02	4.633705e+01	1.611489e+00
9870000	-1.824361e+04	-2.696885e+02	4.931137e+01	1.396194e+00
9870500	-1.825129e+04	-2.827111e+02	5.401138e+01	1.567310e+00
9871000	-1.824435e+04	-2.746175e+02	5.108256e+01	1.348873e+00
9871500	-1.823694e+04	-2.661524e+02	4.803293e+01	1.560379e+00
9872000	-1.824144e+04	-2.546456e+02	4.418302e+01	1.800810e+00
9872500	-1.823615e+04	-2.628651e+02	4.693977e+01	1.513344e+00
9873000	-1.822635e+04	-2.660349e+02	4.803056e+01	1.449831e+00
9873500	-1.822949e+04	-2.626057e+02	4.683787e+01	1.559696e+00
9874000	-1.824250e+04	-2.742503e+02	5.088563e+01	1.526641e+00
9874500	-1.825286e+04	-2.653961e+02	4.775097e+01	1.632970e+00
9875000	-1.823766e+04	-2.624812e+02	4.684335e+01	1.418711e+00
9875500	-1.823161e+04	-2.598969e+02	4.599044e+01	1.418711e+00
9876000	-1.823749e+04	-2.635422e+02	4.715878e+01	1.535417e+00
9876500	-1.824090e+04	-2.576157e+02	4.527229e+01	1.349850e+00
9877000	-1.824298e+04	-2.632097e+02	4.687404e+01	2.055086e+00
9877500	-1.822965e+04	-2.617898e+02	4.655362e+01	1.600048e+00
9878000	-1.822272e+04	-2.624302e+02	4.680579e+01	1.480545e+00
9878500	-1.822988e+04	-2.721169e+02	5.015950e+01	1.420556e+00
9879000	-1.823006e+04	-2.587014e+02	4.559183e+01	1.447012e+00
9879500	-1.822742e+04	-2.687985e+02	4.894271e+01	1.563661e+00
9880000	-1.824843e+04	-2.715038e+02	4.992274e+01	1.474561e+00
9880500	-1.823547e+04	-2.746630e+02	5.099613e+01	1.633306e+00
9881000	-1.823018e+04	-2.550259e+02	4.439058e+01	1.522941e+00
9881500	-1.823194e+04	-2.727773e+02	5.023476e+01	1.869462e+00
9882000	-1.823210e+04	-2.641579e+02	4.735185e+01	1.576216e+00
9882500	-1.825219e+04	-2.771056e+02	5.183528e+01	1.772281e+00
9883000	-1.824549e+04	-2.608999e+02	4.622752e+01	1.698763e+00
9883500	-1.824295e+04	-2.747753e+02	5.110483e+01	1.445154e+00
9884000	-1.821621e+04	-2.682669e+02	4.879063e+01	1.470462e+00
9884500	-1.822984e+04	-2.830137e+02	5.409260e+01	1.657504e+00
9885000	-1.822574e+04	-2.799687e+02	5.291693e+01	1.718450e+00
9885500	-1.824601e+04	-2.681988e+02	4.876169e+01	1.486031e+00
9886000	-1.823801e+04	-2.543484e+02	4.413966e+01	1.641513e+00
9886500	-1.823267e+04	-2.770673e+02	5.191554e+01	1.515545e+00
9887000	-1.822795e+04	-2.568958e+02	4.498784e+01	1.515545e+00
9887500	-1.823632e+04	-2.630347e+02	4.705109e+01	1.349639e+00
9888000	-1.823189e+04	-2.596834e+02	4.591025e+01	1.450601e+00
9888500	-1.824166e+04	-2.638218e+02	4.727545e+01	1.467357e+00
9889000	-1.823940e+04	-2.747794e+02	5.109397e+01	1.479205e+00
9889500	-1.823968e+04	-2.823661e+02	5.388406e+01	1.556070e+00
9890000	-1.823262e+04	-2.579170e+02	4.534866e+01	1.414218e+00
9890500	-1.822063e+04	-2.667740e+02	4.827302e+01	1.479878e+00
9891000	-1.824197e+04	-2.570865e+02	4.503890e+01	1.546834e+00
9891500	-1.823477e+04	-2.582068e+02	4.543592e+01	1.433840e+00
9892000	-1.824138e+04	-2.580332e+02	4.533627e+01	1.568780e+00
9892500	-1.824300e+04	-2.624470e+02	4.681983e+01	1.455178e+00
9893000	-1.822161e+04	-2.628461e+02	4.695571e+01	1.446501e+00
9893500	-1.822665e+04	-2.539492e+02	4.408593e+01	1.413337e+00
9894000	-1.824560e+04	-2.544367e+02	4.417705e+01	1.610913e+00
9894500	-1.823649e+04	-2.571124e+02	4.497461e+01	1.773511e+00
9895000	-1.823275e+04	-2.661820e+02	4.808827e+01	1.427855e+00
9895500	-1.824415e+04	-2.640788e+02	4.729262e+01	1.673191e+00
9896000	-1.823839e+04	-2.787815e+02	5.259127e+01	1.403438e+00
9896500	-1.822372e+04	-2.742287e+02	5.089798e+01	1.470856e+00
9897000	-1.823932e+04	-2.701399e+02	4.938073e+01	1.649549e+00
9897500	-1.822375e+04	-2.613075e+02	4.641486e+01	1.537638e+00
9898000	-1.825042e+04	-2.800491e+02	5.300932e+01	1.552416e+00
9898500	-1.823009e+04	-2.815714e+02	5.359498e+01	1.521793e+00
9899000	-1.824995e+04	-2.853240e+02	5.507266e+01	1.427756e+00
9899500	-1.822947e+04	-2.782071e+02	5.223103e+01	1.799792e+00
9900000	-1.823697e+04	-2.725080e+02	5.028408e+01	1.461842e+00
9900500	-1.824284e+04	-2.524612e+02	4.349647e+01	1.814968e+00
9901000	-1.823186e+04	-2.714821e+02	4.983980e+01	1.687347e+00
9901500	-1.825347e+04	-2.582663e+02	4.544657e+01	1.460438e+00
9902000	-1.823639e+04	-2.700207e+02	4.937776e+01	1.538798e+00
9902500	-1.823093e+04	-2.706632e+02	4.967955e+01	1.322425e+00
9903000	-1.822918e+04	-2.620859e+02	4.670666e+01	1.434470e+00
9903500	-1.823722e+04	-2.773644e+02	5.205477e+01	1.434470e+00
9904000	-1.823342e+04	-2.649184e+02	4.759367e+01	1.619711e+00
9904500	-1.824585e+04	-2.943630e+02	5.872980e+01	1.357078e+00
9905000	-1.824728e+04	-2.646876e+02	4.749137e+01	1.691840e+00
9905500	-1.824853e+04	-2.658658e+02	4.796845e+01	1.462921e+00
9906000	-1.826007e+04	-2.663770e+02	4.812071e+01	1.527838e+00
9906500	-1.822994e+04	-2.722962e+02	5.020697e+01	1.466503e+00
9907000	-1.824249e+04	-2.668095e+02	4.825115e+01	1.579209e+00
9907500	-1.822878e+04	-2.682090e+02	4.878928e+01	1.416530e+00
9908000	-1.822959e+04	-2.672802e+02	4.844304e+01	1.490892e+00
9908500	-1.823278e+04	-2.717547e+02	5.001944e+01	1.452647e+00
9909000	-1.822928e+04	-2.714481e+02	4.986776e+01	1.574223e+00
9909500	-1.823656e+04	-2.587300e+02	4.554141e+01	1.631100e+00
9910000	-1.824825e+04	-2.624974e+02	4.677832e+01	1.630349e+00
9910500	-1.824376e+04	-2.745715e+02	5.103821e+01	1.425415e+00
9911000	-1.823668e+04	-2.712609e+02	4.975463e+01	1.707259e+00
9911500	-1.823746e+04	-2.670975e+02	4.830452e+01	1.711461e+00
9912000	-1.824104e+04	-2.677115e+02	4.861307e+01	1.428719e+00
9912500	-1.823652e+04	-2.670752e+02	4.838551e+01	1.453286e+00
9913000	-1.822909e+04	-2.739809e+02	5.074374e+01	1.651214e+00
9913500	-1.821889e+04	-2.646924e+02	4.752207e+01	1.605677e+00
9914000	-1.824016e+04	-2.677371e+02	4.858095e+01	1.547438e+00
9914500	-1.822506e+04	-2.639624e+02	4.729259e+01	1.556877e+00
9915000	-1.824196e+04	-2.679766e+02	4.868740e+01	1.478591e+00
9915500	-1.823924e+04	-2.628532e+02	4.694448e+01	1.487309e+00
9916000	-1.823520e+04	-2.628137e+02	4.684619e+01	1.742648e+00
9916500	-1.823831e+04	-2.687605e+02	4.896965e+01	1.448150e+00
9917000	-1.824046e+04	-2.738966e+02	5.067317e+01	1.763190e+00
9917500	-1.822999e+04	-2.706364e+02	4.957475e+01	1.593272e+00
9918000	-1.824511e+04	-2.748256e+02	5.102482e+01	1.716504e+00
9918500	-1.824197e+04	-2.573945e+02	4.516356e+01	1.466512e+00
9919000	-1.824411e+04	-2.645969e+02	4.746833e+01	1.669420e+00
9919500	-1.823484e+04	-2.652565e+02	4.772190e+01	1.579106e+00
9920000	-1.823428e+04	-2.703010e+02	4.943466e+01	1.656701e+00
9920500	-1.822950e+04	-2.848579e+02	5.480720e+01	1.645351e+00
9921000	-1.823411e+04	-2.754210e+02	5.128503e+01	1.594134e+00
9921500	-1.821947e+04	-2.655901e+02	4.784715e+01	1.543663e+00
9922000	-1.823527e+04	-2.558766e+02	4.468628e+01	1.441148e+00
9922500	-1.824101e+04	-2.743433e+02	5.091866e+01	1.528138e+00
9923000	-1.825093e+04	-2.853230e+02	5.503134e+01	1.532942e+00
9923500	-1.823240e+04	-2.671334e+02	4.832506e+01	1.687496e+00
9924000	-1.822734e+04	-2.566699e+02	4.488884e+01	1.599120e+00
9924500	-1.822295e+04	-2.641830e+02	4.737196e+01	1.541558e+00
9925000	-1.822163e+04	-2.691438e+02	4.908796e+01	1.491386e+00
9925500	-1.822927e+04	-2.594783e+02	4.582552e+01	1.505228e+00
9926000	-1.823202e+04	-2.648826e+02	4.757457e+01	1.640470e+00
9926500	-1.822527e+04	-2.648212e+02	4.752469e+01	1.726745e+00
9927000	-1.823034e+04	-2.673791e+02	4.849512e+01	1.438514e+00
9927500	-1.822579e+04	-2.651415e+02	4.772125e+01	1.466013e+00
9928000	-1.824272e+04	-2.705120e+02	4.954091e+01	1.565128e+00
9928500	-1.824389e+04	-2.704860e+02	4.959266e+01	1.391982e+00
9929000	-1.824698e+04	-2.750899e+02	5.118298e+01	1.544091e+00
9929500	-1.825085e+04	-2.783323e+02	5.239180e+01	1.490936e+00
9930000	-1.823024e+04	-2.827617e+02	5.403545e+01	1.554920e+00
9930500	-1.822815e+04	-2.742782e+02	5.091177e+01	1.482116e+00
9931000	-1.823141e+04	-2.729743e+02	5.046316e+01	1.426743e+00
9931500	-1.824126e+04	-2.622030e+02	4.673692e+01	1.460546e+00
9932000	-1.823771e+04	-2.704878e+02	4.958145e+01	1.425659e+00
9932500	-1.823475e+04	-2.719686e+02	5.011323e+01	1.402398e+00
9933000	-1.823355e+04	-2.786403e+02	5.254454e+01	1.387837e+00
9933500	-1.825623e+04	-2.710315e+02	4.970865e+01	1.608196e+00
9934000	-1.824437e+04	-2.707498e+02	4.952792e+01	1.839945e+00
9934500	-1.823976e+04	-2.732616e+02	5.040690e+01	1.871332e+00
9935000	-1.823740e+04	-2.684609e+02	4.888960e+01	1.378960e+00
9935500	-1.823777e+04	-2.742719e+02	5.094402e+01	1.386475e+00
9936000	-1.823574e+04	-2.716794e+02	5.001201e+01	1.398282e+00
9936500	-1.822978e+04	-2.539046e+02	4.403499e+01	1.531018e+00
9937000	-1.823690e+04	-2.745588e+02	5.106014e+01	1.352095e+00
9937500	-1.824819e+04	-2.621684e+02	4.668317e+01	1.587783e+00
9938000	-1.823382e+04	-2.622158e+02	4.667026e+01	1.674074e+00
9938500	-1.824503e+04	-2.558638e+02	4.465241e+01	1.534863e+00
9939000	-1.823819e+04	-2.667496e+02	4.818827e+01	1.702904e+00
9939500	-1.824356e+04	-2.618116e+02	4.661999e+01	1.421430e+00
9940000	-1.821744e+04	-2.723759e+02	5.023353e+01	1.471554e+00
9940500	-1.821831e+04	-2.640528e+02	4.737810e+01	1.393095e+00
9941000	-1.821755e+04	-2.612133e+02	4.639620e+01	1.499963e+00
9941500	-1.821491e+04	-2.728004e+02	5.038780e+01	1.463634e+00
9942000	-1.821413e+04	-2.617858e+02	4.656548e+01	1.560260e+00
9942500	-1.823761e+04	-2.676595e+02	4.858493e+01	1.458267e+00
9943000	-1.823768e+04	-2.570262e+02	4.488343e+01	1.972417e+00
9943500	-1.823002e+04	-2.796278e+02	5.282700e+01	1.617877e+00
9944000	-1.824626e+04	-2.485724e+02	4.234420e+01	1.692770e+00
9944500	-1.825828e+04	-2.807410e+02	5.320814e+01	1.715352e+00
9945000	-1.823476e+04	-2.680002e+02	4.871074e+01	1.434624e+00
9945500	-1.824931e+04	-2.917804e+02	5.761815e+01	1.484566e+00
9946000	-1.824467e+04	-2.630892e+02	4.705600e+01	1.389477e+00
9946500	-1.823772e+04	-2.749214e+02	5.116865e+01	1.415089e+00
9947000	-1.826983e+04	-2.768040e+02	5.167704e+01	1.902258e+00
9947500	-1.822706e+04	-2.688765e+02	4.900713e+01	1.456338e+00
9948000	-1.823003e+04	-2.749676e+02	5.110101e+01	1.648014e+00
9948500	-1.825689e+04	-2.585192e+02	4.544216e+01	1.726974e+00
9949000	-1.824714e+04	-2.710000e+02	4.974105e+01	1.484809e+00
9949500	-1.824486e+04	-2.632887e+02	4.705660e+01	1.587137e+00
9950000	-1.823130e+04	-2.684099e+02	4.884675e+01	1.451568e+00
9950500	-1.823468e+04	-2.697580e+02	4.929436e+01	1.514274e+00
9951000	-1.823193e+04	-2.627457e+02	4.685466e+01	1.649182e+00
9951500	-1.822199e+04	-2.628144e+02	4.691556e+01	1.535225e+00
9952000	-1.824459e+04	-2.666314e+02	4.810986e+01	1.814046e+00
9952500	-1.822818e+04	-2.793434e+02	5.276943e+01	1.487524e+00
9953000	-1.824060e+04	-2.748709e+02	5.112811e+01	1.476427e+00
9953500	-1.823950e+04	-2.747685e+02	5.109104e+01	1.476427e+00
9954000	-1.822424e+04	-2.851048e+02	5.489750e+01	1.659323e+00
9954500	-1.823336e+04	-2.732288e+02	5.050044e+01	1.577103e+00
9955000	-1.822872e+04	-2.592264e+02	4.570700e+01	1.617332e+00
9955500	-1.822876e+04	-2.654311e+02	4.774132e+01	1.696403e+00
9956000	-1.822436e+04	-2.603187e+02	4.608158e+01	1.562213e+00
9956500	-1.822177e+04	-2.714771e+02	4.987883e+01	1.571967e+00
9957000	-1.824521e+04	-2.700126e+02	4.938936e+01	1.497590e+00
9957500	-1.823073e+04	-2.581585e+02	4.537152e+01	1.584917e+00
9958000	-1.822144e+04	-2.737119e+02	5.070484e+01	1.490381e+00
9958500	-1.822780e+04	-2.644520e+02	4.749457e+01	1.446690e+00
9959000	-1.823009e+04	-2.707231e+02	4.960935e+01	1.581648e+00
9959500	-1.823562e+04	-2.600414e+02	4.596778e+01	1.632564e+00
9960000	-1.822563e+04	-2.717178e+02	4.988244e+01	1.802382e+00
9960500	-1.823092e+04	-2.541549e+02	4.411612e+01	1.522955e+00
9961000	-1.822685e+04	-2.624548e+02	4.673809e+01	1.708740e+00
9961500	-1.823251e+04	-2.683557e+02	4.869608e+01	1.832517e+00
9962000	-1.823568e+04	-2.604026e+02	4.614380e+01	1.456411e+00
9962500	-1.822820e+04	-2.693793e+02	4.909021e+01	1.720391e+00
9963000	-1.823024e+04	-2.720661e+02	5.012539e+01	1.465617e+00
9963500	-1.824086e+04	-2.622822e+02	4.671291e+01	1.611928e+00
9964000	-1.823520e+04	-2.730204e+02	5.043805e+01	1.542990e+00
9964500	-1.823787e+04	-2.658563e+02	4.792662e+01	1.576227e+00
9965000	-1.825135e+04	-2.623999e+02	4.680703e+01	1.446519e+00
9965500	-1.822613e+04	-2.638360e+02	4.714418e+01	1.872805e+00
9966000	-1.822966e+04	-2.622302e+02	4.674398e+01	1.466407e+00
9966500	-1.825378e+04	-2.763216e+02	5.164817e+01	1.498845e+00
9967000	-1.823562e+04	-2.623357e+02	4.674021e+01	1.583338e+00
9967500	-1.823961e+04	-2.759090e+02	5.153554e+01	1.394358e+00
9968000	-1.823350e+04	-2.757618e+02	5.140148e+01	1.614819e+00
9968500	-1.824802e+04	-2.589396e+02	4.563315e+01	1.557836e+00
9969000	-1.823107e+04	-2.581274e+02	4.535784e+01	1.596211e+00
9969500	-1.821960e+04	-2.727715e+02	5.027411e+01	1.753246e+00
9970000	-1.822572e+04	-2.642892e+02	4.740122e+01	1.560831e+00
9970500	-1.822721e+04	-2.632131e+02	4.700452e+01	1.667383e+00
9971000	-1.823683e+04	-2.645706e+02	4.742869e+01	1.760673e+00
9971500	-1.823533e+04	-2.674202e+02	4.844382e+01	1.628651e+00
9972000	-1.824113e+04	-2.653282e+02	4.784156e+01	1.298180e+00
9972500	-1.823423e+04	-2.771317e+02	5.195574e+01	1.470649e+00
9973000	-1.824042e+04	-2.706246e+02	4.957964e+01	1.567543e+00
9973500	-1.821518e+04	-2.694832e+02	4.924617e+01	1.377361e+00
9974000	-1.822326e+04	-2.570218e+02	4.506993e+01	1.385435e+00
9974500	-1.822045e+04	-2.643806e+02	4.750115e+01	1.355822e+00
9975000	-1.823449e+04	-2.731953e+02	5.046528e+01	1.641798e+00
9975500	-1.824026e+04	-2.600668e+02	4.598955e+01	1.591348e+00
9976000	-1.824419e+04	-2.620374e+02	4.675499e+01	1.240524e+00
9976500	-1.823391e+04	-2.723324e+02	5.022849e+01	1.442240e+00
9977000	-1.822250e+04	-2.787854e+02	5.252653e+01	1.581326e+00
9977500	-1.822630e+04	-2.629227e+02	4.696107e+01	1.507075e+00
9978000	-1.822927e+04	-2.611575e+02	4.633512e+01	1.629438e+00
9978500	-1.822596e+04	-2.517041e+02	4.331967e+01	1.629438e+00
9979000	-1.822979e+04	-2.666313e+02	4.830029e+01	1.257603e+00
9979500	-1.821595e+04	-2.721516e+02	5.017756e+01	1.404435e+00
9980000	-1.824148e+04	-2.681951e+02	4.879062e+01	1.398679e+00
9980500	-1.823332e+04	-2.605842e+02	4.618175e+01	1.522339e+00
9981000	-1.821928e+04	-2.635802e+02	4.710923e+01	1.721418e+00
9981500	-1.822766e+04	-2.583110e+02	4.537132e+01	1.738018e+00
9982000	-1.822165e+04	-2.720632e+02	5.012705e+01	1.458114e+00
9982500	-1.822818e+04	-2.651590e+02	4.772987e+01	1.458114e+00
9983000	-1.824648e+04	-2.656833e+02	4.786159e+01	1.594432e+00
9983500	-1.822740e+04	-2.670518e+02	4.832702e+01	1.600237e+00
9984000	-1.823017e+04	-2.600827e+02	4.599184e+01	1.600237e+00
9984500	-1.824174e+04	-2.622041e+02	4.673234e+01	1.475343e+00
9985000	-1.823495e+04	-2.621042e+02	4.669954e+01	1.474249e+00
9985500	-1.823871e+04	-2.537500e+02	4.392435e+01	1.729673e+00
9986000	-1.823849e+04	-2.775485e+02	5.217207e+01	1.300695e+00
9986500	-1.824390e+04	-2.555365e+02	4.446931e+01	1.784773e+00
9987000	-1.823822e+04	-2.587527e+02	4.564071e+01	1.347673e+00
9987500	-1.821530e+04	-2.557338e+02	4.451917e+01	1.824646e+00
9988000	-1.823372e+04	-2.723721e+02	5.019477e+01	1.576579e+00
9988500	-1.824105e+04	-2.622366e+02	4.671429e+01	1.562237e+00
9989000	-1.823998e+04	-2.712372e+02	4.991956e+01	1.216965e+00
9989500	-1.823665e+04	-2.637941e+02	4.724334e+01	1.535234e+00
9990000	-1.823945e+04	-2.657220e+02	4.791496e+01	1.476172e+00
9990500	-1.826194e+04	-2.767101e+02	5.166417e+01	1.843600e+00
9991000	-1.823996e+04	-2.685741e+02	4.892651e+01	1.385856e+00
9991500	-1.824140e+04	-2.619426e+02	4.662014e+01	1.551960e+00
9992000	-1.823431e+04	-2.661354e+02	4.804015e+01	1.522226e+00
9992500	-1.824105e+04	-2.585026e+02	4.546462e+01	1.640965e+00
9993000	-1.824392e+04	-2.616541e+02	4.650398e+01	1.614417e+00
9993500	-1.822356e+04	-2.715754e+02	4.995348e+01	1.459406e+00
9994000	-1.823045e+04	-2.650411e+02	4.766320e+01	1.536886e+00
9994500	-1.823116e+04	-2.706401e+02	4.948635e+01	1.848561e+00
9995000	-1.823068e+04	-2.694509e+02	4.914434e+01	1.636690e+00
9995500	-1.824084e+04	-2.599681e+02	4.593320e+01	1.665112e+00
9996000	-1.824276e+04	-2.577722e+02	4.522683e+01	1.647510e+00
9996500	-1.823833e+04	-2.654302e+02	4.779553e+01	1.535790e+00
9997000	-1.822807e+04	-2.773448e+02	5.197534e+01	1.630543e+00
9997500	-1.824068e+04	-2.653055e+02	4.785744e+01	1.228821e+00
9998000	-1.821916e+04	-2.553151e+02	4.441839e+01	1.724220e+00
9998500	-1.823897e+04	-2.788649e+02	5.251956e+01	1.679552e+00
9999000	-1.822366e+04	-2.628206e+02	4.688140e+01	1.643896e+00
9999500	-1.822633e+04	-2.636808e+02	4.721892e+01	1.494678e+00
10000000	-1.823087e+04	-2.690324e+02	4.896800e+01	1.724758e+00
```
