## Supplementary material for "Deep-mining of vertebrate genomes reveals an unexpected diversity of endogenous viral elements": ectodomain.linsi.manual-edit3.nex.run2.t (part 1 of 44)

```
#NEXUS
[ID: 2271342904]
[Param: tree]
begin trees;
   translate
       1 Zaire_ebolavirus,
       2 Marburg_virus,
       3 Tapajos_virus,
       4 Mabuya1_ERV,
       5 Mabuya2_ERV,
       6 Podarcis_muralis_ERV,
       7 Lloviu_cuevavirus,
       8 Hemicordylus_capensis_ERV,
       9 Sphaeramia_orbicularis_ERV,
      10 Archocentrus_centrarchus_ERV,
      11 Brienomyrus_brachyistius_ERV,
      12 Pristis_pectinata_ERV,
      13 Larimichthys_crocea_ERV,
      14 Accipiter_gentilis_ERV,
      15 Aquila_chrysaetos_ERV,
      16 Clarias_gariepinus_ERV,
      17 Tachysurus_fulvidraco_ERV,
      18 Melanotaenia_boesemani_ERV,
      19 Danio_rerio_ERV,
      20 Falco_rusticolus_ERV,
      21 Epinephelus_moara_ERV,
      22 Bundibugyo_ebolavirus,
      23 Bombali_ebolavirus,
      24 Caretta_caretta_ERV,
      25 Crotalus_tigris_ERV,
      26 Geotrypetes_seraphini_ERV,
      27 CAS_virus,
      28 University_of_Giessen_virus_1,
      29 Porto_Alegre_virus-1,
      30 Aramboia_boa_virus-1,
      31 ROUT_virus,
      32 S5-like_reptarenavirus,
      33 S10-like_virus,
      34 Astyanax_mexicanus_ERV,
      35 Coturnix_japonica_ERV,
      36 Mauremys_reevesii_ERV,
      37 Pogona_vitticeps_ERV,
      38 Gallus_gallus_ERV,
      39 Ravn_virus,
      40 Mengla_dianlovirus,
      41 Avian_leukosis_virus,
      42 Rous_sarcoma_virus,
      43 Rhinella_marina_endogenous_retrovirus,
      44 Atlantic_salmon_swim_bladder_sarcoma_virus,
      45 Woolly_monkey_sarcoma_virus,
      46 Mason-Pfizer_monkey_virus,
      47 Squirrel_monkey_retrovirus,
      48 Feline_leukemia_virus,
      49 HTLV1,
      50 HUMER41,
      51 HUMRIRT,
      52 HUMERVA34A,
      53 HUMRGH2,
      54 HUMRTVLA,
      55 Vkomodoensis1,
      56 Aradiata1,
      57 Aradiata2,
      58 Leucoraja_erinacea_ERV,
      59 Scanicula4,
      60 Chiloscyllium_punctatum_ERV,
      61 Cplagiosum1,
      62 Cplagiosum2,
      63 Scanicula1,
      64 Leucoraja_erinacea_ERV2,
      65 Scanicula2,
      66 Scanicula3,
      67 Csyrichta6,
      68 Csyrichta7,
      69 Csyrichta9,
      70 Csyrichta10;
   tree gen.0 = [&U] (58:2.000000e-02,(((70:2.000000e-02,(69:2.000000e-02,65:2.000000e-02):2.000000e-02):2.000000e-02,(23:2.000000e-02,17:2.000000e-02):2.000000e-02):2.000000e-02,(35:2.000000e-02,(((64:2.000000e-02,39:2.000000e-02):2.000000e-02,(62:2.000000e-02,((34:2.000000e-02,(24:2.000000e-02,(53:2.000000e-02,13:2.000000e-02):2.000000e-02):2.000000e-02):2.000000e-02,((15:2.000000e-02,11:2.000000e-02):2.000000e-02,(((49:2.000000e-02,(61:2.000000e-02,(26:2.000000e-02,(32:2.000000e-02,(((57:2.000000e-02,(60:2.000000e-02,47:2.000000e-02):2.000000e-02):2.000000e-02,12:2.000000e-02):2.000000e-02,(55:2.000000e-02,((66:2.000000e-02,54:2.000000e-02):2.000000e-02,((((40:2.000000e-02,20:2.000000e-02):2.000000e-02,(56:2.000000e-02,19:2.000000e-02):2.000000e-02):2.000000e-02,8:2.000000e-02):2.000000e-02,7:2.000000e-02):2.000000e-02):2.000000e-02):2.000000e-02):2.000000e-02):2.000000e-02):2.000000e-02):2.000000e-02):2.000000e-02,(38:2.000000e-02,4:2.000000e-02):2.000000e-02):2.000000e-02,((27:2.000000e-02,(25:2.000000e-02,((44:2.000000e-02,22:2.000000e-02):2.000000e-02,9:2.000000e-02):2.000000e-02):2.000000e-02):2.000000e-02,(36:2.000000e-02,((51:2.000000e-02,(52:2.000000e-02,48:2.000000e-02):2.000000e-02):2.000000e-02,(16:2.000000e-02,2:2.000000e-02):2.000000e-02):2.000000e-02):2.000000e-02):2.000000e-02):2.000000e-02):2.000000e-02):2.000000e-02):2.000000e-02):2.000000e-02,(37:2.000000e-02,(41:2.000000e-02,(((59:2.000000e-02,43:2.000000e-02):2.000000e-02,((29:2.000000e-02,18:2.000000e-02):2.000000e-02,(46:2.000000e-02,(45:2.000000e-02,(67:2.000000e-02,5:2.000000e-02):2.000000e-02):2.000000e-02):2.000000e-02):2.000000e-02):2.000000e-02,((63:2.000000e-02,(21:2.000000e-02,(33:2.000000e-02,(30:2.000000e-02,6:2.000000e-02):2.000000e-02):2.000000e-02):2.000000e-02):2.000000e-02,(68:2.000000e-02,(31:2.000000e-02,((42:2.000000e-02,14:2.000000e-02):2.000000e-02,(10:2.000000e-02,(50:2.000000e-02,(28:2.000000e-02,3:2.000000e-02):2.000000e-02):2.000000e-02):2.000000e-02):2.000000e-02):2.000000e-02):2.000000e-02):2.000000e-02):2.000000e-02):2.000000e-02):2.000000e-02):2.000000e-02):2.000000e-02):2.000000e-02,1:2.000000e-02);
   tree gen.500 = [&U] (23:2.780701e-01,((((((11:1.221177e+00,12:6.526902e-01):4.800411e-01,((54:4.876465e-01,((13:8.738194e-01,16:5.587135e-01):3.995821e-01,(4:4.422261e-02,5:4.800411e-01):1.217247e+00):4.584365e-01):4.765997e-01,36:4.800411e-01):5.919211e-01):6.181111e-01,((((55:6.673515e-01,(60:1.462981e+00,6:6.239359e-01):4.800411e-01):9.687370e-01,10:7.793963e-01):5.213139e-01,(46:5.999724e-01,(33:1.020961e-01,((32:4.800411e-01,27:4.800411e-01):3.403199e-01,31:2.540276e-01):2.704624e-01):5.015249e-01):8.037027e-01):5.957258e-01,(((17:9.778634e-01,26:1.158536e+00):4.771812e-01,(((51:4.800411e-01,50:4.800411e-01):6.215405e-01,52:4.098771e-01):4.093295e-01,24:4.800411e-01):4.870372e-01):4.285882e-01,((9:5.592998e-01,34:4.864395e-01):5.427938e-01,((40:4.634097e-01,((28:2.297259e-01,(30:3.161250e-01,29:4.232728e-01):4.567944e-01):4.814772e-01,68:4.446581e-01):3.568412e-01):9.404282e-01,3:6.392639e-01):4.036829e-01):6.326897e-01):5.449876e-01):1.375761e-01):2.257554e-01,((43:9.519035e-01,(((47:7.607424e-01,49:5.035035e-01):1.820686e-01,53:4.800411e-01):8.016320e-01,38:1.213220e+00):2.562957e-01):7.180708e-01,(48:5.234072e-01,37:4.125009e-01):6.137886e-01):2.660104e-01):8.859610e-01,(((57:3.371725e-01,56:3.180879e-01):4.084607e-01,(58:7.221248e-01,64:1.420025e-01):4.461948e-01):7.989563e-01,(((20:8.857474e-01,35:7.342694e-01):4.823194e-01,(((18:4.800411e-01,21:1.821828e+00):5.771139e-01,(61:5.028298e-01,19:8.919566e-01):9.640401e-01):8.681012e-01,((59:4.297844e-01,65:4.800411e-01):1.070981e+00,(63:5.663206e-01,66:5.875272e-01):2.748421e-03):3.483092e-01):9.080551e-02):5.239561e-01,39:4.800411e-01):3.972370e-01):7.993350e-01):2.846537e-01,(22:4.619651e-01,(((41:8.733371e-01,(((45:6.038244e-01,8:7.006270e-01):4.560293e-01,((15:4.779467e-01,14:5.768068e-01):1.493527e+00,(67:5.613010e-01,62:5.600752e-01):6.641163e-01):9.027446e-01):4.069718e-01,(25:4.918744e-01,44:1.372367e+00):2.381225e-01):5.151973e-01):7.478457e-02,42:5.076323e-01):3.243471e-01,(((69:7.813426e-01,70:1.084058e-01):7.960773e-01,7:1.232900e+00):3.722226e-01,2:8.311361e-01):5.507898e-01):4.890449e-01):4.800411e-01):4.398644e-01,1:7.564772e-01);
   tree gen.1000 = [&U] (22:8.860440e-02,(23:2.517771e-01,((((46:3.793779e-01,47:3.737275e-01):2.196260e-01,53:9.965915e-01):4.877738e-01,((49:8.188042e-01,45:3.097794e-01):2.300553e-01,48:8.987426e-01):4.718537e-01):3.289747e-01,((3:5.795746e-01,(8:6.111182e-01,6:5.023188e-01):7.100288e-01):2.849966e-01,((55:7.702368e-01,51:2.900169e-01):7.775026e-01,((37:3.602317e-01,25:3.029156e-01):1.673550e-01,(52:3.268051e-01,((26:5.658456e-01,(((54:9.685162e-01,44:3.024345e-01):5.019182e-01,18:6.108747e-01):2.004937e-01,(((19:3.029156e-01,17:8.851294e-01):3.038333e-01,10:5.748626e-01):3.244069e-01,((((50:5.894124e-01,34:4.690267e-01):5.641050e-01,(((60:5.731083e-01,16:3.029156e-01):2.298310e-01,61:5.590753e-01):2.630244e-01,((43:3.782065e-01,35:6.124814e-01):9.734998e-03,38:4.780430e-01):4.639502e-01):2.494543e-01):2.501082e-01,(13:3.029156e-01,((9:1.778402e-01,21:6.904638e-02):8.869806e-01,((66:4.777888e-01,42:5.201273e-01):4.338270e-01,(((((68:2.563431e-01,((70:1.351988e-01,67:1.193073e-01):2.723521e-01,69:5.580349e-01):3.852045e-01):8.766755e-01,11:3.029156e-01):3.228313e-01,12:5.767385e-01):3.288704e-01,24:4.695886e-01):9.343490e-02,(20:2.021022e-01,(15:1.299242e-01,14:2.347708e-01):1.821134e-01):3.526803e-01):4.477952e-01):3.088932e-01):3.681570e-02):3.539505e-01):3.482740e-01,41:3.877614e-01):1.852292e-01):1.236822e-02):3.738074e-01):3.965399e-01,((((36:3.829209e-01,(62:1.895702e+00,((31:2.360688e-01,(((30:2.664943e-01,33:3.569995e-01):1.963062e-01,(28:1.804208e-01,32:2.817211e-01):2.032168e-01):1.382280e-01,29:5.306625e-01):1.335204e-01):1.422676e-01,27:3.013456e-01):3.582967e-01):1.795645e-01):2.836053e-01,(((64:2.285334e-01,57:2.669586e-01):6.902106e-02,(56:3.184215e-01,58:1.777416e-01):1.056919e-01):3.321690e-01,((59:5.259744e-01,65:1.347421e-01):2.136021e-01,63:1.220902e-01):2.633657e-01):1.029390e+00):1.748427e-01,((39:3.029156e-01,2:2.985431e-01):8.917119e-02,(40:3.214831e-01,7:6.090667e-01):6.993346e-01):3.376798e-01):1.509937e-01,(4:1.234889e-01,5:3.746013e-01):6.802335e-01):5.276379e-01):2.349585e-01):9.789870e-02):5.796585e-02):5.476398e-01):1.297533e-02):1.827663e-01):2.769038e-01,1:1.770051e-01);
   tree gen.1500 = [&U] (22:6.444635e-02,(23:2.434415e-01,((((56:3.078794e-01,((57:6.769796e-02,58:1.351462e-01):4.739824e-02,64:1.720900e-01):1.094897e-01):3.211717e-01,((59:4.364086e-01,65:1.680184e-01):2.834223e-01,63:1.180482e-01):3.440885e-01):8.769022e-01,(((39:2.807498e-01,2:1.981651e-01):6.088212e-02,40:3.108397e-01):3.176551e-01,7:7.808110e-01):5.270696e-01):5.377335e-02,((((46:3.668177e-01,47:2.091066e-01):2.743648e-01,53:9.635970e-01):3.611630e-01,((49:9.431602e-01,48:4.352971e-01):2.306823e-01,45:2.995235e-01):4.461742e-01):4.630396e-01,((((((16:5.026041e-01,(61:5.786884e-01,60:5.835210e-01):2.373555e-01):8.893008e-01,(34:4.956687e-01,(((9:1.447303e-01,21:8.031608e-02):8.048897e-01,13:2.928869e-01):6.836818e-02,((((68:1.395329e-01,(70:2.242539e-01,67:1.153574e-01):2.633353e-01):1.093582e-01,69:7.922297e-01):8.766357e-01,(66:4.619705e-01,((38:2.603496e-01,((41:3.749236e-01,35:5.922038e-01):4.227416e-01,43:3.656851e-01):9.415938e-03):5.258478e-01,42:3.900983e-01):2.475060e-01):2.388369e-01):2.632231e-01,(((11:3.488893e-01,12:5.576443e-01):3.179823e-01,24:4.540418e-01):7.119911e-02,(20:1.954111e-01,(15:1.256227e-01,14:1.764885e-01):1.581930e-01):3.133574e-01):4.770271e-01):4.784425e-01):4.668410e-01):3.393621e-01):3.480485e-03,((50:5.698986e-01,51:3.021902e-01):1.665294e-01,52:4.597360e-01):2.792465e-02):1.236043e-01,((26:5.471120e-01,((19:4.469903e-01,17:7.191046e-01):5.097731e-01,(10:5.558304e-01,((54:1.301836e+00,44:3.405179e-01):4.853010e-01,18:8.854560e-01):3.713033e-01):3.136667e-01):3.460214e-01):3.834115e-01,(4:1.194005e-01,5:2.283237e-01):8.478076e-01):1.877173e-01):7.198544e-02,(62:1.832759e+00,(37:3.420392e-01,(25:9.161445e-01,(36:3.099380e-01,((31:2.459546e-01,((28:1.400147e-01,32:2.103204e-01):1.964888e-01,((30:2.576713e-01,33:3.652605e-01):1.233958e-01,29:2.764015e-01):7.840261e-02):9.164971e-02):1.103407e-01,27:2.913688e-01):5.034052e-01):1.437084e-01):1.802217e-01):5.178665e-01):3.398779e-03):4.565003e-01,(55:7.661982e-01,(3:6.482852e-01,(8:5.908857e-01,6:3.345228e-01):1.105246e+00):9.500343e-02):5.295089e-01):2.211957e-01):2.429375e-01):4.377221e-01):6.715373e-02,1:5.739246e-02);
   tree gen.2000 = [&U] (22:5.412221e-02,(23:1.167630e-01,(7:3.529532e-01,(((39:2.915851e-02,2:6.723891e-02):2.825368e-01,40:5.168967e-01):2.667675e-01,(((41:3.148618e-01,(35:4.714863e-01,(43:3.212325e-01,38:2.186422e-01):3.909867e-01):3.457902e-01):4.409921e-02,42:3.276055e-01):2.647986e-01,((((26:4.594660e-01,(((19:6.926778e-01,17:3.186401e-01):4.281087e-01,((54:1.139639e+00,44:2.859678e-01):4.806743e-01,18:7.436081e-01):3.718839e-01):1.678225e-01,10:6.741146e-01):2.905896e-01):4.409612e-01,((49:7.920683e-01,(((46:3.080544e-01,47:1.756082e-01):3.681255e-01,53:7.217563e-01):2.420035e-01,(48:1.635729e-01,45:2.590904e-01):1.663267e-01):4.169514e-01):4.034152e-01,((55:6.434552e-01,((8:4.962273e-01,6:2.809331e-01):6.755384e-01,3:6.555703e-01):9.843365e-02):2.442186e-01,((37:2.926379e-01,(25:7.693804e-01,36:2.602867e-01):1.002870e-01):2.770566e-01,((31:9.259642e-02,((28:8.393491e-02,32:1.766276e-01):1.402366e-01,((30:7.528685e-02,33:1.924404e-01):1.066164e-01,29:1.605968e-01):6.352912e-02):7.696765e-02):1.073526e-01,27:1.100488e-01):1.167118e+00):2.408743e-01):3.219532e-03):6.017464e-02):4.483403e-03,(((4:9.084744e-02,5:1.006691e-01):7.700454e-01,((68:1.291620e-01,(70:2.062811e-01,67:1.663543e-01):2.211496e-01):9.706561e-02,69:4.348324e-01):8.373642e-01):1.453098e-01,(((((9:1.215449e-01,21:5.039858e-01):2.581821e-01,13:2.413045e-01):4.666179e-01,34:9.900547e-01):8.546160e-02,((16:5.393203e-01,(61:4.859839e-01,60:3.426911e-01):3.878878e-01):7.013807e-01,((50:4.786022e-01,51:4.687757e-01):1.183027e-01,52:2.538234e-01):2.286605e-02):1.717163e-01):3.920868e-01,((((15:7.657152e-02,14:1.721171e-01):1.003809e-01,20:1.898947e-01):5.971456e-02,24:8.474167e-01):3.099942e-01,(11:2.929981e-01,12:4.683110e-01):5.377958e-01):2.690561e-01):1.447601e-01):2.025741e-02):1.394056e-01,((((56:2.585578e-01,57:5.458098e-02):9.496986e-02,(64:1.505316e-01,58:1.134961e-01):6.821263e-02):2.581787e-01,((59:1.084759e-01,65:1.411023e-01):1.371016e-01,(66:7.715399e-01,63:1.189044e-01):1.576194e-01):2.889663e-01):7.335560e-01,62:4.271744e-01):9.914054e-01):2.538955e-01):3.225595e-01):3.482451e-01):3.797676e-01):7.135562e-02,1:4.819833e-02);
   tree gen.2500 = [&U] (22:6.517334e-02,(23:7.137978e-02,(7:4.896725e-01,(((39:1.447243e-02,2:5.154476e-02):2.572366e-01,40:5.184226e-01):3.803358e-01,((((((26:4.510779e-01,(((19:6.765308e-01,17:3.112123e-01):4.102008e-01,((54:1.173675e+00,44:5.174198e-01):4.694693e-01,18:7.262738e-01):1.136981e-01):1.356257e-01,10:8.360295e-01):4.206685e-01):4.120963e-01,((55:1.008566e+00,((8:4.112091e-01,6:2.743842e-01):8.338073e-01,3:6.225297e-01):3.025012e-02):1.621740e-01,(((37:6.062373e-01,(25:7.514454e-01,36:2.542192e-01):1.145783e-01):5.850034e-01,(((28:3.286131e-02,32:1.211723e-01):1.905434e-02,(31:8.966871e-02,((30:6.781110e-02,33:1.879544e-01):9.398869e-02,29:1.568531e-01):4.030717e-02):7.073144e-02):2.033927e-01,27:6.314093e-02):1.943480e+00):1.600958e-01,(49:8.463455e-01,(((46:3.008734e-01,47:1.290860e-01):4.304813e-01,53:7.930558e-01):2.644817e-01,(48:1.597598e-01,45:2.726583e-01):1.741060e-01):2.246177e-01):7.275364e-01):8.451424e-02):4.198749e-03):7.408559e-03,(4:3.666075e-02,5:1.188010e-01):7.837982e-01):1.993022e-02,((51:4.578481e-01,(52:2.479065e-01,50:4.073347e-01):1.187417e-01):1.136410e+00,((34:1.437864e+00,((11:4.827689e-01,12:4.573942e-01):2.212959e-01,(((9:1.152396e-01,21:2.479164e-01):4.456651e-01,13:2.203777e-01):7.565882e-01,(16:1.022249e+00,(61:5.174163e-01,60:3.347026e-01):2.588426e-01):3.312984e-01):1.461538e-01):1.235226e-01):4.264066e-01,(20:1.854681e-01,((15:8.464155e-02,14:1.194905e-01):1.110472e-01,24:7.576771e-01):1.295226e-01):2.148120e-01):1.367420e-01):1.413856e-01):1.031202e-01,(((43:3.137443e-01,((41:2.311587e-01,(42:8.382222e-02,35:3.903096e-01):8.054493e-02):3.634391e-01,38:1.095543e-01):4.151760e-01):4.235445e-01,68:9.927936e-02):1.922419e-01,(69:2.901699e-01,(70:2.497070e-01,67:1.921190e-01):1.443555e-01):7.405896e-02):1.485961e+00):2.435181e-01,((((56:2.436285e-01,57:4.183765e-02):5.477722e-02,(64:6.906412e-02,58:1.654979e-02):1.940053e-01):3.791802e-01,((59:9.375077e-02,65:1.378130e-01):7.750729e-02,(66:4.763045e-01,63:1.161326e-01):1.539451e-01):3.289009e-01):5.054354e-01,62:4.172166e-01):9.682947e-01):3.761818e-01):3.401272e-01):2.414528e-01):5.592890e-02,1:7.275038e-02);
   tree gen.3000 = [&U] (22:4.340968e-02,(23:7.485127e-02,(7:5.619725e-01,(((39:1.391412e-02,2:5.405191e-02):2.473129e-01,40:4.984229e-01):3.656632e-01,((((4:3.524645e-02,5:1.142179e-01):7.624538e-01,((((8:3.898471e-01,6:2.162351e-01):7.819516e-01,(55:1.150389e+00,3:5.985137e-01):3.630211e-02):1.781137e-01,(((41:1.695228e-01,(42:1.594833e-01,35:3.752522e-01):5.777251e-02):1.853093e-01,38:2.283686e-01):1.127538e+00,(43:3.016406e-01,((54:1.128397e+00,44:4.974588e-01):4.513581e-01,(18:6.982556e-01,(((19:7.798513e-01,17:5.097580e-01):3.358377e-01,10:7.934570e-01):8.103131e-02,26:1.022003e+00):2.380090e-01):2.202242e-01):4.633308e-01):5.231034e-01):1.305595e-01):6.185744e-03,(((37:5.828499e-01,(25:7.224561e-01,36:2.444119e-01):1.287879e-01):5.212715e-01,(49:8.136952e-01,(((46:2.892663e-01,47:1.936946e-01):3.383690e-01,53:7.624613e-01):2.132698e-01,(48:1.985336e-01,45:2.621396e-01):3.341337e-01):1.778594e-01):6.870137e-01):1.540715e-01,((((28:2.704060e-02,32:1.136954e-01):5.161456e-02,(31:8.620947e-02,((30:9.044187e-02,33:1.429350e-01):8.948525e-02,29:1.508020e-01):4.448050e-02):7.682372e-02):7.789523e-02,27:6.070508e-02):1.868504e+00,((69:3.037537e-01,68:9.544936e-02):1.900131e-01,(70:2.833047e-01,67:1.847075e-01):4.948995e-02):1.799062e-01):6.100742e-01):7.083430e-02):1.170893e-02):9.730718e-02,(((50:2.941062e-01,51:4.401852e-01):1.280186e-01,52:7.763390e-02):1.209656e+00,((34:1.141284e+00,(12:8.506628e-01,(11:8.650413e-01,(((9:1.107939e-01,21:1.229860e-01):3.739161e-01,13:2.118759e-01):5.454204e-01,(16:9.828127e-01,(61:4.974554e-01,60:4.917769e-01):1.870150e-01):4.608674e-01):2.455667e-01):1.866560e-01):1.187574e-01):2.646892e-01,(((15:8.197828e-02,14:2.153141e-01):1.455636e-01,20:1.783131e-01):2.257059e-01,24:5.800980e-01):2.682425e-01):1.965002e-01):1.645116e-01):2.546288e-01,((((64:6.639976e-02,58:1.591133e-02):1.865209e-01,(56:2.342298e-01,57:2.370826e-02):1.043825e-02):3.618206e-01,((59:5.101772e-02,65:1.500403e-01):7.451721e-02,(66:4.579296e-01,63:1.116524e-01):1.480062e-01):3.555342e-01):3.889795e-01,62:3.354397e-01):5.758279e-01):8.353419e-01):2.303496e-01):9.098694e-02):7.848335e-02,1:5.473703e-02);
   tree gen.3500 = [&U] (22:4.239569e-02,(23:7.310285e-02,(7:4.407826e-01,(((39:1.358910e-02,2:5.278933e-02):1.736057e-01,40:4.867804e-01):3.571218e-01,((((4:4.649199e-02,5:1.115500e-01):8.999759e-01,((((8:4.661950e-01,6:3.261072e-01):7.636863e-01,(55:1.123518e+00,3:2.797254e-01):4.038981e-01):2.799381e-01,((((41:1.554594e-01,(42:1.566519e-01,35:3.664869e-01):5.642302e-02):3.205498e-01,38:2.230343e-01):1.045012e+00,(49:7.946884e-01,(((46:2.825094e-01,47:1.995891e-01):3.304652e-01,53:7.446513e-01):3.238015e-01,(48:2.649035e-01,45:3.174008e-01):2.812064e-01):1.737048e-01):6.709660e-01):9.355308e-02,(((((28:2.852918e-02,32:1.046751e-01):3.124419e-02,(31:4.466834e-02,((30:8.832927e-02,33:1.433341e-01):8.739499e-02,29:7.346625e-02):1.166567e-02):9.671459e-02):7.607570e-02,27:1.345642e-01):1.199769e+00,((69:2.966585e-01,68:6.013771e-02):5.024795e-01,(70:3.226934e-01,67:2.431164e-01):9.579488e-02):9.969618e-01):1.981132e-01,(37:4.525626e-01,(25:7.055805e-01,36:1.980917e-01):2.241682e-01):2.899106e-01):1.865438e-01):1.857474e-01):8.401499e-03,(10:7.661928e-01,((18:9.239018e-01,(44:4.858389e-01,(54:1.108893e+00,43:4.940125e-01):2.759698e-01):6.145860e-01):1.753661e-01,((19:7.616350e-01,17:5.113859e-01):3.279930e-01,26:1.026730e+00):8.349425e-02):2.245393e-01):1.621668e-01):1.190861e-02):9.503422e-02,(((50:2.767647e-01,51:5.155910e-01):1.250282e-01,52:7.582048e-02):1.587133e+00,(((12:8.307925e-01,(11:9.202684e-01,(((9:1.246889e-01,21:1.201132e-01):3.651819e-01,13:2.069268e-01):4.558995e-01,(16:1.014673e+00,(61:4.858356e-01,60:7.314487e-01):2.063200e-01):3.845058e-01):2.901918e-01):3.533749e-01):1.000784e-01,(((15:1.166650e-01,14:2.233563e-01):1.512237e-01,20:1.741480e-01):3.014123e-01,24:5.665477e-01):4.409811e-01):2.585065e-01,34:1.114625e+00):5.286161e-02):5.905141e-02):2.486810e-01,((((64:3.519785e-02,58:1.553966e-02):1.401521e-01,(56:1.849224e-01,57:2.231263e-02):1.464091e-02):3.533690e-01,((59:5.678513e-02,65:2.168462e-01):8.246682e-02,(66:2.435229e-01,63:6.913270e-02):2.309444e-01):1.971094e-01):5.726712e-01,62:3.276043e-01):4.763613e-01):8.158294e-01):1.757029e-01):3.165886e-01):6.315729e-02,1:5.345845e-02);
   tree gen.4000 = [&U] (22:3.825959e-02,(23:8.695787e-02,(7:5.705665e-01,(((39:1.358910e-02,2:4.591695e-02):1.736057e-01,40:4.867804e-01):3.571218e-01,(((((((((8:4.661950e-01,6:4.131798e-01):6.415036e-01,(55:1.123518e+00,3:5.164297e-01):4.038981e-01):2.695031e-01,(4:4.649199e-02,5:7.480548e-02):8.999759e-01):5.511242e-02,(((41:1.554594e-01,(42:1.566519e-01,35:2.190973e-01):5.254744e-02):3.180606e-01,38:2.230343e-01):1.129525e+00,((((((28:2.852918e-02,32:1.647974e-02):5.292438e-02,(31:4.179865e-02,((30:8.832927e-02,33:9.777629e-02):4.781099e-02,29:6.266913e-02):2.493403e-02):3.258575e-02):1.330402e-01,27:1.345642e-01):1.208633e+00,((69:2.584182e-01,68:2.290456e-01):1.870791e-01,(70:2.697573e-01,67:1.445939e-01):1.009423e-01):7.623079e-01):1.981132e-01,(37:4.525626e-01,(25:7.055805e-01,36:5.245290e-01):4.804826e-02):2.899106e-01):1.788667e-01,(49:7.946884e-01,(((46:1.433374e-01,47:1.995891e-01):3.304652e-01,53:6.456124e-01):1.650101e-01,(48:2.649035e-01,45:3.755274e-01):4.923177e-01):1.737048e-01):9.100487e-01):4.920188e-02):3.068960e-01):1.252008e-01,(18:9.990073e-01,(26:1.026730e+00,(((44:4.858389e-01,(54:8.655238e-01,43:6.058191e-01):3.757615e-01):6.145860e-01,(19:7.616350e-01,17:5.411288e-01):3.948268e-01):1.753661e-01,10:7.655787e-01):1.004101e-01):1.192158e-01):4.217404e-01):8.622224e-02,((12:1.084211e+00,(11:6.550120e-01,(((9:1.246889e-01,21:1.070438e-01):2.083551e-01,13:1.401362e-01):5.611209e-01,(16:8.655622e-01,(61:4.418820e-01,60:4.948215e-01):2.535086e-01):3.680360e-01):2.671651e-01):2.235654e-01):1.302952e-01,(((15:1.110383e-01,14:2.233563e-01):1.997996e-01,20:2.091478e-01):1.308565e-01,24:7.020589e-01):6.514144e-01):3.109587e-01):8.467954e-02,34:1.162793e+00):3.590971e-02,((50:3.203022e-01,51:3.302863e-01):3.391534e-01,52:4.810228e-02):1.665989e+00):2.501809e-01,((((64:2.633796e-02,58:1.087431e-02):8.384176e-02,(57:2.231263e-02,56:1.322599e-01):1.065228e-02):3.647411e-01,((59:7.712374e-02,65:1.864474e-01):8.246682e-02,(66:2.435229e-01,63:6.913270e-02):1.387690e-01):3.903841e-01):5.726712e-01,62:3.122174e-01):8.877303e-01):7.252110e-01):3.053760e-01):2.689955e-01):7.782486e-02,1:1.072189e-01);
   tree gen.4500 = [&U] (22:5.807674e-02,(23:1.103512e-01,(7:5.722819e-01,(((39:1.680457e-02,2:2.391628e-02):1.741276e-01,40:4.585399e-01):2.651184e-01,(((((((64:2.119876e-02,58:1.796970e-02):5.076372e-02,(57:2.845593e-02,56:4.222361e-02):3.641256e-02):3.658378e-01,((59:7.735562e-02,65:1.834981e-01):6.375525e-02,(66:7.463850e-02,63:8.628971e-02):2.931770e-01):3.915578e-01):2.513027e-01,62:3.433343e-01):9.536970e-01,34:1.166289e+00):1.994331e-01,((50:2.253227e-01,51:2.954707e-01):3.401731e-01,52:4.824691e-02):1.530772e+00):2.460994e-02,((((((55:1.126896e+00,(4:5.161223e-02,5:7.503039e-02):9.633704e-01):4.244213e-02,3:5.179824e-01):6.045283e-01,(8:7.246416e-01,6:4.561192e-01):7.648799e-01):1.556746e-01,(((41:1.559268e-01,(42:1.571229e-01,35:3.037919e-01):1.320762e-01):1.784928e-01,38:1.115299e-01):8.396422e-01,((((31:4.192432e-02,((28:4.147648e-03,32:1.491168e-02):6.146367e-02,((30:6.630310e-02,33:6.056802e-02):5.507013e-02,29:2.365966e-02):3.863424e-02):4.013461e-02):2.018459e-01,27:1.006246e-02):7.850907e-01,((69:3.782944e-01,68:1.458524e-01):1.092891e-01,(70:2.962167e-01,67:2.232760e-01):9.177286e-02):9.526229e-01):1.022957e+00,((49:7.013074e-01,(((46:2.400977e-01,47:2.611949e-01):3.314588e-01,53:8.360014e-01):5.961577e-02,(48:1.870142e-01,45:3.766564e-01):4.576888e-01):4.422238e-01):9.878224e-01,(37:4.539233e-01,(25:7.077019e-01,36:5.261060e-01):8.672166e-02):3.009750e-01):1.997423e-01):7.732952e-02):2.290454e-01):2.127724e-02,(18:1.002011e+00,(26:9.540394e-01,(((44:4.872996e-01,(54:7.430950e-01,43:4.842338e-01):3.916363e-01):1.037818e+00,(19:7.625033e-01,17:5.005512e-01):2.536665e-01):3.014079e-01,10:7.678804e-01):2.032009e-01):1.553446e-01):4.230084e-01):1.605965e-01,(((12:1.051720e+00,(((9:1.341423e-01,21:1.523326e-01):2.089815e-01,13:1.405575e-01):5.965845e-01,(16:7.169998e-01,(61:4.432105e-01,60:4.963092e-01):3.114692e-01):3.145897e-01):3.441955e-01):2.901511e-01,11:8.126048e-01):1.937094e-01,(20:1.802378e-01,(24:7.041697e-01,(15:8.722097e-02,14:2.240279e-01):1.900259e-01):4.709876e-02):6.834175e-01):2.860685e-01):7.872636e-02):7.233317e-01):2.921045e-01):2.698042e-01):5.482379e-02,1:5.671721e-02);
   tree gen.5000 = [&U] (22:9.067589e-02,(23:6.550330e-02,(7:5.600702e-01,(((39:1.644598e-02,2:3.411909e-02):1.704120e-01,40:4.487553e-01):4.798553e-01,((((((64:4.676846e-03,58:1.205582e-02):1.156011e-02,(57:2.784872e-02,56:4.132261e-02):5.180349e-02):2.026900e-01,((59:7.570496e-02,65:1.795825e-01):3.726524e-02,(66:7.681171e-02,63:8.444840e-02):1.249879e-01):3.832025e-01):3.505979e-01,62:3.360081e-01):1.014570e+00,(((50:3.333444e-01,51:3.610193e-01):1.320496e-01,52:5.537046e-02):1.436716e+00,34:1.141402e+00):1.395792e-01):2.474639e-02,(((((8:7.091787e-01,6:7.961258e-01):9.315732e-01,(((18:9.806293e-01,10:7.642972e-01):2.180099e-01,(((54:7.927486e-01,44:4.919829e-01):3.810126e-01,43:4.555105e-01):8.458404e-01,(19:7.462325e-01,17:4.898701e-01):1.569825e-01):3.084839e-01):1.914653e-01,26:1.316929e+00):4.149716e-01):4.280045e-02,(((4:4.039617e-02,5:7.342934e-02):9.506445e-01,55:1.102849e+00):4.236210e-02,3:6.773731e-01):5.097169e-01):1.224505e-01,(((49:7.388182e-01,(((46:1.154431e-01,47:2.021628e-01):3.243859e-01,53:8.569763e-01):3.002479e-02,(48:1.962362e-01,45:3.686191e-01):4.460353e-01):4.327874e-01):9.667437e-01,((36:5.221538e-01,37:6.561078e-01):1.044702e-01,25:6.212393e-01):5.911427e-01):1.466814e-01,((((31:7.805347e-02,((28:2.902378e-03,32:1.687498e-02):6.359383e-02,((30:5.509703e-02,33:5.380384e-02):4.833874e-02,29:2.374754e-02):6.059688e-02):4.135688e-02):2.055385e-01,27:5.368750e-03):8.320519e-01,((68:1.380379e-01,(70:2.898958e-01,67:2.185116e-01):8.814742e-02):4.196784e-03,69:3.702222e-01):1.474051e+00):9.258809e-01,((41:2.863905e-01,(42:1.537701e-01,35:2.973094e-01):1.292578e-01):2.876331e-01,38:2.108913e-01):6.366569e-01):1.280002e-01):3.123813e-01):7.835598e-02,((12:1.029277e+00,(11:9.238799e-01,(((9:1.312799e-01,21:9.676512e-02):1.582869e-01,13:1.375582e-01):6.151250e-01,(16:7.795702e-01,(61:4.337530e-01,60:4.429533e-01):3.567146e-01):3.078768e-01):3.077806e-01):3.274086e-01):1.104129e-01,((20:1.763918e-01,(15:1.286020e-01,14:1.572965e-01):1.569240e-01):9.661379e-02,24:6.112685e-01):6.688343e-01):3.460172e-01):1.278307e-01):7.078968e-01):2.858714e-01):2.640470e-01):5.365392e-02,1:5.550695e-02);
   tree gen.5500 = [&U] ((23:2.539674e-02,(7:6.733718e-01,(((39:3.907891e-02,2:3.480017e-02):4.794630e-01,40:1.613916e-01):2.701772e-01,((((((49:1.006340e+00,((45:4.337447e-01,48:1.646505e-01):5.783786e-01,(53:1.090476e+00,(47:2.096694e-01,46:3.178794e-01):4.770094e-01):6.575107e-02):4.604348e-01):8.369041e-01,((50:1.500525e-01,(51:3.552476e-01,52:2.410858e-01):1.347490e-01):1.241172e+00,34:8.442403e-01):4.809210e-01):2.161158e-01,((((((54:5.500682e-01,44:6.986946e-01):8.774899e-02,43:9.388717e-01):9.471718e-01,(10:1.374978e+00,(17:8.189375e-01,19:7.171188e-01):2.907179e-01):2.727328e-01):2.915646e-01,18:1.310565e+00):8.455359e-02,((26:6.541345e-01,(9:1.302326e-01,(13:3.234980e-01,21:1.368256e-01):4.069119e-02):7.618956e-01):1.248179e-01,(((61:3.860582e-01,60:3.577223e-01):6.806401e-01,16:1.047501e+00):4.223020e-01,12:1.007403e+00):1.322771e-01):1.395161e-01):1.558105e-01,((24:6.413072e-01,((14:1.408576e-01,15:1.799842e-01):7.099107e-02,20:2.895176e-01):3.561521e-01):7.012771e-01,11:1.084146e+00):4.674464e-02):2.286168e-01):1.211423e-01,(((36:5.105752e-01,25:1.142491e+00):3.902740e-02,37:5.185213e-01):4.279980e-01,(((42:2.060117e-01,35:1.799505e-01):2.913953e-02,41:2.911941e-01):1.595892e-01,38:2.294864e-01):7.377524e-01):6.818849e-01):4.286407e-01,(((8:9.762556e-01,6:4.394750e-01):9.544869e-01,(3:1.039192e+00,((4:1.538594e-01,5:4.429870e-02):8.596309e-01,55:1.018447e+00):2.510364e-01):1.875900e-01):3.590352e-02,(((70:3.170131e-01,67:3.701760e-01):9.592475e-02,(69:5.604966e-01,68:1.605368e-01):1.896149e-01):8.536944e-01,(29:1.655824e-01,(((27:3.013422e-01,(28:2.681660e-02,32:2.423531e-04):4.213539e-02):9.721067e-02,31:9.235448e-02):5.066771e-02,(30:3.521334e-02,33:9.197138e-02):9.506843e-02):3.045900e-02):9.121293e-01):6.236262e-01):3.822398e-01):3.379571e-01,(62:7.061975e-01,(((59:6.879662e-02,65:2.142125e-01):4.833695e-02,(63:7.903034e-02,66:1.713979e-02):1.567702e-01):2.426502e-01,((57:1.464090e-02,56:3.729683e-02):1.721634e-02,(58:1.700233e-02,64:2.846668e-02):4.848453e-02):5.212620e-01):7.435458e-01):5.337992e-01):7.343174e-01):5.759715e-01):1.503704e-01):1.110947e-01,22:4.692164e-02,1:4.441687e-02);
   tree gen.6000 = [&U] ((23:4.687404e-02,(7:6.240321e-01,(((39:2.730110e-02,2:3.045310e-02):4.556137e-01,40:1.483767e-01):2.943546e-01,((((((50:1.331731e-01,(51:3.149277e-01,52:1.619203e-01):9.295655e-02):1.168358e+00,34:7.761593e-01):4.120728e-01,((49:9.251872e-01,((45:3.987668e-01,48:2.292908e-01):5.317372e-01,(53:6.447404e-01,(47:1.927613e-01,46:1.498624e-01):4.867977e-01):8.316992e-02):2.984103e-01):7.694148e-01,(((((17:7.379372e-01,19:8.318980e-01):2.858880e-01,((54:4.596736e-01,(44:4.468367e-01,43:8.413813e-01):1.075807e-01):8.275403e-01,10:1.306780e+00):8.077193e-02):3.489922e-01,18:1.204879e+00):7.773505e-02,((26:6.013840e-01,(13:3.054211e-01,(9:1.197305e-01,21:1.166274e-01):3.739275e-02):7.004551e-01):1.147524e-01,(((61:3.549258e-01,60:5.140394e-01):5.153715e-01,16:9.630291e-01):3.882468e-01,12:9.261646e-01):1.486825e-01):2.403942e-01):1.432456e-01,((24:5.403193e-01,((14:1.526221e-01,15:1.486583e-01):1.398052e-01,20:2.661704e-01):3.222538e-01):6.000595e-01,11:9.967189e-01):2.263095e-01):1.100568e-01):1.540272e-01):1.315587e-01,(((36:4.694015e-01,25:5.554698e-01):3.588017e-02,37:4.767069e-01):3.394616e-01,(((42:1.893985e-01,35:1.654390e-01):3.389367e-02,41:2.677117e-01):1.467197e-01,38:1.791488e-01):7.838128e-01):4.995378e-01):1.411982e-01,(((3:9.553898e-01,((4:9.697798e-02,5:7.620375e-02):6.737598e-01,55:1.154696e+00):3.701401e-01):3.009554e-01,(8:9.023101e-01,6:3.378437e-01):8.875600e-01):3.451094e-02,(((67:3.403244e-01,70:3.616318e-01):7.064287e-04,(69:4.808469e-01,68:1.475908e-01):1.656831e-01):7.751492e-01,((((27:2.549920e-01,(28:2.465406e-02,32:3.670840e-04):6.087780e-02):4.926273e-02,31:9.013746e-02):2.112968e-02,(30:2.484227e-02,33:1.090145e-01):8.867968e-02):1.183817e-02,29:1.519871e-01):6.652916e-01):9.490313e-01):1.663453e-01):5.210539e-01,(62:3.688969e-01,(((59:6.324874e-02,65:1.969381e-01):4.443898e-02,(63:8.574628e-02,66:1.575760e-02):8.433317e-02):4.272708e-01,((57:1.093038e-02,56:1.782629e-02):1.582798e-02,(58:1.563123e-02,64:2.198288e-02):1.984795e-02):4.796174e-01):3.861291e-01):6.743357e-01):7.112508e-01):2.882463e-01):1.704512e-01):1.386127e-01,22:1.040017e-01,1:2.421269e-02);
   tree gen.6500 = [&U] ((23:6.594424e-02,(7:6.566176e-01,(((39:4.002002e-02,2:3.204329e-02):3.468581e-01,40:1.561246e-01):4.243242e-01,(((((8:9.494266e-01,6:5.828055e-01):9.718762e-01,(((67:3.580953e-01,70:3.065354e-01):1.203607e-01,(69:2.656457e-01,68:1.552977e-01):1.098393e-01):6.382492e-01,((33:8.631557e-02,(29:9.023702e-02,((27:1.923002e-01,(28:1.354401e-02,32:1.903023e-04):8.079445e-02):5.183512e-02,31:9.484423e-02):2.223303e-02):5.929779e-02):7.218907e-03,30:4.671202e-02):9.695141e-01):6.295648e-01):1.274461e-02,(3:6.359386e-01,((4:1.020419e-01,5:4.008107e-02):6.001985e-01,55:7.962294e-01):7.127594e-01):4.474886e-01):1.605782e-01,(((25:4.970066e-01,(36:4.939126e-01,37:5.015994e-01):6.921033e-02):3.961826e-01,(((42:3.253889e-01,35:3.914966e-01):1.237515e-01,41:2.816910e-01):1.543810e-01,38:2.072913e-01):8.247417e-01):5.303041e-01,(((50:1.969351e-01,(51:3.313725e-01,52:2.530204e-01):6.183387e-02):1.229366e+00,34:8.166885e-01):3.512977e-01,((11:1.048765e+00,(((((61:3.734592e-01,60:5.408814e-01):5.163361e-01,16:1.013316e+00):4.173823e-01,((13:3.213695e-01,9:1.295315e-01):2.299383e-02,21:1.227174e-01):9.337485e-01):3.149091e-01,26:6.327868e-01):1.083158e-01,((((10:1.824706e+00,(44:4.737966e-01,(43:8.707995e-01,54:8.330556e-01):1.848262e-01):8.707525e-01):4.897611e-02,(17:7.577996e-01,19:6.784160e-01):2.940816e-01):6.276702e-01,18:7.447886e-01):1.903170e-01,12:1.079885e+00):2.453838e-01):1.072167e-01):1.508327e-01,((49:9.734983e-01,((45:2.780484e-01,48:2.828810e-01):6.583081e-01,(53:5.648772e-01,(47:1.881074e-01,46:1.576879e-01):5.205807e-01):8.751286e-02):3.429803e-01):8.501990e-01,(24:7.128774e-01,((14:1.321834e-01,15:1.564208e-01):7.595138e-02,20:2.800692e-01):3.507526e-01):4.465244e-01):1.434594e-01):2.149527e-01):2.118297e-01):1.635656e-01):4.779240e-01,(62:3.881598e-01,(((59:1.107424e-01,65:2.072217e-01):4.675948e-02,(63:8.813312e-02,66:1.453275e-02):8.397176e-02):4.460650e-01,((57:1.706496e-02,56:3.567487e-02):2.641669e-02,(58:8.041770e-03,64:2.313078e-02):2.255509e-02):5.046619e-01):3.970506e-01):1.022844e+00):6.540491e-01):2.284416e-01):1.662089e-01):1.685530e-01,22:6.416141e-02,1:3.006749e-02);
   tree gen.7000 = [&U] ((23:3.709277e-02,(7:7.860992e-01,(((39:5.824085e-02,2:3.019314e-02):3.501467e-01,40:1.471101e-01):4.746981e-01,((((8:5.852846e-01,6:5.491547e-01):9.084229e-01,((((67:1.631370e-01,70:4.329629e-01):1.134112e-01,(69:3.184170e-01,68:1.463309e-01):6.954614e-02):6.340402e-01,((33:5.098693e-02,(29:1.011935e-01,((28:1.276199e-02,32:1.793144e-04):6.079987e-02,(27:1.811969e-01,31:8.027800e-02):4.859857e-02):4.495249e-02):6.744691e-02):2.974977e-02,30:3.242804e-02):1.331672e+00):9.218751e-01,(3:3.478398e-01,((4:9.615011e-02,5:5.336660e-02):6.680003e-01,55:7.502556e-01):5.047491e-01):5.852585e-01):9.929928e-02):5.016935e-01,(((25:7.176323e-01,(36:4.815473e-01,37:4.726374e-01):1.069370e-01):3.171003e-01,(((42:3.066012e-01,35:3.758800e-01):1.873696e-01,41:1.542492e-01):1.454672e-01,38:3.226185e-01):7.555621e-01):3.952124e-01,(((50:2.270954e-01,(51:3.122393e-01,52:2.384112e-01):8.836103e-02):1.179927e+00,34:7.695335e-01):2.513729e-01,((11:9.882103e-01,(((((10:1.194117e+00,(44:4.464399e-01,(43:6.893610e-01,54:7.849555e-01):2.426869e-01):8.204758e-01):3.425394e-01,(17:7.564156e-01,19:7.660200e-01):3.029727e-01):4.590200e-01,18:9.098558e-01):2.276339e-01,(((61:3.431486e-01,60:5.096512e-01):4.865232e-01,16:1.058637e+00):5.277013e-01,(9:1.220524e-01,(21:1.896787e-01,13:3.028139e-01):2.771269e-02):5.796050e-01):2.614856e-01):3.575803e-02,(26:9.489270e-01,12:1.043454e+00):6.268908e-03):1.639558e-01):1.421237e-01,((49:9.172892e-01,((45:2.619611e-01,48:2.931296e-01):3.416233e-01,(53:5.322616e-01,(47:1.772462e-01,46:1.905755e-01):4.858496e-01):1.000799e-01):3.231768e-01):5.630061e-01,(24:6.481692e-01,((14:2.152431e-01,15:1.166270e-01):1.465015e-01,20:2.370840e-01):2.592336e-01):4.207423e-01):1.151467e-01):1.466150e-01):2.039029e-01):2.724392e-01):2.063366e-01,(62:5.592284e-01,(((59:1.043482e-01,65:1.952569e-01):8.681420e-02,(63:8.869800e-02,66:1.968285e-02):9.750495e-02):3.523905e-01,((57:3.099197e-02,56:4.179276e-02):6.596837e-03,(58:7.577443e-03,64:1.881536e-02):2.706530e-02):2.712186e-01):4.382732e-01):9.637857e-01):4.964104e-01):3.180963e-01):1.566121e-01):1.287512e-01,22:6.087016e-02,1:3.539987e-02);
   tree gen.7500 = [&U] ((23:3.446870e-02,(7:7.304879e-01,(((39:3.971806e-02,2:4.407681e-02):3.262592e-01,40:2.673761e-01):4.411164e-01,(((((((67:1.515961e-01,70:4.023337e-01):2.443933e-01,(69:2.696972e-01,68:1.785702e-01):2.500174e-02):6.122756e-01,(33:2.143057e-02,((29:9.403476e-02,((27:1.695534e-01,31:7.459887e-02):4.371637e-02,(28:8.643206e-03,32:1.525075e-04):5.649869e-02):4.615787e-02):5.984904e-02,30:3.013397e-02):2.883882e-02):1.232585e+00):5.109272e-01,(3:5.011401e-01,((4:4.682351e-02,5:3.991954e-02):6.836484e-01,55:6.971801e-01):2.561781e-01):4.035158e-01):2.858543e-01,(8:5.438796e-01,6:5.103057e-01):8.441581e-01):4.607092e-01,(((25:4.821318e-01,(36:4.474810e-01,37:4.392015e-01):7.361708e-02):2.347337e-01,(((42:3.196302e-01,35:3.492890e-01):9.081043e-02,41:1.906278e-01):4.822885e-02,38:2.232611e-01):8.602975e-01):3.672538e-01,((49:8.145855e-01,((45:2.434291e-01,48:2.319009e-01):3.174558e-01,(53:4.946076e-01,(47:2.119081e-01,46:1.770935e-01):4.907043e-01):1.484589e-01):2.421179e-01):4.923852e-01,((11:9.183010e-01,(((((((10:1.109641e+00,(44:4.996974e-01,(43:5.587534e-01,54:7.294252e-01):2.255184e-01):6.344073e-01):3.183070e-01,(17:7.029043e-01,19:7.951258e-01):3.452433e-01):4.265475e-01,18:8.454896e-01):2.186233e-01,(((61:3.188732e-01,60:4.735968e-01):5.736530e-01,16:9.065064e-01):5.495501e-01,((21:1.815564e-01,9:1.158232e-01):1.631317e-02,13:2.813918e-01):5.508814e-01):3.754749e-01):3.224995e-02,12:9.245446e-01):5.642183e-03,26:8.817968e-01):8.961125e-02,(24:5.715069e-01,((14:1.270689e-01,15:1.083764e-01):1.352215e-01,20:2.203119e-01):2.440231e-01):5.224932e-01):9.034963e-02):4.572820e-02,((51:3.679756e-01,(52:3.138152e-01,50:2.442373e-01):7.785111e-02):1.186580e+00,34:8.218536e-01):3.283894e-01):1.148602e-01):2.814795e-01):2.543519e-01):1.289128e-01,(62:5.196668e-01,(((59:6.091382e-02,65:1.814438e-01):3.414177e-02,(63:7.576347e-02,66:1.829042e-02):9.060714e-02):3.274613e-01,((57:3.764069e-02,56:1.664695e-02):2.279516e-02,(58:4.817441e-03,64:8.122880e-03):4.813724e-02):2.892414e-01):2.797260e-01):1.025393e+00):9.705900e-01):1.349514e-01):2.339925e-01):1.490517e-01,22:2.849839e-02,1:3.998958e-02);
   tree gen.8000 = [&U] ((23:9.690521e-02,((((62:8.514311e-01,(((59:5.984986e-02,65:2.213849e-01):3.748089e-02,(66:5.864453e-02,63:9.071199e-02):1.346884e-01):3.771910e-01,((56:2.679196e-02,57:9.608219e-03):2.750619e-02,(58:7.816114e-03,64:1.021613e-02):4.575127e-02):3.827338e-01):1.865350e-01):8.389018e-01,((((68:6.383581e-02,(69:6.776869e-01,(67:3.038600e-01,70:2.204026e-01):2.877161e-01):3.433732e-02):7.518297e-01,(((((27:2.569025e-01,31:6.239849e-02):1.591181e-02,(28:9.523091e-03,32:1.799526e-02):9.274368e-02):7.185344e-02,30:4.567877e-02):1.592031e-02,33:4.543990e-02):4.788384e-04,29:9.558814e-02):8.090448e-01):1.034459e+00,(((34:8.330566e-01,(52:2.585313e-01,(51:3.808847e-01,50:2.279226e-01):1.290070e-02):1.760821e+00):2.871102e-01,((6:7.818867e-01,8:9.259392e-01):1.072891e+00,(((37:7.434868e-01,36:4.372109e-01):1.465238e-01,25:4.959237e-01):1.789673e-01,(38:1.318465e-01,((35:2.695856e-01,42:1.701509e-01):1.392304e-01,41:1.296726e-01):2.224770e-01):8.340063e-01):3.586821e-01):1.850240e-01):6.337097e-02,((((19:1.064730e+00,17:8.507710e-01):1.355942e-01,((54:1.078309e+00,43:5.775793e-01):1.659503e-02,44:1.006540e+00):1.061009e+00):1.077793e-01,10:1.616989e+00):6.678449e-01,(((18:1.229865e+00,((61:3.925572e-01,60:7.218332e-01):3.597081e-01,((21:1.171563e-01,(13:2.637381e-01,9:1.553301e-01):5.107307e-02):7.593440e-01,16:9.550629e-01):2.756778e-02):6.961222e-01):8.574872e-02,(12:1.016418e+00,26:1.166185e+00):1.645992e-01):2.872880e-01,((49:8.725054e-01,((53:5.098506e-01,(46:2.509710e-01,47:2.703669e-01):4.251708e-01):2.003407e-01,(48:2.775462e-01,45:1.729477e-01):5.175865e-01):2.532406e-01):1.270456e+00,(11:1.188021e+00,(((15:1.742128e-01,14:1.281781e-01):1.205615e-01,20:2.894949e-01):2.129431e-01,24:6.183250e-01):7.050233e-01):9.724026e-02):9.139804e-02):5.741100e-02):5.507212e-01):2.245048e-01):2.257818e-01,(3:1.243882e+00,((4:2.112573e-02,5:9.706251e-02):6.950127e-01,55:1.102465e+00):8.790904e-01):4.132712e-01):1.573014e-01):7.813585e-01,(40:3.140830e-01,(39:6.422378e-02,2:1.299439e-02):3.802833e-01):5.995728e-01):2.808518e-01,7:7.429012e-01):1.102521e-01):1.498185e-01,22:4.766749e-02,1:9.240829e-02);
   tree gen.8500 = [&U] (22:4.367734e-02,(((((39:3.084478e-02,2:3.892750e-02):3.560649e-01,40:2.252468e-01):3.879041e-01,(((3:6.638721e-01,((((65:1.559865e-01,59:5.277151e-02):3.264724e-02,(66:4.995495e-02,63:5.323539e-02):4.378351e-02):2.898009e-01,((56:3.290706e-02,57:5.106576e-02):5.102113e-02,(64:4.404957e-03,58:3.379274e-02):1.947595e-02):3.410573e-01):3.154623e-01,62:4.934506e-01):9.499709e-01):1.645288e-01,(((((24:8.001861e-01,(14:1.936942e-01,15:6.882880e-02):9.202819e-02):9.044740e-02,20:2.956162e-01):7.550647e-01,(((12:9.031589e-01,26:1.064434e+00):3.894805e-01,11:7.795371e-01):7.945304e-02,((10:6.937518e-01,(((43:4.471609e-01,44:5.349792e-01):5.000942e-01,54:1.039795e+00):6.954192e-01,(17:4.772631e-01,19:7.185182e-01):4.179037e-01):3.016899e-02):2.120019e-01,(((16:1.077719e+00,(60:3.730300e-01,61:5.208718e-01):8.098244e-01):3.789163e-01,(9:1.923884e-01,(21:1.412033e-01,13:2.173303e-01):5.918753e-02):7.437993e-01):2.565832e-01,18:9.430835e-01):2.005221e-01):1.388932e-01):2.433092e-01):1.698766e-01,((51:2.625299e-01,(52:2.304679e-01,50:3.051534e-01):5.950688e-02):1.003517e+00,34:1.294296e+00):2.524659e-01):3.783134e-02,((((25:6.299816e-01,(36:5.191633e-01,37:3.926925e-01):1.452403e-01):3.992252e-01,(38:1.476595e-01,(41:2.379989e-01,(42:2.413876e-01,35:2.268055e-01):8.795700e-02):1.403126e-01):9.372632e-01):1.960568e-01,(49:8.649804e-01,(((47:2.031032e-01,46:7.908470e-02):5.170658e-01,53:6.764831e-01):1.503204e-01,(48:3.291959e-01,45:1.163299e-01):5.102817e-01):2.697429e-01):9.707130e-01):9.243001e-02,(6:5.695877e-01,8:6.768397e-01):9.825195e-01):1.298450e-01):2.559776e-01):1.236208e-01,(((27:1.852380e-01,((28:5.919567e-03,32:2.219996e-03):4.332653e-02,(31:1.323043e-01,((33:2.719537e-02,30:3.335742e-02):1.563533e-02,29:4.622407e-02):1.984573e-02):2.877315e-02):5.210539e-02):7.214813e-01,(69:2.027607e-01,((67:1.785776e-01,70:2.563928e-01):2.694931e-01,68:2.199226e-01):1.328526e-01):1.226139e+00):3.690079e-01,((4:2.291628e-02,5:1.016339e-01):7.139134e-01,55:1.468866e+00):3.116653e-01):2.555720e-01):8.093083e-01):2.796418e-01,7:4.332083e-01):2.819658e-01,23:9.625074e-02):1.148180e-01,1:6.995931e-02);
   tree gen.9000 = [&U] (22:1.021058e-01,(23:6.418104e-02,(7:5.112974e-01,(((39:1.774333e-02,2:3.725843e-02):3.687878e-01,40:3.343072e-01):4.407931e-01,((((((((((9:2.208331e-01,21:8.301311e-02):7.596431e-02,13:1.408376e-01):4.044126e-01,(16:7.434434e-01,(61:2.547271e-01,60:4.684610e-01):5.544012e-01):4.051712e-01):3.075499e-01,(12:6.840462e-01,26:5.668119e-01):2.489236e-01):8.998436e-02,18:9.690657e-01):2.188032e-01,((19:7.686811e-01,17:6.999210e-01):4.337773e-01,((43:5.487449e-01,(44:5.121172e-01,54:5.739580e-01):2.994201e-01):1.356255e+00,10:1.108964e+00):2.665508e-04):2.253152e-01):5.525223e-03,(11:1.154348e+00,(20:2.626531e-01,((15:7.327934e-02,14:2.334289e-01):6.617026e-02,24:8.910269e-01):3.216150e-02):8.155869e-01):1.032783e-01):3.536303e-01,(34:1.001283e+00,((50:2.934072e-01,51:2.370688e-01):1.051668e-01,52:1.799414e-01):1.400802e+00):1.526990e-01):4.498210e-02,((((8:7.746150e-01,6:4.535158e-01):7.672054e-01,(((37:4.945303e-01,(36:5.340246e-01,25:5.570200e-01):7.013105e-02):1.166739e-01,((41:3.160084e-01,(42:3.605484e-01,35:2.650326e-01):1.113018e-01):1.718365e-01,38:1.197294e-01):7.185529e-01):3.357952e-01,(49:9.143320e-01,(((46:6.632705e-02,47:2.644331e-01):3.519139e-01,53:7.348786e-01):4.660410e-01,(48:2.955887e-01,45:3.613077e-01):4.930501e-01):1.651079e-01):8.190475e-01):3.526525e-01):1.027214e-01,(((28:1.624480e-03,32:1.972412e-03):1.249628e-02,(((29:9.689242e-02,(30:6.254793e-02,33:2.013434e-02):3.126726e-02):5.198345e-02,31:6.369834e-02):9.378571e-03,27:1.930572e-01):7.471385e-02):6.739034e-01,((70:3.476292e-01,67:2.647657e-01):9.138040e-02,(68:2.746603e-01,69:2.752003e-01):1.481285e-01):1.027314e+00):8.302802e-01):8.365466e-02,(((4:5.464454e-02,5:6.276312e-02):8.878428e-01,55:7.366973e-01):5.255105e-01,3:5.997927e-01):2.529312e-01):2.672989e-02):9.926969e-02,((((64:1.735826e-03,58:1.369215e-03):3.002975e-02,(57:1.220191e-02,56:1.510701e-02):2.851203e-02):4.957544e-01,((59:5.594161e-02,65:1.790051e-01):1.939842e-02,(66:2.892682e-02,63:5.647746e-02):1.182166e-01):2.232679e-01):3.710734e-01,62:4.168983e-01):8.624247e-01):1.445378e+00):3.478269e-01):2.164666e-01):1.176576e-01,1:2.941327e-02);
   tree gen.9500 = [&U] (22:1.054367e-01,(23:6.627477e-02,(7:6.218609e-01,(((39:2.017006e-02,2:1.988381e-02):3.808185e-01,40:1.266066e-01):2.261898e-01,((((((((28:1.677474e-03,32:1.451588e-03):1.290393e-02,((29:1.000533e-01,(30:6.458838e-02,33:7.665855e-02):1.410408e-02):5.367926e-02,(27:1.993552e-01,31:4.502913e-02):4.638591e-02):3.432715e-02):7.148664e-01,(69:4.765318e-01,(68:2.144664e-01,(70:2.659952e-01,67:2.293205e-01):1.188312e-01):1.606546e-01):1.087866e+00):8.573657e-01,(((4:5.642716e-02,5:8.948572e-02):9.168062e-01,55:7.607300e-01):3.623959e-01,3:6.193592e-01):3.737968e-01):1.529957e-01,((8:7.998846e-01,6:3.510883e-01):9.152130e-01,((((36:3.418602e-01,37:5.271266e-01):1.463454e-01,25:6.622183e-01):1.100969e-01,((41:2.044746e-01,(42:2.512044e-01,35:2.422781e-01):1.144446e-01):2.729338e-01,38:7.412174e-02):5.130321e-01):2.321191e-01,(49:7.971747e-01,(((46:6.849078e-02,47:3.918598e-01):3.322056e-01,53:6.163906e-01):1.259733e-01,(48:4.075982e-01,45:1.945071e-01):5.091345e-01):4.841142e-01):6.652632e-01):2.859141e-01):7.293933e-02):3.339666e-02,((((15:7.566987e-02,14:1.491346e-01):1.562587e-01,20:3.507925e-01):3.288609e-02,24:9.200942e-01):8.166084e-01,(11:1.192006e+00,((((((9:2.280372e-01,21:8.536047e-02):8.399445e-02,13:1.405107e-01):6.877720e-01,(16:7.676961e-01,(61:4.427936e-01,60:5.142305e-01):5.811744e-01):3.621211e-01):3.175829e-01,(12:6.595320e-01,26:5.853026e-01):2.214855e-01):6.638122e-02,18:1.000679e+00):8.757265e-02,((43:8.330560e-01,(44:5.288236e-01,54:5.017181e-01):2.866625e-01):1.022150e+00,((19:5.478319e-01,17:7.227539e-01):3.165201e-01,10:1.185657e+00):5.909425e-04):1.923266e-01):9.084551e-02):2.027920e-01):2.517183e-01):7.132026e-02,(34:1.107051e+00,((50:3.029788e-01,51:3.644245e-01):1.085975e-01,52:2.469692e-01):1.638000e+00):3.181325e-01):3.127892e-01,((((64:3.696293e-03,58:2.138429e-03):2.566283e-02,(57:1.259997e-02,56:2.988681e-02):3.683443e-02):5.119270e-01,((59:5.776655e-02,65:1.848446e-01):3.476774e-02,(66:4.267109e-02,63:5.831988e-02):1.256078e-01):4.056337e-01):3.208839e-01,62:4.304984e-01):9.209144e-01):6.703386e-01):6.070535e-01):1.196259e-01):1.179211e-01,1:2.939439e-02);
   tree gen.10000 = [&U] (22:7.005710e-02,(((((39:3.054082e-02,2:1.845486e-02):4.566258e-01,40:1.897616e-01):4.546282e-01,(((27:1.793791e-01,((28:6.050335e-03,32:5.101725e-03):5.777013e-02,(31:1.127034e-01,((33:6.916748e-02,30:3.355594e-02):1.632074e-02,29:6.635928e-02):3.750964e-02):4.589200e-02):5.517835e-02):7.431137e-01,((67:1.150979e-01,70:2.175169e-01):2.229748e-01,(69:3.258528e-01,68:2.242269e-01):1.054264e-02):1.206756e+00):5.282220e-01,(((3:7.468719e-01,((4:4.077448e-02,5:1.118128e-01):6.994614e-01,55:1.037914e+00):5.096079e-01):1.140162e-01,((((65:2.547217e-01,59:9.017209e-02):4.784376e-02,(66:5.462596e-02,63:5.359202e-02):9.137792e-02):4.902866e-01,((56:1.444566e-02,57:3.005605e-02):3.217656e-02,(64:7.514705e-04,58:8.598363e-03):8.760163e-03):2.971457e-01):4.270511e-01,62:2.886422e-01):1.775243e+00):8.921393e-02,((((26:7.645179e-01,((11:7.967577e-01,12:8.887875e-01):3.967046e-01,((10:1.142937e+00,((17:4.811366e-01,19:7.343909e-01):4.187864e-01,((54:7.359894e-01,43:5.972748e-01):1.543850e-01,44:5.169832e-01):7.453711e-01):1.609782e-01):2.781496e-01,(((16:8.223158e-01,(60:4.078205e-01,61:5.465067e-01):4.050878e-01):5.604620e-01,((9:2.394127e-01,21:1.289168e-01):1.196509e-01,13:2.730803e-01):5.604819e-01):2.374813e-01,18:1.165674e+00):2.094738e-01):2.453225e-01):1.443835e-01):1.214293e-02,(24:8.534340e-01,((14:1.594366e-01,15:1.049364e-01):1.513882e-01,20:2.692766e-01):1.181397e-01):6.908267e-01):4.864152e-01,(((51:2.775284e-01,50:2.914988e-01):4.222621e-02,52:1.844853e-01):1.007146e+00,34:1.322888e+00):4.373322e-01):7.510419e-02,(((25:7.567149e-01,(36:5.523927e-01,37:4.013674e-01):6.884382e-02):2.630695e-01,(38:1.275787e-01,(41:1.381584e-01,(42:3.607067e-01,35:2.318158e-01):1.126899e-01):2.985814e-01):7.890396e-01):3.195380e-01,((49:1.361336e+00,(((47:4.280458e-01,46:3.957187e-02):5.153306e-01,53:7.976820e-01):2.174091e-01,(48:3.364681e-01,45:2.216515e-01):3.985102e-01):6.486822e-02):8.137005e-01,(6:4.338443e-01,8:5.818937e-01):6.744414e-01):2.061577e-01):2.059691e-01):1.994185e-01):2.238543e-01):9.460119e-01):4.533394e-01,7:6.823321e-01):1.927422e-01,23:4.470333e-02):1.799719e-01,1:6.243309e-02);
   tree gen.10500 = [&U] (22:6.511224e-02,(((((39:4.219629e-02,2:3.735665e-02):2.849869e-01,40:3.095696e-01):4.546282e-01,(((27:1.945761e-01,((28:3.319545e-03,32:5.101725e-03):2.605292e-02,(31:7.012649e-02,((30:5.140942e-02,33:7.155029e-02):9.363037e-03,29:7.412914e-02):2.644413e-02):2.013014e-02):7.691829e-02):7.431137e-01,(69:3.258528e-01,((67:1.200362e-01,70:2.175169e-01):1.068573e-01,68:1.904739e-01):1.981431e-01):5.536278e-01):6.451885e-01,((((((65:2.547217e-01,59:9.116427e-02):4.281166e-02,(66:5.462596e-02,63:7.293020e-02):1.123551e-01):4.902866e-01,((56:1.444566e-02,57:3.005605e-02):3.217656e-02,(64:1.265504e-03,58:1.311853e-02):7.444406e-03):2.971457e-01):4.270511e-01,62:5.087601e-01):1.213483e+00,(3:7.468719e-01,((4:3.044970e-02,5:1.140217e-01):6.994614e-01,55:1.037914e+00):3.983258e-01):2.478012e-01):6.404058e-02,((((50:2.358348e-01,(52:1.844853e-01,51:2.648204e-01):7.778395e-02):9.700616e-01,34:1.322888e+00):4.489696e-01,((6:7.303240e-01,8:5.613842e-01):1.205865e+00,(((((47:2.659326e-01,46:3.760035e-02):5.531904e-01,53:7.576129e-01):3.151166e-01,49:1.328199e+00):1.145918e-02,(48:2.241072e-01,45:2.193134e-01):4.671011e-01):8.087285e-01,(((25:8.590681e-01,36:4.439426e-01):1.320330e-01,37:3.626674e-01):4.966088e-01,(38:1.275787e-01,(41:1.137211e-01,(42:3.607067e-01,35:2.508973e-01):1.459964e-01):3.800365e-01):7.457357e-01):2.532860e-01):6.367377e-02):2.595457e-01):1.033705e-02,(((26:7.628185e-01,(24:8.534340e-01,((14:2.357265e-01,15:1.049364e-01):1.513882e-01,20:2.621564e-01):1.908664e-01):6.615772e-01):1.766514e-01,(((17:6.136442e-01,19:9.330578e-01):4.561736e-01,((54:8.508482e-01,(43:9.202059e-01,44:1.045809e+00):9.457275e-02):7.390304e-01,10:8.964699e-01):2.549108e-02):2.609669e-01,(((16:8.212493e-01,(60:4.078205e-01,61:5.465067e-01):6.675597e-01):4.746124e-01,((9:2.394127e-01,21:1.289168e-01):9.333380e-02,13:2.730803e-01):5.955409e-01):2.481601e-01,18:1.327444e+00):4.161962e-01):2.516282e-01):3.509623e-03,(11:7.967577e-01,12:8.887875e-01):2.436776e-01):4.969932e-01):1.839701e-01):2.472505e-01):8.286503e-01):4.533394e-01,7:6.823321e-01):3.370661e-01,23:6.228995e-02):1.845810e-01,1:6.675505e-02);
   tree gen.11000 = [&U] (22:5.543853e-02,(23:3.970193e-02,(7:5.816369e-01,(((39:2.151654e-02,2:5.347779e-02):2.550788e-01,40:2.233278e-01):4.129261e-01,(((((8:6.240011e-01,6:5.404366e-01):8.863199e-01,(((38:1.958052e-01,(41:2.445355e-01,(35:1.917696e-01,42:3.159984e-01):8.023185e-02):1.083094e-01):7.382297e-01,((37:4.933088e-01,36:5.218230e-01):3.115646e-01,25:6.186844e-01):1.698431e-01):7.406799e-01,(((((32:8.710116e-04,28:4.236813e-03):4.855368e-02,(31:1.113961e-01,((33:3.404047e-02,30:6.942371e-02):2.657454e-02,29:2.647367e-02):2.823776e-02):4.404149e-02):1.660885e-01,27:2.623469e-02):8.767529e-01,(((67:2.607292e-01,70:1.980901e-01):2.717733e-01,69:2.592921e-01):5.157833e-02,68:6.569084e-02):7.102405e-01):5.748217e-01,34:1.730601e+00):1.461822e-01):4.712325e-04):2.654934e-02,(((4:3.614296e-02,5:1.175401e-01):5.616106e-01,55:1.155019e+00):3.506762e-01,3:5.135954e-01):4.674094e-01):1.279650e-01,(((49:7.877363e-01,((48:3.938884e-01,45:2.618006e-01):4.906224e-01,((46:2.832453e-01,47:2.287047e-01):4.391295e-01,53:7.119280e-01):2.406824e-01):6.873988e-02):8.568637e-01,((52:1.581814e-01,(50:2.293382e-01,51:2.705200e-01):6.350876e-02):1.633065e+00,(24:7.569638e-01,((15:8.846948e-02,14:1.626660e-01):1.284371e-01,20:3.247758e-01):1.717012e-01):5.096831e-01):7.865118e-02):2.138084e-01,(11:7.887728e-01,((26:8.709641e-01,12:9.964311e-01):1.887000e-01,(((19:6.478297e-01,17:6.380769e-01):2.766031e-01,(10:1.121253e+00,(54:6.354042e-01,(43:8.084591e-01,44:6.488907e-01):3.022197e-02):8.898533e-01):1.290786e-01):5.080058e-01,((((9:2.198594e-01,21:7.854037e-02):1.285768e-01,13:1.779482e-01):5.023301e-01,((60:4.825128e-01,61:3.600137e-01):3.906948e-01,16:6.084705e-01):6.464645e-01):5.347120e-01,18:9.681196e-01):4.753208e-02):3.459749e-02):2.714400e-01):2.664552e-01):3.246256e-01):1.611662e-01,((((57:1.061404e-02,56:1.717967e-02):3.430628e-02,(58:3.748381e-03,64:1.326208e-02):4.044403e-03):3.652513e-01,((59:5.214667e-02,65:2.705025e-01):7.251186e-02,(63:7.367748e-02,66:3.154198e-02):1.432262e-01):4.362006e-01):2.996798e-01,62:5.619912e-01):5.805547e-01):9.761546e-01):2.087152e-01):1.707422e-01):4.128017e-02,1:9.452552e-02);
   tree gen.11500 = [&U] ((23:1.191965e-01,(7:5.583787e-01,(((39:8.577252e-02,2:1.044136e-02):4.458874e-01,40:1.531137e-01):5.349345e-01,((3:6.755298e-01,(((4:4.043897e-02,5:1.091800e-01):7.957615e-01,55:1.162297e+00):4.044796e-01,((69:2.874730e-01,(68:1.011173e-01,(67:1.726955e-01,70:2.358119e-01):3.553382e-01):1.229739e-01):8.555794e-01,(30:6.007807e-02,(33:4.723851e-02,(29:3.276741e-02,(27:2.606070e-01,(31:1.097157e-01,(28:2.177653e-02,32:1.231360e-03):1.091940e-01):6.864047e-03):5.338878e-02):3.125265e-02):3.271232e-03):5.420705e-01):1.459446e+00):7.414826e-02):4.101154e-01,((((8:5.797869e-01,6:4.589197e-01):9.504231e-01,((25:6.964108e-01,(36:3.973057e-01,37:5.944705e-01):2.377330e-01):2.910666e-01,(((42:3.483193e-01,35:3.457728e-01):1.205573e-01,41:2.545522e-01):8.996593e-02,38:2.781754e-01):7.365107e-01):2.929680e-01):3.978584e-02,((((52:3.164679e-01,51:2.998280e-01):1.162268e-02,50:2.656364e-01):1.424168e+00,34:7.290051e-01):4.667180e-01,((49:9.973441e-01,((53:8.015548e-01,(47:1.991866e-01,46:1.242521e-01):4.535521e-01):3.329143e-01,(45:3.630086e-01,48:1.419304e-01):4.505847e-01):3.286800e-01):8.727227e-01,((((17:7.094884e-01,19:9.231861e-01):2.330691e-01,(10:1.069872e+00,((44:4.819219e-01,43:7.991257e-01):2.857679e-02,54:6.376121e-01):1.084263e+00):9.058719e-02):5.094593e-01,(11:9.935156e-01,(((((61:2.919117e-01,60:5.920170e-01):1.168598e+00,16:8.905438e-01):4.710089e-01,((21:1.141618e-01,9:2.106568e-01):2.115587e-02,13:1.809781e-01):4.665215e-01):2.277664e-01,18:1.133323e+00):2.816108e-01,(12:9.847991e-01,26:8.373117e-01):3.646970e-01):6.149685e-02):1.992130e-03):1.840245e-01,(24:6.484629e-01,(20:2.865904e-01,(14:2.001353e-01,15:6.735613e-02):1.614765e-01):5.464185e-02):6.822192e-01):1.792563e-01):1.730297e-01):1.708842e-01):3.297501e-01,(62:4.825494e-01,(((63:5.195388e-02,66:5.216170e-02):1.743130e-01,(65:2.554227e-01,59:1.095806e-01):4.243412e-02):4.294442e-01,((57:4.977078e-02,56:2.441700e-02):1.258385e-02,(58:7.296490e-03,64:6.135604e-03):3.821108e-02):4.269701e-01):3.803981e-01):1.136940e+00):8.310117e-02):1.199507e+00):2.810767e-01):3.463941e-01):7.356659e-02,22:5.809725e-02,1:9.427792e-02);
   tree gen.12000 = [&U] ((23:1.191965e-01,(7:5.583787e-01,(((39:8.577252e-02,2:7.421866e-03):3.495083e-01,40:1.531137e-01):5.349345e-01,(((((8:5.797869e-01,6:4.147764e-01):9.504231e-01,((25:7.324426e-01,(36:4.042611e-01,37:6.544519e-01):1.402462e-01):2.910666e-01,(((42:3.483193e-01,35:3.758636e-01):1.314385e-01,41:2.597887e-01):1.656931e-01,38:2.410694e-01):9.024335e-01):2.929680e-01):6.591740e-02,(((52:2.814836e-01,(51:2.833338e-01,50:3.073871e-01):1.158095e-02):1.444320e+00,34:7.290051e-01):4.967887e-01,((49:9.973441e-01,((53:8.015548e-01,(47:1.991866e-01,46:1.242521e-01):2.992972e-01):2.990083e-01,(45:2.661454e-01,48:1.936715e-01):4.505847e-01):4.667020e-01):8.727227e-01,(((((44:5.830537e-01,(43:7.991257e-01,54:8.734884e-01):4.967642e-02):8.191730e-01,10:1.069872e+00):8.913734e-02,(17:4.292650e-01,19:7.201881e-01):2.415899e-01):5.035101e-01,((11:9.935156e-01,(24:6.484629e-01,(20:2.865904e-01,(14:2.001353e-01,15:6.735613e-02):1.415149e-01):3.940383e-02):6.822192e-01):1.840245e-01,(12:9.714325e-01,26:9.049826e-01):4.126038e-01):8.476206e-02):1.912315e-03,((((61:5.416398e-01,60:5.920170e-01):1.168598e+00,16:8.905438e-01):4.754680e-01,(21:8.809493e-02,(13:1.754670e-01,9:2.464835e-01):3.688152e-02):5.591216e-01):4.413224e-01,18:1.112395e+00):2.410880e-01):2.469400e-01):2.182327e-02):1.844149e-01):1.940118e-01,(((((69:4.555202e-01,68:7.402910e-02):1.186256e-01,(67:1.755450e-01,70:2.358119e-01):2.451956e-01):8.555794e-01,((29:5.260526e-02,((27:2.647328e-01,31:1.200672e-01):6.952830e-03,(28:7.550589e-03,32:1.751665e-03):1.067057e-01):5.338878e-02):5.302412e-02,(33:4.723851e-02,30:6.007807e-02):3.271232e-03):3.474507e-01):1.459446e+00,((4:2.044687e-02,5:1.302439e-01):9.292102e-01,55:1.162297e+00):5.429225e-01):7.409187e-02,3:7.216110e-01):4.086221e-01):6.242973e-02,(62:4.825494e-01,(((63:5.563281e-02,66:3.254920e-02):1.936213e-01,(65:2.554227e-01,59:6.579695e-02):7.452489e-02):3.836029e-01,((57:4.977078e-02,56:3.334677e-02):1.046459e-02,(58:3.751819e-03,64:3.920440e-03):3.921709e-02):4.269701e-01):3.803981e-01):1.136940e+00):9.468083e-01):2.810767e-01):3.428033e-01):9.553875e-02,22:5.809725e-02,1:9.427792e-02);
   tree gen.12500 = [&U] ((23:6.472490e-02,(7:6.275612e-01,(((39:8.671470e-02,2:7.503392e-03):3.223915e-01,40:1.338078e-01):4.458746e-01,((((((69:4.385743e-01,68:1.110773e-01):3.147289e-03,(67:1.844706e-01,70:3.054234e-01):1.220728e-01):1.004746e+00,(29:1.145956e-02,((31:1.220896e-01,(27:2.676408e-01,(28:5.908194e-03,32:1.770906e-03):5.610398e-02):6.372308e-02):7.257181e-02,(33:4.134437e-02,30:1.220569e-01):3.220694e-03):6.466490e-02):2.272763e-01):1.288552e+00,(3:4.467584e-01,((4:2.067147e-02,5:1.423741e-01):5.611809e-01,55:9.909326e-01):3.407500e-01):3.316533e-01):2.518890e-01,(62:4.878500e-01,(((63:5.624391e-02,66:5.545060e-02):1.641253e-01,(65:1.826222e-01,59:6.651971e-02):7.534352e-02):4.109512e-01,((57:5.380678e-02,56:3.560274e-02):1.057954e-02,(58:3.793031e-03,64:5.657206e-03):3.964788e-02):2.270153e-01):2.980699e-01):1.149429e+00):6.311550e-02,(((8:6.906905e-01,6:4.193326e-01):1.197519e+00,((25:6.613073e-01,(36:3.497955e-01,37:6.616408e-01):2.281184e-01):2.942639e-01,(((42:3.248058e-01,35:3.799924e-01):1.312360e-01,41:2.626424e-01):2.760696e-01,38:1.289107e-01):6.670037e-01):4.466205e-01):4.377679e-02,(((52:2.672506e-01,(51:3.234632e-01,50:3.107636e-01):1.953710e-02):1.460185e+00,34:6.837847e-01):4.817313e-01,((49:1.008300e+00,((53:7.711549e-01,(47:2.013746e-01,46:1.426354e-01):3.612949e-01):2.340848e-01,(45:3.185686e-01,48:1.957990e-01):6.138279e-01):1.850329e-01):8.850091e-01,(((12:9.855521e-01,26:9.149235e-01):3.335695e-01,(11:9.821625e-01,(24:6.555860e-01,(20:2.897385e-01,(14:1.729395e-01,15:9.400666e-02):1.430694e-01):2.280450e-01):5.667831e-01):9.805209e-02):1.933321e-03,(((((54:7.056016e-01,44:5.894583e-01):3.842487e-02,43:8.079038e-01):8.946335e-01,10:1.003581e+00):2.787611e-01,(17:4.339803e-01,19:6.030319e-01):2.700195e-01):4.870338e-01,((((61:5.475895e-01,60:5.985201e-01):6.672301e-01,16:9.003261e-01):5.266621e-01,(13:1.876027e-01,(21:8.906262e-02,9:2.589429e-01):3.554908e-02):5.029220e-01):2.101691e-01,18:1.124614e+00):2.697987e-01):9.768295e-02):2.496526e-01):9.140928e-02):1.011914e-01):2.669318e-01):1.145202e+00):2.841642e-01):1.427724e-01):1.005291e-01,22:4.319826e-02,1:5.307701e-02);
   tree gen.13000 = [&U] ((23:3.842443e-02,(7:5.957200e-01,(((39:7.950930e-02,2:7.122685e-03):3.060340e-01,40:7.386625e-02):6.637873e-01,((62:6.166644e-01,(((63:1.017865e-01,66:5.263714e-02):4.895035e-02,(65:1.733563e-01,59:6.314463e-02):7.152073e-02):3.901003e-01,((57:5.107673e-02,56:3.379633e-02):9.629439e-03,(58:3.600580e-03,64:5.370170e-03):3.395441e-02):4.104482e-01):2.829464e-01):8.256049e-01,((((8:8.372973e-01,6:3.899187e-01):1.136759e+00,((49:9.571404e-01,((53:7.171698e-01,(47:2.011893e-01,46:1.353983e-01):3.324519e-01):2.222078e-01,(45:2.829267e-01,48:2.480845e-01):3.387814e-01):2.886330e-01):7.376006e-01,(((((24:6.223228e-01,(20:2.750378e-01,(14:1.641649e-01,15:1.652259e-01):1.358103e-01):2.164744e-01):4.615392e-01,11:9.323295e-01):1.327078e-01,(12:9.355471e-01,26:8.685021e-01):2.301469e-01):8.281241e-02,((((61:3.531192e-01,60:3.272364e-01):6.333762e-01,16:8.546453e-01):4.999402e-01,(13:1.780841e-01,(21:1.771700e-01,9:1.761521e-01):3.377702e-02):4.774047e-01):2.579928e-01,(18:1.067554e+00,((((43:7.935267e-01,44:5.595504e-01):4.590616e-02,54:6.698008e-01):8.492415e-01,10:1.147715e+00):2.646173e-01,(17:4.119610e-01,19:5.688358e-01):2.096827e-01):3.356675e-01):2.561097e-01):2.159275e-01):6.073573e-03,((51:3.039699e-01,(52:2.514856e-01,50:2.949961e-01):1.029515e-02):1.328879e+00,34:6.490908e-01):3.587018e-01):8.677135e-02):1.581025e-01):1.975357e-02,((25:6.277539e-01,(36:3.320476e-01,37:4.921857e-01):9.094195e-02):2.185898e-01,(((42:3.083258e-01,35:2.258832e-01):1.068705e-01,41:2.493164e-01):2.338380e-01,38:1.223700e-01):6.711890e-01):4.532359e-01):2.533882e-01,((((69:2.333181e-01,68:1.803102e-01):1.590682e-03,(67:1.751109e-01,70:4.643736e-01):1.345603e-01):9.790113e-01,(29:1.087813e-02,((((28:1.049359e-02,32:2.460909e-03):5.387695e-02,27:2.419576e-01):2.533685e-02,31:7.160722e-02):9.870604e-02,(33:4.184737e-02,30:1.158639e-01):1.390490e-03):4.229328e-02):2.157448e-01):1.223174e+00,(3:5.550432e-01,((4:1.962264e-02,5:9.048230e-02):5.327077e-01,55:8.510795e-01):3.335028e-01):1.453803e-01):5.902285e-01):6.230939e-02):1.087097e+00):3.584187e-01):1.355284e-01):1.338382e-01,22:3.417548e-02,1:5.038399e-02);
   tree gen.13500 = [&U] ((23:4.043567e-02,(7:5.893545e-01,(((39:4.441482e-02,2:7.046577e-03):3.864631e-01,40:7.307697e-02):4.354020e-01,((62:5.722880e-01,(((63:1.006989e-01,66:4.070083e-02):1.093331e-01,(65:1.715040e-01,59:6.246991e-02):2.811432e-02):4.788795e-01,((57:5.053096e-02,56:3.774079e-02):8.168047e-03,(58:2.545230e-03,64:5.312788e-03):1.744553e-02):2.713880e-01):1.701594e-01):8.167830e-01,(((((25:6.237327e-01,(36:2.950526e-01,37:4.869266e-01):2.330541e-01):1.660998e-01,(((42:3.113141e-01,35:2.234695e-01):8.688749e-02,41:2.466524e-01):2.189179e-01,38:7.893338e-02):7.788367e-01):7.581282e-01,(((49:8.585185e-01,((53:7.095066e-01,(47:2.758355e-01,46:1.339515e-01):2.666171e-01):3.037183e-01,(45:1.985446e-01,48:2.454336e-01):5.106053e-01):1.638463e-01):8.838284e-01,((11:9.223672e-01,((((61:3.493460e-01,60:3.521062e-01):4.449203e-01,16:9.074821e-01):5.357578e-01,(13:1.330148e-01,(21:9.781120e-02,9:8.773018e-02):1.209111e-01):4.723035e-01):3.202708e-01,(18:7.259692e-01,(((44:5.535714e-01,(43:5.356332e-01,54:6.626438e-01):2.512939e-01):8.401671e-01,10:8.258838e-01):2.617898e-01,(17:3.519088e-01,19:5.627576e-01):2.074422e-01):3.320808e-01):1.742268e-01):3.387675e-01):4.126437e-02,((24:6.760371e-01,(20:2.626583e-01,(14:1.624107e-01,15:7.981734e-02):1.343591e-01):1.481672e-01):4.566075e-01,(12:9.553099e-01,26:8.592219e-01):1.624780e-01):2.600110e-01):1.011886e-01):3.081758e-02,((51:3.623096e-01,(50:2.325277e-01,52:2.539054e-01):1.164249e-02):1.418194e+00,34:5.641660e-01):4.816109e-01):1.564132e-01):1.954250e-02,(8:8.283505e-01,6:4.403343e-01):7.075897e-01):9.805640e-02,((((69:2.308250e-01,68:1.641715e-01):2.420265e-02,(67:1.732398e-01,70:4.594116e-01):1.266163e-01):9.530368e-01,(29:2.410578e-02,(30:1.203056e-01,(33:4.613236e-02,(((28:2.113718e-02,32:4.127216e-03):5.241610e-02,27:1.931272e-01):7.114327e-02,31:7.084207e-02):1.667235e-02):8.124615e-03):3.909871e-02):5.241994e-01):9.577845e-01,(3:5.491124e-01,((4:1.488256e-02,5:7.268479e-02):8.349187e-01,55:8.419855e-01):2.680329e-01):1.426965e-01):6.220105e-01):1.399551e-01):1.075481e+00):3.545888e-01):1.340802e-01):1.299547e-01,22:7.230447e-02,1:4.984562e-02);
   tree gen.14000 = [&U] (22:7.320130e-02,(((((39:4.401902e-02,2:2.816110e-02):4.079198e-01,40:1.900774e-01):2.485289e-01,(((((66:4.027929e-02,63:8.115811e-02):1.407516e-01,(65:2.375649e-01,59:6.327362e-02):6.218659e-02):4.027312e-01,((56:1.269060e-02,57:3.219779e-02):4.097240e-02,(58:4.197878e-03,64:5.672472e-03):1.979693e-02):2.517178e-01):1.804956e-01,62:6.856214e-01):1.085406e+00,(((((4:2.366342e-02,5:6.621945e-02):7.695592e-01,55:1.313942e+00):1.943007e-01,3:6.428157e-01):4.438254e-01,((27:1.077928e-01,((((30:5.427439e-02,33:3.863701e-02):2.045989e-03,29:9.988492e-02):3.223136e-02,31:1.268008e-01):2.750976e-02,(28:1.852795e-02,32:1.120717e-03):3.448560e-02):1.208248e-01):8.406248e-01,((69:4.510257e-01,68:3.392314e-01):2.286352e-02,(67:2.644971e-01,70:2.796781e-01):3.232505e-01):7.937470e-01):6.905403e-01):2.953918e-01,(((6:5.142067e-01,8:6.855700e-01):8.563717e-01,((25:4.690147e-01,(37:5.542020e-01,36:5.727128e-01):2.614029e-01):1.870522e-01,(38:5.595279e-02,(41:1.779807e-01,(42:3.710963e-01,35:1.731703e-01):1.136308e-01):3.163612e-01):7.463812e-01):3.958846e-01):1.526676e-01,((49:9.504572e-01,((48:2.960088e-01,45:2.592551e-01):2.270183e-01,((47:2.197092e-01,46:7.636112e-02):4.200994e-01,53:9.245824e-01):3.247526e-01):1.391805e-01):1.156331e+00,(((((26:7.826882e-01,12:7.504980e-01):1.587602e-01,11:7.402086e-01):1.338464e-01,((18:9.673052e-01,(((21:9.183973e-02,13:2.440782e-01):1.216028e-01,9:4.913625e-02):5.075292e-01,(16:8.441170e-01,(60:4.378018e-01,61:2.658377e-01):3.898984e-01):4.833832e-01):4.001911e-01):2.287036e-01,(((54:8.811505e-01,(43:6.028163e-01,44:7.905360e-01):5.607700e-01):3.977253e-01,10:8.319975e-01):1.044045e-01,(17:5.225528e-01,19:6.570908e-01):3.864336e-01):2.913420e-01):1.767379e-01):8.423439e-02,(((14:1.626667e-01,15:1.511398e-01):1.091404e-01,24:8.074263e-01):7.742645e-02,20:2.311437e-01):9.333354e-01):5.401274e-02,(((50:3.065341e-01,52:2.329907e-01):3.113662e-02,51:1.418915e-01):1.396857e+00,34:7.758674e-01):5.903485e-01):9.186788e-02):1.752676e-01):3.286478e-01):3.975867e-02):7.941935e-01):3.913554e-01,7:6.034785e-01):2.839253e-01,23:6.217096e-02):9.238272e-02,1:7.555774e-02);
   tree gen.14500 = [&U] (22:5.513570e-02,(((((39:4.844852e-02,2:3.384991e-02):4.489675e-01,40:1.461194e-01):3.328143e-01,(((((66:1.093006e-01,63:8.932480e-02):1.224071e-01,(65:2.614704e-01,59:7.304863e-02):5.715648e-02):4.432568e-01,((56:1.397050e-02,57:2.145397e-02):2.540606e-02,(58:4.620298e-03,64:6.243276e-03):3.420043e-02):3.814888e-01):1.881629e-01,62:7.546134e-01):8.468068e-01,(((((4:4.824788e-02,5:6.491645e-02):8.469976e-01,55:1.446159e+00):2.138526e-01,3:7.789067e-01):2.346504e-01,((27:1.186397e-01,((((30:5.114955e-02,33:3.656830e-02):6.755802e-03,29:6.811530e-02):9.210863e-02,(28:1.161970e-02,32:1.218279e-03):4.729154e-02):2.467670e-02,31:9.194926e-02):1.629014e-01):9.252143e-01,((67:2.583118e-01,70:1.821786e-01):4.877377e-01,(69:6.825287e-01,68:3.546420e-01):1.856923e-01):9.615611e-01):7.600272e-01):3.251162e-01,(((6:7.139953e-01,8:7.545568e-01):7.998284e-01,((25:3.896260e-01,(37:6.273031e-01,36:4.132635e-01):3.982456e-01):3.955260e-01,(38:8.407265e-02,(41:2.925796e-01,(42:3.896563e-01,35:1.809730e-01):1.250651e-01):2.293060e-01):8.214872e-01):5.615807e-01):2.050480e-01,((((18:9.354244e-01,(((21:1.607946e-01,13:2.079871e-01):1.210495e-01,9:5.195619e-02):6.388456e-01,(16:9.290579e-01,(60:5.441530e-01,61:2.925881e-01):2.106553e-01):5.320246e-01):5.529983e-01):3.184326e-01,((((54:5.896917e-01,(43:6.634759e-01,44:6.697776e-01):3.237696e-01):8.346081e-01,10:9.157189e-01):5.253336e-02,(17:5.751356e-01,19:7.232118e-01):5.702950e-01):4.958301e-01,(26:8.614478e-01,12:8.260184e-01):1.747357e-01):2.709282e-01):2.659248e-01,11:8.146935e-01):4.208491e-02,((24:8.886752e-01,(20:2.667083e-01,(14:1.790353e-01,15:1.663486e-01):1.201229e-01):8.721566e-02):9.887928e-01,(((52:2.564358e-01,(50:3.080844e-01,51:1.454623e-01):3.006011e-02):1.597996e+00,34:9.489546e-01):3.192236e-01,(49:1.046099e+00,((48:3.257953e-01,45:2.717721e-01):3.597646e-01,((47:1.729207e-01,46:2.251905e-01):4.623728e-01,53:6.818723e-01):3.263444e-01):3.040143e-01):7.749829e-01):4.879135e-02):5.420423e-02):2.592014e-01):1.647743e-01):5.629392e-02):7.300343e-01):6.249985e-01,7:6.642047e-01):3.124958e-01,23:7.245817e-02):9.501789e-02,1:9.723717e-02);
   tree gen.15000 = [&U] ((23:1.169936e-01,(((((((58:4.748163e-03,64:4.610732e-03):4.209251e-03,(56:1.154704e-02,57:3.484420e-02):2.624223e-02):2.913614e-01,((59:6.168202e-02,65:2.089150e-01):1.733521e-02,(63:5.839681e-02,66:7.802880e-02):1.079040e-01):3.899757e-01):1.870941e-01,62:4.639091e-01):6.547097e-01,(((((11:1.137617e+00,(((12:8.643897e-01,26:6.720697e-01):1.765387e-01,((((44:5.562188e-01,54:8.422047e-01):1.499302e-01,43:6.355237e-01):5.363232e-01,10:6.832853e-01):1.748175e-01,(17:4.381452e-01,19:8.340898e-01):3.147500e-01):4.411946e-01):9.101762e-02,(((16:8.871689e-01,(60:6.196686e-01,61:4.630493e-01):5.799475e-01):2.675697e-01,(13:1.212697e-01,(9:2.465203e-01,21:1.237546e-01):9.304157e-02):4.260446e-01):2.769054e-01,18:1.116902e+00):3.792288e-01):1.664892e-01):1.241440e-01,(49:1.265635e+00,(((47:2.275622e-01,46:1.274075e-01):4.008062e-01,53:6.637767e-01):1.910220e-01,(48:2.074301e-01,45:1.472080e-01):5.534535e-01):2.650017e-01):8.735111e-01):1.893064e-02,(20:2.146981e-01,((14:1.658495e-01,15:7.326948e-02):1.713946e-01,24:8.330757e-01):7.137294e-02):5.986696e-01):2.379967e-01,(((51:3.462857e-01,50:2.983115e-01):1.067477e-01,52:8.560743e-02):1.521718e+00,34:1.130699e+00):2.179987e-01):4.740936e-02,(((6:6.071840e-01,8:9.299011e-01):8.651526e-01,((((5:7.050828e-02,4:5.934339e-02):7.716462e-01,55:7.177583e-01):3.985264e-01,3:4.411899e-01):2.280756e-01,(((30:7.885198e-02,(29:2.499637e-02,(31:1.051184e-01,((28:7.143219e-03,32:7.938875e-03):8.649019e-02,27:1.542812e-01):2.231822e-02):4.423010e-02):3.825452e-02):1.035663e-02,33:2.276816e-02):5.645549e-01,((69:3.675590e-01,(67:1.309842e-01,70:3.074424e-01):1.756834e-01):3.284459e-02,68:2.212100e-01):9.858154e-01):7.093568e-01):2.580523e-01):9.075197e-02,(((41:2.252268e-01,(35:2.554781e-01,42:2.555866e-01):4.014329e-02):2.202983e-01,38:1.254926e-01):6.443349e-01,((36:4.977740e-01,37:4.938147e-01):3.599867e-01,25:4.880130e-01):2.297288e-01):7.372550e-01):7.000170e-02):5.085034e-01):4.879926e-01,((39:1.315697e-02,2:2.539724e-02):2.287973e-01,40:2.955363e-01):4.043541e-01):5.357632e-01,7:7.309700e-01):8.236973e-02):1.178123e-01,22:5.460854e-02,1:8.075463e-02);
   tree gen.15500 = [&U] ((23:9.288611e-02,(((((((58:5.104480e-03,64:4.047818e-03):4.492054e-03,(56:5.480160e-03,57:5.236519e-02):2.673868e-02):3.247369e-01,((59:6.874770e-02,65:2.328462e-01):1.932095e-02,(63:1.074681e-01,66:4.734292e-02):1.843768e-01):4.929205e-01):1.631105e-01,62:5.170498e-01):6.978855e-01,(((((11:1.299744e+00,(24:8.438888e-01,((14:1.848475e-01,15:1.765572e-01):1.910279e-01,20:2.392918e-01):1.075626e-01):5.537233e-01):1.848515e-01,(((((54:9.736100e-01,43:7.083230e-01):1.603687e-01,44:6.199336e-01):7.148739e-01,10:9.385511e-01):2.426590e-01,(17:4.883347e-01,19:9.074676e-01):3.952328e-01):3.406749e-01,((((16:9.887942e-01,(60:3.596814e-01,61:4.284000e-01):6.399393e-01):3.855037e-01,(13:1.351612e-01,(9:2.828707e-01,21:1.379307e-01):1.036995e-01):4.748480e-01):3.098563e-01,18:1.413974e+00):3.254198e-01,(12:9.634056e-01,26:7.490553e-01):2.220993e-01):1.002175e-01):1.846942e-01):1.745222e-01,(49:1.275071e+00,(((47:2.536295e-01,46:1.638245e-01):4.524930e-01,53:7.398123e-01):3.471096e-01,(48:2.311912e-01,45:1.640706e-01):6.168516e-01):2.752844e-01):1.020284e+00):3.758477e-02,(((51:3.359528e-01,50:2.574913e-01):1.171412e-01,52:9.541377e-02):1.702952e+00,34:1.252844e+00):1.808951e-01):1.884127e-01,(((((5:6.298767e-02,4:6.614117e-02):9.579128e-01,55:7.999775e-01):5.100557e-01,3:9.846464e-01):2.474537e-01,(((30:8.788447e-02,(29:2.785971e-02,(31:1.089615e-01,((28:9.112093e-03,32:2.354883e-03):5.592133e-02,27:1.770284e-01):2.064180e-02):5.043855e-02):6.870795e-02):1.828378e-02,33:2.537625e-02):7.192687e-01,((68:2.475052e-01,69:2.227000e-01):2.692608e-02,(67:1.134192e-01,70:2.931329e-01):1.771940e-01):7.251178e-01):7.516664e-01):2.876121e-01,((((41:3.624337e-01,(35:2.827883e-01,42:3.375517e-01):5.115204e-02):1.935399e-01,38:2.682301e-01):8.724720e-01,((36:5.547940e-01,37:5.503812e-01):4.012232e-01,25:4.105300e-01):2.560442e-01):4.140540e-01,(6:4.493231e-01,8:6.641911e-01):8.761954e-01):1.185411e-01):5.969089e-02):4.300873e-01):6.915778e-01,((39:1.466410e-02,2:3.593902e-02):2.550060e-01,40:3.351844e-01):3.355541e-01):6.001472e-01,7:8.147026e-01):1.200377e-01):1.037818e-01,22:6.869694e-02,1:7.114851e-02);
   tree gen.16000 = [&U] ((23:1.080707e-01,(((((((56:9.121254e-03,57:3.292160e-02):1.097922e-02,(58:5.403031e-03,64:1.348957e-03):7.382481e-03):3.224090e-01,((59:5.851184e-02,65:2.383534e-01):9.588296e-03,(63:1.155415e-01,66:4.700355e-02):1.823964e-01):5.221360e-01):2.541593e-01,62:5.133434e-01):9.439795e-01,((((24:8.378394e-01,((14:1.835225e-01,15:1.242081e-01):1.896585e-01,20:2.375764e-01):3.788179e-02):6.925979e-01,((((((54:9.666308e-01,43:7.032454e-01):8.548273e-02,44:6.154897e-01):9.156519e-01,10:9.318232e-01):2.677022e-01,(17:4.848341e-01,19:9.009625e-01):3.923996e-01):3.410572e-01,((((16:1.031580e+00,(60:2.850403e-01,61:4.752606e-01):6.272186e-01):1.378335e-01,(13:1.464516e-01,(9:2.808430e-01,21:8.523184e-02):1.029561e-01):5.326490e-01):3.773325e-01,18:1.403838e+00):2.698021e-01,(12:1.009252e+00,26:7.436858e-01):2.205072e-01):9.949913e-02):1.097581e-01,11:1.290427e+00):2.970953e-01):5.016086e-02,((((51:3.335445e-01,50:2.556455e-01):1.163015e-01,52:9.472980e-02):1.690745e+00,(49:9.450271e-01,(((47:2.518113e-01,46:1.460976e-01):4.492494e-01,53:7.345090e-01):1.923235e-01,(48:2.295339e-01,45:1.628945e-01):6.124298e-01):1.446060e-01):1.121324e+00):3.656288e-02,34:1.323627e+00):9.637418e-02):2.296008e-01,(((((41:2.376390e-01,(35:3.163657e-01,42:3.351320e-01):7.867546e-02):2.667713e-01,38:8.960004e-02):8.241679e-01,((36:5.508170e-01,37:6.652697e-01):2.219786e-01,25:4.223746e-01):3.446564e-01):5.476727e-01,((((5:6.253615e-02,4:1.543374e-02):5.277427e-01,55:1.352030e+00):3.079169e-01,3:9.775880e-01):3.350769e-01,(((30:8.239488e-02,(29:3.063322e-02,(31:1.031515e-01,((28:9.046774e-03,32:1.298469e-03):5.458423e-02,27:1.757594e-01):1.845036e-02):4.957952e-02):4.855251e-02):6.282063e-02,33:2.519434e-02):7.141127e-01,((68:2.177931e-01,69:2.211036e-01):1.045225e-01,(67:1.688830e-01,70:2.393326e-01):1.897356e-01):7.229642e-01):7.462782e-01):1.484117e-01):1.040128e-01,(6:5.893745e-01,8:6.594299e-01):9.017887e-01):1.292475e-01):2.783022e-01):6.866203e-01,((39:1.455898e-02,2:3.568139e-02):3.389937e-01,40:3.327817e-01):3.838767e-01):5.068114e-01,7:6.170592e-01):1.820753e-01):1.495389e-01,22:7.294238e-02,1:5.290167e-02);
   tree gen.16500 = [&U] ((23:7.870850e-02,(((((((56:5.999418e-03,57:1.872349e-02):1.795907e-02,(58:3.672497e-03,64:2.438709e-03):1.258919e-02):3.316613e-01,((59:3.055344e-02,65:2.451935e-01):4.442046e-02,(63:7.123949e-02,66:4.835242e-02):1.565506e-01):3.182096e-01):2.606537e-01,62:4.572461e-01):9.976863e-01,(((((24:8.567373e-01,(14:1.887891e-01,15:1.413225e-01):1.756259e-01):1.509731e-02,20:2.388081e-01):7.472909e-01,((((((54:4.944215e-01,43:7.373040e-01):5.901508e-02,44:7.391433e-01):9.419286e-01,10:9.585640e-01):2.474970e-01,(17:4.987475e-01,19:8.201742e-01):3.810462e-01):3.459512e-01,((((16:9.959346e-01,(60:4.405045e-01,61:4.888993e-01):6.452181e-01):2.200052e-01,(13:1.506543e-01,(9:2.725545e-01,21:8.767776e-02):1.169992e-01):4.941148e-01):3.881609e-01,18:1.444124e+00):3.432768e-01,(12:1.038215e+00,26:7.650275e-01):2.719151e-01):1.484639e-01):4.647869e-02,11:1.327458e+00):1.698874e-01):5.241088e-02,(((51:3.786173e-01,50:4.090540e-01):1.453120e-01,52:9.744829e-02):1.001344e+00,(34:1.361611e+00,(49:9.721468e-01,(((47:1.986411e-01,46:1.502902e-01):4.621416e-01,53:7.555874e-01):1.389747e-01,(48:2.829393e-01,45:1.921498e-01):3.307944e-01):1.904267e-01):1.354954e+00):1.848142e-02):7.705583e-02):1.907408e-01,((((41:2.444585e-01,(35:3.254445e-01,42:3.525955e-01):1.147521e-01):2.957681e-01,38:8.769126e-02):8.478193e-01,((36:4.845717e-01,37:5.971058e-01):1.447001e-01,25:4.344956e-01):3.490685e-01):4.273604e-01,(((((5:6.433076e-02,4:1.433702e-02):5.428875e-01,55:1.047458e+00):4.938522e-01,3:5.711935e-01):1.434119e-01,(((30:8.475939e-02,(29:3.151231e-02,(31:6.069387e-02,((28:5.242287e-03,32:1.092709e-03):6.770691e-02,27:1.808032e-01):1.657402e-02):2.475086e-02):5.736119e-02):6.462341e-02,33:2.591735e-02):7.346057e-01,((68:2.327598e-01,69:2.274487e-01):6.864977e-02,(67:2.871101e-01,70:2.261581e-01):2.653934e-01):7.437113e-01):6.719739e-01):2.830449e-01,(6:2.682121e-01,8:1.119954e+00):1.228278e+00):1.229608e-01):2.916108e-02):4.006605e-01):1.205877e+00,((39:1.388021e-02,2:4.850187e-02):3.344595e-01,40:2.653880e-01):5.102445e-01):3.132171e-01,7:6.347671e-01):1.873003e-01):1.805749e-01,22:7.503562e-02,1:7.859810e-02);
   tree gen.17000 = [&U] ((23:9.961494e-02,((((62:6.440612e-01,(((59:5.177522e-02,65:2.189617e-01):7.264654e-02,(66:6.696449e-02,63:9.517973e-02):6.179333e-02):6.373057e-01,((64:3.097706e-03,58:1.121753e-03):7.090247e-03,(56:1.461231e-02,57:1.279228e-02):3.012781e-02):2.737469e-01):4.629122e-01):1.111597e+00,(((((4:5.290029e-02,5:2.262133e-01):9.429172e-01,55:9.958253e-01):1.801202e-01,3:9.637930e-01):1.065067e-01,(((69:4.218442e-01,(67:2.180883e-01,70:3.438439e-01):2.673808e-01):1.691189e-01,68:1.077307e-01):8.270755e-01,(29:3.464106e-02,((31:6.198508e-02,((28:2.457553e-03,32:1.660143e-02):7.434869e-02,27:2.696295e-01):5.422163e-02):2.467389e-02,(33:7.987344e-02,30:5.881772e-02):1.249048e-02):7.546883e-02):1.149781e+00):1.096559e+00):7.643998e-01,((6:3.882868e-01,8:9.566882e-01):1.018202e+00,((((37:6.953098e-01,36:5.814679e-01):2.078869e-01,25:7.265848e-01):2.201386e-01,(38:2.148192e-01,((42:2.986046e-01,35:2.611712e-01):1.285452e-01,41:3.166623e-01):2.929835e-01):9.656555e-01):8.107950e-01,((((51:2.415015e-01,52:1.953921e-01):9.063956e-02,50:1.627010e-01):1.447239e+00,(34:1.104044e+00,(49:8.482698e-01,((48:2.086482e-01,45:2.834923e-01):6.678342e-01,(53:8.994519e-01,(46:1.613333e-01,47:4.279201e-01):3.457493e-01):2.164057e-01):1.943279e-01):1.309250e+00):6.585142e-02):2.654566e-01,((24:6.754561e-01,((15:1.089967e-01,14:1.785016e-01):1.674783e-01,20:3.566313e-01):2.600816e-01):9.648248e-01,(((((((61:5.597192e-01,60:5.749198e-01):4.882517e-01,16:9.099584e-01):3.896964e-01,(13:1.767879e-01,(9:2.523937e-01,21:1.319735e-01):1.672068e-01):6.678172e-01):5.890344e-01,18:1.288591e+00):8.991266e-02,(26:8.904518e-01,12:9.688372e-01):3.405757e-01):2.233667e-01,((19:6.278720e-01,17:9.610994e-01):6.962438e-01,(((43:6.540149e-01,54:5.582721e-01):2.251805e-01,44:8.074016e-01):4.941116e-01,10:1.419817e+00):9.703698e-02):7.624126e-01):1.928134e-01,11:1.320843e+00):1.241986e-01):1.473425e-01):1.954535e-01):6.898096e-02):1.508572e-01):1.322738e-01):1.078787e+00,(40:2.293676e-01,(39:1.332392e-02,2:4.425559e-02):3.377625e-01):2.772793e-01):4.965837e-01,7:7.918961e-01):1.554159e-01):1.494457e-01,22:3.334852e-02,1:8.005427e-02);
   tree gen.17500 = [&U] ((23:1.091286e-01,(((((((56:1.225926e-02,57:1.746086e-02):1.910921e-02,(58:3.686242e-03,64:7.383350e-04):7.260614e-03):4.875793e-01,((59:3.916371e-02,65:3.692555e-01):4.677939e-02,(63:6.534423e-02,66:2.422131e-02):1.601331e-01):3.195011e-01):3.802538e-01,62:5.445873e-01):6.677514e-01,(((((41:3.270128e-01,(35:1.854470e-01,42:2.874450e-01):1.511611e-01):2.777182e-01,38:9.760951e-02):6.392488e-01,((36:3.570891e-01,37:5.331723e-01):2.295320e-01,25:6.021830e-01):4.513431e-01):3.158031e-01,((((12:6.739258e-01,26:7.368119e-01):3.829209e-01,((((16:1.062819e+00,(60:4.452181e-01,61:4.216788e-01):4.442044e-01):3.575375e-01,(13:9.901331e-02,(9:2.019302e-01,21:1.690913e-01):2.091853e-01):5.253078e-01):2.703397e-01,18:1.087826e+00):4.593504e-01,(10:9.371088e-01,((43:7.754488e-01,(44:7.578600e-01,54:6.124116e-01):1.757272e-01):9.701526e-01,(17:3.102151e-01,19:1.008488e+00):3.792705e-01):1.530149e-01):3.176231e-01):1.883937e-01):1.357664e-01,(11:1.076806e+00,((24:7.418952e-01,(14:1.905917e-01,15:1.445566e-01):1.293581e-01):2.532328e-02,20:3.649514e-01):7.643918e-01):1.674768e-01):1.341739e-01,((34:1.078526e+00,(49:9.943933e-01,(((47:1.403173e-01,46:2.597683e-01):4.466451e-01,53:7.728782e-01):3.253516e-01,(48:2.403315e-01,45:2.517795e-01):5.693786e-01):1.373518e-01):9.645497e-01):4.366195e-02,((51:2.480260e-01,52:1.902966e-01):7.746019e-02,50:3.874218e-01):1.299495e+00):1.691422e-01):1.716941e-01):1.158379e-01,(((((5:6.580290e-02,4:2.672084e-02):5.228434e-01,55:8.403526e-01):5.677838e-01,3:5.068571e-01):2.977720e-01,(((29:4.534309e-02,((31:8.006622e-02,27:1.849406e-01):8.750689e-03,(28:4.814633e-03,32:4.226541e-04):5.011304e-02):6.211183e-02):5.312592e-02,(33:2.767301e-02,30:8.265778e-02):3.553909e-02):7.312580e-01,((67:3.051579e-01,70:2.582285e-01):1.148561e-01,(68:2.399968e-01,69:2.445826e-01):1.952474e-01):5.058075e-01):6.873513e-01):5.826403e-01,(6:2.833326e-01,8:1.145583e+00):8.439809e-01):2.724963e-01):1.353453e-01):1.157798e+00,((39:2.817988e-02,2:3.488979e-02):3.926319e-01,40:1.592101e-01):2.928647e-01):3.183093e-01,7:6.492931e-01):2.490349e-01):4.385583e-02,22:4.675636e-02,1:8.523816e-02);
   tree gen.18000 = [&U] ((23:1.780292e-02,(((((((56:1.503709e-02,57:1.608273e-02):6.850681e-03,(58:4.733029e-03,64:4.679707e-03):6.741747e-03):2.553134e-01,((59:5.293265e-02,65:3.401114e-01):8.897740e-02,(63:6.018681e-02,66:5.434177e-02):4.886978e-02):4.238032e-01):3.283403e-01,62:4.738821e-01):7.918478e-01,(((((41:2.821363e-01,(35:1.757794e-01,42:3.218404e-01):9.214136e-02):2.264255e-01,38:1.018243e-01):5.887949e-01,((36:3.086100e-01,37:4.910907e-01):2.356291e-01,25:5.546545e-01):4.157200e-01):4.849334e-01,((((12:8.233589e-01,26:6.786577e-01):3.526982e-01,(11:9.918170e-01,(24:8.393111e-01,(20:3.361469e-01,(14:1.187022e-01,15:1.331472e-01):1.304856e-01):1.978068e-01):5.451594e-01):3.160084e-01):9.184498e-02,((((16:7.789298e-01,(60:4.208554e-01,61:5.686416e-01):3.955259e-01):3.293182e-01,(13:1.250025e-01,(9:1.575843e-01,21:1.498183e-01):1.926749e-01):6.620736e-01):2.455436e-01,18:5.936603e-01):4.230953e-01,(((54:5.422664e-01,(43:7.142450e-01,44:5.841384e-01):3.846294e-01):7.741238e-01,10:8.446498e-01):9.289321e-02,(17:5.840881e-01,19:9.288915e-01):2.345491e-01):2.160336e-01):1.735244e-01):1.235840e-01,(((51:3.371437e-01,52:2.143936e-01):8.112723e-02,50:2.982064e-01):1.196930e+00,(34:9.934010e-01,(49:9.159090e-01,(((47:1.540068e-01,46:2.370352e-01):3.983887e-01,53:7.118773e-01):1.052251e-01,(48:2.213629e-01,45:2.129284e-01):3.177251e-01):2.953532e-01):8.884208e-01):4.474466e-02):1.418423e-02):1.719145e-01):1.013249e-01,(((((5:6.060929e-02,4:2.461185e-02):6.721837e-01,55:7.740262e-01):4.017640e-01,3:4.943784e-01):2.736608e-01,((((33:2.287418e-02,30:5.275305e-02):5.295140e-02,(27:1.703439e-01,((28:2.236920e-03,32:2.736352e-04):4.615778e-02,31:6.094015e-02):1.455624e-02):5.646726e-02):1.871403e-02,29:5.269312e-02):6.836123e-01,((67:2.130034e-01,70:2.378474e-01):1.018254e-01,(69:2.252785e-01,68:1.518392e-01):1.740372e-01):5.649843e-01):8.835014e-01):1.168341e-01,(6:3.408692e-01,8:1.055165e+00):7.773681e-01):2.509890e-01):9.877478e-02):8.080247e-01,((39:1.614329e-02,2:3.571442e-02):3.616427e-01,40:2.644177e-01):2.162883e-01):3.942749e-01,7:5.652429e-01):2.293793e-01):1.936550e-01,22:4.399198e-02,1:5.078559e-02);
   tree gen.18500 = [&U] (22:3.982514e-02,((((((((59:6.443548e-02,65:1.924377e-01):2.925427e-02,(66:2.848048e-02,63:9.787503e-02):9.325015e-02):2.972711e-01,((56:3.243495e-02,57:2.018612e-02):2.214648e-02,(58:3.296401e-03,64:5.037984e-03):6.806821e-03):3.356070e-01):2.735905e-01,62:6.276844e-01):8.424744e-01,((((8:6.592421e-01,6:4.646870e-01):7.798770e-01,((38:1.903309e-01,((42:3.347189e-01,35:3.239108e-01):5.564317e-02,41:2.496128e-01):2.125715e-01):7.384543e-01,(25:9.604317e-01,(36:5.806755e-01,37:6.754864e-01):1.311287e-01):1.675822e-01):3.902446e-01):2.826428e-01,((((((48:1.095722e-01,45:3.863878e-01):5.686328e-01,(53:9.920631e-01,(46:1.706950e-01,47:1.824375e-01):2.747452e-01):1.978966e-01):5.779945e-01,49:1.179420e+00):7.291830e-01,(24:7.209392e-01,((14:1.377306e-01,15:1.847351e-01):1.515916e-01,20:2.279881e-01):4.125844e-01):6.940864e-01):2.277780e-02,(11:9.604839e-01,(((((60:4.604991e-01,61:5.079045e-01):5.389122e-01,16:6.861396e-01):6.164075e-01,((21:8.264495e-02,9:2.019344e-01):1.955192e-01,13:8.013562e-02):2.912854e-01):5.953915e-01,(26:5.896470e-01,12:7.924780e-01):5.182619e-01):7.634987e-02,(18:1.071891e+00,((10:9.532120e-01,(19:9.630558e-01,17:5.930411e-01):2.438490e-01):5.881408e-02,(44:5.546152e-01,(54:8.831829e-01,43:4.694168e-01):3.803726e-01):4.507541e-01):2.800718e-01):3.414449e-02):6.524994e-02):2.423068e-01):4.094197e-02,(34:9.589540e-01,(50:1.970735e-01,(51:3.697900e-01,52:2.436886e-01):7.379716e-02):1.109304e+00):4.085569e-01):1.245530e-01):1.932226e-01,((((5:6.377164e-02,4:4.704550e-02):9.442418e-01,55:1.324962e+00):3.692363e-01,3:8.170714e-01):2.512901e-01,((((70:3.092543e-01,67:2.071682e-01):1.201007e-01,69:2.864043e-01):1.342204e-02,68:2.414016e-01):6.131933e-01,(((((32:7.916789e-03,28:1.720721e-02):7.969374e-02,31:8.137933e-02):8.855449e-03,27:1.886874e-01):2.233688e-02,29:4.615322e-02):1.903501e-02,(30:9.243027e-02,33:4.522012e-02):3.102318e-02):5.738312e-01):1.187852e+00):4.047923e-01):6.870931e-02):1.147242e+00,(40:1.847274e-01,(2:4.796826e-02,39:1.867654e-02):2.726798e-01):5.145446e-01):2.766040e-01,7:6.544276e-01):1.941286e-01,23:5.502197e-02):1.509461e-01,1:1.856820e-02);
   tree gen.19000 = [&U] ((23:1.087888e-01,((((((((41:1.837691e-01,(35:2.401107e-01,42:3.349393e-01):1.264167e-01):3.457258e-01,38:1.064267e-01):6.154079e-01,((36:3.578754e-01,37:4.645327e-01):2.383377e-01,25:5.613237e-01):3.287582e-01):5.360232e-01,((((12:7.870995e-01,26:7.093324e-01):1.874846e-01,(11:8.323690e-01,(24:5.940484e-01,(20:3.532048e-01,(14:1.863772e-01,15:8.361943e-02):5.918273e-02):1.091341e-01):4.369390e-01):1.717866e-01):1.602474e-01,((((16:8.526966e-01,(60:4.810421e-01,61:3.975359e-01):5.855401e-01):3.661365e-01,(13:9.040434e-02,(9:1.367945e-01,21:2.206113e-01):1.376729e-01):7.085002e-01):3.669623e-01,18:6.346093e-01):3.774182e-01,(((43:8.319873e-01,(54:1.057083e+00,44:5.944986e-01):2.760354e-01):4.239153e-01,10:9.145876e-01):2.958198e-01,(17:3.680208e-01,19:8.055956e-01):2.714891e-01):2.319341e-01):3.093437e-01):2.727786e-01,((49:8.335924e-01,(((47:2.413743e-01,46:2.411075e-01):4.914487e-01,53:7.440536e-01):1.642108e-01,(48:1.330925e-01,45:2.479764e-01):4.508698e-01):2.774998e-01):4.975097e-01,34:9.718575e-01):2.378010e-01):1.571783e-01):8.969250e-02,((52:2.240840e-01,50:3.128340e-01):1.065652e-01,51:1.942942e-01):1.443944e+00):1.412602e-02,(((((5:1.046067e-01,4:2.003060e-02):7.025659e-01,55:7.504490e-01):3.975829e-01,3:4.920830e-01):4.480514e-02,(((((27:2.494005e-01,(28:2.893910e-03,32:3.838877e-04):2.916835e-02):3.340743e-02,31:1.335236e-01):3.171739e-02,(33:3.690918e-02,30:4.552873e-02):1.304699e-02):1.387018e-02,29:3.230025e-02):8.534548e-01,(69:3.113883e-01,(68:1.322614e-01,(67:2.156387e-01,70:3.888732e-01):5.561992e-02):7.387368e-02):7.101995e-01):1.304837e+00):4.795829e-01,(((((56:1.213108e-02,57:1.259130e-02):1.132614e-02,(58:1.303441e-03,64:2.115431e-03):2.365510e-02):3.053745e-01,((59:1.090230e-01,65:2.144592e-01):3.081901e-02,(63:6.166228e-02,66:4.657172e-02):8.886325e-02):4.429588e-01):2.768619e-01,62:6.135107e-01):1.352017e+00,(6:3.562762e-01,8:1.221619e+00):8.125045e-01):1.156851e-01):1.332595e-01):1.111969e+00,((39:1.687295e-02,2:3.732868e-02):1.967104e-01,40:2.763692e-01):2.260644e-01):5.161439e-01,7:5.938570e-01):1.535712e-01):1.212018e-01,22:7.293484e-02,1:1.090951e-01);
   tree gen.19500 = [&U] (22:3.764002e-02,(23:6.167070e-02,(7:5.359685e-01,(((((8:1.001634e+00,6:3.892263e-01):9.933805e-01,(((38:1.806346e-01,((42:2.599651e-01,35:2.353822e-01):1.052890e-01,41:1.731162e-01):2.450588e-01):6.435264e-01,(25:5.935148e-01,(36:5.787490e-01,37:7.234676e-01):2.208714e-01):2.391976e-01):6.425796e-01,((((49:1.129123e+00,((53:6.370199e-01,(47:3.730148e-01,46:1.299032e-01):4.751722e-01):3.208008e-01,(45:2.314856e-01,48:2.796128e-01):4.399135e-01):1.764461e-01):9.383588e-01,34:1.118576e+00):6.755153e-03,((52:3.731340e-01,51:4.784406e-01):5.239306e-02,50:2.025941e-01):1.887071e+00):2.029089e-01,((((18:1.073569e+00,(((21:1.374926e-01,13:3.554808e-01):4.203181e-02,9:2.039975e-01):6.872108e-01,(16:8.011644e-01,(60:6.701612e-01,61:3.103206e-01):9.926506e-01):6.038545e-01):2.078486e-01):3.662810e-01,(12:9.950382e-01,26:1.157199e+00):1.375021e-01):1.425350e-01,(24:8.041735e-01,((15:1.799490e-01,14:2.290965e-01):1.342907e-01,20:3.111571e-01):1.677397e-01):6.618538e-01):4.784063e-02,((((19:8.907119e-01,17:5.272263e-01):5.199310e-01,10:1.214007e+00):3.044049e-01,((44:5.811986e-01,43:7.614018e-01):9.212409e-02,54:6.980823e-01):6.641923e-01):4.188581e-01,11:1.441221e+00):2.312864e-01):1.132970e-01):3.014311e-01):1.821196e-01):2.587772e-01,(((29:6.519086e-02,((33:4.676504e-02,30:1.013957e-01):3.199891e-02,(31:8.005818e-02,(27:1.721186e-01,(28:5.900178e-03,32:3.157150e-03):7.354225e-02):1.139476e-02):3.956141e-02):6.224567e-03):8.776422e-01,((70:2.877920e-01,67:2.515597e-01):2.558895e-01,(68:2.114924e-01,69:2.889630e-01):1.154535e-01):1.247853e+00):7.901547e-01,(3:6.791523e-01,(55:1.040536e+00,(4:4.032067e-02,5:9.197018e-02):9.392650e-01):7.039875e-01):4.596536e-01):5.021343e-01):1.574693e-01,(62:6.140980e-01,(((56:1.369010e-02,57:2.960353e-02):3.333730e-02,(58:9.084217e-03,64:8.942447e-03):4.170246e-02):5.605462e-01,((65:2.447184e-01,59:8.956696e-02):6.031092e-02,(63:6.275674e-02,66:1.984469e-02):1.264035e-01):4.035128e-01):4.084542e-01):9.995960e-01):1.051553e+00,((2:3.126967e-02,39:1.760331e-02):3.448976e-01,40:2.955811e-01):3.209142e-01):4.293463e-01):4.162702e-01):8.785053e-02,1:6.316321e-02);
   tree gen.20000 = [&U] ((23:1.576830e-01,((((((((5:8.659777e-02,4:1.961304e-02):5.964778e-01,55:1.200867e+00):4.288073e-01,3:7.302221e-01):3.647491e-02,((30:4.954952e-02,(33:5.328514e-02,((27:2.578554e-01,(31:1.440100e-01,(28:4.461060e-03,32:7.242762e-03):6.211620e-02):8.350275e-03):4.025558e-02,29:6.098436e-02):3.342385e-02):2.516521e-02):8.041922e-01,((68:2.365831e-01,69:2.882751e-01):6.047811e-02,(67:1.891545e-01,70:3.857827e-01):1.050358e-01):9.013850e-01):5.785667e-01):3.229890e-01,((6:5.944206e-01,8:9.380673e-01):1.204269e+00,(((((41:2.001485e-01,(35:2.589680e-01,42:2.327869e-01):2.737923e-01):3.679870e-01,38:4.042074e-02):6.637393e-01,((36:4.526268e-01,37:5.127989e-01):8.514159e-02,25:6.599108e-01):3.652673e-01):4.543816e-01,((52:2.483644e-01,50:3.470841e-01):6.374313e-02,51:2.473257e-01):1.518408e+00):1.126341e-01,((((12:8.750367e-01,26:6.363378e-01):3.410168e-01,(11:8.945035e-01,(20:3.548944e-01,(24:6.935271e-01,(14:2.445869e-01,15:9.923761e-02):1.173035e-01):6.911387e-02):8.038917e-01):1.668533e-01):4.551216e-02,((((16:6.606059e-01,(60:4.682259e-01,61:4.771504e-01):6.875044e-01):4.543313e-01,(13:6.179882e-02,(9:9.333814e-02,21:1.720507e-01):1.556981e-01):5.004955e-01):3.710327e-01,18:7.576937e-01):1.987904e-01,((((43:8.579095e-01,44:7.969019e-01):8.361466e-02,54:1.137812e+00):6.330655e-01,10:6.426521e-01):3.190522e-01,(17:3.969236e-01,19:9.190974e-01):6.967067e-01):2.782259e-01):3.497297e-01):1.514182e-01,((49:1.009982e+00,(((47:1.897788e-01,46:2.012123e-01):4.978375e-01,53:5.811211e-01):5.384367e-01,(48:2.587824e-01,45:3.568564e-01):3.773913e-01):2.029908e-01):6.884544e-01,34:1.035197e+00):3.593397e-01):2.485501e-01):1.388850e-01):5.726438e-02):1.808986e-01,((((56:1.332610e-02,(58:2.113686e-03,64:1.158190e-02):2.918890e-02):7.605294e-03,57:1.745847e-02):4.297873e-01,((59:5.234942e-02,65:2.140693e-01):3.323940e-02,(63:8.051961e-02,66:3.114981e-02):7.845166e-02):3.987290e-01):2.888419e-01,62:5.548121e-01):1.051171e+00):8.032640e-01,((39:2.416337e-02,2:4.026031e-02):4.575667e-01,40:2.268829e-01):1.883104e-01):4.498435e-01,7:5.221866e-01):2.051285e-01):1.209649e-01,22:6.886020e-02,1:7.228507e-02);
   tree gen.20500 = [&U] (22:4.138726e-02,((((((((59:6.783229e-02,65:2.430201e-01):3.984673e-02,(66:4.093890e-02,63:1.134887e-01):8.788155e-02):3.675168e-01,(((56:3.382845e-02,57:1.995516e-02):1.648169e-02,58:6.867488e-03):2.784813e-03,64:1.033526e-02):3.515553e-01):1.918373e-01,62:7.615488e-01):5.936444e-01,(((((8:9.129384e-01,6:6.903743e-01):7.895904e-01,(24:8.851971e-01,((14:1.889663e-01,15:1.062239e-01):1.523600e-01,20:2.836443e-01):7.694085e-02):8.193975e-01):3.379333e-02,((((48:2.195374e-01,45:2.804247e-01):4.919059e-01,(53:1.094719e+00,(46:1.315832e-01,47:2.360671e-01):2.389567e-01):2.282193e-01):2.470593e-01,49:1.276702e+00):1.130781e+00,((38:1.793171e-01,((42:3.626234e-01,35:2.658439e-01):1.279148e-01,41:1.989400e-01):1.681114e-01):7.453724e-01,(25:4.372837e-01,(36:4.507444e-01,37:4.593127e-01):1.937271e-01):1.631003e-01):3.511522e-01):1.225529e-01):8.012229e-02,(((11:1.149562e+00,((((60:4.475308e-01,61:2.783694e-01):7.109191e-01,16:8.826504e-01):3.195588e-01,((21:9.707383e-02,9:1.951284e-01):1.552629e-01,13:1.418755e-01):3.467218e-01):2.545928e-01,(26:8.318291e-01,12:8.337023e-01):2.603118e-01):1.421953e-01):1.107685e-01,(18:1.119214e+00,((10:1.255643e+00,(19:9.938999e-01,17:5.594008e-01):2.967678e-01):9.693473e-02,((54:8.618323e-01,44:5.487171e-01):1.927539e-01,43:8.761325e-01):9.098881e-01):1.761063e-01):1.420740e-01):2.639661e-01,(34:1.095852e+00,(51:3.182770e-01,(52:2.718206e-01,50:3.719462e-01):9.363333e-02):1.367308e+00):3.798302e-01):1.931567e-01):1.365279e-01,((((5:7.852449e-02,4:2.920917e-02):6.195648e-01,55:8.931519e-01):3.858196e-01,3:5.574219e-01):2.428750e-01,(((70:3.006959e-01,67:2.714766e-01):2.355100e-01,(68:3.443852e-01,69:3.865912e-01):6.650895e-02):7.350059e-01,(29:6.514985e-02,((27:1.813884e-01,(31:9.473883e-02,(32:8.811281e-03,28:1.549072e-02):6.631798e-02):4.085766e-03):2.792135e-02,(33:6.825348e-02,30:5.776433e-02):3.230645e-02):5.879710e-03):8.801218e-01):7.997763e-01):2.701441e-01):1.649386e-01):1.084421e+00,(40:2.663183e-01,(2:2.511471e-02,39:2.191836e-02):3.956952e-01):4.870810e-01):2.761955e-01,7:6.035118e-01):2.581301e-01,23:6.416172e-02):1.563771e-01,1:3.109348e-02);
   tree gen.21000 = [&U] (22:3.964058e-02,((((((((59:7.451559e-02,65:2.327638e-01):2.048921e-02,(66:5.401166e-02,63:6.498548e-02):1.003067e-01):3.794048e-01,(58:4.836873e-03,(64:3.111350e-03,(56:2.693933e-02,57:3.180335e-02):3.089961e-02):1.774462e-03):3.319198e-01):1.837411e-01,62:5.494514e-01):9.639329e-01,((((((8:8.744093e-01,6:6.612381e-01):7.562669e-01,((24:9.541361e-01,(14:1.809912e-01,15:1.017409e-01):1.459299e-01):5.186774e-02,20:2.716735e-01):9.010023e-01):2.264921e-02,((((48:1.717586e-01,45:2.685898e-01):4.108188e-01,(53:7.502132e-01,(46:1.260299e-01,47:2.261043e-01):1.558713e-01):3.433132e-01):1.973699e-01,49:1.222821e+00):1.536172e+00,((38:1.459247e-01,((42:3.554113e-01,35:2.336521e-01):8.487423e-02,41:1.905440e-01):2.757552e-01):7.927029e-01,(25:4.188288e-01,(36:4.317214e-01,37:4.642960e-01):1.855511e-01):1.562169e-01):2.182789e-01):1.101154e-01):1.361711e-01,(34:1.049603e+00,(52:1.443193e-01,(51:2.776938e-01,50:2.838565e-01):1.128959e-01):1.574840e+00):3.540592e-01):1.786265e-01,((26:7.722701e-01,12:7.985172e-01):1.191450e-01,((11:8.220616e-01,(((60:4.286435e-01,61:5.005263e-01):6.303883e-01,16:8.453995e-01):3.179771e-01,((21:1.680507e-01,9:1.868933e-01):1.487102e-01,13:1.358878e-01):4.159634e-01):2.438481e-01):2.335384e-01,(18:1.071979e+00,((19:8.831967e-01,17:5.357922e-01):2.741397e-01,(((54:8.254600e-01,43:8.391567e-01):1.597139e-01,44:5.449956e-01):8.714877e-01,10:1.202651e+00):1.097939e-02):2.704813e-01):1.360780e-01):8.854030e-02):2.528259e-01):1.988136e-01,((((5:1.107536e-01,4:9.170133e-03):5.934170e-01,55:8.554578e-01):3.695366e-01,3:5.338967e-01):4.446975e-01,(((70:2.880055e-01,67:2.120718e-01):1.038714e-01,(68:3.298509e-01,69:3.702757e-01):6.233923e-02):1.098721e+00,(((33:6.537295e-02,30:3.254402e-02):1.832457e-02,((27:1.772476e-01,(32:1.269453e-02,28:1.483696e-02):6.872468e-02):1.211398e-02,31:4.831205e-02):2.449366e-02):7.227377e-03,29:6.372304e-02):7.458923e-01):7.607531e-01):3.061228e-01):8.589262e-02):6.945538e-01,(40:2.550787e-01,(2:2.556374e-02,39:1.034977e-02):3.789955e-01):4.241481e-01):2.645391e-01,7:5.420267e-01):2.472361e-01,23:6.145387e-02):1.720070e-01,1:3.451675e-02);
   tree gen.21500 = [&U] (22:3.492844e-03,(23:1.342247e-01,(7:4.612961e-01,((((((8:7.888226e-01,6:7.447641e-01):9.806300e-01,((38:1.430438e-01,((42:3.290837e-01,35:1.818936e-01):1.958746e-01,41:2.385635e-01):1.998765e-01):1.191514e+00,(25:5.479045e-01,(36:4.319819e-01,37:5.743826e-01):2.053972e-01):2.759527e-01):5.288685e-01):7.966489e-02,((((49:1.331521e+00,((53:7.638236e-01,(47:1.897946e-01,46:1.179737e-01):3.824567e-01):2.845542e-01,(45:2.136964e-01,48:1.752560e-01):5.755470e-01):2.317288e-01):9.516585e-01,(34:1.059611e+00,(52:1.968461e-01,(50:2.496780e-01,51:3.658096e-01):1.406494e-01):1.716511e+00):2.706901e-02):2.179186e-01,(24:8.774456e-01,((15:1.805725e-01,14:1.891758e-01):8.899979e-02,20:3.214987e-01):2.708499e-01):7.112117e-01):1.497326e-01,((((12:1.031427e+00,(18:8.741217e-01,(((9:2.661672e-01,13:2.145734e-01):4.254910e-02,21:9.288836e-02):6.372397e-01,(16:7.195519e-01,(60:5.455412e-01,61:3.895539e-01):5.249679e-01):4.570560e-01):3.637473e-01):1.720731e-01):5.690352e-02,26:1.019063e+00):2.282185e-01,((19:8.222626e-01,17:5.672782e-01):2.356207e-01,(10:8.717155e-01,(54:6.257427e-01,(43:5.393061e-01,44:6.280180e-01):3.641458e-01):8.843346e-01):1.974447e-01):6.246372e-01):3.958125e-03,11:1.330466e+00):1.518103e-01):2.809344e-01):1.282164e-01,(62:5.486758e-01,(((56:1.886370e-02,57:2.067696e-02):1.821240e-02,(58:1.417220e-03,64:5.734826e-03):1.556808e-02):3.125413e-01,((65:1.251850e-01,59:5.097602e-02):7.754170e-02,(63:8.602284e-02,66:2.762330e-02):1.729884e-01):3.979218e-01):4.994992e-01):7.152088e-01):1.421969e-01,(((((33:7.288659e-02,30:3.578451e-02):2.716647e-02,((27:1.480562e-01,(28:9.018783e-03,32:2.023895e-03):7.218272e-02):1.003873e-02,31:7.604121e-02):4.990140e-02):1.083478e-02,29:4.152389e-02):7.152630e-01,((70:3.045459e-01,67:1.754015e-01):7.376266e-02,(68:2.771445e-01,69:3.011529e-01):7.167150e-02):1.044537e+00):7.420684e-01,(3:7.514357e-01,(55:9.963156e-01,(4:3.884413e-02,5:1.087236e-01):5.097661e-01):5.312979e-01):3.416617e-01):3.544588e-01):5.811053e-01,((2:5.211010e-02,39:8.113976e-03):2.066397e-01,40:3.282144e-01):3.236876e-01):2.814910e-01):3.163704e-01):8.379403e-02,1:1.498305e-01);
   tree gen.22000 = [&U] (22:4.381752e-03,(23:1.230272e-01,(7:4.418487e-01,(((((((((51:3.352924e-01,52:1.814399e-01):1.015884e-01,50:2.288490e-01):1.739897e+00,(34:9.712142e-01,(49:1.220441e+00,((53:7.001027e-01,(47:2.944753e-01,46:1.560404e-01):4.333962e-01):1.855836e-01,(45:1.958691e-01,48:1.780243e-01):5.275328e-01):2.558491e-01):8.535985e-01):2.555308e-02):2.855347e-01,((15:9.738482e-02,14:1.733940e-01):7.620964e-02,(24:8.042459e-01,20:1.360956e-01):1.064879e-01):6.982115e-01):5.356878e-02,((((12:9.453816e-01,26:6.824471e-01):1.157409e-01,(18:1.237781e+00,(((9:2.370190e-01,21:1.277453e-01):7.262074e-02,13:1.966729e-01):5.840789e-01,(16:7.456087e-01,(60:5.143546e-01,61:3.079452e-01):4.811732e-01):3.307953e-01):4.793883e-01):3.053944e-02):1.196642e-01,((19:4.843906e-01,17:6.730105e-01):3.816706e-01,(10:7.989938e-01,((54:7.186523e-01,43:4.943152e-01):2.380446e-01,44:4.914186e-01):7.278144e-01):2.099703e-01):3.233463e-01):1.588030e-01,11:1.219474e+00):1.200281e-01):1.700998e-01,(((38:1.690010e-01,((42:3.016303e-01,35:1.667193e-01):1.795341e-01,41:2.186617e-01):1.832021e-01):1.092113e+00,(25:5.021963e-01,(36:3.959444e-01,37:5.264655e-01):1.882622e-01):2.529317e-01):5.068627e-01,(8:7.230161e-01,6:5.643078e-01):8.988223e-01):8.968471e-02):1.663298e-01,(62:3.745701e-01,(((56:1.729002e-02,57:4.738655e-02):3.071470e-02,(58:1.185298e-02,64:4.406198e-03):1.385977e-02):2.864680e-01,((65:1.471942e-01,59:6.869090e-02):5.247738e-02,(63:8.020683e-02,66:2.315464e-02):1.560811e-01):3.647257e-01):3.490705e-01):6.555435e-01):4.172293e-02,((((33:8.970596e-02,30:3.702407e-02):3.410277e-02,(((27:1.357048e-01,31:9.916444e-02):1.350723e-02,(28:6.744232e-03,32:1.059450e-03):1.234607e-01):4.165339e-02,29:4.436256e-02):8.934947e-03):1.162168e+00,((70:2.088976e-01,67:1.607689e-01):1.304652e-01,(68:1.936947e-01,69:2.432860e-01):6.569240e-02):8.276561e-01):1.239179e+00,(3:5.344093e-01,(55:9.131994e-01,(4:3.560362e-02,5:4.739589e-02):4.409189e-01):4.869751e-01):3.131590e-01):3.248886e-01):6.125793e-01,((2:5.256367e-02,39:7.437079e-03):1.894011e-01,40:3.008336e-01):2.966844e-01):2.580080e-01):2.674092e-01):1.330540e-01,1:1.187702e-01);
   tree gen.22500 = [&U] ((23:1.170868e-01,(((((((56:3.440422e-02,57:2.473781e-02):3.549454e-02,(58:6.907698e-03,64:3.473878e-03):1.762280e-02):3.184409e-01,((59:5.814494e-02,65:2.936722e-01):7.937451e-02,(63:7.375826e-02,66:3.170360e-02):1.604382e-01):3.949518e-01):3.128836e-01,62:8.885145e-01):7.479777e-01,(((6:5.478570e-01,8:8.349238e-01):9.212502e-01,((((49:1.099221e+00,(((47:3.325860e-01,46:1.399882e-01):3.799475e-01,53:6.716118e-01):2.260031e-01,(48:2.996367e-01,45:1.780563e-01):3.110015e-01):6.197894e-01):6.117841e-01,34:1.270915e+00):3.025163e-01,(((11:8.531446e-01,((20:3.646643e-01,(14:3.495184e-01,15:1.474957e-01):4.664175e-02):2.570711e-01,24:6.956276e-01):1.177791e+00):2.003539e-01,((((16:6.737825e-01,(60:4.029150e-01,61:6.634042e-01):5.928037e-01):4.108091e-01,(13:9.390434e-02,(9:2.241922e-01,21:1.179855e-01):1.915287e-01):6.423194e-01):4.723355e-01,(12:9.411706e-01,26:7.211628e-01):3.876862e-01):4.625044e-02,18:1.307115e+00):2.432301e-01):2.867647e-02,((10:1.207762e+00,(44:6.215767e-01,(43:9.084539e-01,54:8.064465e-01):9.346776e-02):6.809071e-01):4.197837e-02,(17:5.323328e-01,19:8.774523e-01):3.574575e-01):5.029113e-01):1.274501e-01):1.790866e-01,(((51:4.320171e-01,50:3.457806e-01):2.997951e-01,52:1.810687e-02):1.361962e+00,(((41:2.299794e-01,(35:2.570960e-01,42:3.210736e-01):9.182625e-02):3.833906e-01,38:1.200837e-01):5.862154e-01,(25:5.190134e-01,(36:4.233994e-01,37:5.028202e-01):5.799174e-02):5.888928e-01):3.488906e-01):3.209567e-01):2.015213e-01):2.578095e-01,((((5:1.457774e-01,4:5.970561e-02):8.295219e-01,55:8.304053e-01):6.008819e-01,3:4.791142e-01):1.957398e-01,(((30:1.807953e-02,(((31:7.983592e-02,(28:8.154914e-03,32:2.813313e-03):8.469749e-02):3.879076e-02,27:2.435192e-01):2.834070e-02,29:3.168523e-02):4.438499e-02):2.469361e-02,33:4.402503e-02):1.333019e+00,((67:1.693186e-01,70:2.417827e-01):1.615712e-01,(69:2.746811e-01,68:3.451830e-01):3.035124e-02):8.189992e-01):9.323665e-01):2.489738e-01):2.931776e-01):6.075538e-01,((39:1.062707e-02,2:4.565048e-02):3.860204e-01,40:2.528005e-01):3.166359e-01):3.274632e-01,7:6.520473e-01):1.658125e-01):1.234813e-01,22:3.056055e-02,1:1.273865e-01);
   tree gen.23000 = [&U] (22:7.630660e-02,(23:1.027633e-01,(7:5.432491e-01,(((39:2.176564e-02,2:3.033734e-02):3.324777e-01,40:2.886013e-01):1.202309e-01,((((((36:6.310216e-01,37:6.711482e-01):8.561455e-02,25:6.339993e-01):2.264604e-01,((41:1.561550e-01,(42:2.631198e-01,35:2.730293e-01):1.328199e-01):4.270593e-01,38:7.649833e-02):1.101490e+00):4.836910e-01,(((34:1.158307e+00,(52:1.408369e-01,(50:2.124607e-01,51:2.317943e-01):8.510096e-02):1.348385e+00):3.427706e-01,(((49:1.106511e+00,(((46:2.235391e-01,47:2.158663e-01):2.854753e-01,53:7.102740e-01):1.580798e-01,(48:1.784895e-01,45:4.526614e-01):6.548946e-01):2.470632e-01):9.458787e-01,(24:9.924326e-01,(20:2.681810e-01,(15:1.686444e-01,14:1.948303e-01):1.619271e-01):3.221807e-02):5.963777e-01):1.248120e-01,(((10:1.357237e+00,(((43:6.465208e-01,54:5.784494e-01):4.816200e-01,44:6.309325e-01):6.940368e-01,(19:6.713389e-01,17:5.968366e-01):4.471184e-01):9.268928e-02):2.149499e-01,18:1.019542e+00):7.842101e-02,(((((9:1.861853e-01,21:1.601142e-01):1.638539e-01,13:3.984776e-02):5.817141e-01,(16:6.831555e-01,(61:6.026975e-01,60:6.144344e-01):6.371278e-01):4.533161e-01):2.839753e-01,(26:6.893810e-01,12:7.885208e-01):2.663699e-01):2.437019e-01,11:1.109339e+00):9.306676e-02):1.255600e-01):9.356361e-02):2.596947e-01,(8:9.042533e-01,6:3.830179e-01):1.127971e+00):2.288492e-02):1.444268e-01,((((30:8.265042e-02,33:7.674669e-02):2.406501e-02,((27:1.933591e-01,(31:4.544994e-02,(32:1.934319e-03,28:1.890359e-02):7.295120e-02):1.581353e-02):5.066794e-02,29:1.850094e-02):1.735576e-02):1.010946e+00,((69:2.373217e-01,68:1.137234e-01):2.802134e-01,(67:2.323353e-01,70:2.493018e-01):1.881987e-01):1.125870e+00):6.981328e-01,(((4:1.094171e-01,5:7.272084e-02):6.047196e-01,55:1.046879e+00):6.028200e-01,3:6.944876e-01):3.028621e-01):3.420566e-01):3.498747e-01,((((57:7.029688e-02,56:2.321147e-02):3.264963e-02,(64:1.502400e-03,58:3.205177e-03):2.237917e-02):4.484506e-01,((59:8.167904e-02,65:2.078095e-01):9.153395e-02,(66:3.111099e-02,63:8.053677e-02):1.551151e-01):3.627881e-01):1.867434e-01,62:5.882600e-01):9.901066e-01):7.394335e-01):4.221122e-01):1.879537e-01):7.207872e-02,1:7.063612e-02);
   tree gen.23500 = [&U] ((23:1.455989e-01,(((((((56:2.587884e-02,57:1.837351e-02):2.829994e-02,(58:2.131141e-03,64:1.161752e-02):1.999259e-02):4.144481e-01,((59:5.842209e-02,65:2.269870e-01):4.960821e-02,(63:6.423310e-02,66:2.820725e-02):6.982408e-02):3.614591e-01):8.072394e-02,62:8.179160e-01):6.036615e-01,(((6:5.013976e-01,8:7.641206e-01):7.958718e-01,((((51:3.364386e-01,50:2.883868e-01):3.007294e-01,52:1.120049e-02):8.390549e-01,(((41:2.104767e-01,(35:2.503154e-01,42:2.592651e-01):8.865281e-02):2.915923e-01,38:8.249747e-02):6.112970e-01,(25:7.119828e-01,(36:3.987728e-01,37:3.864311e-01):1.118139e-01):2.428646e-01):4.937366e-01):2.506352e-01,(((49:1.006004e+00,(((47:3.043821e-01,46:1.281169e-01):3.458428e-01,53:6.981404e-01):3.408153e-01,(48:2.952243e-01,45:3.513906e-01):3.589658e-01):4.404338e-01):9.511073e-01,34:1.136914e+00):1.710713e-01,(((((12:9.069824e-01,26:8.677843e-01):1.679686e-01,((16:6.166444e-01,(60:4.124190e-01,61:4.353352e-01):5.425327e-01):3.983930e-01,(13:1.218399e-01,(9:2.051802e-01,21:8.210988e-02):1.752867e-01):4.470775e-01):4.322805e-01):7.358131e-03,18:1.196269e+00):1.477332e-01,(((17:4.444359e-01,19:1.077126e+00):2.753697e-01,((43:8.514309e-01,54:6.942474e-01):3.647169e-02,44:6.051894e-01):7.136134e-01):5.453201e-02,10:1.105341e+00):3.401128e-01):3.033574e-02,(11:9.025655e-01,((20:3.353322e-01,(14:3.198785e-01,15:1.195804e-01):1.360330e-01):1.185962e-01,24:6.366370e-01):8.487189e-01):9.191287e-02):2.354704e-01):7.068648e-02):3.170744e-01):1.638461e-01,((((5:7.320280e-02,4:5.464246e-02):4.294039e-01,55:8.566176e-01):2.915222e-01,3:6.952571e-01):3.580296e-01,(((30:6.348070e-02,((31:8.878050e-02,(27:2.082545e-01,(28:7.463361e-03,32:1.933885e-03):5.341667e-02):3.630556e-02):5.051323e-02,29:2.989470e-02):2.258896e-02):2.290894e-02,33:2.811378e-02):1.279641e+00,((68:2.932785e-01,69:3.650706e-01):7.111891e-02,(67:2.062924e-01,70:2.408391e-01):4.354740e-02):7.495464e-01):5.466183e-01):1.060166e-01):3.730241e-01):8.097691e-01,((39:1.016729e-02,2:2.841053e-02):4.475864e-01,40:2.313625e-01):4.749347e-01):2.518837e-01,7:5.967524e-01):8.898004e-02):1.535452e-01,22:1.867069e-02,1:1.261320e-01);
   tree gen.24000 = [&U] (22:6.946708e-02,(23:1.020906e-01,(7:6.921628e-01,(((39:1.533811e-02,2:4.788613e-02):2.772671e-01,40:2.621640e-01):3.298738e-01,((((8:8.267413e-01,6:3.524183e-01):9.736536e-01,(((34:8.227337e-01,((50:3.571036e-01,51:2.274414e-01):5.872256e-02,52:1.326999e-01):1.096487e+00):6.487473e-01,(((49:1.005149e+00,(((46:1.255099e-01,47:1.961595e-01):3.034992e-01,53:6.256981e-01):3.903119e-01,(48:3.169347e-01,45:4.111953e-01):4.407523e-01):2.385426e-01):9.243038e-01,((20:2.357146e-01,(15:1.413225e-01,14:1.769828e-01):1.303753e-01):1.490654e-02,24:6.069684e-01):5.417465e-01):4.253573e-02,((((((9:1.604979e-01,21:1.057368e-01):1.558613e-01,13:4.043383e-02):5.284261e-01,(16:7.238230e-01,(61:3.395038e-01,60:5.581491e-01):6.387041e-01):3.320097e-01):4.677125e-01,(26:5.692270e-01,12:7.162884e-01):1.679928e-01):2.071184e-01,((((43:5.707343e-01,(54:8.782669e-01,44:5.964707e-01):2.937932e-01):9.156579e-01,10:7.151631e-01):6.737627e-02,(19:5.251269e-01,17:7.549644e-01):2.556504e-01):3.091302e-01,18:1.141573e+00):1.217717e-01):7.496421e-02,11:1.007718e+00):1.368904e-01):8.508360e-02):1.348699e-01,(((36:4.296145e-01,37:6.272079e-01):1.664386e-01,25:6.056139e-01):1.078885e-01,((41:1.355797e-01,(42:4.367963e-01,35:1.869285e-01):1.387706e-01):2.413946e-01,38:1.441552e-01):1.000588e+00):4.134435e-01):1.763823e-01):1.401790e-01,(((((31:8.063416e-02,((30:5.044954e-02,33:4.036772e-02):1.536831e-02,29:2.408335e-02):2.183741e-02):1.668892e-02,27:1.756464e-01):3.368527e-02,(32:2.238114e-03,28:6.505596e-03):4.772882e-02):8.264259e-01,((69:3.095471e-01,68:8.474064e-02):3.104204e-01,(70:3.423686e-01,67:1.579777e-01):2.825047e-02):1.104747e+00):6.865482e-01,(((4:5.041167e-02,5:6.605924e-02):5.933706e-01,55:9.963607e-01):4.500841e-01,3:6.151741e-01):2.586714e-01):4.569010e-01):2.941684e-01,((((57:2.441537e-02,56:2.187506e-02):1.612129e-02,(64:1.054492e-03,58:4.559978e-03):2.821699e-02):2.501124e-01,((59:7.419683e-02,65:2.184614e-01):5.184750e-02,(66:3.310705e-02,63:5.973915e-02):1.597083e-01):5.069423e-01):1.349179e-01,62:6.813639e-01):9.080084e-01):6.708612e-01):3.967734e-01):1.435459e-01):1.370203e-01,1:5.579173e-02);
   tree gen.24500 = [&U] (22:8.936369e-02,(((((39:2.678231e-02,2:2.158918e-02):3.288257e-01,40:2.558879e-01):3.943404e-01,(((((25:5.109933e-01,(37:3.682274e-01,36:5.233970e-01):1.364791e-01):2.117169e-01,(38:1.289762e-02,(41:9.881920e-02,(35:2.486008e-01,42:2.054039e-01):5.260216e-02):3.313421e-01):9.579460e-01):6.376376e-01,((((24:6.517915e-01,((14:1.474148e-01,15:1.429128e-01):9.396806e-02,20:3.051801e-01):1.880441e-01):9.783638e-01,(((((44:6.985909e-01,(54:8.893332e-01,43:4.378580e-01):1.399212e-01):4.728370e-01,(17:5.852334e-01,19:5.076205e-01):3.440457e-01):1.361024e-01,10:7.710474e-01):2.734530e-01,11:1.157912e+00):5.276301e-02,((((((9:1.829716e-01,21:1.450050e-01):1.246320e-01,13:1.453958e-01):4.583066e-01,(16:9.737908e-01,(60:4.298212e-01,61:4.171693e-01):4.978701e-01):2.898195e-01):2.528342e-01,18:8.340013e-01):2.374990e-01,12:9.006506e-01):1.634523e-02,26:8.017579e-01):1.356929e-01):5.538755e-02):1.412668e-01,((49:1.088603e+00,(48:4.065161e-01,45:1.506872e-01):3.953592e-01):3.175402e-02,((47:2.549266e-01,46:8.678886e-02):3.240565e-01,53:7.000657e-01):3.089668e-01):5.915786e-01):2.825623e-02,((52:7.131494e-02,(51:3.629575e-01,50:3.026164e-01):1.540915e-01):1.154919e+00,34:1.044510e+00):9.145186e-02):2.954150e-01):3.528472e-02,((6:4.116024e-01,8:6.700277e-01):7.460298e-01,((((4:7.966852e-02,5:5.170067e-02):6.032421e-01,55:7.208844e-01):3.869505e-01,3:6.381468e-01):2.642579e-01,(((((28:1.118632e-02,32:1.442139e-02):5.022911e-02,27:1.811089e-01):5.372322e-02,31:7.413958e-02):4.934017e-02,((33:1.008451e-01,30:3.909126e-02):3.128436e-02,29:2.671448e-02):1.212824e-02):5.661784e-01,((68:1.297469e-01,69:3.214372e-01):2.657148e-02,(67:1.222619e-01,70:3.366060e-01):1.166175e-01):5.374166e-01):8.701301e-01):1.603968e-01):1.241399e-03):2.608118e-01,((((66:2.381043e-02,63:8.208453e-02):8.349732e-02,(65:1.795529e-01,59:5.613492e-02):3.458578e-02):2.916745e-01,((64:4.087529e-03,58:8.603545e-04):2.436101e-02,(56:2.240207e-02,57:2.130278e-02):3.408888e-02):3.045852e-01):1.826971e-01,62:6.396115e-01):4.629536e-01):6.901910e-01):4.163559e-01,7:3.712189e-01):1.455723e-01,23:5.216044e-02):1.351865e-01,1:6.411217e-02);
   tree gen.25000 = [&U] ((23:1.374206e-01,(((((((56:1.364758e-02,57:2.856601e-02):2.317883e-02,(58:1.030785e-02,64:2.777011e-03):2.439659e-02):4.365806e-01,((59:6.907604e-02,65:2.206084e-01):1.237671e-01,(63:5.672850e-02,66:2.378947e-02):1.118562e-01):3.135723e-01):3.636482e-01,62:5.604285e-01):8.971128e-01,((6:4.474029e-01,8:6.869995e-01):5.926025e-01,((((((41:2.625092e-01,(35:2.010448e-01,42:2.744194e-01):1.448824e-01):2.093511e-01,38:1.295203e-01):8.492874e-01,((36:3.706769e-01,25:7.148540e-01):8.408274e-02,37:5.220451e-01):3.732715e-01):4.740581e-01,((51:3.282637e-01,50:2.445056e-01):2.530996e-01,52:1.429401e-01):1.114440e+00):1.133444e-01,(((11:7.857367e-01,((20:3.834861e-01,(14:2.020198e-01,15:8.177643e-02):3.549712e-02):1.366317e-01,24:8.694399e-01):5.507093e-01):1.776868e-01,(((12:8.902264e-01,26:9.474327e-01):2.404933e-01,(((16:6.942930e-01,(60:4.913289e-01,61:4.885136e-01):4.685507e-01):4.659563e-01,(13:1.260213e-01,(9:1.677189e-01,21:1.257505e-01):1.785494e-01):4.345139e-01):4.201328e-01,18:8.258093e-01):4.426380e-01):7.864223e-02,(((54:6.828435e-01,(43:8.220580e-01,44:5.652929e-01):1.744197e-01):6.849846e-01,10:7.720503e-01):7.474238e-02,(17:4.355693e-01,19:1.048606e+00):3.897819e-01):2.688141e-01):7.231969e-02):2.715754e-01,((49:1.048330e+00,(((47:2.932905e-01,46:4.698708e-02):2.808814e-01,53:9.477002e-01):2.713720e-01,(48:2.869281e-01,45:1.981290e-01):3.488784e-01):2.429864e-01):9.258155e-01,34:1.104965e+00):4.404617e-02):2.312777e-01):3.127661e-01,((((5:5.339020e-02,4:6.328482e-02):9.087937e-01,55:1.251095e+00):1.378934e-01,3:9.409347e-01):5.414348e-01,((29:3.356519e-02,((30:6.613306e-02,33:6.413016e-02):7.389375e-02,(((28:5.144339e-03,32:3.657959e-03):4.152164e-02,31:9.342762e-02):1.501551e-02,27:2.494561e-01):3.335986e-02):3.079802e-02):6.327791e-01,((69:3.265736e-01,68:6.725960e-02):4.739621e-02,(70:2.563930e-01,67:9.326272e-02):8.604863e-02):4.119819e-01):5.312575e-01):2.526874e-01):4.699145e-02):2.724878e-01):6.810064e-01,((39:1.337411e-02,2:4.687947e-02):3.955215e-01,40:2.474707e-01):3.763540e-01):3.046602e-01,7:7.010590e-01):3.158618e-01):1.805842e-01,22:4.366649e-02,1:1.225875e-01);
   tree gen.25500 = [&U] (22:9.337846e-02,(23:1.256068e-01,(7:3.645655e-01,(((39:3.742948e-02,2:2.646057e-02):2.710970e-01,40:3.314466e-01):3.172189e-01,((((((34:8.137496e-01,((50:3.636645e-01,51:4.065914e-01):1.227802e-01,52:6.718286e-02):8.278176e-01):4.501382e-01,(((49:1.000954e+00,(((46:2.714849e-01,47:1.978426e-01):2.359626e-01,53:6.230864e-01):2.435083e-01,(48:2.120071e-01,45:2.242549e-01):2.632337e-01):2.992519e-01):7.220039e-01,(24:6.044348e-01,((15:1.510148e-01,14:2.252693e-01):1.512515e-01,20:2.084325e-01):3.823066e-01):5.733983e-01):1.476432e-01,(((((19:5.229350e-01,17:5.616485e-01):3.640013e-01,10:8.576223e-01):3.224390e-01,(54:8.746009e-01,(44:5.800841e-01,43:5.683519e-01):2.264870e-01):4.813976e-01):3.558221e-01,(18:1.136808e+00,((((9:2.495151e-01,21:1.268449e-01):1.534010e-01,13:6.710890e-02):3.056456e-01,(16:5.278917e-01,(61:4.444923e-01,60:4.882962e-01):5.667896e-01):7.605846e-01):2.459244e-01,(26:9.865649e-01,12:9.703282e-01):2.436230e-01):9.349469e-02):1.089255e-01):5.647075e-02,11:1.029402e+00):2.015722e-01):2.459299e-01):9.717722e-02,(((36:3.636165e-01,37:5.333372e-01):2.104883e-01,25:5.030762e-01):4.361478e-01,((41:1.576077e-01,(42:3.828333e-01,35:3.286725e-01):1.602244e-01):2.224415e-01,38:1.764992e-01):7.277093e-01):4.747773e-01):1.393409e-01,(8:6.908162e-01,6:4.543057e-01):1.053038e+00):1.336968e-01,(((((31:7.950950e-02,27:2.775565e-01):3.374793e-02,((30:9.631236e-02,33:4.205553e-02):1.431640e-02,29:2.166318e-02):4.464826e-02):1.832410e-02,(32:2.797968e-03,28:9.459632e-03):6.830656e-02):6.175644e-01,((69:3.796848e-01,68:2.250859e-01):6.573106e-02,(70:1.998106e-01,67:1.487926e-01):1.550538e-01):1.144726e+00):8.801359e-01,(((4:6.874352e-02,5:8.440655e-02):5.908938e-01,55:9.814823e-01):3.179583e-01,3:5.530044e-01):3.973115e-01):9.922549e-02):3.263220e-01,((((57:6.597998e-03,56:1.323663e-02):1.003264e-02,(64:6.240843e-04,58:4.325637e-03):3.993879e-02):2.270583e-01,((59:4.854533e-02,65:1.785795e-01):1.297105e-01,(66:5.532137e-02,63:1.337361e-01):6.596701e-02):4.241365e-01):3.349256e-01,62:4.688617e-01):6.178686e-01):6.918855e-01):3.421189e-01):3.582914e-01):1.087701e-01,1:9.748902e-02);
   tree gen.26000 = [&U] (22:8.853674e-02,((((((((59:8.390106e-02,65:3.452095e-01):1.194860e-01,(66:3.781750e-02,63:5.130902e-02):1.032471e-01):3.900258e-01,((57:1.267693e-02,56:3.807000e-03):2.895189e-02,(58:3.158681e-04,64:5.519085e-03):5.042163e-02):3.974091e-01):1.387305e-01,62:6.267404e-01):1.135171e+00,((((((5:9.779856e-02,4:3.332330e-03):7.347206e-01,55:8.519463e-01):5.583266e-01,3:5.212742e-01):4.373616e-01,(((69:2.387259e-01,(70:3.470208e-01,67:9.772787e-02):2.737207e-01):5.110681e-03,68:3.040479e-01):5.699410e-01,((29:6.395600e-02,(30:3.514433e-02,33:3.231065e-02):1.809234e-02):1.051918e-02,(((32:1.067300e-02,28:1.380637e-03):8.838665e-02,27:1.555594e-01):4.211125e-02,31:1.737567e-01):3.424288e-02):9.772049e-01):8.221683e-01):2.318505e-01,(((38:9.109846e-02,((42:3.193197e-01,35:2.219438e-01):9.662294e-02,41:1.956991e-01):3.503220e-01):9.545658e-01,(25:5.257495e-01,(36:4.923516e-01,37:6.313234e-01):1.712007e-01):2.023983e-01):3.872129e-01,(((((((10:1.119625e+00,(54:1.143763e+00,(43:9.265076e-01,44:6.747060e-01):2.445843e-01):5.960850e-01):1.207210e-01,(19:7.786906e-01,17:6.833772e-01):5.614139e-01):2.397008e-01,((((60:4.612537e-01,61:4.485588e-01):4.326752e-01,16:9.920159e-01):6.907908e-01,((21:8.605300e-02,9:2.318360e-01):7.230502e-02,13:1.726468e-01):4.043315e-01):5.362088e-01,18:9.002619e-01):1.675483e-01):2.053013e-01,11:1.156624e+00):1.167700e-01,(26:6.858000e-01,12:8.047459e-01):2.185099e-01):2.609921e-01,(((14:1.671074e-01,15:1.493757e-01):1.789269e-01,20:3.236087e-01):2.699872e-01,24:5.383490e-01):8.209632e-01):2.292295e-02,((((53:8.959224e-01,(46:1.620156e-01,47:3.407171e-01):5.028928e-01):1.488848e-01,49:1.143351e+00):2.556509e-01,(48:1.737151e-01,45:2.933428e-01):3.489033e-01):1.063754e+00,(34:9.913264e-01,(52:2.010320e-01,(50:2.339807e-01,51:5.184954e-01):5.231160e-03):1.496174e+00):1.252353e-01):4.164671e-01):2.451893e-01):1.874944e-01):7.902728e-02,(8:1.211490e+00,6:4.700073e-01):8.426422e-01):3.912416e-01):8.551868e-01,(40:2.042893e-01,(2:4.789033e-02,39:5.042416e-02):5.228713e-01):3.541027e-01):2.162308e-01,7:6.639492e-01):1.557107e-01,23:8.854973e-02):1.643430e-01,1:5.962783e-02);
   tree gen.26500 = [&U] ((23:1.948269e-02,(((((((56:2.000779e-02,57:1.885636e-02):3.516596e-02,(58:1.364445e-02,64:6.009536e-03):1.213862e-02):4.032206e-01,((59:3.398475e-02,65:2.317273e-01):1.037676e-01,(63:8.360451e-02,66:7.312645e-02):9.980487e-02):2.972148e-01):6.860754e-02,62:5.886747e-01):9.892484e-01,((((((5:1.064149e-01,4:5.458971e-02):7.938973e-01,55:8.159068e-01):5.539433e-01,3:5.732758e-01):3.409498e-01,((29:4.241116e-02,((31:1.435104e-01,(27:2.460196e-01,(28:3.784562e-04,32:1.916144e-03):6.671676e-02):3.433387e-04):3.854298e-02,(30:4.433395e-02,33:6.006825e-02):3.457846e-02):2.155730e-02):8.229623e-01,((69:3.458282e-01,68:4.240309e-02):2.977648e-01,(70:2.970505e-01,67:1.441636e-01):1.849910e-01):4.327462e-01):7.040672e-01):4.536173e-01,(((((41:2.757400e-01,(35:3.250768e-01,42:2.549836e-01):2.010423e-01):3.053122e-01,38:2.068002e-01):9.220229e-01,(25:7.520053e-01,(36:3.843823e-01,37:6.015214e-01):2.110001e-01):3.427864e-01):3.854362e-01,((51:2.880080e-01,50:3.023479e-01):7.736201e-02,52:9.868399e-02):1.638893e+00):5.087441e-02,(6:4.299432e-01,8:6.555113e-01):9.184523e-01):5.971746e-02):1.314075e-01,(((11:1.353135e+00,(((18:9.476738e-01,((10:9.014433e-01,(17:4.620348e-01,19:1.101457e+00):4.544763e-01):2.829037e-02,((54:5.155710e-01,43:9.697260e-01):2.676756e-01,44:5.641154e-01):7.992540e-01):4.510868e-01):2.542621e-01,(12:9.257227e-01,26:8.641571e-01):1.198949e-01):8.345326e-02,((16:6.655941e-01,(60:5.038685e-01,61:6.472420e-01):6.765458e-01):4.107759e-01,(13:1.402484e-01,(9:1.653301e-01,21:1.126055e-01):1.929028e-01):6.240743e-01):5.809643e-01):6.079187e-02):1.948181e-01,((20:3.326578e-01,(14:1.827213e-01,15:1.675779e-01):4.555813e-02):1.694601e-01,24:9.091782e-01):5.165772e-01):2.730502e-01,((49:8.255287e-01,(((47:3.080726e-01,46:8.482048e-02):3.989562e-01,53:7.622842e-01):3.731794e-01,(48:3.428390e-01,45:3.285427e-01):2.445654e-01):4.598724e-01):1.021189e+00,34:1.319130e+00):2.139809e-01):2.301860e-01):7.388474e-02):1.132098e+00,((39:1.421198e-02,2:2.429829e-02):2.787382e-01,40:2.023021e-01):3.900124e-01):3.801225e-01,7:1.136167e+00):2.174229e-01):1.515632e-01,22:9.709203e-02,1:2.086551e-02);
   tree gen.27000 = [&U] (22:8.180181e-02,((((((((59:8.866700e-02,65:2.032632e-01):8.515990e-02,(66:2.727642e-02,63:3.627735e-02):8.566009e-02):3.186871e-01,(((57:1.175744e-02,56:1.989141e-02):4.228074e-02,64:1.018856e-02):9.079914e-04,58:1.440585e-04):3.421272e-01):3.549453e-01,62:4.806151e-01):8.801814e-01,(((((5:1.193768e-01,4:6.172450e-03):5.468978e-01,55:9.057451e-01):4.321727e-01,3:5.804728e-01):1.370920e-01,(((68:9.924436e-02,(70:3.373199e-01,67:8.253401e-02):2.657365e-01):2.072602e-02,69:1.314271e-01):1.282393e+00,((27:1.838137e-01,((32:1.005217e-02,28:1.279851e-03):9.137995e-02,31:9.963047e-02):3.210410e-02):4.771175e-02,((33:3.172513e-02,30:4.874926e-02):1.250021e-02,29:5.711105e-02):2.221981e-02):2.858695e-01):1.134322e+00):2.720662e-01,((((38:1.508896e-01,((42:2.790637e-01,35:1.981059e-01):1.618844e-01,41:2.049939e-01):1.654121e-01):9.589350e-01,(25:5.728560e-01,(36:5.560455e-01,37:5.611799e-01):2.683424e-01):3.233466e-02):7.164630e-01,((((((10:1.004901e+00,((43:6.647653e-01,54:5.763433e-01):1.654899e-01,44:5.387586e-01):7.293327e-01):1.654783e-01,(19:7.691051e-01,17:6.478099e-01):4.089611e-01):5.166981e-01,((((60:6.658496e-01,61:2.453223e-01):4.648259e-01,16:9.602880e-01):3.014024e-01,((9:2.796227e-01,21:8.294202e-02):2.913971e-02,13:1.586490e-01):4.057461e-01):6.104497e-01,18:8.345427e-01):7.711777e-02):2.182817e-01,(26:8.295916e-01,12:8.442900e-01):1.706592e-01):2.243696e-01,((((14:1.717759e-01,15:1.503203e-01):1.658652e-01,20:2.192726e-01):2.502781e-01,24:6.941415e-01):5.112320e-01,11:1.022459e+00):5.235701e-02):1.117939e-01,(((49:1.059886e+00,(53:8.826246e-01,(46:1.319398e-01,47:2.149798e-01):3.387014e-01):1.541141e-01):4.967810e-02,(48:1.610339e-01,45:3.095807e-01):2.868887e-01):1.046271e+00,(34:1.055196e+00,(50:2.964190e-01,(52:2.363169e-01,51:3.122011e-01):7.421403e-03):1.369342e+00):9.022207e-02):3.837793e-01):4.491725e-01):8.033594e-02,(8:1.123051e+00,6:2.087426e-01):8.653771e-01):3.401806e-02):3.891100e-01):7.369224e-01,(40:1.893761e-01,(2:4.439433e-02,39:4.674319e-02):4.012209e-01):3.282532e-01):2.923923e-01,7:5.564339e-01):2.483240e-01,23:3.828065e-02):1.240229e-01,1:5.511450e-02);
   tree gen.27500 = [&U] (22:8.988152e-02,(23:4.893919e-02,(7:5.386517e-01,(((39:3.816068e-02,2:6.762464e-02):2.972452e-01,40:3.493505e-01):2.998326e-01,(((((56:3.146720e-02,57:2.494996e-02):2.883962e-02,(64:4.009432e-03,58:4.285992e-03):1.090017e-02):3.935669e-01,((59:5.184248e-02,65:2.419348e-01):2.793458e-02,(63:7.719335e-02,66:6.886688e-02):1.141751e-01):3.629528e-01):2.242681e-01,62:8.600437e-01):7.343772e-01,((((((38:1.733579e-01,(41:3.697857e-01,(35:2.355816e-01,42:4.865913e-01):9.291460e-02):1.837862e-01):8.291957e-01,(37:7.062631e-01,(36:6.563092e-01,25:5.384400e-01):1.800012e-01):4.556425e-01):3.872237e-01,(49:8.134861e-01,((48:3.897858e-01,45:1.819525e-01):4.197006e-01,(53:9.574305e-01,(46:1.286629e-01,47:2.109374e-01):3.172930e-01):2.456946e-01):2.169177e-01):1.074349e+00):2.130010e-01,(8:9.490758e-01,6:3.470128e-01):1.232227e+00):9.422263e-02,(((((13:1.498811e-01,(21:1.351407e-01,9:1.530850e-01):1.145507e-01):4.419419e-01,((60:3.491260e-01,61:4.543582e-01):5.600081e-01,16:1.564880e+00):6.928253e-01):3.246041e-01,18:1.432650e+00):9.362648e-02,(((19:6.842592e-01,17:6.103586e-01):3.602712e-01,((44:8.032086e-01,(43:9.890556e-01,54:7.315516e-01):1.512645e-01):6.699318e-01,10:1.319423e+00):3.616782e-02):5.276308e-01,((26:8.751090e-01,12:1.088452e+00):1.996289e-01,((24:6.855569e-01,((15:8.937141e-02,14:1.981372e-01):2.274862e-01,20:2.737221e-01):2.429782e-01):6.128472e-01,11:1.137554e+00):1.130593e-01):1.532873e-01):1.333309e-01):1.762655e-01,(34:1.077812e+00,(52:1.613302e-01,(50:2.874661e-01,51:4.193205e-01):7.270627e-02):9.985062e-01):4.277539e-01):1.915457e-01):1.004190e-01,(((((30:6.457092e-02,33:8.641713e-02):1.284970e-02,(31:8.446823e-02,((32:5.905338e-03,28:4.387408e-03):6.847739e-02,27:2.241042e-01):1.429849e-03):2.488848e-02):8.010455e-02,29:8.904390e-03):9.014577e-01,(((67:1.618443e-01,70:2.043625e-01):1.765639e-01,68:1.273848e-01):4.276388e-02,69:4.122350e-01):8.998994e-01):6.227887e-01,(((4:6.182798e-02,5:6.973003e-02):6.865478e-01,55:9.301245e-01):4.429180e-01,3:5.360814e-01):5.724629e-01):3.017145e-01):4.905042e-01):8.868502e-01):2.908790e-01):3.078452e-01):1.054059e-01,1:6.411415e-02);
   tree gen.28000 = [&U] (22:4.405555e-02,(23:1.170846e-01,(7:5.846230e-01,(((39:3.662108e-02,2:4.506099e-02):2.184015e-01,40:3.352560e-01):2.877358e-01,(((((56:3.019765e-02,57:1.784551e-02):1.883518e-02,(64:3.847671e-03,58:1.065759e-02):1.978792e-02):3.580258e-01,((59:4.975089e-02,65:2.321740e-01):2.267647e-02,(63:9.698519e-02,66:6.608844e-02):1.095687e-01):3.483094e-01):1.034118e-01,62:8.253451e-01):7.047487e-01,((((((38:1.547311e-01,(41:3.548667e-01,(35:2.360162e-01,42:2.468644e-01):7.817290e-02):2.708766e-01):7.957417e-01,(37:6.777688e-01,(36:6.298304e-01,25:5.167166e-01):1.146577e-01):3.479655e-01):4.303761e-01,(49:1.043495e+00,((48:3.492383e-01,45:1.867866e-01):4.027678e-01,(53:9.188029e-01,(46:2.445459e-01,47:1.843499e-01):3.204808e-01):2.326873e-01):2.081661e-01):1.038909e+00):1.705536e-01,(8:9.107853e-01,6:3.330126e-01):1.182513e+00):1.170235e-01,((((((13:1.438342e-01,(21:1.512809e-01,9:1.533767e-01):1.040480e-01):4.241117e-01,((60:4.346852e-01,61:4.360271e-01):3.689370e-01,16:1.501744e+00):6.648733e-01):5.539983e-01,18:8.051781e-01):8.984911e-02,((44:7.708031e-01,(43:6.956391e-01,54:4.904621e-01):1.605279e-01):7.459289e-01,((19:6.566527e-01,17:5.857336e-01):3.520468e-01,10:1.132052e+00):1.641173e-01):1.545573e-01):1.412891e-01,(11:7.923612e-01,((24:6.578980e-01,((15:1.132302e-01,14:1.901433e-01):8.140823e-02,20:2.626788e-01):1.597883e-01):6.362550e-01,(26:6.396406e-01,12:1.143823e+00):3.284148e-01):1.171945e-01):1.628639e-01):1.046669e-01,(34:1.034328e+00,(52:1.692684e-01,(50:3.991492e-01,51:4.024030e-01):2.397981e-02):1.516223e+00):3.073300e-01):1.250589e-01):1.246194e-01,((((33:8.293063e-02,(29:3.327461e-02,(((32:7.351252e-03,28:4.210398e-03):5.859172e-02,27:2.296532e-01):3.277219e-03,31:8.106035e-02):7.091690e-02):3.071386e-02):1.250365e-02,30:6.196581e-02):8.092388e-01,((67:1.473232e-01,70:2.130546e-01):9.323517e-02,(68:1.128272e-01,69:3.956034e-01):1.299552e-02):8.256600e-01):9.199288e-01,(((4:5.933353e-02,5:6.691676e-02):9.102652e-01,55:9.246880e-01):4.250485e-01,3:4.602436e-01):4.608998e-01):3.924198e-02):4.832020e-01):6.885293e-01):2.791435e-01):1.278739e-01):1.236588e-01,1:5.060593e-02);
   tree gen.28500 = [&U] (22:7.321068e-02,(23:1.201242e-01,(7:6.774309e-01,(((39:3.757180e-02,2:4.464771e-02):2.240714e-01,40:3.439595e-01):5.816779e-01,(((((56:1.588653e-02,57:3.202468e-02):3.681698e-02,(64:1.012521e-02,58:7.650030e-03):1.501664e-02):2.837798e-01,((59:5.104247e-02,65:3.042242e-01):3.854420e-02,(63:6.262536e-02,66:5.118455e-02):1.454479e-01):2.570474e-01):2.470001e-01,62:7.387035e-01):7.852242e-01,((((((38:1.587481e-01,(41:4.005178e-01,(35:2.523184e-01,42:1.949871e-01):1.480300e-01):2.193761e-01):8.163999e-01,(25:8.638929e-01,(36:6.461814e-01,37:5.708970e-01):9.928179e-02):3.987735e-01):4.415490e-01,(49:1.070585e+00,((48:3.529900e-01,45:1.916358e-01):4.813524e-01,(53:9.426559e-01,(46:2.508945e-01,47:1.891358e-01):2.888011e-01):2.488011e-01):4.478835e-01):6.732370e-01):2.066562e-01,(8:9.344301e-01,6:3.416579e-01):9.818956e-01):1.390266e-01,(((((19:9.836427e-01,17:4.598038e-01):3.218013e-01,(((43:7.136985e-01,44:9.163928e-01):1.634196e-01,54:5.186767e-01):7.843759e-01,10:1.161441e+00):9.972714e-02):3.792677e-01,(11:6.704624e-01,((24:6.749776e-01,((15:1.161697e-01,14:3.013211e-01):2.048796e-01,20:2.694982e-01):1.599030e-01):6.527728e-01,(26:1.026096e+00,12:1.173518e+00):3.369408e-01):2.072590e-01):2.243209e-01):9.605085e-02,(((13:1.475682e-01,(21:1.151040e-01,9:1.573585e-01):1.067492e-01):5.338524e-01,((60:4.459701e-01,61:4.473468e-01):4.924349e-01,16:7.852731e-01):6.545947e-01):5.683806e-01,18:7.638526e-01):1.726595e-01):2.650037e-01,(34:9.743422e-01,((51:4.128497e-01,52:1.510349e-01):2.398471e-02,50:4.095115e-01):1.525685e+00):4.125057e-01):1.746857e-01):1.602343e-01,((((33:8.508358e-02,30:6.357449e-02):5.108939e-02,(29:3.687975e-02,((27:2.394415e-01,(32:1.551169e-02,28:4.319704e-03):5.956385e-02):7.969805e-03,31:1.111765e-01):7.091407e-02):2.467203e-02):7.362164e-01,((67:1.836868e-01,70:2.185857e-01):6.754464e-02,(68:1.157563e-01,69:6.014493e-01):1.333290e-02):9.351044e-01):9.438110e-01,(((4:9.484155e-02,5:6.865398e-02):1.054853e+00,55:9.486937e-01):4.880588e-01,3:4.721919e-01):4.069742e-01):8.931995e-02):4.956882e-01):9.104978e-01):3.244010e-01):1.015897e-01):9.466458e-02,1:9.865231e-02);
   tree gen.29000 = [&U] (22:7.224794e-02,(23:1.551168e-01,(7:6.685225e-01,(((39:2.698607e-02,2:4.853978e-02):2.211249e-01,40:2.913307e-01):5.166595e-01,(((((56:2.974703e-02,57:3.234670e-02):2.718677e-02,(64:9.317680e-03,58:7.549431e-03):7.672080e-03):3.956023e-01,((59:5.037125e-02,65:3.002236e-01):4.744749e-02,(63:6.180182e-02,66:5.051146e-02):1.546664e-01):2.693491e-01):2.147681e-01,62:5.322479e-01):1.007549e+00,((((((38:1.566605e-01,(41:2.428023e-01,(35:3.337888e-01,42:3.770257e-01):1.449312e-01):2.008550e-01):8.056641e-01,((36:6.164677e-01,25:8.721648e-01):1.011366e-01,37:5.633896e-01):3.935295e-01):2.261353e-01,(49:1.111036e+00,((48:3.483481e-01,45:1.891157e-01):3.794840e-01,(53:9.302598e-01,(46:2.475952e-01,47:1.866486e-01):2.708997e-01):2.455293e-01):4.419938e-01):1.051400e+00):4.316361e-01,(8:9.221422e-01,6:3.371650e-01):9.689835e-01):9.907454e-02,(((((11:7.697921e-01,(24:6.661016e-01,((15:1.146421e-01,14:2.582646e-01):2.021854e-01,20:2.058853e-01):3.172766e-01):5.515177e-01):2.653322e-01,(26:1.012603e+00,12:5.829657e-01):3.333593e-01):2.157507e-01,((19:7.536922e-01,17:4.537573e-01):6.261812e-01,((54:4.881028e-01,(43:6.822287e-01,44:9.043420e-01):2.023420e-01):7.657462e-01,10:1.146168e+00):9.841571e-02):3.742803e-01):5.803223e-02,(((13:8.803476e-02,(21:6.269103e-02,9:2.667012e-01):2.217475e-01):5.268322e-01,((60:4.401055e-01,61:4.414641e-01):6.331921e-01,16:7.934891e-01):5.975644e-01):5.975041e-01,18:1.145608e+00):6.136310e-02):2.146833e-01,(34:9.615295e-01,(51:2.797621e-01,(52:1.469903e-01,50:2.258751e-01):2.384843e-02):1.441861e+00):2.680435e-01):1.494578e-01):1.580829e-01,(((((33:6.138750e-02,30:3.684334e-02):5.040710e-02,29:4.421415e-02):4.288280e-03,((32:1.169336e-02,28:1.797152e-03):7.406989e-02,(31:1.097145e-01,27:2.362928e-01):1.385335e-02):1.761499e-02):6.876310e-01,((67:1.812713e-01,70:2.157113e-01):9.617700e-02,(68:1.142340e-01,69:4.088216e-01):6.893142e-03):9.438854e-01):9.313997e-01,(((4:7.844464e-02,5:6.775117e-02):6.215894e-01,55:9.037227e-01):4.558689e-01,3:4.659825e-01):4.016224e-01):9.291659e-02):2.999117e-01):8.986795e-01):3.350468e-01):1.035883e-01):5.294327e-02,1:9.808979e-02);
   tree gen.29500 = [&U] (22:4.874134e-02,(23:1.511178e-01,(7:6.266576e-01,(((39:2.629036e-02,2:4.785294e-02):2.299207e-01,40:2.838201e-01):3.871642e-01,(((((56:2.898013e-02,57:2.715907e-02):1.910147e-02,(64:8.183233e-03,58:9.512162e-03):9.742312e-03):3.854034e-01,((59:4.466997e-02,65:2.924837e-01):1.026178e-01,(63:6.020854e-02,66:2.772463e-02):1.506790e-01):2.808544e-01):4.727593e-01,62:5.185263e-01):8.172111e-01,((((((38:2.173657e-01,(41:2.566474e-01,(35:3.251835e-01,42:3.422570e-01):4.722659e-02):1.744774e-01):7.848936e-01,((36:6.005748e-01,25:4.508149e-01):8.776280e-02,37:7.709026e-01):3.039847e-01):3.195775e-01,(49:1.082392e+00,((48:3.393675e-01,45:1.247002e-01):5.826990e-01,(53:1.043352e+00,(46:1.939131e-01,47:1.769333e-01):4.138821e-01):2.657744e-01):1.985187e-01):1.006969e+00):1.082495e-01,(8:6.577026e-01,6:2.528188e-01):9.440026e-01):1.642127e-01,(((((11:9.100036e-01,(24:6.489291e-01,((15:1.116865e-01,14:2.516064e-01):1.969729e-01,20:2.918235e-01):3.090970e-01):5.161005e-01):2.584918e-01,(26:9.864977e-01,12:1.071026e+00):4.180202e-01):2.101885e-01,((19:7.342616e-01,17:4.420592e-01):4.757617e-01,(((43:5.730522e-01,54:6.672838e-01):2.517094e-01,44:8.391229e-01):5.727266e-01,10:1.116619e+00):9.666263e-02):3.646311e-01):5.653613e-02,(((13:8.576518e-02,(21:8.481575e-02,9:2.073499e-01):2.789616e-01):6.923147e-01,((60:4.137968e-01,61:5.757277e-01):5.141365e-01,16:7.730325e-01):3.019442e-01):5.153405e-01,18:1.116074e+00):3.085201e-02):2.738351e-01,(34:9.367407e-01,(52:1.452693e-01,(50:2.124479e-01,51:2.869677e-01):2.345575e-02):1.404689e+00):2.573446e-01):2.653371e-01):1.830032e-01,(((29:3.539616e-02,((31:1.145765e-01,((32:1.528852e-02,28:1.587830e-03):7.320415e-02,27:2.302011e-01):7.933650e-03):3.252110e-02,(33:5.980490e-02,30:3.589350e-02):2.180439e-02):2.171772e-02):8.126468e-01,(69:2.899207e-01,(68:1.112890e-01,(67:1.765980e-01,70:3.273228e-01):1.918841e-01):7.664394e-03):8.868347e-01):6.287762e-01,(((4:4.029850e-02,5:6.600451e-02):6.055645e-01,55:8.804242e-01):3.527392e-01,3:4.539692e-01):3.912684e-01):2.451258e-01):2.866524e-01):8.755111e-01):3.026114e-01):1.696954e-01):5.157836e-02,1:1.026474e-01);
   tree gen.30000 = [&U] (22:5.948154e-02,(23:1.401253e-01,(7:5.810737e-01,(((39:2.437796e-02,2:4.437205e-02):2.751303e-01,40:2.762199e-01):3.752980e-01,(((((56:2.502398e-02,57:1.793368e-02):1.402742e-02,(64:2.618009e-03,58:4.228858e-03):1.642147e-02):3.787662e-01,((59:4.142061e-02,65:2.685525e-01):5.634187e-02,(63:5.582889e-02,66:3.479724e-02):9.899046e-02):3.250062e-01):2.408264e-01,62:4.808080e-01):7.577660e-01,((((((38:1.472649e-01,(41:1.892552e-01,(35:2.442269e-01,42:2.333145e-01):1.253904e-01):2.279564e-01):9.043503e-01,(25:6.585648e-01,(36:5.568882e-01,37:6.809029e-01):9.806545e-02):2.765969e-01):2.963310e-01,(49:1.003658e+00,((48:3.283498e-01,45:1.982392e-01):4.381774e-01,(53:9.674571e-01,(46:1.798076e-01,47:3.003078e-01):2.185149e-01):1.683064e-01):1.840782e-01):9.337208e-01):9.187284e-02,(8:6.098604e-01,6:2.727710e-01):1.006621e+00):1.136270e-01,((((11:1.040197e+00,((24:6.017251e-01,((15:1.035623e-01,14:2.333042e-01):1.826448e-01,20:1.625602e-01):2.866129e-01):4.771674e-01,(26:7.217198e-01,12:9.931179e-01):2.718093e-01):8.818401e-02):1.759103e-01,((19:8.698084e-01,17:4.099032e-01):4.411541e-01,(((43:7.995146e-01,44:7.780840e-01):3.251088e-01,54:5.635114e-01):5.981847e-01,10:1.098163e+00):1.639133e-01):3.381074e-01):5.242361e-02,(((13:4.460831e-02,(21:7.052172e-02,9:1.922670e-01):2.586696e-01):3.175279e-01,((60:3.466998e-01,61:5.338485e-01):4.767375e-01,16:5.989837e-01):3.745541e-01):4.778539e-01,18:8.852543e-01):2.860779e-02):2.475190e-01,(34:1.201929e+00,(51:3.063081e-01,(52:1.414359e-01,50:2.410407e-01):2.148571e-02):1.350107e+00):2.386250e-01):2.460361e-01):8.364632e-02,((((33:7.608297e-02,30:3.328256e-02):2.131536e-02,((31:8.218106e-02,((32:2.279589e-02,28:3.803612e-03):7.197932e-02,27:2.134560e-01):7.356546e-03):7.224552e-02,29:3.282139e-02):2.125753e-02):7.535338e-01,((68:1.057548e-01,69:4.221538e-01):7.339849e-02,(67:1.884655e-01,70:3.414830e-01):1.029339e-01):9.457274e-01):7.368351e-01,(((4:7.373223e-02,5:3.532133e-02):4.794315e-01,55:8.163810e-01):2.647964e-01,3:4.201482e-01):3.855616e-01):2.795219e-01):2.658009e-01):8.118252e-01):2.805991e-01):1.573516e-01):5.380342e-02,1:9.140791e-02);
   tree gen.30500 = [&U] (22:5.161779e-02,(23:1.162174e-01,(7:6.492198e-01,(((39:2.723691e-02,2:4.957583e-02):2.923444e-01,40:3.086140e-01):4.193115e-01,((((64:3.073043e-03,((56:2.492039e-02,57:2.207087e-02):2.757634e-02,58:2.943933e-03):1.845590e-02):4.231865e-01,((59:4.627826e-02,65:1.557632e-01):1.168985e-01,(63:1.012690e-01,66:3.887812e-02):1.157482e-01):2.976076e-01):3.083854e-01,62:5.371953e-01):7.883458e-01,((((((38:1.645356e-01,(41:2.892811e-01,(35:2.728689e-01,42:2.237608e-01):6.806481e-02):2.546903e-01):5.935144e-01,(25:7.357987e-01,(36:5.878816e-01,37:7.607565e-01):1.095662e-01):1.604094e-01):3.616843e-01,(49:1.121363e+00,((48:3.668573e-01,45:8.434301e-02):3.611452e-01,(53:1.080917e+00,(46:2.008947e-01,47:3.384958e-01):4.156979e-01):1.880447e-01):2.201847e-01):1.043224e+00):1.736975e-01,(8:6.813825e-01,6:6.075532e-01):1.124673e+00):1.789458e-01,((((((24:7.681299e-01,((15:1.157077e-01,14:1.209267e-01):2.040647e-01,20:1.918002e-01):1.585997e-01):6.909248e-01,(26:8.063603e-01,12:8.708343e-01):2.260813e-01):9.606962e-02,11:1.162187e+00):1.986740e-01,((19:9.718162e-01,17:5.877034e-01):3.471603e-01,(((43:8.932786e-01,44:5.611143e-01):2.880147e-01,54:6.026728e-01):5.473050e-01,10:6.122726e-01):1.836934e-01):3.777593e-01):5.857165e-02,(((13:3.990709e-02,(21:7.879223e-02,9:2.148153e-01):2.890054e-01):5.816946e-01,((60:4.915184e-01,61:5.964562e-01):8.290229e-01,16:6.692302e-01):6.403099e-01):4.727743e-01,18:9.890735e-01):1.932167e-01):1.597717e-01,(34:9.787949e-01,(51:3.472880e-01,(52:2.881673e-01,50:2.693090e-01):1.966862e-02):1.261301e+00):4.471816e-01):2.543108e-01):1.094338e-01,(((((31:1.715260e-01,((32:2.208555e-02,28:7.260472e-04):8.727702e-02,27:1.808972e-01):4.666847e-03):1.615792e-02,29:3.667056e-02):3.629636e-02,(30:6.478160e-02,33:4.446714e-02):2.385621e-02):8.220558e-01,(68:9.435431e-02,(69:4.716624e-01,(67:2.105680e-01,70:2.285293e-01):9.828656e-02):1.088065e-01):1.089084e+00):8.232483e-01,(((4:4.784804e-02,5:3.946367e-02):5.790613e-01,55:9.121230e-01):2.653711e-01,3:7.338968e-01):3.955347e-01):3.762938e-01):2.129879e-01):6.702911e-01):4.610535e-01):2.724181e-01):1.202732e-01,1:6.133842e-02);
   tree gen.31000 = [&U] (22:2.440251e-02,(((((39:1.245543e-02,2:3.176887e-02):2.532711e-01,40:3.065526e-01):2.960429e-01,((((((4:7.541359e-02,5:9.736903e-02):7.788758e-01,55:7.161464e-01):4.470045e-01,3:4.456498e-01):1.962723e-01,((((29:4.298225e-02,((27:1.459604e-01,(28:4.381512e-03,32:8.476221e-03):8.964572e-02):7.631245e-02,31:1.072577e-01):2.295142e-02):5.764805e-02,30:1.784329e-02):1.866341e-02,33:4.256983e-02):8.493836e-01,(((67:1.595671e-01,70:3.578452e-01):1.740791e-01,68:1.047464e-01):6.789459e-02,69:4.224923e-01):5.593381e-01):7.647695e-01):1.932205e-01,((((25:5.128576e-01,(37:5.419548e-01,36:4.769133e-01):2.008989e-01):5.432172e-01,(38:1.859529e-01,(41:2.036032e-01,(35:2.007821e-01,42:3.222199e-01):1.327665e-01):2.762890e-01):6.659166e-01):3.576527e-01,((((49:1.102036e+00,(((47:1.570220e-01,46:2.570333e-01):2.943755e-01,53:7.655530e-01):1.646104e-01,(48:2.549120e-01,45:2.265914e-01):4.959926e-01):3.132254e-01):1.126727e+00,((18:1.288013e+00,((((9:1.784624e-01,21:1.746105e-01):1.422675e-01,13:1.312694e-01):5.750924e-01,(16:8.101297e-01,(60:3.679283e-01,61:5.432245e-01):5.101980e-01):6.434579e-01):3.939591e-01,(26:7.788388e-01,12:8.232333e-01):3.329980e-01):3.853035e-02):7.273415e-02,(((((43:6.264411e-01,44:5.167296e-01):1.239181e-01,54:5.930838e-01):6.835252e-01,10:1.237603e+00):9.321232e-02,(17:6.790624e-01,19:8.086877e-01):4.476359e-01):4.137225e-01,11:7.347575e-01):2.568145e-01):2.525227e-01):8.472839e-03,(24:9.415629e-01,((14:1.680308e-01,15:1.371074e-01):1.851163e-01,20:2.362439e-01):7.939164e-02):9.502277e-01):1.021434e-01,((50:2.956995e-01,(51:4.142469e-01,52:1.593931e-01):9.994224e-02):1.348811e+00,34:7.679007e-01):5.557532e-01):1.539861e-01):1.269635e-01,(6:3.456531e-01,8:8.237856e-01):1.089465e+00):1.448952e-01):3.130302e-01,((((66:3.111196e-02,63:1.077267e-01):1.074695e-01,(65:2.134438e-01,59:4.585715e-02):3.763113e-02):3.882943e-01,((58:2.604386e-04,64:3.818300e-03):1.578120e-02,(56:6.119721e-03,57:3.301472e-02):2.607131e-02):2.717073e-01):4.165352e-01,62:5.087698e-01):1.269060e+00):7.028226e-01):2.966702e-01,7:5.057094e-01):2.759197e-01,23:8.195108e-02):1.031551e-01,1:1.041546e-01);
   tree gen.31500 = [&U] (22:5.566384e-02,(23:4.613860e-02,(7:6.423923e-01,(((39:3.323764e-02,2:3.851522e-02):3.104579e-01,40:3.435633e-01):4.214443e-01,(((((56:1.134129e-02,57:5.223093e-02):4.255211e-02,(58:1.066708e-03,64:5.897464e-03):4.941691e-03):4.231169e-01,((59:4.791389e-02,65:3.011746e-01):7.034826e-02,(63:1.478924e-01,66:7.371362e-02):1.211727e-01):2.892602e-01):1.384710e-01,62:5.977613e-01):9.793273e-01,((((((38:1.194498e-01,(41:1.711365e-01,(35:2.580305e-01,42:3.244605e-01):8.922008e-02):2.815291e-01):8.919800e-01,(25:6.186992e-01,(36:5.050683e-01,37:7.964088e-01):2.333328e-01):2.748944e-01):2.828371e-01,(49:1.173915e+00,((53:1.131573e+00,(46:2.103095e-01,47:3.301276e-01):4.351793e-01):2.395443e-01,(48:3.824015e-01,45:1.627145e-01):6.434139e-01):2.995517e-01):1.092114e+00):1.945444e-01,(8:6.865487e-01,6:6.360257e-01):1.011342e+00):1.384778e-01,((((((24:6.617446e-01,((15:1.211302e-01,14:2.421961e-01):1.220347e-01,20:3.066929e-01):1.442685e-01):6.355126e-01,11:8.640118e-01):1.846395e-01,(26:9.326709e-01,12:9.116452e-01):1.594673e-01):3.220792e-01,((19:6.324854e-01,17:9.255018e-01):5.505414e-01,(((43:7.440192e-01,44:8.581527e-01):9.230254e-02,54:7.413936e-01):9.039730e-01,10:8.294518e-01):1.675652e-01):6.833934e-01):1.381322e-01,(((13:1.487573e-01,(21:1.608386e-01,9:3.167326e-01):1.782920e-01):4.067934e-01,((60:7.898119e-01,61:7.199630e-01):7.082905e-01,16:1.355346e+00):6.484424e-01):5.600302e-01,18:1.035426e+00):2.079149e-01):1.212088e-01,(34:1.174744e+00,((52:3.050451e-01,50:2.671093e-01):3.703625e-03,51:3.083032e-01):1.443502e+00):2.484247e-01):2.972647e-01):3.150293e-01,((((31:1.370512e-01,((32:9.116782e-03,28:1.486039e-03):6.701045e-02,27:2.962141e-01):3.954026e-02):1.278102e-02,((33:5.530801e-02,30:7.663194e-02):2.212688e-02,29:3.838909e-02):1.668221e-03):4.432180e-01,((67:2.405493e-01,70:2.392391e-01):2.177222e-01,(69:3.802934e-01,68:3.627147e-01):8.694411e-02):8.978104e-01):8.864944e-01,(((4:9.303271e-02,5:3.834606e-02):5.384466e-01,55:1.183463e+00):3.202663e-01,3:9.435841e-01):3.775361e-01):3.503726e-01):1.622459e-01):7.611602e-01):3.815338e-01):1.802447e-01):1.983901e-01,1:6.421299e-02);
   tree gen.32000 = [&U] (22:2.365736e-02,(((((39:1.150434e-02,2:6.994666e-02):2.815077e-01,40:2.236650e-01):2.832575e-01,((((((4:3.716919e-02,5:6.990791e-02):6.709789e-01,55:1.005032e+00):1.313830e-01,3:5.455511e-01):4.659230e-01,((((29:5.365975e-02,((31:7.828353e-02,(28:2.172911e-03,32:1.052370e-02):7.790945e-02):1.251977e-02,27:2.404794e-01):3.179517e-02):7.753193e-02,30:1.607140e-02):2.541663e-02,33:6.139638e-02):8.234470e-01,((67:1.419756e-01,70:1.889913e-01):1.958635e-01,(69:4.006025e-01,68:1.737832e-01):4.531008e-02):5.259158e-01):5.239398e-01):3.146576e-01,(((((((18:8.321346e-01,(((9:1.403152e-01,21:1.151537e-01):1.292721e-01,13:1.873664e-01):5.546180e-01,(16:7.853918e-01,(60:3.566934e-01,61:3.472429e-01):5.146308e-01):7.210448e-01):2.428886e-01):6.038186e-02,(26:7.554835e-01,12:8.715541e-01):2.111780e-01):2.068057e-01,((((43:5.933398e-01,54:6.439096e-01):5.372293e-02,44:7.155869e-01):9.815497e-01,10:6.317799e-01):2.329863e-01,(17:6.785267e-01,19:7.839938e-01):3.377412e-01):2.427570e-01):9.860010e-02,11:9.345879e-01):2.436479e-01,((49:1.068385e+00,(((47:1.312894e-01,46:2.395934e-01):3.941888e-01,53:6.822919e-01):1.171215e-01,(48:2.662184e-01,45:2.196722e-01):4.808471e-01):4.318299e-01):7.893991e-01,(24:7.088791e-01,(20:2.290300e-01,(14:1.627176e-01,15:1.426667e-01):1.897303e-01):1.469865e-01):9.007077e-01):5.384319e-02):7.205739e-02,((((52:1.563027e-01,51:2.805738e-01):7.206687e-02,50:1.618004e-01):1.260443e+00,34:9.469355e-01):3.728117e-01,((25:4.971971e-01,(37:4.239555e-01,36:5.599195e-01):1.719697e-01):5.146578e-01,(38:1.911788e-01,((42:3.597628e-01,41:2.312597e-01):6.433672e-02,35:3.056841e-01):9.725704e-02):5.941901e-01):4.005755e-01):4.914046e-02):2.123809e-02,(6:3.350983e-01,8:6.664244e-01):7.952117e-01):2.055267e-01):3.216196e-01,((((66:2.127688e-02,63:6.066862e-02):8.145203e-02,(65:2.311462e-01,59:4.445687e-02):1.269550e-01):4.739897e-01,((58:2.524859e-04,64:4.972156e-04):1.993730e-02,(56:1.417959e-02,57:4.092743e-02):3.478399e-02):2.554753e-01):2.799602e-01,62:5.606454e-01):6.280003e-01):5.397275e-01):2.339948e-01,7:4.902672e-01):1.727407e-01,23:7.746790e-02):1.138193e-01,1:7.022960e-02);
   tree gen.32500 = [&U] (22:3.328226e-02,((((((((59:9.590202e-02,65:2.368821e-01):2.939607e-02,(66:4.562462e-02,63:8.623033e-02):1.002928e-01):3.844525e-01,((57:1.682883e-02,56:8.958919e-03):1.123666e-02,(58:4.784785e-03,64:3.720862e-03):8.669259e-03):3.916231e-01):2.630596e-01,62:5.773356e-01):1.011431e+00,((((((26:8.463116e-01,12:8.552288e-01):2.099082e-01,(((44:7.051192e-01,(54:6.849508e-01,43:4.880500e-01):2.004718e-01):8.049139e-01,(10:1.082619e+00,(19:7.305139e-01,17:5.262644e-01):2.401929e-01):4.476644e-02):3.686546e-01,((((60:5.019534e-01,61:4.475929e-01):4.697096e-01,16:1.087110e+00):3.392857e-01,((9:1.770709e-01,21:1.173571e-01):1.015665e-01,13:1.719909e-01):5.219315e-01):1.870163e-01,18:1.136826e+00):2.993074e-01):9.195846e-02):5.615440e-02,(11:1.103111e+00,(((14:1.285588e-01,15:1.790467e-01):8.883749e-02,20:3.434882e-01):1.611395e-01,24:8.090816e-01):4.533317e-01):2.277137e-01):2.037655e-01,((49:1.052504e+00,(((46:1.004631e-01,47:2.724609e-01):5.115962e-01,53:9.857455e-01):7.556439e-02,(48:1.617202e-01,45:2.775167e-01):7.679049e-01):2.527568e-01):1.120372e+00,(34:6.556486e-01,(50:2.077375e-01,(52:3.381266e-01,51:1.800839e-01):3.258202e-02):1.944745e+00):3.145253e-01):3.279414e-02):3.325080e-01,((38:1.599256e-01,((42:1.860920e-01,35:2.723102e-01):9.762510e-02,41:1.010191e-01):2.457197e-01):1.047903e+00,(25:4.311462e-01,(36:5.790186e-01,37:6.182356e-01):1.879364e-01):4.749541e-01):6.182494e-01):1.682389e-01,((8:7.567594e-01,6:5.083047e-01):1.125199e+00,((((5:5.167608e-02,4:7.002088e-02):8.509655e-01,55:1.191411e+00):2.626377e-01,3:6.019246e-01):3.150024e-01,(((70:3.264893e-01,67:2.463736e-01):1.618767e-01,(68:2.162121e-01,69:2.954565e-01):3.325143e-02):5.039566e-01,((((32:2.795566e-03,28:7.124919e-04):4.327617e-02,27:1.747060e-01):1.880272e-02,31:1.137680e-01):4.715064e-02,((33:3.376682e-02,30:8.153804e-02):2.460110e-02,29:3.541101e-02):1.112050e-03):7.563614e-01):1.189810e+00):2.364104e-01):5.179313e-02):3.210287e-02):1.069048e+00,(40:2.265762e-01,(2:5.618342e-02,39:1.977977e-02):4.676974e-01):3.783934e-01):2.865690e-01,7:6.019373e-01):1.909775e-01,23:8.530176e-02):1.745628e-01,1:6.639461e-02);
   tree gen.33000 = [&U] (22:1.176440e-01,(23:1.202774e-01,(7:8.985552e-01,(((62:6.056816e-01,(((57:3.248182e-02,56:4.127043e-03):2.250581e-02,(58:4.591494e-03,64:9.002354e-03):2.335567e-02):4.474517e-01,((65:1.828118e-01,59:5.517567e-02):8.639186e-02,(63:1.080797e-01,66:1.414093e-02):1.911711e-01):5.321503e-01):2.933371e-01):8.631833e-01,(((((52:2.413640e-01,(50:3.203810e-01,51:5.684103e-01):2.141021e-03):1.786185e+00,34:1.710342e+00):3.427627e-01,(18:1.213036e+00,(11:1.471616e+00,(((13:1.695421e-01,(9:2.049736e-01,21:1.473650e-01):2.065932e-01):9.511465e-01,(16:9.880377e-01,(60:4.512732e-01,61:4.912124e-01):4.603034e-01):6.989544e-01):3.887142e-01,(((((54:7.059431e-01,(44:1.008005e+00,43:8.073914e-01):7.933316e-01):7.721379e-01,10:1.236383e+00):2.475253e-02,(19:8.124668e-01,17:6.971453e-01):8.103976e-01):3.801450e-01,(12:1.098953e+00,26:1.189165e+00):2.863903e-01):2.030847e-02,((20:4.965533e-01,(15:1.737437e-01,14:1.664006e-01):6.182001e-02):2.375248e-01,24:8.221074e-01):1.209064e+00):2.565600e-02):6.962589e-02):7.460638e-02):2.927946e-01):1.193083e-01,((((38:6.174798e-02,(41:2.455559e-01,(35:3.177745e-01,42:4.631892e-01):1.449848e-01):3.714088e-01):1.044139e+00,(25:7.286937e-01,(36:3.942128e-01,37:6.010109e-01):1.536443e-01):1.857388e-01):4.246238e-01,(((53:9.044367e-01,(47:2.084285e-01,46:2.483780e-01):2.409005e-01):2.325747e-01,(45:2.495734e-01,48:4.295173e-01):7.144624e-01):1.340514e-01,49:1.362816e+00):1.256452e+00):1.974313e-01,(8:6.394486e-01,6:1.095001e+00):1.215207e+00):1.360264e-01):2.184163e-01,(((((33:7.557246e-02,30:7.217552e-02):2.417688e-02,((31:7.621977e-02,27:2.493145e-01):1.679259e-02,(28:1.475304e-02,32:3.809527e-02):1.326815e-01):2.661564e-02):1.490816e-02,29:9.012063e-02):9.972491e-01,((68:2.517001e-01,69:4.551082e-01):1.483981e-01,(70:2.096377e-01,67:3.722658e-01):2.230703e-01):1.582269e+00):6.058066e-01,(3:7.705020e-01,(55:9.636269e-01,(4:3.156788e-02,5:5.541655e-02):7.493974e-01):3.557004e-01):3.687669e-01):1.956969e-01):4.992450e-01):1.065676e+00,((2:4.438386e-02,39:4.222346e-02):3.272856e-01,40:2.380899e-01):3.665660e-01):6.041811e-01):3.515323e-01):1.322676e-01,1:1.841239e-02);
   tree gen.33500 = [&U] (22:5.366195e-02,(23:8.545256e-02,(7:6.422688e-01,(((39:1.916796e-02,2:3.898415e-02):3.521151e-01,40:2.530392e-01):3.941566e-01,(((((56:3.289412e-02,57:5.780005e-02):2.115983e-02,(58:7.529698e-04,64:2.540875e-03):4.502248e-03):4.351778e-01,((59:7.277058e-02,65:2.365412e-01):6.385259e-02,(63:6.342791e-02,66:2.543513e-02):9.925303e-02):3.361941e-01):2.205227e-01,62:6.125137e-01):6.963068e-01,((((49:7.020729e-01,((53:8.080036e-01,(46:1.341673e-01,47:2.573007e-01):4.187449e-01):2.424134e-01,(48:3.252393e-01,45:1.438534e-01):4.894794e-01):3.588776e-01):8.684915e-01,((8:4.946464e-01,6:6.562469e-01):1.064040e+00,((38:5.987946e-02,(41:1.923424e-01,(35:2.627339e-01,42:2.623931e-01):7.966455e-02):2.477412e-01):7.326363e-01,(25:6.716413e-01,(36:5.190247e-01,37:5.560260e-01):9.173702e-02):2.355930e-01):3.275509e-01):1.454778e-01):1.567960e-01,((((((54:6.605720e-01,(44:6.852123e-01,43:6.059302e-01):4.496714e-02):9.149603e-01,(19:7.214952e-01,17:6.937942e-01):2.547241e-01):1.016196e-01,10:1.077100e+00):3.482470e-01,(((13:1.534118e-01,(21:1.421949e-01,9:1.493522e-01):4.862518e-02):5.627717e-01,((60:3.911013e-01,61:4.406423e-01):5.214523e-01,16:6.403927e-01):4.188835e-01):1.563059e-01,18:8.427627e-01):2.569684e-01):1.233947e-01,(((((15:1.056334e-01,14:1.404482e-01):1.172465e-01,20:2.772525e-01):1.349107e-01,24:7.844147e-01):7.057669e-01,11:7.698211e-01):2.408745e-01,(26:7.005443e-01,12:8.446404e-01):2.740956e-01):3.115350e-01):1.774154e-01,(34:8.183221e-01,(50:2.311252e-01,(52:2.762936e-01,51:2.972301e-01):7.267582e-03):1.352663e+00):1.514785e-01):1.384854e-01):3.267145e-01,(((29:2.179036e-02,(((32:4.992608e-03,28:5.731341e-03):1.217575e-01,(27:2.036943e-01,31:9.514728e-02):2.048494e-02):3.061456e-02,(33:6.194319e-02,30:4.450397e-02):4.179108e-02):5.521210e-03):9.009929e-01,((69:2.529313e-01,68:9.298446e-02):1.405645e-01,(67:2.150501e-01,70:3.151796e-01):1.318183e-01):6.305536e-01):7.251538e-01,(((4:1.120747e-01,5:3.399096e-02):4.052008e-01,55:9.622119e-01):3.561019e-01,3:8.096355e-01):2.185261e-01):1.587815e-01):3.570580e-01):7.149493e-01):4.272351e-01):2.007089e-01):1.037576e-01,1:7.799141e-02);
   tree gen.34000 = [&U] (22:6.207670e-02,(23:1.038197e-01,(7:7.491804e-01,(((39:1.966373e-02,2:4.509728e-02):4.073304e-01,40:2.927184e-01):3.942329e-01,(((((56:9.643272e-03,57:3.505155e-02):3.602911e-02,(58:8.710433e-04,64:2.900498e-03):3.696180e-03):5.034182e-01,((59:8.035549e-02,65:2.736333e-01):8.179434e-02,(63:7.337407e-02,66:2.942363e-02):1.148169e-01):3.889129e-01):2.551030e-01,62:7.085622e-01):9.200705e-01,((((8:1.140373e+00,6:4.055267e-01):1.230893e+00,(((38:6.926918e-02,(41:2.209803e-01,(35:3.039333e-01,42:3.846095e-01):1.865865e-01):2.509163e-01):8.475213e-01,(25:7.769617e-01,(36:6.004132e-01,37:6.432167e-01):1.007213e-01):2.219220e-01):3.789143e-01,(49:1.108182e+00,((53:9.347071e-01,(46:1.552061e-01,47:2.917271e-01):5.018277e-01):2.688565e-01,(48:3.097079e-01,45:2.747051e-01):4.326830e-01):3.590601e-01):1.004680e+00):1.682902e-01):1.813833e-01,(((((19:8.346332e-01,17:8.025884e-01):2.597408e-01,(10:1.026184e+00,(43:7.009464e-01,(44:7.130851e-01,54:7.641566e-01):1.128386e-01):1.058436e+00):4.662184e-02):4.126027e-01,(((13:1.422474e-01,(21:1.501324e-01,9:1.727722e-01):4.825775e-02):6.850653e-01,((60:6.852681e-01,61:5.097397e-01):6.184683e-01,16:7.408130e-01):4.845688e-01):3.854481e-01,18:9.749167e-01):3.086184e-01):9.768869e-02,(((((15:6.587087e-02,14:2.251931e-01):9.562161e-02,20:3.207286e-01):4.137504e-01,24:9.879885e-01):4.459281e-01,11:1.140964e+00):1.521335e-01,(26:1.062472e+00,12:9.770889e-01):3.385048e-01):1.559960e-01):1.649203e-01,(34:9.466436e-01,(50:2.700833e-01,(51:3.408398e-01,52:3.025716e-01):1.665258e-02):1.603699e+00):1.868305e-01):7.779538e-02):2.404082e-01,((((((27:2.546439e-01,31:8.511343e-02):2.514873e-02,(32:8.088176e-03,28:9.956301e-03):8.776116e-02):3.765446e-02,(33:6.855425e-02,30:8.015378e-02):4.808307e-02):6.043978e-03,29:2.520732e-02):6.173577e-01,(69:2.967687e-01,(68:1.484855e-01,(67:2.487722e-01,70:4.095879e-01):1.524887e-01):7.811475e-02):1.037657e+00):8.388655e-01,(((4:1.324083e-01,5:2.237383e-02):7.303209e-01,55:1.185065e+00):3.566812e-01,3:5.657033e-01):3.323113e-01):3.441896e-01):2.577759e-01):8.270608e-01):4.115989e-01):2.435646e-01):1.041190e-01,1:6.575718e-02);
   tree gen.34500 = [&U] ((23:3.158059e-02,((((62:4.455989e-01,(((59:1.023879e-01,65:1.264232e-01):4.339440e-02,(66:4.919581e-02,63:1.023473e-01):1.261975e-01):2.627443e-01,((57:2.981384e-02,56:2.887129e-02):2.630740e-02,(64:6.029169e-03,58:4.636507e-03):3.003658e-02):4.953880e-01):4.897994e-01):8.550305e-01,((((34:1.040472e+00,(50:3.268778e-01,(52:1.911088e-01,51:3.460955e-01):2.732514e-02):1.079655e+00):5.977825e-01,((18:1.010891e+00,(((61:4.191989e-01,60:4.423944e-01):6.819047e-01,16:8.388754e-01):4.433836e-01,(9:7.419673e-02,(13:1.514900e-01,21:8.853552e-02):1.340840e-01):5.196100e-01):2.975054e-01):2.941103e-01,((((26:7.343975e-01,12:1.261723e+00):5.415902e-02,(((15:1.372120e-01,14:1.249707e-01):6.877775e-02,20:4.077706e-01):2.965247e-01,24:5.994050e-01):8.777699e-01):1.021090e-01,(((54:5.316919e-01,(44:7.048957e-01,43:1.021044e+00):3.318645e-01):5.987291e-01,(19:7.767363e-01,17:4.560426e-01):5.220558e-01):9.485896e-03,10:1.069769e+00):4.992746e-01):2.312974e-01,11:1.281230e+00):1.579647e-02):1.072037e-01):1.732224e-01,((6:3.500382e-01,8:6.092017e-01):8.250003e-01,(((25:5.187735e-01,(37:7.134183e-01,36:4.864542e-01):2.488883e-01):2.307195e-01,(38:1.859984e-01,((42:3.515511e-01,35:2.009845e-01):1.475732e-01,41:2.244923e-01):1.453894e-01):4.266156e-01):3.123408e-01,(49:1.359849e+00,((48:3.819944e-01,45:2.619801e-01):2.881971e-01,(53:1.141013e+00,(46:1.783014e-01,47:2.242370e-01):2.433244e-01):2.699567e-01):1.466700e-01):8.647014e-01):2.317575e-01):9.132070e-02):3.164908e-01,(((((69:2.580771e-01,68:2.320082e-01):7.542793e-02,(67:1.504634e-01,70:2.866865e-01):1.183649e-01):7.187475e-01,((30:4.648478e-02,33:5.222198e-02):3.750219e-02,(29:4.644172e-02,(31:1.165109e-01,(27:1.801965e-01,(28:1.796960e-02,32:1.244472e-02):9.507044e-02):6.413901e-03):7.124465e-02):3.937956e-03):7.094906e-01):8.200276e-01,3:7.937423e-01):1.456552e-01,((4:6.697104e-02,5:2.183030e-02):5.522478e-01,55:1.198989e+00):6.427759e-01):3.640098e-01):2.337218e-01):7.304255e-01,(40:1.989873e-01,(39:1.938946e-02,2:2.487316e-02):4.574491e-01):2.112557e-01):3.570642e-01,7:5.361066e-01):1.849070e-01):1.710091e-01,22:6.753282e-02,1:7.081685e-02);
   tree gen.35000 = [&U] (22:6.001920e-02,(23:1.203730e-01,(7:5.574520e-01,(((39:4.835542e-02,2:1.927752e-02):3.907609e-01,40:1.734846e-01):4.219687e-01,(((((56:1.082199e-02,57:1.658544e-02):3.443396e-02,(64:8.534251e-03,58:4.791453e-03):1.975829e-03):2.683387e-01,((59:5.172412e-02,65:2.625024e-01):1.016795e-01,(63:5.213453e-02,66:2.126432e-02):1.008292e-01):3.730925e-01):2.237282e-01,62:6.797391e-01):8.741467e-01,(((((8:8.340531e-01,6:4.235069e-01):1.440637e+00,(49:1.063103e+00,((53:5.957156e-01,(46:1.749943e-01,47:2.321488e-01):4.814142e-01):2.579199e-01,(48:1.932763e-01,45:3.237550e-01):5.639198e-01):5.106514e-01):7.592911e-01):2.696569e-03,((38:8.692581e-02,(41:2.465142e-01,(35:2.344821e-01,42:2.559267e-01):1.503999e-01):2.268212e-01):8.130455e-01,(25:5.062877e-01,(36:3.981870e-01,37:4.295163e-01):2.979179e-01):2.733683e-01):4.643042e-01):1.842685e-01,((34:1.382668e+00,((51:4.105329e-01,52:2.208359e-01):3.480817e-02,50:2.744893e-01):1.604563e+00):2.008595e-01,((((10:9.844406e-01,((19:8.344845e-01,17:7.699404e-01):4.464737e-01,((44:6.972413e-01,43:6.437127e-01):1.094933e-01,54:9.076642e-01):9.776676e-01):9.941079e-03):3.880868e-01,(((13:1.218665e-01,(21:1.440253e-01,9:1.278333e-01):7.458160e-02):7.089502e-01,((60:5.758405e-01,61:3.695633e-01):6.497267e-01,16:8.427942e-01):5.777142e-01):3.005209e-01,18:1.169365e+00):2.286093e-01):1.650774e-01,(26:1.019252e+00,12:8.186086e-01):2.654542e-01):3.318413e-01,((((15:7.370609e-02,14:2.355214e-01):1.678207e-01,20:3.076819e-01):4.555574e-02,24:7.438070e-01):6.297163e-01,11:1.080943e+00):2.515006e-01):1.816943e-01):6.454671e-02):2.956092e-01,((((((27:2.429682e-01,(32:1.398993e-02,28:9.551295e-03):5.790261e-02):1.950861e-02,31:8.165115e-02):4.881789e-02,(33:5.123024e-02,30:4.717848e-02):2.178840e-02):2.921052e-02,29:1.007303e-02):7.061269e-01,(69:4.462417e-01,(68:1.910710e-01,(67:1.762605e-01,70:1.978993e-01):1.021914e-01):9.912831e-03):8.093224e-01):9.940027e-01,(((4:7.412384e-02,5:1.484225e-02):9.613448e-01,55:9.507117e-01):4.717402e-01,3:6.405946e-01):2.279733e-01):1.114020e-01):2.414096e-01):7.934174e-01):2.738966e-01):3.031965e-01):7.486840e-02,1:8.834464e-02);
   tree gen.35500 = [&U] (22:4.936163e-02,(23:6.623186e-02,(7:5.437511e-01,(((39:4.552096e-02,2:1.814753e-02):3.678556e-01,40:1.633154e-01):3.592864e-01,(((((56:2.108257e-02,57:2.437992e-02):3.241553e-02,(64:1.324269e-03,58:2.344248e-03):1.600175e-02):2.569740e-01,((59:1.033577e-01,65:2.471152e-01):9.366727e-02,(63:3.960879e-02,66:2.001786e-02):6.456688e-02):4.391418e-01):3.168590e-01,62:4.858392e-01):6.841610e-01,((((49:1.000787e+00,((53:7.508954e-01,(46:1.421499e-01,47:2.692630e-01):4.800640e-01):3.982429e-02,(48:1.819469e-01,45:3.047774e-01):3.114419e-01):1.907206e-01):7.612238e-01,((8:8.019405e-01,6:5.954541e-01):1.197942e+00,((38:8.183046e-02,(41:2.320642e-01,(35:2.207374e-01,42:3.923378e-01):1.415839e-01):2.135256e-01):7.653870e-01,(25:4.558944e-01,(36:3.748464e-01,37:7.559813e-01):1.512992e-01):2.579661e-01):4.370879e-01):1.119389e-03):1.321069e-01,((34:6.907427e-01,((51:3.864686e-01,52:2.078911e-01):2.250741e-02,50:2.989648e-01):1.448253e+00):1.890857e-01,(((18:1.100820e+00,((26:6.494686e-01,12:7.706240e-01):2.498940e-01,((13:1.992525e-01,(21:1.355829e-01,9:1.203401e-01):7.739410e-02):6.196928e-01,((60:5.420863e-01,61:3.825554e-01):6.116415e-01,16:7.141661e-01):5.718725e-01):3.372265e-01):1.471124e-01):1.237070e-01,(10:9.267354e-01,((19:7.855693e-01,17:6.016218e-01):4.556406e-01,((44:7.367125e-01,54:9.476518e-01):1.849962e-01,43:6.717939e-01):9.203595e-01):7.220708e-02):2.589211e-01):7.509748e-02,((((15:6.938564e-02,14:2.217158e-01):1.579835e-01,20:3.257652e-01):1.711049e-01,24:7.002071e-01):6.176441e-01,11:1.017581e+00):2.194605e-01):3.003199e-01):1.218735e-01):2.933217e-01,((((((27:1.924821e-01,(32:1.060686e-02,28:7.824815e-03):5.450852e-02):1.338469e-02,31:7.686499e-02):4.527191e-02,(33:2.862303e-02,30:4.441301e-02):3.042890e-02):4.481355e-02,29:1.088131e-02):6.647357e-01,((69:1.952033e-01,68:1.030631e-01):2.745526e-02,(67:1.654741e-01,70:1.862990e-01):1.051395e-01):7.284460e-01):9.428658e-01,(((4:6.977890e-02,5:1.397224e-02):6.033955e-01,55:9.808004e-01):4.391031e-01,3:4.351608e-01):1.845636e-01):1.048719e-01):2.272589e-01):7.792896e-01):2.127934e-01):2.854239e-01):1.483112e-01,1:1.008542e-01);
   tree gen.36000 = [&U] (22:5.031474e-02,(23:5.586711e-02,(7:5.908444e-01,(((39:2.690174e-02,2:1.261361e-02):5.033679e-01,40:1.774599e-01):4.357878e-01,(((((56:2.315869e-02,57:2.352452e-02):2.877743e-02,(64:1.694204e-03,58:2.547279e-03):2.449001e-02):2.509866e-01,((59:1.123093e-01,65:2.685174e-01):1.375950e-01,(63:4.303923e-02,66:8.606408e-02):7.015889e-02):4.771751e-01):4.202551e-01,62:6.587430e-01):6.816520e-01,(((34:7.505667e-01,((52:2.255003e-01,51:4.199399e-01):3.303113e-02,50:2.079912e-01):1.573683e+00):4.045237e-01,(((((38:1.198498e-01,(41:2.521629e-01,(35:3.024713e-01,42:2.036542e-01):1.538462e-01):2.227715e-01):8.353963e-01,(25:6.303643e-01,(36:4.276692e-01,37:8.214554e-01):2.120391e-01):1.790275e-01):2.745111e-01,(49:1.087463e+00,((53:7.661956e-01,(46:1.079455e-01,47:2.781697e-01):5.434430e-01):8.341566e-02,(48:1.517504e-01,45:3.311736e-01):3.209585e-01):2.072385e-01):6.616320e-01):4.695155e-02,(8:6.008917e-01,6:4.643608e-01):1.384522e+00):1.096689e-01,(((((26:1.102680e+00,12:6.215185e-01):1.631151e-01,(((21:1.473255e-01,9:1.514927e-01):8.461650e-02,13:2.270327e-01):6.733633e-01,((60:4.320034e-01,61:4.531233e-01):7.728809e-01,16:7.547933e-01):6.214014e-01):3.664331e-01):3.667363e-01,18:1.196160e+00):7.088187e-02,((((54:8.288244e-01,43:7.299767e-01):1.687316e-01,44:8.005178e-01):1.000070e+00,10:7.972578e-01):1.080468e-01,(19:8.536060e-01,17:6.537272e-01):3.814769e-01):4.666804e-01):6.608337e-02,((((15:7.539501e-02,14:2.409182e-01):1.656697e-01,20:2.937224e-01):1.343865e-01,24:7.608507e-01):6.711371e-01,11:1.105712e+00):2.384676e-01):2.386996e-01):8.000643e-02):3.169633e-01,((((33:3.110202e-02,(29:1.182372e-02,((32:6.158575e-03,28:1.361714e-02):9.663716e-02,(27:2.091527e-01,31:8.352212e-02):2.396235e-02):4.111918e-02):4.688740e-02):4.241812e-02,30:4.825953e-02):7.780705e-01,((69:2.121095e-01,68:1.354646e-01):2.320800e-02,(67:1.798055e-01,70:2.809082e-01):1.142454e-01):7.915354e-01):7.580514e-01,(((4:9.471563e-02,5:1.944259e-02):6.556544e-01,55:1.025773e+00):4.771330e-01,3:4.986736e-01):3.079189e-01):9.724652e-02):2.791062e-01):8.796106e-01):2.312231e-01):2.090588e-01):1.611561e-01,1:1.095890e-01);
   tree gen.36500 = [&U] ((23:3.999786e-02,(((((((56:1.378457e-02,57:5.465930e-02):2.290477e-02,(64:4.797382e-03,58:3.943373e-03):4.663539e-02):4.636359e-01,((59:9.212832e-02,65:2.385042e-01):6.907527e-02,(63:8.388197e-02,66:4.664489e-02):2.166040e-01):3.174197e-01):1.393944e-01,62:8.030349e-01):9.843530e-01,(((((5:8.337654e-02,4:1.128531e-01):7.277541e-01,55:1.490506e+00):4.998356e-01,3:6.629826e-01):1.295026e-01,((((((28:2.557656e-02,32:6.101089e-03):6.334823e-02,27:2.564043e-01):2.367694e-02,31:5.837825e-02):3.797388e-02,29:5.232970e-02):9.436874e-03,(33:8.153274e-02,30:4.643893e-02):6.973127e-02):1.061484e+00,(69:5.670054e-02,((70:2.700125e-01,67:2.653360e-01):2.093106e-01,68:1.704547e-01):1.295716e-01):7.669210e-01):7.485057e-01):5.578787e-01,((6:4.516429e-01,8:9.696437e-01):1.032281e+00,((((41:2.617457e-01,(35:3.143761e-01,42:3.498868e-01):1.999183e-01):2.788890e-01,38:2.566056e-01):8.728954e-01,((37:7.504799e-01,36:4.107949e-01):2.283149e-01,25:6.880508e-01):2.870076e-01):4.297068e-01,(((11:1.219565e+00,((((14:1.675726e-01,15:1.809304e-01):2.481817e-01,20:2.426212e-01):2.287006e-01,24:7.190722e-01):7.687652e-01,((26:9.278038e-01,12:9.975716e-01):2.680717e-01,((16:1.045342e+00,(60:5.550314e-01,61:5.129425e-01):7.047633e-01):3.263667e-01,(13:1.359850e-01,(9:1.626687e-01,21:1.870970e-01):1.760896e-01):7.301599e-01):5.386408e-01):1.009686e-01):2.606618e-01):1.278727e-01,((((17:8.239859e-01,19:8.296036e-01):4.973403e-01,((54:7.338237e-01,43:8.835467e-01):4.748583e-02,44:8.800875e-01):8.486595e-01):7.426288e-02,10:1.578885e+00):2.562399e-01,18:1.190482e+00):1.852222e-01):2.596598e-01,(((50:3.011481e-01,(51:2.424089e-01,52:2.964085e-01):5.080080e-02):1.625371e+00,34:1.015051e+00):3.619680e-01,((((47:4.002774e-01,46:7.058672e-02):4.552657e-01,53:1.114287e+00):1.647545e-01,(48:3.617642e-01,45:3.413005e-01):5.312827e-01):2.097086e-01,49:1.290849e+00):8.308815e-01):1.961453e-02):3.686883e-01):3.626914e-01):3.339437e-02):3.412661e-01):1.035292e+00,((39:1.596253e-02,2:3.328138e-02):2.490465e-01,40:2.837615e-01):3.169997e-01):4.312178e-01,7:6.717758e-01):2.617016e-01):1.404378e-01,22:6.397544e-02,1:7.678410e-02);
   tree gen.37000 = [&U] (22:8.408360e-02,(23:3.324661e-02,(7:6.509972e-01,(((39:3.185293e-02,2:2.279185e-02):4.569736e-01,40:1.835923e-01):3.259070e-01,(((((56:9.171737e-03,57:2.417054e-02):1.123999e-02,(64:1.755345e-03,58:2.938291e-03):3.079728e-02):2.498264e-01,((59:6.894356e-02,65:2.484042e-01):8.406076e-02,(63:6.069783e-02,66:3.940685e-02):4.577447e-02):4.631939e-01):2.923224e-01,62:5.162316e-01):1.015853e+00,(((((38:1.180292e-01,(41:2.332747e-01,(35:2.798148e-01,42:3.648569e-01):1.305570e-01):2.060850e-01):9.160244e-01,((25:5.831472e-01,36:3.956349e-01):7.959403e-02,37:7.599247e-01):3.645808e-01):3.138738e-01,((8:6.693990e-01,6:5.070132e-01):7.706473e-01,(49:1.108024e+00,((53:8.214456e-01,(46:2.017444e-01,47:2.573336e-01):1.777983e-01):2.194008e-01,(48:2.841418e-01,45:3.194399e-01):2.969172e-01):1.917154e-01):7.110687e-01):1.011396e-02):1.942151e-01,((34:1.363052e+00,(52:2.383994e-01,(50:1.924118e-01,51:2.341046e-01):1.011074e-01):1.350052e+00):3.446556e-01,(((((21:1.629769e-01,9:1.649535e-01):9.421903e-02,13:2.484044e-01):6.229253e-01,((60:6.243095e-01,61:4.191824e-01):6.051293e-01,16:8.499822e-01):1.715051e-01):4.245067e-01,18:9.397749e-01):1.452639e-01,((((19:5.869698e-01,17:6.047601e-01):4.083909e-01,10:1.016919e+00):1.338381e-01,((43:6.752982e-01,44:7.294783e-01):1.294054e-01,54:4.707603e-01):9.024971e-01):5.774227e-01,((26:1.068765e+00,12:7.235979e-01):3.098215e-01,((((15:6.974758e-02,14:1.721164e-01):2.927534e-01,20:2.253313e-01):9.080012e-02,24:7.038596e-01):5.457057e-01,11:1.003279e+00):2.504769e-01):2.735393e-01):5.813349e-02):2.148409e-01):1.311616e-01):2.599399e-01,(((30:5.646477e-02,((29:4.998826e-02,(((32:5.075198e-03,28:6.684705e-03):5.973169e-02,27:2.031791e-01):3.064018e-02,31:9.105868e-02):4.179843e-02):3.066377e-02,33:1.996150e-02):1.246306e-02):5.983949e-01,((68:1.269079e-01,69:5.991865e-01):3.669311e-02,(67:3.039564e-01,70:2.598669e-01):2.387707e-01):1.164586e+00):7.694160e-01,(((4:9.186563e-02,5:6.474742e-02):5.180368e-01,55:1.077461e+00):3.776941e-01,3:8.411017e-01):6.757849e-02):2.906580e-01):2.005904e-01):9.454798e-01):2.739094e-01):2.167532e-01):1.747369e-01,1:4.866892e-02);
   tree gen.37500 = [&U] (22:5.384366e-02,(23:2.038199e-02,(7:5.643337e-01,(((39:2.914690e-02,2:1.973380e-02):4.504745e-01,40:1.809812e-01):3.472235e-01,(((((57:1.581143e-02,56:9.094944e-03):1.095658e-02,(64:1.730380e-03,58:1.458991e-02):3.661817e-02):3.889125e-01,((59:6.098265e-02,65:2.448714e-01):6.846233e-02,(63:7.903550e-02,66:8.649350e-02):8.337063e-02):3.901602e-01):1.246297e-01,62:5.088897e-01):1.001406e+00,((((8:6.598787e-01,6:5.437239e-01):7.596871e-01,(((38:1.163506e-01,(41:1.264600e-01,(35:2.758353e-01,42:3.596679e-01):1.287002e-01):2.905156e-01):9.029966e-01,(25:5.748536e-01,(37:7.491170e-01,36:3.884584e-01):7.723936e-02):4.174055e-01):4.707062e-01,(49:6.835320e-01,((53:8.097629e-01,(46:1.988751e-01,47:2.536738e-01):1.953703e-01):2.483272e-01,(48:1.658434e-01,45:3.148968e-01):5.511498e-01):3.401937e-01):6.898772e-01):1.029964e-02):1.075212e-01,((34:8.451122e-01,(52:1.648549e-01,(50:1.896753e-01,51:3.756401e-01):9.966947e-02):1.330852e+00):3.397539e-01,(((((21:9.573159e-02,9:1.626075e-01):1.054578e-01,13:1.163632e-01):5.935600e-01,((60:4.885899e-01,61:4.132207e-01):5.100309e-01,16:6.845826e-01):3.936044e-01):4.184693e-01,18:9.264093e-01):1.381457e-01,(((19:6.155099e-01,17:7.348759e-01):3.952517e-01,(10:7.646156e-01,((43:9.102446e-01,44:7.191035e-01):2.193557e-01,54:4.640651e-01):8.677388e-01):1.077292e-01):3.547563e-01,((26:5.415943e-01,12:7.133068e-01):1.736280e-01,((((15:1.183695e-01,14:1.810200e-01):1.681912e-01,20:2.221266e-01):1.006928e-01,24:7.542554e-01):6.516289e-01,11:9.890107e-01):4.003220e-02):1.258020e-01):2.153831e-01):1.735536e-01):1.312267e-01):3.238458e-01,(((33:5.907700e-02,((29:7.803346e-02,(((32:3.349169e-03,28:1.290508e-02):4.417772e-02,27:2.002895e-01):3.020441e-02,31:1.129638e-01):4.128000e-02):3.960690e-02,30:5.566172e-02):1.228581e-02):6.291794e-01,((68:6.081681e-02,69:5.753938e-01):4.400920e-02,(67:1.460022e-01,70:2.292407e-01):1.879168e-01):1.148024e+00):7.349334e-01,(((4:9.055911e-02,5:6.382658e-02):6.670341e-01,55:8.345570e-01):3.723225e-01,3:6.523923e-01):3.153051e-01):5.197179e-01):1.210018e-01):6.493034e-01):2.700139e-01):1.525347e-01):2.142697e-01,1:4.797675e-02);
   tree gen.38000 = [&U] (22:5.582915e-02,(23:6.133305e-02,(7:5.101100e-01,(((39:3.022169e-02,2:2.046149e-02):4.019772e-01,40:1.345985e-01):3.994434e-01,(((((57:7.646647e-03,56:2.623025e-02):8.813516e-03,(64:3.041842e-03,58:1.313141e-02):2.513228e-02):4.032536e-01,((59:6.323139e-02,65:2.539011e-01):9.847922e-02,(63:8.194994e-02,66:8.341574e-02):1.479303e-01):3.463722e-01):1.532916e-01,62:5.276550e-01):1.038333e+00,(((((38:1.206410e-01,(41:1.311232e-01,(35:3.168280e-01,42:3.729306e-01):1.370764e-01):3.793346e-01):9.038699e-01,(25:5.960514e-01,(37:7.767407e-01,36:4.027828e-01):2.694834e-01):4.327974e-01):3.574247e-01,((49:8.534383e-01,((53:8.373320e-01,(46:2.062087e-01,47:1.048324e-01):2.650560e-01):1.598550e-01,(48:2.682697e-01,45:3.265086e-01):4.571081e-01):3.527383e-01):5.703815e-01,(8:7.144009e-01,6:5.637737e-01):7.620779e-01):1.151196e-02):2.027035e-01,((34:8.762758e-01,(50:2.435165e-01,(52:1.709339e-01,51:4.734718e-01):1.065380e-01):1.175515e+00):3.117797e-01,(((((21:1.503000e-01,9:1.990910e-01):6.245676e-02,13:1.206541e-01):6.210428e-01,((60:5.769845e-01,61:4.284582e-01):5.288383e-01,16:7.098266e-01):6.203067e-01):2.888500e-01,18:9.605707e-01):9.857095e-02,(((19:6.454344e-01,17:7.619744e-01):4.098266e-01,(10:7.928108e-01,((43:9.438099e-01,44:7.456205e-01):1.409475e-01,54:5.866955e-01):8.997367e-01):1.434436e-01):4.087289e-01,((26:5.577467e-01,12:1.080952e+00):2.255060e-01,((((15:9.260670e-02,14:1.777004e-01):2.094842e-01,20:2.122798e-01):1.044059e-01,24:7.820686e-01):6.082976e-01,11:1.025480e+00):8.973797e-02):1.304409e-01):1.155041e-01):1.799534e-01):1.371460e-01):1.657571e-01,(((((29:7.086633e-02,(((32:2.586306e-03,28:8.260654e-03):1.018524e-01,27:2.292790e-01):3.455011e-02,31:1.171293e-01):4.738884e-02):3.854608e-02,30:7.027709e-02):1.149317e-03,33:4.321236e-02):6.716393e-01,((67:1.088537e-01,70:4.516823e-01):1.185059e-01,(68:1.718168e-01,69:3.702942e-01):4.584318e-02):5.660142e-01):1.058798e+00,(((4:9.389848e-02,5:6.618018e-02):4.976426e-01,55:8.706937e-01):4.036209e-01,3:6.764493e-01):3.039181e-01):2.920565e-01):2.907991e-01):5.940519e-01):3.160622e-01):1.625590e-01):1.676310e-01,1:4.974589e-02);
   tree gen.38500 = [&U] ((23:7.746924e-02,((((62:5.524256e-01,(((66:2.861534e-02,63:1.970771e-01):1.162934e-01,(59:4.540991e-02,65:1.562008e-01):1.294884e-01):3.286859e-01,((57:4.136452e-02,56:1.409727e-02):3.756816e-02,(58:1.402420e-04,64:4.789793e-03):2.744973e-02):3.976897e-01):3.186521e-01):8.476985e-01,((((((25:6.651435e-01,36:6.373083e-01):1.379592e-02,37:6.262296e-01):6.055321e-01,(38:1.592425e-01,((42:2.049938e-01,35:3.193159e-01):1.048972e-01,41:1.906728e-01):2.630116e-01):6.488909e-01):1.878871e-01,(49:1.130047e+00,((48:3.379469e-01,45:1.292262e-01):3.868157e-01,(53:9.408029e-01,(46:1.279691e-01,47:2.525951e-01):2.830359e-01):2.039257e-01):3.408237e-01):1.111077e+00):1.911786e-01,(((34:8.539205e-01,(52:1.808397e-01,(50:3.061830e-01,51:3.540224e-01):9.889872e-02):1.524116e+00):2.643880e-01,((18:1.037573e+00,(((61:5.216635e-01,60:5.206312e-01):3.741184e-01,16:8.600672e-01):4.313850e-01,(9:5.051361e-02,(13:2.860820e-01,21:1.112017e-01):1.056206e-01):7.058065e-01):3.467184e-01):1.262110e-01,(((((44:7.510166e-01,(43:9.529074e-01,54:6.699527e-01):5.498239e-02):8.291597e-01,10:1.300503e+00):1.313578e-02,(19:5.634789e-01,17:7.706016e-01):5.823198e-01):3.665109e-01,(26:7.343353e-01,12:8.802941e-01):3.271734e-01):3.520866e-02,((((15:1.114689e-01,14:3.073919e-01):1.370557e-01,20:3.373237e-01):3.730293e-01,24:4.378008e-01):8.371485e-01,11:8.704940e-01):3.454982e-01):1.997136e-01):2.007980e-01):8.765505e-02,(6:5.044469e-01,8:9.849495e-01):1.394352e+00):5.259460e-02):2.529870e-01,((((4:7.698011e-02,5:6.238809e-02):8.260253e-01,55:8.210756e-01):3.471223e-01,3:5.340835e-01):6.470678e-01,(((68:1.778982e-01,(67:2.387663e-01,70:2.704523e-01):1.383125e-01):4.027634e-02,69:2.595353e-01):1.186564e+00,(((29:7.178448e-02,(((28:3.785748e-03,32:4.838020e-03):8.766543e-02,27:2.736993e-01):1.262455e-02,31:7.741424e-02):3.658086e-02):6.489648e-03,33:4.816849e-02):2.608983e-02,30:3.099512e-02):6.021496e-01):7.778860e-01):9.670259e-02):2.249605e-01):7.632519e-01,(40:3.349957e-01,(39:3.604172e-02,2:2.172551e-02):2.751551e-01):2.371994e-01):4.100146e-01,7:6.398908e-01):1.658189e-01):1.106960e-01,22:8.569367e-02,1:3.492837e-02);
   tree gen.39000 = [&U] (22:6.475207e-02,(23:4.385500e-02,(7:5.424574e-01,(((62:7.099832e-01,(((58:3.724889e-03,64:5.326854e-03):6.447074e-03,(57:2.662605e-02,56:2.048415e-02):1.191596e-02):3.555366e-01,((65:2.548385e-01,59:9.529647e-02):7.738127e-02,(63:9.477605e-02,66:2.379372e-02):9.639020e-02):4.911858e-01):1.363097e-01):6.240991e-01,(((((52:3.401775e-01,(51:2.529920e-01,50:2.695726e-01):2.047511e-02):1.587365e+00,34:1.063816e+00):3.691728e-01,((((19:9.335320e-01,17:3.150553e-01):4.122224e-01,((44:7.049953e-01,(43:1.053109e+00,54:8.333585e-01):3.430019e-02):6.702542e-01,10:8.708316e-01):1.823977e-01):3.169808e-01,(((12:8.328765e-01,26:8.876640e-01):8.466580e-02,(11:1.107095e+00,(24:6.886825e-01,(20:3.733421e-01,(15:8.862819e-02,14:2.309613e-01):8.813472e-02):1.733587e-01):5.196234e-01):3.357018e-01):1.812004e-01,((13:1.837640e-01,(9:2.514453e-01,21:1.065444e-01):1.601056e-01):7.188760e-01,(16:7.130685e-01,(60:4.575668e-01,61:4.170688e-01):5.261530e-01):4.864290e-01):4.725002e-01):1.488304e-01):3.342211e-01,18:1.109449e+00):1.090888e-01):1.504247e-01,(((49:1.276727e+00,((45:1.923854e-01,48:3.173697e-01):3.987847e-01,(53:7.938487e-01,(47:2.045663e-01,46:1.271944e-01):2.653521e-01):1.667348e-01):2.859581e-01):6.210876e-01,((38:2.799671e-02,(41:2.763730e-01,(35:2.310424e-01,42:2.809303e-01):7.950461e-02):3.561732e-01):9.241781e-01,(25:6.482887e-01,(36:6.648184e-01,37:5.329408e-01):7.052365e-02):1.622776e-01):3.785180e-01):2.424953e-01,(8:7.121609e-01,6:5.675900e-01):6.574486e-01):2.729714e-01):1.923145e-01,(((29:2.670770e-02,(((28:4.382854e-03,32:1.479866e-04):8.394527e-02,(27:2.044184e-01,31:7.356879e-02):1.739362e-02):6.376836e-02,(33:4.105173e-02,30:5.681351e-02):4.363501e-03):2.000790e-02):5.528390e-01,((68:2.734184e-01,(70:4.181405e-01,67:3.059141e-01):8.641492e-02):2.064228e-02,69:4.270109e-01):1.974896e+00):8.162221e-01,(3:4.730721e-01,(55:7.238990e-01,(4:6.161206e-02,5:3.534998e-02):5.838125e-01):4.560859e-01):3.067630e-01):2.124776e-01):1.100092e-01):1.169690e+00,((2:5.747468e-02,39:3.018547e-02):3.838239e-01,40:2.131695e-01):5.454635e-01):3.249964e-01):2.605162e-01):1.571651e-01,1:3.079500e-02);
   tree gen.39500 = [&U] ((23:6.006391e-02,((((((6:5.408880e-01,8:7.177209e-01):1.085477e+00,((((41:2.405031e-01,(35:2.081188e-01,42:2.792488e-01):1.224874e-01):1.869597e-01,38:1.629336e-01):6.333155e-01,(25:4.039874e-01,(37:5.664254e-01,36:4.355748e-01):1.490801e-01):2.600180e-01):4.842971e-01,(((34:9.181243e-01,(51:2.391728e-01,(52:2.116977e-01,50:2.773352e-01):4.104716e-02):1.423784e+00):2.863999e-01,((((47:1.723776e-01,46:1.784728e-01):2.892712e-01,53:8.001061e-01):2.070249e-01,(48:2.308703e-01,45:1.715251e-01):3.844270e-01):2.550708e-01,49:9.143053e-01):9.641851e-01):4.724281e-02,((((((16:7.080563e-01,(60:4.238121e-01,61:4.727763e-01):4.816205e-01):2.432943e-01,((21:8.133764e-02,9:2.046568e-01):1.470153e-01,13:1.623696e-01):7.034024e-01):5.365771e-01,(11:1.034005e+00,((20:3.330222e-01,(14:1.583857e-01,15:1.313765e-01):3.399105e-02):1.008728e-01,24:6.856616e-01):5.113373e-01):2.302568e-01):7.010533e-02,(26:8.241881e-01,12:7.059717e-01):1.038573e-01):2.146248e-01,(((44:7.241803e-01,(54:3.558933e-01,43:9.925016e-01):7.659908e-02):8.777127e-01,(17:7.149002e-01,19:4.388149e-01):5.231786e-01):1.153121e-02,10:9.952506e-01):2.260019e-01):1.152603e-01,18:8.839660e-01):1.465185e-01):7.767496e-02):2.539501e-02):1.628868e-01,(3:5.625317e-01,(((29:2.052950e-02,(((31:7.075182e-02,27:2.282565e-01):2.997971e-02,(28:1.597928e-02,32:5.823766e-03):5.968765e-02):4.589975e-02,(33:3.584221e-02,30:4.053383e-02):3.276604e-02):6.188190e-02):9.268342e-01,((69:3.457645e-01,68:1.002809e-01):6.013245e-02,(70:4.368309e-01,67:2.023036e-01):2.362890e-01):5.553052e-01):9.444483e-01,((5:1.955330e-02,4:7.063701e-02):3.001172e-01,55:9.392903e-01):4.367450e-01):1.611919e-01):2.918516e-01):3.566257e-01,(((((56:5.366087e-03,57:1.918147e-02):2.706101e-02,64:3.864799e-03):4.034836e-03,58:9.782126e-03):3.615874e-01,((59:4.718106e-02,65:2.116011e-01):4.401311e-02,(63:9.172936e-02,66:1.574971e-02):8.726097e-02):3.188635e-01):1.576485e-01,62:4.367512e-01):8.012990e-01):8.670496e-01,((39:2.236576e-02,2:6.641126e-02):3.803025e-01,40:1.184922e-01):4.909370e-01):2.888722e-01,7:4.058249e-01):2.679416e-01):2.137536e-01,22:3.889128e-02,1:9.587287e-02);
   tree gen.40000 = [&U] ((23:5.277384e-02,(((((((6:6.497077e-01,8:7.787307e-01):1.177748e+00,(((41:1.967171e-01,(35:3.285632e-01,42:3.029864e-01):1.328995e-01):1.633923e-01,38:1.491440e-01):6.871505e-01,(25:4.171041e-01,(37:6.145743e-01,36:4.543988e-01):1.355710e-01):2.821209e-01):5.254648e-01):7.867039e-02,((((29:1.032828e-02,((31:1.078764e-01,(27:2.476594e-01,(28:3.614101e-03,32:6.318815e-03):8.338084e-02):2.128180e-02):8.628524e-02,(33:5.310704e-02,30:4.397940e-02):4.349647e-02):3.518879e-02):8.106317e-01,((70:2.662186e-01,67:1.957598e-01):4.182350e-01,(69:3.751562e-01,68:1.133362e-01):6.598955e-02):4.756823e-01):1.024731e+00,((5:2.992704e-02,4:7.557104e-02):4.227571e-01,55:9.754822e-01):4.853434e-01):2.228290e-01,3:3.835993e-01):3.166604e-01):1.498637e-01,(((((((26:9.559416e-01,12:7.659827e-01):1.569683e-01,((16:9.953762e-01,(60:5.078454e-01,61:5.954571e-01):6.044394e-01):1.550893e-01,((21:1.690498e-01,9:2.220537e-01):1.069837e-01,13:1.412187e-01):8.828055e-01):4.673896e-01):9.369335e-02,18:7.324186e-01):1.583129e-01,(((43:6.167517e-01,44:7.857392e-01):7.927798e-02,54:4.848485e-01):7.997305e-01,(10:1.079852e+00,(17:7.940065e-01,19:4.761163e-01):5.516312e-01):1.308623e-02):2.322084e-01):1.225036e-01,(11:1.065921e+00,((20:3.613307e-01,(14:1.718492e-01,15:8.738433e-02):1.395077e-01):1.424971e-01,24:7.553015e-01):8.933641e-01):1.829670e-01):1.281258e-01,((((47:1.870306e-01,46:1.936439e-01):3.138607e-01,53:8.681191e-01):2.246231e-01,(48:2.997143e-01,45:2.864556e-01):4.171052e-01):3.341808e-01,49:9.920258e-01):1.080147e+00):9.620213e-02,(34:9.961694e-01,((50:2.348632e-01,51:2.595036e-01):6.148885e-02,52:1.372060e-01):1.524925e+00):5.215473e-01):1.249573e-01):3.869406e-01,((((56:5.822231e-03,57:2.081199e-02):3.019881e-02,(64:4.148543e-03,58:1.061365e-02):3.448973e-03):3.923241e-01,((59:5.435395e-02,65:2.295883e-01):2.476120e-02,(63:7.308030e-02,66:1.685943e-02):1.148547e-01):3.790124e-01):3.563174e-01,62:4.738772e-01):6.651084e-01):8.077231e-01,((39:2.426696e-02,2:7.205654e-02):4.126300e-01,40:2.262663e-01):3.010891e-01):3.134278e-01,7:6.390616e-01):2.755193e-01):1.194051e-01,22:8.698679e-02,1:8.042517e-02);
   tree gen.40500 = [&U] ((23:5.283537e-02,((((((((41:1.788678e-01,(35:3.303805e-01,42:2.615634e-01):1.336345e-01):1.673547e-01,38:9.802280e-02):6.909511e-01,(25:4.194111e-01,(37:6.179735e-01,36:4.951797e-01):1.363208e-01):2.840384e-01):4.638972e-01,(((5:1.435989e-02,4:7.598902e-02):5.972917e-01,55:9.808776e-01):8.110195e-01,(((29:9.160710e-03,((31:1.185469e-01,(27:2.296376e-01,(28:5.242015e-03,32:1.123333e-02):8.384203e-02):1.279410e-02):6.757551e-02,(33:5.340078e-02,30:5.109052e-02):2.794981e-02):8.594630e-02):8.151154e-01,((70:2.676910e-01,67:3.000464e-01):2.262649e-01,(69:3.772312e-01,68:1.281788e-01):4.125215e-02):4.172496e-01):1.492659e+00,3:7.418041e-01):1.169004e-01):3.184119e-01):1.237022e-01,((6:6.533012e-01,8:7.830379e-01):1.184262e+00,((((((47:1.880651e-01,46:2.194875e-01):3.221468e-01,53:8.729207e-01):2.258655e-01,(48:2.925447e-01,45:2.577643e-01):4.194122e-01):3.360291e-01,49:9.975127e-01):1.086121e+00,(34:1.138156e+00,((50:2.702619e-01,51:2.609389e-01):8.053871e-02,52:1.707067e-01):1.533360e+00):2.253274e-01):5.397555e-02,((((26:6.785342e-01,12:7.702194e-01):3.854712e-01,(18:6.837242e-01,((16:1.202230e+00,(60:5.729788e-01,61:3.009203e-01):5.446247e-01):6.942716e-01,(21:8.141778e-02,(9:2.232818e-01,13:1.419998e-01):5.831662e-02):1.010533e+00):2.639338e-01):2.437879e-01):1.608474e-01,(10:1.115975e+00,((44:7.900852e-01,(43:6.405017e-01,54:6.805947e-01):2.576890e-01):6.121636e-01,(17:5.552879e-01,19:8.522820e-01):5.451821e-01):9.222302e-03):2.541226e-01):1.150222e-01,(11:1.071817e+00,((20:3.633292e-01,(14:1.671887e-01,15:8.786766e-02):1.204532e-01):1.702770e-01,24:7.594791e-01):7.520991e-01):1.064212e-01):2.608686e-01):1.254485e-01):8.835431e-02):4.034872e-01,((((56:1.574249e-02,57:2.839873e-02):2.240289e-02,(64:8.299333e-03,58:6.860988e-03):5.473028e-03):3.944940e-01,((59:7.550281e-02,65:1.095705e-01):2.489815e-02,(63:6.584261e-02,66:1.961637e-02):1.429938e-01):3.811088e-01):3.186271e-01,62:4.764983e-01):5.523096e-01):9.349580e-01,((39:2.440118e-02,2:3.113170e-02):4.049616e-01,40:1.363495e-01):3.739920e-01):3.433321e-01,7:7.749261e-01):2.784843e-01):1.332350e-01,22:3.788047e-02,1:4.028180e-02);
   tree gen.41000 = [&U] (22:1.381196e-01,(((((((((((18:7.326278e-01,((19:7.778104e-01,17:7.469978e-01):4.975243e-01,(10:9.500599e-01,(54:3.590353e-01,(44:5.130172e-01,43:8.005740e-01):2.917151e-01):5.772641e-01):2.216625e-02):1.797010e-01):1.819092e-01,(11:8.348768e-01,(((14:2.345545e-01,15:7.626478e-02):1.253263e-01,20:3.860269e-01):3.158908e-01,24:5.425239e-01):7.074482e-01):2.665236e-01):3.135501e-02,((((60:5.378326e-01,61:5.980672e-01):7.164736e-01,16:9.201170e-01):2.513948e-01,(9:1.109776e-01,(21:7.127309e-02,13:2.880212e-01):1.387660e-01):6.264866e-01):8.562013e-01,(26:7.139037e-01,12:8.169208e-01):2.899465e-01):5.061509e-02):1.316375e-01,(49:8.417730e-01,(((46:1.149768e-01,47:2.432149e-01):1.769413e-01,53:7.973650e-01):2.437136e-01,(48:3.468414e-01,45:2.805162e-01):2.734809e-01):2.620762e-01):7.751458e-01):4.199238e-02,(34:6.024337e-01,((51:3.056898e-01,50:3.858435e-01):1.566200e-02,52:1.544261e-01):1.368029e+00):5.366134e-01):9.675862e-02,((38:2.432997e-01,((42:2.794063e-01,35:2.838767e-01):1.257943e-01,41:1.335369e-01):1.926484e-01):1.132084e+00,((36:5.281870e-01,37:7.953099e-01):7.952342e-02,25:7.142588e-01):1.350561e-01):6.602716e-01):8.389073e-02,(8:8.023252e-01,6:5.041965e-01):7.429596e-01):1.331177e-01,(((((59:1.179650e-01,65:2.908234e-01):4.044557e-02,(66:4.671265e-02,63:6.147992e-02):9.100013e-02):2.116369e-01,((64:8.882969e-03,58:1.897898e-03):2.785984e-02,(56:2.263752e-02,57:1.951033e-02):2.633102e-02):5.292002e-01):1.913553e-01,62:6.413374e-01):7.270097e-01,((((5:9.566521e-02,4:1.716444e-02):8.888322e-01,55:9.711975e-01):2.528899e-01,3:8.230058e-01):6.849528e-01,((((70:2.577072e-01,67:1.719826e-01):1.420803e-01,69:2.953292e-01):4.587768e-02,68:2.734806e-01):7.828894e-01,(30:4.812923e-02,(((31:6.915356e-02,((32:1.876188e-03,28:7.479363e-04):2.251068e-02,27:1.120864e-01):1.191053e-01):3.741688e-02,29:3.434861e-02):2.397343e-02,33:4.014628e-02):9.877567e-03):8.851300e-01):6.911093e-01):2.405543e-01):2.307795e-01):9.648682e-01,(40:2.172539e-01,(2:5.773758e-02,39:1.285886e-02):2.533652e-01):3.298441e-01):3.214413e-01,7:6.279994e-01):2.673714e-01,23:4.584688e-02):1.540542e-01,1:4.659107e-02);
   tree gen.41500 = [&U] ((23:5.696202e-02,(7:7.250711e-01,(((39:1.739359e-03,2:4.683767e-02):3.223038e-01,40:3.524262e-01):4.949624e-01,(((((((51:3.703922e-01,52:2.025542e-01):4.546757e-02,50:2.145652e-01):8.378803e-01,34:1.155265e+00):5.490174e-01,((((((61:3.141514e-01,60:3.279104e-01):5.697577e-01,16:7.163903e-01):5.021755e-01,((9:2.536688e-01,21:1.260064e-01):2.027044e-01,13:2.032486e-01):3.989296e-01):3.582597e-01,(26:6.442060e-01,12:1.059986e+00):2.234992e-01):2.057440e-01,((24:7.035950e-01,(20:3.561789e-01,(14:2.579118e-01,15:8.601617e-02):5.564105e-02):1.858298e-01):6.365968e-01,11:8.898719e-01):2.851781e-01):1.534485e-01,((((43:7.907618e-01,(44:6.652797e-01,54:8.716347e-01):3.276602e-02):7.181413e-01,10:7.856040e-01):7.860818e-02,(17:5.859632e-01,19:6.336140e-01):4.212674e-01):3.485174e-01,18:1.223118e+00):2.554737e-01):1.756864e-01):1.266267e-01,((8:9.506141e-01,6:3.090211e-01):9.722981e-01,(((45:2.473487e-01,48:3.466819e-01):2.672317e-01,((53:7.792286e-01,(47:1.331748e-01,46:2.333026e-01):4.743068e-01):2.148235e-01,49:1.126588e+00):1.251436e-01):1.021240e+00,(((37:6.347982e-01,36:4.395371e-01):2.496925e-01,25:5.721836e-01):2.370884e-01,(((42:2.925701e-01,35:1.874348e-01):1.327424e-01,41:1.969842e-01):2.465577e-01,38:5.533658e-02):7.637129e-01):3.007356e-01):1.819153e-01):3.827148e-01):2.154595e-01,((((4:7.816915e-02,5:4.637563e-02):6.445839e-01,55:1.187186e+00):3.258070e-01,3:5.723333e-01):1.259312e-01,((((70:2.798885e-01,67:2.014086e-01):1.432261e-01,68:4.000756e-01):2.694969e-01,69:2.267354e-01):8.879083e-01,(33:7.120196e-03,((29:4.627064e-02,(31:9.924870e-02,((28:1.921069e-03,32:6.852261e-03):9.488023e-02,27:1.439504e-01):7.912320e-03):2.580233e-02):3.054753e-02,30:4.481333e-02):2.212119e-02):5.264088e-01):8.498511e-01):1.909672e-01):3.671390e-01,(62:7.705487e-01,(((63:5.635618e-02,66:4.731156e-02):9.855021e-02,(65:2.220562e-01,59:7.026841e-02):4.612785e-02):2.975750e-01,((58:2.374651e-03,64:3.379084e-04):1.706518e-02,(56:2.392413e-02,57:3.121184e-02):3.592135e-02):4.341620e-01):2.325962e-01):6.535177e-01):7.340931e-01):2.751212e-01):9.376158e-02):1.158979e-01,22:5.794208e-02,1:8.453928e-02);
   tree gen.42000 = [&U] ((23:6.153301e-02,(7:6.346906e-01,(((39:1.878936e-03,2:9.960588e-02):3.481675e-01,40:4.165170e-01):3.519989e-01,((((((51:4.001149e-01,(52:3.743188e-01,50:2.351540e-01):8.886047e-02):1.382880e+00,34:1.247971e+00):9.027984e-02,((((((61:3.393609e-01,60:6.390955e-01):3.015727e-01,16:1.227683e+00):4.675266e-01,((9:1.545704e-01,21:1.361179e-01):2.189707e-01,13:1.396888e-01):4.309422e-01):3.786718e-01,(26:6.959012e-01,12:1.211367e+00):1.433684e-01):1.548010e-01,((24:7.600560e-01,(20:3.847609e-01,(14:3.583933e-01,15:1.247775e-01):4.840118e-02):1.808896e-01):6.876814e-01,11:9.612809e-01):1.440294e-01):1.657622e-01,((((43:8.542176e-01,(44:7.186659e-01,54:9.415802e-01):3.539537e-02):8.979306e-01,10:8.486459e-01):2.382112e-01,(17:6.329846e-01,19:9.543138e-01):3.099422e-01):3.255716e-01,18:1.321269e+00):2.768987e-01):1.622074e-01):1.365262e-01,((((45:2.671975e-01,48:3.745019e-01):5.276399e-01,((53:8.417589e-01,(47:2.190379e-01,46:2.520243e-01):5.123682e-01):2.834493e-01,49:1.216992e+00):8.606145e-02):1.153295e+00,(8:1.026897e+00,6:4.756137e-01):1.052550e+00):8.529509e-02,(((37:6.857384e-01,36:4.748083e-01):2.409194e-01,25:8.086651e-01):3.271190e-01,(((42:3.160478e-01,35:2.591696e-01):1.328791e-01,41:2.127915e-01):4.453351e-01,38:5.788611e-02):8.249981e-01):2.766732e-01):4.134262e-01):1.376784e-01,((((4:6.686709e-02,5:5.009710e-02):8.858416e-01,55:8.721810e-01):6.690824e-01,3:6.182609e-01):9.896277e-02,((((70:2.847385e-01,67:1.566020e-01):5.552831e-01,68:3.195888e-01):2.444143e-01,69:3.065007e-01):9.397564e-01,(33:7.691566e-03,((29:5.676958e-02,(((28:2.075228e-03,32:7.402130e-03):8.028592e-02,31:1.454877e-01):4.144353e-03,27:1.525983e-01):4.305977e-02):6.640889e-02,30:2.730443e-02):2.389634e-02):8.570284e-01):9.180485e-01):4.485522e-01):1.162664e-01,(62:5.031829e-01,(((63:6.087856e-02,66:4.303122e-02):1.064585e-01,(65:2.398754e-01,59:5.331502e-02):1.069456e-01):2.905917e-01,((58:2.565208e-03,64:1.350551e-04):2.194648e-02,(56:2.584396e-02,57:5.117407e-02):2.291929e-02):4.690019e-01):2.049546e-01):7.824330e-01):7.930014e-01):2.113209e-01):1.399355e-01):1.211965e-01,22:8.790256e-02,1:9.132325e-02);
   tree gen.42500 = [&U] (22:5.177714e-02,(((((((38:2.362796e-01,((42:3.128830e-01,35:3.095192e-01):1.429923e-01,41:1.645298e-01):1.343371e-01):5.852780e-01,((37:5.299453e-01,36:5.732954e-01):1.400236e-01,25:6.225216e-01):3.487272e-01):4.360048e-01,(((49:8.174847e-01,(((46:1.323201e-01,47:2.498850e-01):4.991979e-01,53:7.743579e-01):2.014856e-01,(48:2.603030e-01,45:2.796977e-01):5.027228e-01):5.560011e-01):7.430673e-01,((34:8.998961e-01,(51:2.017287e-01,(52:2.475832e-01,50:2.778251e-01):1.114005e-01):1.231973e+00):2.911486e-01,(((18:1.091813e+00,(((60:3.799337e-01,61:3.433906e-01):7.215765e-01,16:6.946460e-01):4.695084e-01,((21:1.558474e-01,9:1.424009e-01):1.148570e-01,13:1.135812e-01):4.427318e-01):6.270672e-01):2.794109e-01,((10:7.889811e-01,(54:7.439364e-01,(44:7.008547e-01,43:6.602347e-01):3.568919e-01):6.226693e-01):6.466737e-02,(19:6.817324e-01,17:7.254440e-01):2.786436e-01):3.846208e-01):4.779260e-02,((26:8.783190e-01,12:9.964024e-01):2.806562e-01,((((14:2.238299e-01,15:1.194140e-01):8.608750e-02,20:1.938891e-01):1.892040e-01,24:6.962890e-01):6.398355e-01,11:1.010786e+00):4.566579e-02):2.220412e-01):1.496384e-01):6.603448e-02):1.363739e-01,((8:8.055933e-01,6:3.702256e-01):1.040275e+00,(((5:1.025384e-01,4:3.995243e-03):5.663898e-01,55:1.028858e+00):4.732333e-01,3:8.243850e-01):4.036486e-01):7.285933e-02):2.708837e-02):3.517381e-01,(((68:2.817810e-01,((70:4.849049e-01,67:2.167306e-01):3.160966e-01,69:2.551677e-01):1.619846e-02):5.979558e-01,((((((32:2.747561e-03,28:7.225200e-04):6.501061e-02,27:2.378539e-01):1.967158e-03,31:1.450962e-01):4.660997e-02,29:2.586738e-02):3.190331e-02,33:2.919646e-02):3.825945e-03,30:4.674052e-02):7.360145e-01):6.046248e-01,((((59:8.495812e-02,65:2.936556e-01):7.774211e-02,(66:1.705918e-02,63:9.952665e-02):9.706390e-02):2.712975e-01,((64:6.582978e-03,58:4.677358e-04):1.490745e-02,(56:1.296181e-02,57:2.928485e-02):2.389049e-02):4.075208e-01):3.327618e-01,62:6.924086e-01):7.646410e-01):1.893701e-01):6.805877e-01,(40:2.373258e-01,(2:2.557126e-02,39:8.012618e-03):2.757754e-01):2.906535e-01):3.997159e-01,7:7.337806e-01):2.621592e-01,23:5.088323e-02):1.091530e-01,1:8.563474e-02);
   tree gen.43000 = [&U] ((23:1.251310e-01,(7:5.154519e-01,(((39:8.521305e-03,2:5.763968e-02):4.178926e-01,40:2.140102e-01):3.975167e-01,((((((((50:3.191039e-01,52:2.336729e-01):1.351586e-01,51:2.459125e-01):1.236255e+00,34:7.791084e-01):3.748929e-01,((((24:7.031084e-01,(20:2.435848e-01,(14:3.571352e-01,15:1.729509e-01):2.042741e-01):1.196562e-01):6.093244e-01,11:9.342351e-01):6.173154e-02,((((61:2.593258e-01,60:6.484919e-01):5.946920e-01,16:7.411756e-01):2.197908e-01,((9:1.650802e-01,21:1.318296e-01):1.592997e-01,13:1.731070e-01):4.751502e-01):5.201964e-01,(26:8.558720e-01,12:1.177285e+00):3.571758e-02):1.053900e-01):1.703309e-01,(((((43:8.301840e-01,44:6.756828e-01):9.198861e-02,54:4.313155e-01):6.879448e-01,10:9.332099e-01):1.091236e-01,(17:6.487224e-01,19:8.540323e-01):5.744282e-01):2.204548e-01,18:1.284095e+00):1.607987e-01):3.263798e-01):1.685457e-01,(((49:1.214318e+00,(53:7.129173e-01,(47:3.187156e-01,46:1.732890e-01):4.071953e-01):2.514167e-01):6.570461e-02,(45:2.778151e-01,48:2.807395e-01):4.261022e-01):1.058081e+00,(((37:7.128436e-01,36:5.090540e-01):7.888314e-02,25:4.792460e-01):3.782769e-01,(((42:3.071557e-01,35:2.885607e-01):9.935561e-02,41:1.737548e-01):4.115275e-01,38:9.598444e-02):8.022168e-01):2.104640e-01):4.348364e-01):8.434585e-02,(8:8.917950e-01,6:5.763355e-01):8.831876e-01):3.427791e-02,((((4:5.060200e-02,5:1.029319e-01):8.962166e-01,55:8.547161e-01):3.735865e-01,3:6.008660e-01):2.897452e-01,((((70:2.544506e-01,67:2.240463e-01):1.987962e-01,69:2.657748e-01):2.420960e-01,68:2.976387e-01):7.941429e-01,(33:7.475162e-03,((29:6.008955e-02,(31:7.500225e-02,((28:2.069895e-03,32:2.312572e-03):1.102791e-01,27:1.483049e-01):5.537347e-03):3.259093e-02):6.454046e-02,30:2.807500e-02):2.804953e-02):6.580201e-01):6.104767e-01):4.633696e-01):1.708656e-01,(62:6.453696e-01,(((63:1.016643e-01,66:2.155580e-02):1.296576e-01,(65:2.402620e-01,59:1.013964e-01):2.412262e-01):3.341487e-01,((58:7.476360e-04,64:4.004629e-04):2.856336e-02,(56:3.562724e-02,57:2.572371e-02):3.772434e-02):4.550671e-01):1.991881e-01):6.365446e-01):1.012193e+00):3.580334e-01):2.055056e-01):1.087653e-01,22:9.399598e-02,1:6.674942e-02);
   tree gen.43500 = [&U] ((23:1.239518e-01,((((62:5.351260e-01,(((66:6.081590e-02,63:3.254706e-02):9.300644e-02,(59:5.820074e-02,65:1.673405e-01):1.148466e-01):3.958919e-01,((64:8.387008e-03,58:4.586649e-04):6.648555e-03,(57:2.858640e-02,56:1.387177e-02):2.957069e-02):4.222405e-01):2.122804e-01):8.447844e-01,(((((69:3.374737e-01,68:9.158470e-02):1.850383e-01,(67:1.357576e-01,70:2.400434e-01):1.577704e-01):7.603257e-01,((((27:2.408195e-01,31:5.522932e-02):2.122389e-02,(28:8.379866e-04,32:1.873869e-02):4.689767e-02):1.796613e-02,(30:2.443803e-02,33:5.119705e-02):4.149038e-02):4.717754e-02,29:6.185439e-03):6.304467e-01):6.886994e-01,(3:4.848425e-01,((4:7.044644e-03,5:8.476925e-02):6.454055e-01,55:1.057990e+00):4.514246e-01):3.518527e-01):3.318262e-01,(((34:1.026735e+00,(52:1.852062e-01,(50:1.877819e-01,51:2.663200e-01):1.408642e-01):1.010345e+00):1.627755e-01,((((((15:7.970075e-02,14:2.548319e-01):2.011553e-01,20:1.842144e-01):2.151850e-01,24:6.139844e-01):5.687902e-01,(26:7.932432e-01,12:9.919282e-01):1.819590e-01):3.156771e-02,11:8.351998e-01):1.706043e-01,((10:1.029616e+00,((19:5.241725e-01,17:8.644832e-01):4.654856e-01,(43:5.410742e-01,(54:7.493559e-01,44:6.051552e-01):2.271944e-01):8.840026e-01):1.242851e-01):3.825513e-01,(18:1.216737e+00,(((61:2.454499e-01,60:4.834517e-01):4.743897e-01,16:8.452193e-01):3.108235e-01,((13:2.455627e-01,21:1.219418e-01):6.048684e-02,9:2.189183e-01):5.910539e-01):3.423631e-01):1.812301e-01):1.625197e-01):2.052491e-01):1.190140e-01,((49:1.277967e+00,((48:2.679737e-01,45:1.342827e-01):3.913647e-01,(53:6.624129e-01,(46:2.382185e-01,47:1.165287e-01):3.013016e-01):4.491638e-01):2.108841e-01):8.707485e-01,((6:4.867742e-01,8:5.524798e-01):9.277408e-01,((25:5.226378e-01,(36:4.134515e-01,37:4.198210e-01):2.280013e-01):2.733698e-01,(38:4.569156e-02,((42:2.246619e-01,35:2.290343e-01):8.190114e-02,41:2.757161e-01):2.455560e-01):5.286779e-01):2.228853e-01):6.515473e-03):3.132447e-01):1.569757e-01):1.775938e-01):7.604463e-01,(40:1.505487e-01,(39:6.171891e-02,2:8.137397e-03):3.027561e-01):3.350549e-01):4.042001e-01,7:6.895216e-01):1.971047e-01):1.206782e-01,22:3.563217e-02,1:5.620953e-02);
   tree gen.44000 = [&U] (22:7.045606e-02,(((((39:1.757756e-02,2:4.378976e-02):2.175425e-01,40:3.380078e-01):3.968642e-01,(((((66:3.563256e-02,63:7.370726e-02):1.475966e-01,(65:2.562702e-01,59:4.651178e-02):1.275133e-01):3.614203e-01,((56:2.278760e-02,57:2.207911e-02):3.249577e-02,(64:2.751534e-03,58:9.486084e-04):6.041852e-03):3.927204e-01):2.953523e-01,62:6.036578e-01):9.649289e-01,((((11:8.767022e-01,((12:9.851622e-01,26:1.100959e+00):7.551887e-02,((((9:1.107520e-01,21:1.160560e-01):1.076513e-01,13:9.906528e-02):3.650271e-01,(16:6.924815e-01,(60:6.406467e-01,61:3.360768e-01):5.702426e-01):5.412737e-01):5.742482e-01,(18:1.096421e+00,((17:5.940847e-01,19:6.681609e-01):5.808168e-01,(10:1.317795e+00,(54:9.909507e-01,(44:6.120435e-01,43:1.082021e+00):4.281796e-02):4.558462e-01):1.905732e-01):2.810092e-01):1.423290e-01):1.105952e-01):1.783442e-01):2.039686e-01,(((14:2.426816e-01,15:1.600191e-01):8.831156e-02,20:3.570950e-01):5.425759e-02,24:8.179826e-01):6.225426e-01):1.755591e-01,(((51:3.347600e-01,(52:3.255583e-01,50:3.226329e-01):4.706116e-02):1.628658e+00,34:1.262014e+00):2.596312e-01,((49:1.021405e+00,(((47:1.763385e-01,46:2.656813e-01):2.692174e-01,53:8.335034e-01):1.570455e-01,(48:2.531667e-01,45:2.937812e-01):7.223952e-01):3.925945e-01):1.294800e+00,((6:3.875463e-01,8:7.066448e-01):6.586726e-01,((25:4.464068e-01,(37:6.228516e-01,36:4.551459e-01):1.404258e-01):3.787466e-01,(38:7.513673e-02,(41:2.446764e-01,(42:2.608865e-01,35:2.934107e-01):7.820516e-02):4.159762e-01):7.762654e-01):3.965088e-01):1.977567e-01):8.216856e-02):2.739166e-02):1.589607e-01,((((4:1.081964e-02,5:8.969465e-02):7.992153e-01,55:9.260429e-01):1.899442e-01,3:4.211835e-01):2.316179e-01,((((((28:1.391712e-02,32:2.672954e-03):8.797987e-02,(27:1.303225e-01,31:6.995280e-02):4.981830e-02):4.254223e-02,29:1.284025e-01):3.639122e-03,30:3.122446e-02):7.821648e-03,33:6.731336e-02):4.915569e-01,((67:3.601605e-01,70:3.714375e-01):9.506643e-02,(68:1.687367e-01,69:2.704764e-01):3.805468e-02):8.325922e-01):6.224297e-01):3.262640e-01):8.217825e-02):5.267143e-01):2.811647e-01,7:5.124425e-01):1.682294e-01,23:5.422094e-02):1.235739e-01,1:6.508649e-02);
   tree gen.44500 = [&U] ((23:9.545537e-02,(7:5.712736e-01,(((39:3.921357e-03,2:2.571226e-02):4.120605e-01,40:1.597763e-01):3.241848e-01,(((((((((43:7.404408e-01,44:6.549141e-01):2.447671e-01,54:4.948980e-01):6.071913e-01,10:8.661250e-01):1.936237e-01,(17:5.779151e-01,19:6.868367e-01):3.281880e-01):2.075418e-01,18:1.122983e+00):1.473200e-01,(((12:1.116380e+00,26:5.855600e-01):2.848903e-01,(((61:4.826099e-01,60:6.018743e-01):6.075505e-01,16:9.330994e-01):4.498387e-01,((9:2.102179e-01,21:1.351464e-01):1.550948e-01,13:1.606630e-01):4.396415e-01):3.025606e-01):1.918878e-01,(((20:2.562090e-01,(14:2.633735e-01,15:1.397582e-01):8.843320e-02):2.267143e-01,24:8.443428e-01):6.153358e-01,11:9.377553e-01):1.670759e-01):1.450714e-01):3.607792e-01,((((((45:3.471002e-01,48:2.018527e-01):6.002901e-01,(53:6.341212e-01,(47:2.958044e-01,46:1.065072e-01):4.049739e-01):2.224909e-01):1.364185e-01,49:1.172258e+00):9.820198e-01,(((37:4.631931e-01,36:4.724601e-01):2.690278e-01,25:5.285463e-01):1.659851e-01,(((42:2.643354e-01,35:2.611530e-01):1.372208e-01,41:2.196476e-01):2.569068e-01,38:5.399996e-02):6.184912e-01):4.014300e-01):9.704633e-02,(8:5.415710e-01,6:6.983060e-01):7.873287e-01):1.617603e-01,((51:2.203893e-01,(50:4.009993e-01,52:1.524596e-01):2.684860e-02):1.614233e+00,34:1.061135e+00):3.448574e-01):4.464234e-02):1.806879e-01,((((4:6.027296e-02,5:2.545355e-02):6.355183e-01,55:1.052214e+00):2.199054e-01,3:5.260517e-01):1.503692e-01,((((70:2.367270e-01,67:9.257414e-02):1.492577e-01,68:2.662122e-01):2.591235e-02,69:3.581432e-01):1.175865e+00,(33:2.148369e-02,((29:1.020147e-01,(31:6.961063e-02,((28:1.545109e-03,32:3.950994e-04):9.227456e-02,27:2.437919e-01):4.084308e-02):2.861853e-02):5.745586e-02,30:6.679966e-02):4.289572e-02):7.187665e-01):9.530435e-01):3.340154e-01):1.868466e-01,(62:4.556267e-01,(((63:1.082995e-01,66:4.478511e-02):1.250085e-01,(65:1.996221e-01,59:6.728532e-02):2.734742e-02):3.051927e-01,((58:1.217527e-02,64:5.198088e-04):1.639727e-02,(56:1.074189e-02,57:3.401504e-02):1.080408e-02):2.703482e-01):2.098718e-01):6.454946e-01):6.873954e-01):3.265444e-01):2.399856e-01):8.142535e-02,22:2.856349e-02,1:8.911081e-02);
   tree gen.45000 = [&U] ((23:6.118659e-02,(7:3.215938e-01,(((39:3.107915e-03,2:5.236361e-02):2.966828e-01,40:1.654766e-01):3.357506e-01,(((((((((43:7.668570e-01,44:6.782790e-01):1.463921e-01,54:5.125541e-01):7.886082e-01,10:8.970252e-01):2.005315e-01,(17:5.985330e-01,19:6.867930e-01):3.991583e-01):3.389834e-01,18:9.642994e-01):2.419560e-01,(((12:1.156208e+00,26:6.064506e-01):3.001226e-01,(((61:4.998276e-01,60:6.233469e-01):6.292256e-01,16:9.663890e-01):4.264078e-01,((9:2.177177e-01,21:1.399679e-01):1.195889e-01,13:1.006997e-01):5.557676e-01):3.867507e-01):1.853799e-01,(((20:2.359549e-01,(14:2.120397e-01,15:1.447442e-01):1.519357e-01):1.958483e-01,24:6.440422e-01):6.204138e-01,11:9.712110e-01):3.153374e-01):1.037194e-01):3.736505e-01,((((((45:4.314918e-01,48:2.090540e-01):3.448464e-01,(53:6.567443e-01,(47:3.063576e-01,46:1.462281e-01):6.046829e-01):2.603489e-01):9.347588e-02,49:1.112722e+00):9.979583e-01,(8:5.852184e-01,6:6.335145e-01):8.941948e-01):9.204921e-02,(((37:6.806391e-01,36:3.300178e-01):1.071738e-01,25:5.489145e-01):1.719068e-01,(((42:2.737660e-01,35:2.704700e-01):1.421163e-01,41:2.385375e-01):2.716342e-01,38:5.592648e-02):6.405567e-01):3.271761e-01):1.386331e-01,((52:2.918451e-01,(50:2.174189e-01,51:4.717765e-01):3.788061e-02):1.032982e+00,34:7.182682e-01):4.730888e-01):5.180405e-02):2.077261e-01,((((4:6.242328e-02,5:2.636164e-02):6.581912e-01,55:1.089753e+00):2.277508e-01,3:5.932341e-01):1.557338e-01,(((70:2.399390e-01,67:2.652522e-01):1.096848e-01,(68:6.912983e-02,69:3.709204e-01):1.638219e-02):8.919201e-01,(33:2.072128e-02,((29:1.525611e-01,(31:6.411649e-02,((28:6.865613e-03,32:4.091951e-04):4.895476e-02,27:2.524895e-01):3.173249e-02):2.963953e-02):2.860523e-02,30:4.130539e-02):2.416490e-02):7.444095e-01):8.278451e-01):3.459318e-01):2.014848e-01,(62:4.850997e-01,(((63:6.646525e-02,66:3.641276e-02):1.294684e-01,(65:1.965454e-01,59:6.968581e-02):2.505352e-02):4.522708e-01,((58:1.260964e-02,64:2.954185e-04):1.698227e-02,(56:1.100238e-02,57:3.522857e-02):1.118953e-02):4.658710e-01):1.849709e-01):7.520012e-01):8.566597e-01):3.381943e-01):2.906582e-01):9.775432e-02,22:4.588632e-02,1:9.228995e-02);
   tree gen.45500 = [&U] ((23:1.700382e-01,((((62:6.279965e-01,(((66:3.038258e-02,63:5.107588e-02):1.132536e-01,(59:4.307855e-02,65:1.384424e-01):9.215828e-02):5.371920e-01,(((57:4.400978e-02,56:2.404583e-02):1.853625e-02,58:1.830329e-03):7.029996e-03,64:1.166766e-02):2.879396e-01):3.089963e-01):6.100580e-01,(((((69:2.894154e-01,68:1.858202e-01):7.677976e-02,(67:1.505037e-01,70:4.051378e-01):7.856488e-02):9.635018e-01,(((((27:2.316588e-01,(28:3.985763e-03,32:4.956293e-03):5.394160e-02):1.722034e-03,31:9.857077e-02):5.659864e-02,29:3.958467e-02):1.564403e-02,30:7.336674e-02):2.902315e-02,33:5.862040e-02):6.733156e-01):5.146059e-01,(3:4.547025e-01,((4:1.342928e-02,5:8.413725e-02):7.378836e-01,55:1.022559e+00):2.866029e-01):3.490336e-01):2.568527e-01,(((34:8.748002e-01,(50:1.824181e-01,(51:3.674919e-01,52:2.306064e-01):2.517953e-02):1.686662e+00):3.903150e-01,((18:8.953475e-01,(((61:3.558210e-01,60:4.958640e-01):5.063817e-01,16:1.156916e+00):3.882096e-01,((21:1.383892e-01,9:2.332032e-01):9.079189e-02,13:1.990874e-01):5.205684e-01):3.923676e-01):3.140131e-01,((10:1.131916e+00,((54:1.044281e+00,(43:8.794142e-01,44:6.469062e-01):6.527784e-02):7.351439e-01,(19:5.181053e-01,17:6.871943e-01):3.810568e-01):1.399077e-02):2.556749e-01,((26:9.261761e-01,12:1.163553e+00):1.910264e-01,((((15:1.457689e-01,14:2.589563e-01):1.042483e-01,20:3.301106e-01):1.505329e-01,24:7.929337e-01):5.683670e-01,11:1.055516e+00):3.341970e-01):8.210293e-02):9.835530e-02):2.051183e-01):6.573851e-02,((6:5.970915e-01,8:7.016949e-01):1.025463e+00,((49:1.561444e+00,((53:6.153307e-01,(46:1.989072e-01,47:1.479758e-01):2.786953e-01):6.926936e-01,(48:2.931089e-01,45:2.873570e-01):2.854487e-01):2.489185e-01):4.864543e-01,((25:6.356899e-01,(36:4.338426e-01,37:6.287131e-01):2.951436e-01):2.334575e-01,(38:1.261336e-01,((42:3.548720e-01,35:2.446081e-01):1.220971e-01,41:2.552298e-01):1.787091e-01):7.816637e-01):2.308224e-01):2.085034e-01):2.271551e-01):2.753839e-01):2.720561e-01):4.880663e-01,(40:2.941073e-01,(39:2.086215e-02,2:2.814598e-02):3.545196e-01):2.185841e-01):3.151071e-01,7:3.851145e-01):2.518832e-01):4.610383e-02,22:1.401854e-01,1:9.175405e-02);
   tree gen.46000 = [&U] (22:2.935995e-02,(((((39:1.690156e-02,2:5.274311e-02):2.789080e-01,40:2.363104e-01):3.456872e-01,(((((66:4.117735e-02,63:4.805556e-02):5.752616e-02,(65:2.479867e-01,59:4.235386e-02):9.302254e-02):3.693444e-01,((56:2.894284e-02,57:3.086090e-02):2.563577e-02,(64:4.845547e-05,58:4.927048e-03):2.600342e-02):2.105119e-01):1.804972e-01,62:7.221270e-01):9.552547e-01,((((((((9:2.254702e-01,21:6.199223e-02):1.557989e-01,13:1.146111e-01):6.781344e-01,(16:9.250178e-01,(60:5.182307e-01,61:5.258794e-01):5.182667e-01):7.255355e-01):6.066757e-01,(11:8.186560e-01,((12:9.845161e-01,26:1.143586e+00):1.247852e-01,(((14:2.474990e-01,15:8.856081e-02):1.667213e-01,24:6.345723e-01):8.044588e-02,20:2.241911e-01):6.276123e-01):1.938621e-01):9.899142e-02):1.870110e-01,((10:1.203717e+00,((17:5.744199e-01,19:5.512462e-01):2.993039e-01,((43:8.235741e-01,44:6.513397e-01):6.438159e-02,54:1.159959e+00):7.836224e-01):1.513915e-02):2.883065e-01,18:9.631570e-01):2.162188e-01):2.419220e-01,(((51:3.570176e-01,50:2.363747e-01):5.307223e-02,52:2.410944e-01):1.735072e+00,34:9.190613e-01):4.858315e-01):8.713086e-02,((6:6.753838e-01,8:7.322399e-01):1.049092e+00,((49:1.103951e+00,(((47:3.903925e-01,46:1.024965e-01):3.988189e-01,53:1.127838e+00):2.040432e-01,(48:1.615717e-01,45:3.055168e-01):5.253561e-01):2.590638e-01):7.875788e-01,((25:4.121510e-01,(37:5.425816e-01,36:3.870551e-01):2.075026e-01):3.957272e-01,(38:6.369120e-02,(41:2.569607e-01,(42:2.979379e-01,35:2.471701e-01):1.098005e-01):3.705217e-01):9.974348e-01):3.373533e-01):2.718185e-03):2.434399e-01):7.238147e-02,((((4:2.533383e-02,5:1.147103e-01):9.330123e-01,55:9.047490e-01):2.919252e-01,3:6.479625e-01):1.871462e-01,((30:3.654391e-02,((29:1.044483e-01,(((28:2.875086e-03,32:1.889702e-03):7.732525e-02,27:1.742755e-01):1.116380e-03,31:7.456765e-02):6.307948e-02):1.045240e-02,33:6.415803e-02):3.751624e-02):5.368826e-01,((68:7.971840e-02,69:5.564405e-01):7.716436e-02,(67:1.138547e-01,70:4.326069e-01):1.343663e-01):1.064804e+00):8.305572e-01):1.579782e-01):3.532233e-01):9.075671e-01):3.646455e-01,7:6.852154e-01):3.174923e-01,23:5.817834e-02):1.280499e-01,1:5.280012e-02);
   tree gen.46500 = [&U] ((23:4.017227e-02,((((62:6.891540e-01,(((66:4.505687e-02,63:6.630878e-02):1.325122e-01,(59:5.615180e-02,65:2.429568e-01):8.612838e-02):4.176705e-01,((57:4.449765e-02,56:3.548271e-02):2.173858e-02,(58:3.621478e-03,64:1.865951e-03):1.437593e-02):3.159807e-01):3.390880e-01):6.694686e-01,((((69:4.258413e-01,((67:1.651605e-01,70:1.994979e-01):1.423895e-01,68:3.394259e-01):3.624784e-02):1.057332e+00,(29:3.262308e-02,((((28:5.334975e-03,32:1.211335e-02):6.110982e-02,27:2.960364e-01):5.678763e-03,31:1.063920e-01):3.571007e-02,(33:4.266546e-02,30:7.974889e-02):5.582200e-02):2.903106e-02):4.588504e-01):9.068990e-01,(3:4.811566e-01,((4:1.729444e-02,5:9.233097e-02):5.014087e-01,55:1.122141e+00):6.334076e-01):4.887078e-01):4.154237e-01,(((18:9.845028e-01,(((61:3.807379e-01,60:6.266793e-01):4.217718e-01,16:1.241284e+00):2.584121e-01,((21:1.518662e-01,9:1.353515e-01):1.443059e-01,13:1.536036e-01):8.493135e-01):4.164404e-01):6.017996e-02,(((19:8.271414e-01,17:5.480465e-01):4.936141e-01,(((54:5.178399e-01,44:7.336192e-01):1.399013e-01,43:1.059507e+00):1.067323e+00,10:1.242147e+00):5.108102e-03):3.272597e-01,(((((15:2.258086e-01,14:1.454977e-01):1.293460e-01,20:2.883446e-01):1.235057e-01,24:8.701537e-01):7.612083e-01,11:1.190918e+00):1.908508e-01,(26:1.339868e+00,12:8.994383e-01):1.898090e-01):2.895651e-01):2.081475e-01):1.112384e-01,((34:1.169866e+00,((50:4.182469e-01,51:3.495194e-01):1.849633e-02,52:1.442681e-01):1.809215e+00):6.334525e-01,((6:1.024335e+00,8:7.700296e-01):1.125328e+00,((49:1.713506e+00,((53:9.015608e-01,(46:2.182778e-01,47:1.623864e-01):3.058361e-01):3.263695e-01,(48:1.678702e-01,45:3.523071e-01):4.009137e-01):3.613881e-01):5.249387e-01,((25:6.975966e-01,(36:5.513498e-01,37:7.205386e-01):1.761782e-01):4.081967e-01,(38:2.045681e-01,((42:3.894313e-01,35:2.922528e-01):1.173737e-01,41:2.244665e-01):2.970815e-01):1.042740e+00):4.710592e-01):1.876463e-01):1.045811e-01):1.358739e-01):1.556040e-01):4.816875e-01):1.068725e+00,(40:1.430031e-01,(39:2.289382e-02,2:3.088698e-02):4.280953e-01):4.356634e-01):3.142680e-01,7:6.512628e-01):2.425113e-01):2.190213e-01,22:1.099075e-01,1:3.316012e-02);
   tree gen.47000 = [&U] (22:2.856733e-02,(23:9.621404e-02,(7:2.693384e-01,(((39:4.901002e-02,2:4.101259e-02):2.626983e-01,40:2.658084e-01):3.818446e-01,((62:6.747475e-01,((((57:4.083939e-02,56:1.506296e-02):4.808730e-02,64:4.143366e-03):6.029131e-03,58:1.297862e-03):3.981961e-01,((59:6.665040e-02,65:2.469393e-01):5.452846e-02,(66:4.175867e-02,63:1.015500e-01):1.354564e-01):3.404714e-01):1.188246e-01):5.974876e-01,((((((18:9.021052e-01,((19:7.938509e-01,17:4.970276e-01):2.590390e-01,(10:7.354033e-01,((43:8.465137e-01,44:5.701729e-01):1.261395e-01,54:7.908090e-01):6.722562e-01):2.587761e-01):3.793942e-01):3.057862e-01,(((13:1.244821e-01,(9:2.203773e-01,21:1.179083e-01):1.169228e-01):4.126959e-01,(16:8.741118e-01,(61:6.479055e-01,60:3.454838e-01):5.232671e-01):5.373469e-01):5.814548e-01,(12:1.205600e+00,26:6.481493e-01):1.852930e-01):1.213469e-01):5.376374e-03,((24:7.983015e-01,((15:9.282622e-02,14:1.488724e-01):3.285980e-02,20:2.640810e-01):7.475495e-02):6.056505e-01,11:7.461058e-01):2.051151e-01):2.247798e-01,((49:1.240263e+00,((48:3.707526e-01,45:1.360857e-01):4.432299e-01,((46:1.692061e-01,47:2.911031e-01):4.901876e-01,53:9.119647e-01):4.196468e-01):1.554927e-01):7.220691e-01,((52:2.294419e-01,(51:2.580734e-01,50:2.052731e-01):1.978769e-03):1.298508e+00,34:1.039378e+00):1.860043e-01):1.428544e-01):1.200452e-01,((25:4.957129e-01,(36:3.434121e-01,37:7.167873e-01):3.799214e-01):2.325188e-01,(38:1.260150e-01,(41:1.791677e-01,(42:2.840400e-01,35:2.899968e-01):5.499195e-02):1.956592e-01):5.910830e-01):4.848221e-01):9.661620e-02,((8:8.788238e-01,6:3.194851e-01):1.249856e+00,(((29:6.995168e-02,(((27:2.841736e-01,(32:3.529388e-03,28:6.180563e-03):5.258557e-02):2.113633e-02,31:8.663244e-02):8.784648e-02,(30:4.763856e-02,33:5.402646e-02):3.315569e-02):2.373642e-02):1.174422e+00,((69:3.166402e-01,68:1.832479e-01):4.928204e-02,(70:4.119089e-01,67:1.616740e-01):1.231514e-01):6.096849e-01):7.007346e-01,(((4:4.784785e-02,5:4.788610e-02):5.861124e-01,55:1.201402e+00):5.971596e-01,3:4.174650e-01):1.096434e-01):1.274636e-01):4.325812e-02):5.938480e-01):6.976310e-01):3.852834e-01):2.825949e-01):6.649151e-02,1:8.025029e-02);
   tree gen.47500 = [&U] ((23:6.109990e-02,(7:5.580446e-01,(((39:1.176334e-02,2:3.980647e-02):5.129219e-01,40:1.975771e-01):4.247690e-01,(((((8:7.889240e-01,6:5.424041e-01):7.136210e-01,((((37:8.518780e-01,36:2.621077e-01):1.661828e-01,25:5.066088e-01):2.668585e-01,(((42:3.219187e-01,35:2.160259e-01):9.675849e-02,41:1.756364e-01):1.262694e-01,38:2.358211e-01):7.734570e-01):3.088648e-01,(49:8.786878e-01,((53:7.522773e-01,(47:2.292264e-01,46:1.147152e-01):2.590128e-01):2.885998e-01,(45:3.796528e-01,48:2.635967e-01):4.196638e-01):4.018063e-01):8.993203e-01):1.005748e-01):4.134152e-01,(((52:2.530346e-01,(51:3.464128e-01,50:2.944787e-01):9.721385e-02):1.447206e+00,34:8.538350e-01):2.868936e-01,((((44:6.099285e-01,(43:8.860058e-01,54:7.289736e-01):2.831813e-01):6.516980e-01,10:1.060982e+00):2.092240e-01,(17:6.913527e-01,19:7.891950e-01):2.164967e-01):4.228722e-01,((((12:1.103141e+00,26:8.490776e-01):2.122136e-01,(((61:5.501120e-01,60:4.909547e-01):6.925279e-01,16:8.915990e-01):4.602573e-01,((9:1.867981e-01,21:1.631006e-01):1.082058e-01,13:1.406162e-01):4.581595e-01):2.206029e-01):1.865970e-01,((20:2.302623e-01,(24:9.427195e-01,(14:1.946498e-01,15:1.644831e-01):7.545237e-02):8.321121e-02):1.278809e+00,11:1.285931e+00):8.346143e-02):1.299927e-01,18:1.346882e+00):5.497399e-02):3.336054e-01):1.217311e-01):3.206696e-01,((((4:2.045274e-02,5:1.403962e-01):6.109003e-01,55:1.202969e+00):4.000670e-01,3:7.395636e-01):4.480922e-01,(((69:3.451751e-01,68:1.410369e-01):6.647593e-02,(70:3.939475e-01,67:4.291256e-01):4.137214e-01):7.506307e-01,(33:4.343509e-02,(((31:6.767186e-02,((28:1.218159e-02,32:2.168986e-03):1.858479e-02,27:1.972075e-01):7.295855e-02):4.484664e-02,30:6.031259e-02):1.464992e-02,29:4.266571e-02):3.977990e-02):8.168986e-01):5.106153e-01):5.854996e-01):1.003740e-01,(62:5.467720e-01,(((63:4.597730e-02,66:9.181753e-02):1.424836e-01,(65:2.220972e-01,59:6.238976e-02):1.181824e-01):4.029021e-01,((58:5.826699e-03,64:7.578445e-03):1.368767e-02,(56:1.816505e-02,57:4.475113e-02):1.091697e-02):3.451485e-01):2.696837e-01):1.095446e+00):6.984459e-01):2.822816e-01):3.675782e-01):1.310857e-01,22:5.679162e-02,1:4.469504e-02);
   tree gen.48000 = [&U] ((23:9.355938e-03,((((62:5.534031e-01,(((66:4.471393e-02,63:6.656221e-02):1.390337e-01,(59:7.413542e-02,65:2.595987e-01):4.689455e-02):4.402949e-01,((57:3.033503e-02,56:1.379332e-02):2.369781e-02,(58:9.166717e-03,64:1.826474e-03):2.376318e-02):3.850676e-01):4.372666e-01):1.338909e+00,(((((69:4.098929e-01,68:2.388157e-01):8.565329e-02,(67:2.879998e-01,70:3.175071e-01):1.362910e-01):9.241664e-01,(29:6.026859e-02,((33:3.893782e-02,30:7.676217e-02):3.782188e-02,((27:1.789293e-01,(28:6.816108e-03,32:1.497120e-02):6.647053e-02):2.712891e-02,31:1.273990e-01):3.064850e-02):1.157129e-02):7.206726e-01):6.762449e-01,(3:4.511121e-01,((4:1.547414e-02,5:1.893530e-01):8.005930e-01,55:9.621130e-01):3.419555e-01):3.635619e-01):1.761297e-01,(((34:1.091743e+00,((50:2.679905e-01,52:1.993608e-01):8.164724e-04,51:3.764596e-01):1.674391e+00):4.046889e-01,((6:5.087100e-01,8:7.411907e-01):1.006463e+00,((49:1.395556e+00,((53:8.223350e-01,(46:2.697397e-01,47:1.572051e-01):4.784853e-01):1.492432e-01,(48:3.085970e-01,45:2.206867e-01):4.398299e-01):3.246717e-01):1.294558e+00,((25:5.469858e-01,(36:4.186757e-01,37:7.437190e-01):1.217508e-01):2.969108e-01,(38:1.276325e-01,((42:3.399070e-01,35:2.063219e-01):8.264552e-02,41:2.003506e-01):2.175189e-01):8.690390e-01):3.917387e-01):2.341493e-01):1.754495e-01):1.575077e-02,(((((61:4.560050e-01,60:6.493809e-01):6.268092e-01,16:8.393938e-01):5.074974e-01,((21:2.498502e-01,9:2.574199e-01):6.219738e-02,13:2.199436e-01):6.874161e-01):4.614761e-01,((((((15:2.173517e-01,14:1.430944e-01):7.773040e-02,20:2.775457e-01):1.359324e-01,24:8.375651e-01):5.969554e-01,(26:9.583439e-01,12:9.490127e-01):3.060249e-01):1.122189e-01,((19:7.596801e-01,17:6.224481e-01):5.527868e-01,(((43:5.031696e-01,44:7.621114e-01):3.292496e-01,54:6.093691e-01):6.028687e-01,10:1.132220e+00):6.525561e-02):4.582917e-01):7.900848e-02,11:1.146316e+00):1.719531e-02):5.160880e-02,18:9.773282e-01):3.788471e-01):1.043380e-01):1.675881e-01):8.942562e-01,(40:2.401012e-01,(39:2.936578e-02,2:4.332079e-02):4.159163e-01):4.756579e-01):2.975633e-01,7:6.237832e-01):2.079518e-01):1.692501e-01,22:4.390854e-02,1:1.050679e-01);
   tree gen.48500 = [&U] ((23:7.990981e-02,(7:6.321471e-01,(((39:1.423283e-02,2:2.834833e-02):5.065831e-01,40:1.669281e-01):3.408442e-01,(((((68:2.143683e-01,(70:4.999675e-01,67:2.204766e-01):2.630895e-01):9.034780e-02,69:5.355258e-01):7.496085e-01,((33:4.052035e-02,(((28:5.454231e-03,32:6.075811e-04):5.647992e-02,(31:1.272745e-01,27:2.897854e-01):1.909007e-02):4.204780e-02,29:2.104180e-02):3.538186e-02):1.215565e-02,30:2.250640e-02):7.805190e-01):6.476099e-01,((((4:1.532109e-02,5:8.095045e-02):5.805820e-01,55:7.116802e-01):5.340582e-01,3:7.028599e-01):5.103432e-01,(((8:8.487795e-01,6:6.799946e-01):6.981953e-01,((((37:8.730921e-01,36:3.612168e-01):1.944788e-01,25:6.115757e-01):3.640244e-01,(((42:3.059422e-01,35:1.972961e-01):9.173576e-02,41:2.678113e-01):1.246602e-01,38:2.677930e-01):7.350712e-01):2.857605e-01,(49:8.350795e-01,((53:7.149426e-01,(47:2.719572e-01,46:7.793940e-02):4.710597e-01):2.742769e-01,(45:3.485171e-01,48:1.478332e-01):3.988363e-01):2.097803e-01):1.021743e+00):2.229776e-01):2.630623e-01,((((52:1.397127e-01,51:3.529713e-01):4.425658e-02,50:2.798641e-01):2.171422e+00,34:1.050518e+00):1.444047e-01,(18:1.240277e+00,(((((44:5.822500e-01,43:8.559501e-01):1.378639e-01,54:7.483120e-01):7.486301e-01,10:1.008327e+00):1.903947e-01,(17:6.570416e-01,19:7.500282e-01):2.695386e-01):3.915022e-01,((11:1.321207e+00,((24:8.599691e-01,(14:1.637855e-01,15:1.691044e-01):5.532268e-02):4.801230e-02,20:3.932200e-01):9.841163e-01):6.625051e-03,((12:1.139033e+00,26:8.029935e-01):2.085861e-01,(((61:4.043968e-01,60:7.287752e-01):7.009165e-01,16:8.455963e-01):2.353747e-01,((9:1.375839e-01,21:1.550061e-01):8.613521e-02,13:2.091048e-01):5.211648e-01):1.686599e-01):2.977037e-01):1.884786e-01):6.071988e-02):2.215339e-01):5.145249e-02):3.047551e-01):2.238543e-02):5.491704e-01,(62:4.780423e-01,(((63:5.954023e-02,66:8.726073e-02):1.667434e-01,(65:2.366990e-01,59:6.863983e-02):4.331778e-02):4.271698e-01,((58:2.981657e-03,64:1.483867e-04):1.328885e-02,(56:3.978532e-02,57:2.058458e-02):1.543297e-02):3.265900e-01):2.119099e-01):8.684138e-01):6.964777e-01):2.682723e-01):1.922334e-01):1.144638e-01,22:3.602485e-02,1:7.505109e-02);
   tree gen.49000 = [&U] ((23:6.949170e-03,((((((69:3.915123e-01,(68:2.481477e-01,(67:3.954948e-01,70:2.402098e-01):1.622934e-01):6.824431e-02):9.814748e-01,(29:6.306645e-02,((30:6.050461e-02,((27:1.709057e-01,(28:9.121293e-03,32:1.712841e-02):4.259168e-02):1.164956e-02,31:6.032565e-02):8.443689e-02):1.732120e-02,33:7.897527e-02):3.153983e-02):1.048836e+00):3.684548e-01,(3:5.548658e-01,((4:1.030526e-02,5:7.871949e-02):7.269448e-01,55:9.189697e-01):6.990524e-01):2.219082e-01):3.851629e-01,(((((((19:1.142143e+00,17:6.533125e-01):2.164987e-01,(((43:4.692325e-01,44:7.279366e-01):3.144853e-01,54:4.100709e-01):7.410230e-01,10:9.057644e-01):6.232940e-02):5.067232e-01,(((((15:1.573842e-01,14:2.114459e-01):1.943621e-01,20:2.650999e-01):1.298369e-01,24:9.965586e-01):7.910098e-01,(26:7.786796e-01,12:1.018716e+00):1.007618e-01):3.205079e-01,((((61:4.355567e-01,60:5.899671e-01):6.515379e-01,16:8.460671e-01):3.257300e-01,((21:1.792121e-01,9:1.101003e-01):8.493008e-02,13:2.264437e-01):4.222007e-01):5.338967e-01,11:1.036872e+00):1.178590e-02):1.228600e-01):5.841513e-02,18:1.082918e+00):4.297680e-01,(34:1.042787e+00,(51:3.630733e-01,(52:1.791202e-01,50:2.756097e-01):8.132134e-04):1.599307e+00):6.259323e-01):9.318641e-04,((49:8.548172e-01,((53:7.140828e-01,(46:1.475526e-01,47:2.773051e-01):2.982664e-01):1.453591e-01,(48:2.947588e-01,45:1.719917e-01):5.208335e-01):2.742076e-01):1.222833e+00,((6:4.975970e-01,8:7.079540e-01):8.288218e-01,((25:5.169488e-01,(36:3.999014e-01,37:6.528960e-01):2.857150e-01):2.209628e-01,(38:1.168442e-01,((42:3.681124e-01,35:1.778986e-01):2.058018e-01,41:1.913664e-01):2.077648e-01):7.124470e-01):4.869859e-01):3.897467e-02):2.672196e-01):1.700550e-01,(62:7.357201e-01,(((66:7.341180e-02,63:3.898367e-02):1.543876e-01,(59:5.316538e-02,65:2.479577e-01):5.409169e-02):4.496995e-01,((57:2.834966e-02,56:2.230710e-02):2.263515e-02,(58:9.726870e-03,64:3.129095e-03):2.167707e-02):3.245085e-01):1.702963e-01):1.189769e+00):6.447003e-02):8.578439e-01,(40:1.597655e-01,(39:2.192602e-02,2:3.103848e-02):3.483155e-01):4.543283e-01):2.183971e-01,7:4.635702e-01):3.756287e-01):1.850367e-01,22:6.195861e-02,1:9.838178e-02);
   tree gen.49500 = [&U] (22:3.404331e-02,(((((39:3.183304e-02,2:2.352624e-02):2.772020e-01,40:3.638185e-01):2.560536e-01,(((((66:2.125964e-02,63:6.599653e-02):9.489473e-02,(65:1.621999e-01,59:3.153029e-02):7.374629e-02):5.604901e-01,(((56:3.190380e-02,57:5.657217e-02):2.758027e-02,64:9.950014e-04):2.331511e-03,58:2.144781e-03):3.178389e-01):3.612183e-01,62:4.075743e-01):7.874888e-01,((((((12:1.115793e+00,26:6.301077e-01):2.992963e-01,((((9:1.570299e-01,21:1.326787e-01):6.315971e-02,13:2.357715e-01):4.020747e-01,(16:1.031902e+00,(60:4.904924e-01,61:4.963650e-01):6.168524e-01):4.609490e-01):2.447403e-01,((((44:5.697045e-01,(54:8.839449e-01,43:4.686593e-01):2.103154e-01):6.983978e-01,(17:5.432522e-01,19:9.899420e-01):5.157091e-01):6.990570e-02,10:1.166980e+00):4.869492e-01,18:1.182817e+00):7.677382e-02):5.421089e-02):1.378094e-01,(11:1.033599e+00,(24:5.022275e-01,((14:2.802067e-01,15:1.256489e-01):6.634167e-02,20:2.925406e-01):3.780496e-01):4.724219e-01):1.912026e-01):1.352767e-01,(((49:1.180391e+00,(((47:2.167992e-01,46:1.172103e-01):2.497463e-01,53:1.038456e+00):2.714060e-01,(48:2.861495e-01,45:1.829904e-01):4.025830e-01):2.477325e-01):8.927082e-01,(6:6.754601e-01,8:7.257649e-01):7.044706e-01):2.598451e-02,((25:5.537578e-01,(37:4.655908e-01,36:3.693221e-01):1.626859e-01):2.144646e-01,(38:1.432831e-01,(41:1.177938e-01,(42:3.320023e-01,35:1.342440e-01):1.376017e-01):1.589066e-01):4.308484e-01):4.712450e-01):2.210678e-01):1.242963e-01,((50:2.257834e-01,(52:1.840683e-01,51:3.314387e-01):4.367285e-03):1.283497e+00,34:7.553942e-01):4.771438e-01):2.805628e-01,((((4:1.367310e-02,5:1.139574e-01):6.837838e-01,55:1.247321e+00):2.358673e-01,3:6.002344e-01):3.043165e-01,(((28:1.395334e-03,32:8.099163e-04):1.114055e-02,(((33:5.273012e-02,30:7.063035e-02):1.007964e-02,29:1.000400e-01):7.282868e-02,(31:5.365597e-02,27:1.987181e-01):6.583220e-02):3.571212e-02):7.917927e-01,((67:2.065662e-01,70:1.914702e-01):3.981945e-01,(69:5.782086e-01,68:1.910780e-01):8.132098e-02):7.548252e-01):5.577239e-01):2.546782e-01):2.374049e-01):9.130518e-01):2.735965e-01,7:4.507112e-01):2.388281e-01,23:1.297052e-01):1.219524e-01,1:9.946304e-02);
   tree gen.50000 = [&U] ((23:6.075551e-03,((((((((69:3.141375e-01,68:4.217239e-01):2.106496e-02,(67:2.652832e-01,70:3.153357e-01):1.304401e-01):7.401542e-01,(((30:3.077429e-02,33:5.926791e-02):4.767104e-02,((27:2.156810e-01,(28:5.110524e-03,32:1.497510e-02):6.676247e-02):6.072351e-03,31:5.976969e-02):2.457520e-02):2.261157e-02,29:2.891430e-02):1.047272e+00):4.659748e-01,(3:3.705237e-01,((4:9.204695e-03,5:7.472018e-02):6.355566e-01,55:8.034409e-01):3.686339e-01):5.748346e-01):1.705151e-01,(62:4.319136e-01,(((66:2.250431e-02,63:7.267035e-02):5.952145e-02,(59:4.459250e-02,65:2.167856e-01):9.125945e-02):5.496177e-01,((57:2.797795e-02,56:6.715198e-03):1.760059e-02,(58:1.787865e-03,64:4.563391e-04):2.098114e-02):2.420946e-01):2.764882e-01):9.933457e-01):9.893600e-02,((((25:4.519603e-01,(36:3.496275e-01,37:7.118500e-01):8.811207e-02):2.202006e-01,(38:1.317070e-01,((42:3.709113e-01,35:1.516126e-01):1.551282e-01,41:2.223926e-01):1.118727e-01):7.729490e-01):2.801475e-01,((((26:6.763924e-01,(12:8.906477e-01,((((19:6.979127e-01,17:5.711810e-01):6.980193e-01,((44:6.364237e-01,(54:5.961979e-01,43:6.334593e-01):1.016465e-01):1.062085e+00,10:7.918957e-01):6.472575e-02):2.159114e-01,18:8.853691e-01):6.648888e-02,(((61:3.808005e-01,60:3.937015e-01):4.656424e-01,16:9.741022e-01):5.322369e-01,((21:1.056832e-01,9:9.148142e-02):8.850924e-02,13:1.142837e-01):3.622376e-01):5.131712e-01):2.407107e-01):6.121325e-02):1.173156e-01,(11:9.199054e-01,(((15:1.403683e-01,14:1.848639e-01):9.907582e-02,20:2.104111e-01):1.452530e-01,24:8.712757e-01):5.982649e-01):2.592148e-02):2.138625e-01,(49:9.732565e-01,((48:3.919002e-01,45:1.745579e-01):4.553567e-01,((46:1.004239e-01,47:2.169939e-01):2.503695e-01,53:6.364973e-01):2.287579e-01):2.014226e-01):9.773324e-01):9.194919e-02,(34:5.492574e-01,(52:1.566020e-01,(50:2.246535e-01,51:2.132058e-01):7.842779e-02):1.420409e+00):5.269798e-01):7.871021e-02):1.678610e-01,(6:5.739161e-01,8:6.189532e-01):8.285179e-01):1.422969e-01):7.499996e-01,(40:2.638694e-01,(39:4.541854e-02,2:1.336751e-02):2.756388e-01):2.200983e-01):5.236887e-01,7:4.800358e-01):2.503131e-01):1.847350e-01,22:3.277242e-02,1:6.230726e-02);
   tree gen.50500 = [&U] ((23:1.447040e-01,(((((((34:1.030494e+00,((50:1.943656e-01,52:1.535336e-01):2.225669e-02,51:3.057610e-01):2.073793e+00):2.447505e-01,(((((18:9.440243e-01,((16:4.313497e-01,(60:5.445066e-01,61:5.584996e-01):5.115411e-01):7.391022e-01,((21:1.466069e-01,9:2.554461e-01):2.219879e-01,13:1.295446e-01):5.399988e-01):5.344801e-01):4.687294e-02,(26:8.913581e-01,12:8.725142e-01):1.269904e-01):2.266735e-01,(11:7.663916e-01,((17:6.387828e-01,19:8.272383e-01):2.580809e-01,(10:1.068624e+00,((44:8.049727e-01,43:7.155009e-01):3.098792e-01,54:6.947221e-01):6.333515e-01):2.703679e-02):4.115497e-01):1.252283e-01):1.837136e-01,(20:2.018752e-01,((14:1.607402e-01,15:1.200331e-01):1.673134e-01,24:7.679783e-01):7.628364e-02):5.556156e-01):8.193871e-02,((48:4.015169e-01,45:2.043319e-01):7.626078e-01,(((47:4.241801e-01,46:2.136554e-01):3.159229e-01,53:6.254316e-01):4.756824e-01,49:1.151032e+00):2.102925e-02):9.748251e-01):2.670895e-01):4.189267e-02,((6:3.563730e-01,8:8.447270e-01):1.111336e+00,(((41:1.924723e-01,(35:2.486117e-01,42:3.693866e-01):1.089137e-01):1.803795e-01,38:2.205671e-01):6.568346e-01,(25:5.467338e-01,(37:6.139255e-01,36:4.088618e-01):3.151202e-01):2.981927e-01):4.734198e-01):5.590408e-02):2.300680e-01,(((33:3.864768e-02,((29:7.097530e-02,((31:1.196745e-01,27:1.532601e-01):2.072326e-02,(28:4.394015e-02,32:7.811983e-04):4.847120e-02):4.354534e-02):3.358710e-02,30:3.189964e-02):1.747572e-02):8.511739e-01,((70:2.024402e-01,67:8.200168e-02):1.274030e-01,(69:2.681019e-01,68:3.506535e-01):7.403375e-02):1.203659e+00):6.490999e-01,(((5:1.265358e-01,4:2.027505e-02):4.844276e-01,55:1.024587e+00):3.156505e-01,3:7.273087e-01):4.206215e-01):3.368324e-01):2.194201e-01,((((58:1.023657e-02,64:3.652150e-03):5.908182e-02,(57:7.397864e-02,56:3.552297e-02):7.593258e-03):3.098102e-01,((65:2.746242e-01,59:1.034463e-01):4.868237e-02,(63:9.139804e-02,66:5.083698e-02):6.929277e-02):3.615666e-01):2.851135e-01,62:5.630071e-01):4.961351e-01):8.044574e-01,((39:1.737638e-02,2:2.507953e-02):4.606801e-01,40:1.795028e-01):2.389467e-01):4.167828e-01,7:6.481904e-01):1.155558e-01):9.429002e-02,22:5.435203e-02,1:4.665768e-02);
   tree gen.51000 = [&U] (22:5.441019e-02,(((((39:6.897994e-02,2:1.383081e-02):3.046265e-01,40:4.193249e-01):3.112207e-01,((((11:1.139567e+00,((((54:8.426276e-01,(43:9.439176e-01,44:7.142850e-01):1.644187e-01):8.351233e-01,10:9.375284e-01):1.961249e-01,(17:5.158317e-01,19:5.589201e-01):4.169776e-01):2.840834e-01,(18:1.123115e+00,((((9:1.491039e-01,21:1.087403e-01):8.438161e-02,13:1.064633e-01):7.269290e-01,(16:9.003212e-01,(60:4.764063e-01,61:5.114635e-01):4.746549e-01):3.970269e-01):4.413296e-01,(12:9.671307e-01,26:7.586473e-01):3.054761e-01):1.099455e-01):5.927296e-02):1.008282e-01):2.178878e-01,((24:7.554675e-01,((14:1.169437e-01,15:1.950650e-01):1.373663e-01,20:2.697140e-01):2.208055e-01):6.758446e-01,((((51:2.830736e-01,52:2.882669e-01):2.077213e-02,50:3.133923e-01):1.140061e+00,34:7.854039e-01):4.059631e-01,((49:1.120811e+00,(((47:2.905837e-01,46:2.508070e-01):2.051781e-01,53:1.048064e+00):2.019407e-01,(48:4.316020e-01,45:1.232188e-01):5.871568e-01):2.402766e-01):7.071663e-01,(((25:5.737788e-01,(37:5.062756e-01,36:2.993244e-01):1.031951e-01):2.363163e-01,(38:9.713725e-02,(41:2.030327e-01,(42:4.489838e-01,35:2.007629e-01):1.548834e-01):2.676007e-01):8.071118e-01):4.474591e-01,(6:5.104400e-01,8:5.572691e-01):1.054059e+00):2.227890e-01):3.589191e-01):9.632621e-02):1.701172e-01):2.352378e-01,((((4:1.244519e-02,5:6.457885e-02):7.893189e-01,55:1.043190e+00):2.244846e-01,3:6.167468e-01):2.963094e-01,(((28:2.441677e-03,((31:6.083355e-02,((33:8.565516e-02,30:3.447016e-02):2.491134e-02,29:6.831170e-02):2.189993e-02):2.412576e-02,27:2.351534e-01):6.559017e-02):4.607544e-03,32:9.806924e-03):5.520753e-01,((69:2.626558e-01,68:1.938677e-01):2.914353e-02,(67:1.898862e-01,70:3.234249e-01):2.028068e-01):1.133246e+00):4.931524e-01):4.138560e-01):1.716188e-01,((((66:2.407339e-02,63:7.895707e-02):1.132460e-01,(65:1.830482e-01,59:4.784431e-02):3.694667e-02):2.978906e-01,((56:1.050095e-02,57:5.406670e-02):2.004320e-02,(64:1.366002e-03,58:5.897552e-04):6.456253e-03):3.128882e-01):2.450823e-01,62:3.870021e-01):6.508038e-01):7.153974e-01):2.335255e-01,7:4.536565e-01):2.606102e-01,23:2.456996e-02):1.149166e-01,1:1.075879e-01);
   tree gen.51500 = [&U] (22:2.343862e-02,((((((((59:8.829792e-02,65:2.230761e-01):1.577099e-02,(66:1.612799e-02,63:7.525347e-02):1.403131e-01):3.900766e-01,((56:9.812438e-03,57:2.373858e-02):1.579573e-02,(58:1.508943e-03,64:6.363146e-03):2.999765e-02):3.939800e-01):2.902569e-01,62:4.445736e-01):8.400448e-01,(((((5:1.001602e-01,4:1.376693e-02):7.634321e-01,55:8.258872e-01):6.192157e-01,3:4.610473e-01):3.053375e-02,(((69:3.090209e-01,68:9.654348e-02):1.139847e-02,(67:1.974879e-01,70:2.367137e-01):2.959803e-01):5.750211e-01,(33:1.746647e-02,((29:2.615652e-02,((32:2.347732e-03,28:3.192031e-02):3.424984e-02,(31:1.225528e-01,27:2.117744e-01):3.671217e-02):2.911088e-02):2.329448e-02,30:6.967691e-02):2.328770e-02):6.898618e-01):7.173639e-01):2.849319e-01,(((34:8.690174e-01,(51:3.811691e-01,(52:2.905002e-01,50:2.093639e-01):1.524179e-02):1.789841e+00):2.625368e-01,((((((46:2.172925e-01,47:3.107116e-01):3.125600e-01,53:8.158990e-01):2.799607e-01,(48:2.908107e-01,45:2.435729e-01):2.986916e-01):2.412580e-01,49:1.062668e+00):6.534366e-01,((((14:1.465404e-01,15:1.805685e-01):1.221736e-01,20:2.819822e-01):3.555414e-01,24:6.922915e-01):6.275540e-01,(11:8.884984e-01,((((44:7.005356e-01,(43:4.889039e-01,54:8.414280e-01):1.738508e-01):5.920416e-01,(19:4.618881e-01,17:8.159953e-01):5.494972e-01):1.701695e-01,10:1.011548e+00):3.400193e-01,((((60:5.020734e-01,61:3.462219e-01):3.845365e-01,16:9.171279e-01):3.606280e-01,((9:2.097356e-01,13:1.794134e-01):8.006636e-02,21:4.623573e-02):5.547182e-01):4.889324e-01,(18:9.798589e-01,(12:7.671580e-01,26:6.072427e-01):3.666087e-01):5.959092e-02):8.524842e-02):4.329972e-02):4.580028e-01):1.345320e-01):1.348789e-01,((38:1.966235e-01,((35:3.193338e-01,42:3.700045e-01):1.215274e-01,41:1.462637e-01):2.445981e-01):9.662458e-01,((37:4.574998e-01,36:4.919374e-01):2.447098e-01,25:5.380465e-01):2.374669e-01):3.317196e-01):5.089273e-02):1.352890e-01,(8:7.167937e-01,6:3.288720e-01):9.331514e-01):1.963942e-01):2.794967e-01):5.034692e-01,(40:4.010509e-01,(2:3.236695e-02,39:3.767300e-03):2.150718e-01):4.621797e-01):3.364030e-01,7:5.269848e-01):2.610483e-01,23:4.914572e-02):1.758430e-01,1:1.104552e-01);
   tree gen.52000 = [&U] (22:8.001956e-02,(((((39:2.668144e-02,2:2.487606e-02):3.885558e-01,40:3.843004e-01):1.924551e-01,((((((52:1.750750e-01,(51:3.463319e-01,50:3.646782e-01):4.008688e-02):1.543503e+00,34:8.720611e-01):6.601893e-01,((24:5.902882e-01,((14:2.342991e-01,15:1.557956e-01):1.270849e-01,20:3.431039e-01):3.134430e-01):7.504136e-01,(11:1.180497e+00,(((((44:5.434856e-01,(43:7.432218e-01,54:9.355984e-01):3.585462e-01):4.736908e-01,10:1.040970e+00):1.486137e-01,(17:6.236096e-01,19:5.957189e-01):5.864239e-01):3.569362e-01,18:1.169450e+00):1.589225e-01,((12:1.073839e+00,26:9.062895e-01):2.507066e-01,(((9:1.640129e-01,21:1.393989e-01):1.047010e-01,13:1.182099e-01):4.731599e-01,(16:7.782841e-01,(60:5.684496e-01,61:5.678956e-01):6.567215e-01):3.628370e-01):3.818779e-01):2.554529e-01):2.362718e-01):9.912075e-02):3.353360e-01):4.391212e-02,((6:4.346868e-01,8:9.653978e-01):9.628982e-01,(((25:5.858012e-01,(37:5.393922e-01,36:6.297573e-01):1.657287e-01):2.773494e-01,(38:1.078548e-01,(41:2.838596e-01,(42:3.057762e-01,35:3.717551e-01):1.260059e-01):3.362679e-01):8.961641e-01):2.805519e-01,(49:1.244475e+00,(((47:2.086905e-01,46:1.607284e-01):3.619579e-01,53:1.163701e+00):2.518561e-01,(48:4.863480e-01,45:1.351849e-01):6.215723e-01):2.484738e-01):8.322202e-01):2.271402e-01):6.555805e-02):4.875614e-02,((((4:1.077938e-02,5:6.969250e-02):7.961045e-01,55:9.729489e-01):4.326436e-01,3:6.059776e-01):4.298917e-01,((27:1.500004e-01,((32:2.817090e-03,28:2.544547e-03):4.657722e-02,(31:9.120847e-02,((33:3.954339e-02,30:6.353032e-02):3.203821e-02,29:8.904668e-02):1.922243e-02):4.826357e-03):3.631693e-02):9.373408e-01,((69:2.244258e-01,68:2.152580e-01):5.387701e-03,(67:3.218897e-01,70:3.841949e-01):3.547019e-01):8.224629e-01):1.402655e+00):2.427123e-01):3.084336e-01,((((66:1.969458e-02,63:4.780432e-02):1.257409e-01,(65:2.032447e-01,59:6.047269e-02):3.091332e-02):3.307582e-01,((56:2.704777e-02,57:3.292531e-02):3.725193e-02,(64:1.044657e-03,58:2.081212e-03):2.706926e-03):3.063316e-01):4.414433e-01,62:6.110678e-01):1.038439e+00):7.943304e-01):2.592914e-01,7:5.495720e-01):2.013477e-01,23:3.048915e-02):1.976105e-01,1:9.696458e-02);
   tree gen.52500 = [&U] (22:7.921635e-02,(((((39:3.773438e-02,2:3.775726e-02):3.638204e-01,40:1.214081e-01):3.999010e-01,((((52:1.639297e-01,(51:4.008724e-01,50:2.672202e-01):1.693230e-01):1.445244e+00,34:9.791632e-01):4.022383e-01,(((((((44:8.667541e-01,(43:8.304604e-01,54:8.281280e-01):1.036405e-01):6.030902e-01,10:9.747020e-01):9.253874e-02,(17:5.839106e-01,19:8.789429e-01):5.639468e-01):3.508694e-01,18:1.095003e+00):1.704782e-01,(((12:1.005478e+00,26:8.485951e-01):3.312847e-01,(((9:1.535718e-01,21:9.556769e-02):8.532302e-02,13:1.106847e-01):5.798679e-01,(16:8.464525e-01,(60:5.322621e-01,61:5.317434e-01):6.149147e-01):3.397388e-01):5.138322e-01):1.474620e-01,((24:8.057133e-01,((14:2.193836e-01,15:1.458777e-01):1.189946e-01,20:3.212619e-01):2.028752e-01):5.890069e-01,11:1.063110e+00):1.218617e-01):4.084159e-01):4.341831e-01,((6:4.795677e-01,8:9.039406e-01):8.515510e-01,(((25:7.795393e-01,(37:5.459681e-01,36:5.183293e-01):1.866210e-01):2.596934e-01,(38:1.009888e-01,(41:2.255256e-01,(42:4.299469e-01,35:2.693443e-01):1.857221e-01):2.765088e-01):6.833105e-01):2.626920e-01,((((47:1.853627e-01,46:1.694493e-01):3.862494e-01,53:1.089620e+00):2.389000e-01,(48:2.322536e-01,45:2.260872e-01):5.987071e-01):2.188180e-01,49:1.341700e+00):8.153773e-01):4.820783e-01):1.646284e-01):7.499917e-02,((((4:6.489849e-02,5:6.525588e-02):7.454245e-01,55:9.720208e-01):2.257810e-01,3:8.429794e-01):4.025248e-01,((27:2.270608e-01,((32:1.654105e-03,28:2.382561e-03):5.991858e-02,(31:8.540214e-02,((33:3.702606e-02,30:5.948599e-02):2.088974e-02,29:6.179249e-02):6.464156e-02):2.535801e-02):1.520881e-02):8.776697e-01,(((67:3.013982e-01,70:4.285849e-01):3.349537e-01,69:2.131594e-01):5.348162e-02,68:9.916417e-02):7.999004e-01):9.396047e-01):2.753329e-01):1.119892e-02):5.903459e-01,((((66:1.844082e-02,63:9.061066e-02):1.177363e-01,(65:1.903062e-01,59:5.662300e-02):6.030682e-02):3.250720e-01,((56:3.278544e-02,57:3.583054e-02):4.862046e-02,(64:8.331313e-04,58:9.744605e-04):1.081553e-02):2.821572e-01):4.133410e-01,62:4.810261e-01):7.651414e-01):7.094294e-01):3.864196e-01,7:6.235832e-01):2.450469e-01,23:3.718750e-02):1.075124e-01,1:4.833862e-02);
   tree gen.53000 = [&U] (22:7.248357e-02,(((((39:2.934738e-02,2:3.454819e-02):3.027449e-01,40:1.913464e-01):3.652278e-01,((((52:1.483511e-01,(51:2.383743e-01,50:1.849665e-01):1.324471e-01):1.322410e+00,34:1.521165e+00):3.291460e-01,((((6:3.257411e-01,8:8.271127e-01):7.791757e-01,(((25:7.132844e-01,(37:4.995650e-01,36:5.148832e-01):2.472860e-01):1.629994e-01,(38:9.240553e-02,(41:1.531057e-01,(42:3.934048e-01,35:2.464521e-01):1.699372e-01):2.151581e-01):6.252344e-01):2.403652e-01,((((47:1.659854e-01,46:1.718902e-01):4.478290e-01,53:7.705665e-01):1.409386e-01,(48:2.125139e-01,45:2.606396e-01):3.990004e-01):3.562381e-01,49:1.227666e+00):6.862457e-01):4.411054e-01):1.241928e-01,(((((43:7.598777e-01,(54:7.577435e-01,44:7.930867e-01):1.966464e-01):4.972275e-01,10:1.103417e+00):1.839710e-01,(17:5.342827e-01,19:9.202034e-01):4.454860e-01):3.210482e-01,18:1.001936e+00):2.110085e-01,(11:9.727539e-01,((24:6.030182e-01,((14:2.505828e-01,15:1.026181e-01):1.216690e-01,20:3.547763e-01):1.285422e-01):5.389459e-01,((12:7.806158e-01,26:7.764711e-01):5.718068e-02,(((9:1.964538e-01,21:1.049814e-01):1.437628e-01,13:2.314219e-01):5.579498e-01,(16:1.070943e+00,(60:4.870240e-01,61:3.868688e-01):6.648225e-01):5.909588e-01):3.064372e-01):9.042972e-02):1.254660e-01):2.719931e-01):4.065448e-01):7.540160e-02,((((4:5.938262e-02,5:5.970963e-02):6.820692e-01,55:8.894065e-01):3.744191e-01,3:5.894213e-01):3.175254e-01,(((29:5.654060e-02,((27:1.163061e-01,(32:3.061674e-03,28:1.957515e-03):5.100075e-02):3.433280e-02,31:1.442573e-01):6.379357e-02):1.454758e-02,(33:5.023971e-02,30:3.849485e-02):1.795005e-02):8.233701e-01,(((67:1.935213e-01,70:4.209694e-01):3.359321e-01,68:1.153392e-01):9.024309e-02,69:1.950425e-01):8.173931e-01):8.597455e-01):1.176918e-01):7.008041e-02):5.401711e-01,((((66:1.470392e-02,63:8.290946e-02):8.977116e-02,(65:1.741316e-01,59:5.181049e-02):1.070521e-01):4.783410e-01,((56:1.938333e-02,57:3.278522e-02):2.506496e-02,(64:7.235896e-04,58:8.916389e-04):9.619880e-03):2.581760e-01):2.618762e-01,62:4.401426e-01):7.001102e-01):6.491334e-01):3.535769e-01,7:5.705834e-01):2.677737e-01,23:2.294555e-02):1.614410e-01,1:3.540108e-02);
   tree gen.53500 = [&U] (22:1.035595e-01,((((((((59:7.708725e-02,65:2.202188e-01):9.537497e-02,(66:6.303665e-02,63:9.228268e-02):1.103118e-01):3.852807e-01,((56:2.689622e-02,57:3.746149e-02):2.951101e-02,(58:1.139769e-02,64:4.130880e-03):8.768388e-03):2.846750e-01):4.636447e-01,62:4.848591e-01):6.089763e-01,(((((5:4.950890e-02,4:4.859989e-02):5.340136e-01,55:1.031483e+00):3.873677e-01,3:6.820483e-01):3.680968e-01,(((67:1.712766e-01,70:1.423711e-01):2.587825e-01,(69:2.552538e-01,68:1.238567e-01):5.765084e-02):6.441642e-01,(33:1.156564e-02,((29:4.265197e-02,((27:2.698301e-01,(32:4.864785e-03,28:6.517753e-03):9.401559e-02):2.264679e-02,31:1.273812e-01):5.302364e-02):2.718692e-02,30:3.873291e-02):5.144423e-02):5.451000e-01):9.764970e-01):2.655573e-01,(((((((14:2.235703e-01,15:1.575856e-01):1.606154e-01,20:2.589146e-01):2.289103e-01,24:5.707852e-01):6.008848e-01,((((46:9.800314e-02,47:3.315928e-01):3.408829e-01,53:1.052671e+00):3.331212e-01,(48:5.247679e-01,45:1.214536e-01):6.600236e-01):2.060067e-01,49:1.024894e+00):1.028134e+00):6.779817e-02,(11:1.113825e+00,((((((60:5.147670e-01,61:2.728117e-01):8.282948e-01,16:9.290897e-01):3.895250e-01,(13:1.815186e-01,(9:1.332011e-01,21:2.234948e-01):1.016354e-01):4.918051e-01):3.324878e-01,18:9.190274e-01):1.085852e-01,(12:7.274616e-01,26:8.578178e-01):3.613265e-01):1.182794e-01,((54:4.734371e-01,(44:6.651469e-01,43:9.320190e-01):5.046789e-03):1.082438e+00,(10:9.057608e-01,(19:5.101018e-01,17:6.598025e-01):4.104771e-01):7.744591e-02):2.054312e-01):4.991664e-02):2.821932e-01):1.510958e-01,(34:9.084781e-01,((51:2.016735e-01,50:2.006298e-01):2.247047e-02,52:2.728756e-01):1.338446e+00):2.864039e-01):2.089538e-01,((8:7.004659e-01,6:5.729907e-01):8.779739e-01,((38:2.389738e-01,((35:3.099339e-01,42:4.035329e-01):1.176806e-01,41:2.077123e-01):1.038298e-01):9.962132e-01,((37:6.102014e-01,36:3.360889e-01):8.236565e-02,25:4.463973e-01):2.180839e-01):5.103355e-01):8.661434e-02):1.552046e-01):2.597917e-01):8.828287e-01,(40:3.149242e-01,(2:8.167788e-02,39:9.676435e-03):3.165775e-01):2.653636e-01):2.624487e-01,7:4.708981e-01):1.937154e-01,23:7.350545e-02):1.258213e-01,1:1.242879e-02);
   tree gen.54000 = [&U] (22:5.212181e-02,(((((39:6.496256e-02,2:1.023986e-02):4.120493e-01,40:1.487227e-01):3.399027e-01,((((((4:4.262241e-02,5:7.622762e-02):9.446135e-01,55:1.251926e+00):2.239608e-01,3:6.539425e-01):3.667900e-01,(((33:3.168308e-02,30:4.550087e-02):7.295071e-03,(29:7.274639e-02,((27:2.043442e-01,(32:7.794780e-04,28:1.303951e-03):8.894195e-02):1.189380e-02,31:1.287077e-01):4.891136e-02):2.807208e-02):1.112955e+00,(((67:1.495359e-01,70:4.649947e-01):3.653730e-01,69:3.004370e-01):1.160682e-01,68:2.967320e-01):9.068694e-01):8.292908e-01):2.320661e-01,((((6:4.093747e-01,8:6.267955e-01):8.991066e-01,(((25:7.313278e-01,(37:4.894977e-01,36:5.137552e-01):3.201373e-01):2.194034e-01,(38:1.178575e-01,(41:2.365102e-01,(42:3.169075e-01,35:2.734300e-01):1.169653e-01):3.136046e-01):6.936759e-01):6.936202e-01,((((47:2.229954e-01,46:3.787372e-01):5.243592e-01,53:1.133850e+00):2.186149e-01,(48:2.357768e-01,45:2.857426e-01):4.255039e-01):2.746852e-01,49:1.396478e+00):7.918558e-01):3.199274e-02):1.788711e-01,((((((43:1.101472e+00,44:5.739913e-01):1.666802e-01,54:7.859390e-01):4.116044e-01,10:1.381698e+00):1.716396e-01,(17:5.927681e-01,19:7.963427e-01):3.278983e-01):3.954221e-01,18:1.034267e+00):2.002413e-01,(11:1.109907e+00,(((12:8.735642e-01,26:9.236256e-01):1.997389e-01,(((9:1.494551e-01,21:1.164733e-01):1.084712e-01,13:2.561699e-01):6.589138e-01,(16:6.424296e-01,(60:5.403362e-01,61:5.132939e-01):7.993374e-01):4.015360e-01):4.857672e-01):1.981105e-01,(24:6.690278e-01,((14:2.843816e-01,15:1.387984e-01):1.475815e-01,20:3.742543e-01):1.312974e-01):7.821785e-01):8.040240e-02):1.692681e-01):4.936244e-01):2.891306e-02,((52:1.076977e-01,(51:3.225336e-01,50:3.607275e-01):4.519953e-02):1.467168e+00,34:7.989901e-01):4.085896e-01):8.738437e-02):4.533132e-01,((((66:2.979744e-02,63:1.310600e-01):8.139701e-02,(65:2.090581e-01,59:1.421167e-01):4.234603e-02):4.932501e-01,((56:2.032665e-02,57:3.743654e-02):3.690966e-02,(64:1.531662e-03,58:8.219570e-04):2.300896e-02):3.068389e-01):2.996149e-01,62:4.883229e-01):7.767481e-01):1.082788e+00):3.435080e-01,7:4.421449e-01):4.056709e-01,23:7.657129e-02):1.115904e-01,1:8.520305e-02);
   tree gen.54500 = [&U] (22:4.491558e-02,(((((39:2.305164e-02,2:8.093177e-03):3.771173e-01,40:1.508813e-01):2.321556e-01,((((((4:3.672955e-02,5:9.770422e-02):8.140137e-01,55:1.078838e+00):1.929966e-01,3:5.635301e-01):3.160786e-01,((30:2.027150e-02,((29:6.268866e-02,((32:6.717094e-04,28:1.123670e-03):8.128296e-02,(31:4.026719e-02,27:3.014049e-01):1.350169e-02):3.637191e-02):3.531953e-02,33:4.015603e-02):2.083213e-02):7.046718e-01,((69:3.562004e-01,68:1.006965e-01):1.662323e-01,(67:1.740745e-01,70:2.312716e-01):3.050179e-01):1.099673e+00):8.963581e-01):4.246070e-01,((((((25:6.302164e-01,(37:4.218211e-01,36:4.427248e-01):3.342789e-01):1.680584e-01,(38:1.668382e-01,(41:2.357292e-01,(42:2.730927e-01,35:3.152410e-01):1.245620e-01):2.511901e-01):5.886989e-01):3.231718e-01,((((47:1.451879e-01,46:3.263740e-01):4.693129e-01,53:9.770867e-01):9.586743e-02,(48:2.361213e-01,45:2.681372e-01):4.284066e-01):4.190055e-01,49:1.203404e+00):7.346718e-01):2.685407e-02,(6:5.841400e-01,8:5.401364e-01):8.178041e-01):1.600410e-01,(((((54:6.587297e-01,(44:4.677134e-01,43:9.847423e-01):1.517735e-01):6.702234e-01,10:1.190668e+00):1.479092e-01,(17:5.700520e-01,19:6.862425e-01):2.825640e-01):3.407521e-01,18:8.912721e-01):2.204020e-01,(11:9.629050e-01,(((12:7.527875e-01,26:7.959276e-01):1.721235e-01,(((9:1.287918e-01,21:1.202923e-01):2.944460e-02,13:2.054443e-01):4.941532e-01,(16:5.536090e-01,(60:5.095546e-01,61:4.423273e-01):4.180685e-01):4.192151e-01):3.736729e-01):1.245715e-01,(24:5.765298e-01,((14:1.068534e-01,15:1.259204e-01):1.022741e-01,20:2.542021e-01):1.734892e-01):6.740365e-01):7.651406e-02):1.418727e-01):2.911303e-01):4.687460e-02,(((51:4.306600e-01,52:9.614934e-02):1.260858e-01,50:3.108542e-01):1.291259e+00,34:9.656217e-01):5.294078e-01):2.565771e-01):2.084002e-01,((((66:5.095151e-02,63:1.129400e-01):7.014327e-02,(65:1.801543e-01,59:1.224680e-01):4.406477e-02):2.906356e-01,((56:2.953336e-02,57:3.226066e-02):2.805192e-02,(64:7.407973e-04,58:7.083154e-04):1.259061e-02):2.811241e-01):3.478037e-01,62:4.208087e-01):6.873843e-01):9.262371e-01):2.960155e-01,7:4.857692e-01):2.173643e-01,23:6.598475e-02):1.367385e-01,1:7.342310e-02);
   tree gen.55000 = [&U] (22:4.032127e-02,((((((((59:9.882767e-02,65:2.216370e-01):7.212656e-02,(66:1.260370e-02,63:7.232370e-02):1.455057e-01):3.025541e-01,(((56:8.419556e-03,57:3.799766e-02):2.733157e-02,58:7.812470e-03):9.573278e-03,64:2.857454e-03):4.065958e-01):3.476191e-01,62:5.022730e-01):9.650233e-01,(((((5:3.934916e-02,4:4.633463e-02):6.974246e-01,55:9.204417e-01):2.463136e-01,3:4.645192e-01):1.637694e-01,((69:4.506283e-01,(68:1.918798e-01,(67:2.412945e-01,70:3.409730e-01):1.157828e-01):1.049671e-01):9.168690e-01,(29:3.180190e-02,((31:5.566963e-02,((32:6.368070e-03,28:1.739373e-02):8.606211e-02,27:3.023049e-01):3.615584e-02):2.689407e-02,(33:2.601658e-02,30:8.930521e-02):1.205283e-01):2.648168e-02):7.114389e-01):9.087791e-01):5.224271e-01,(((((((46:2.371177e-02,47:3.072872e-01):5.056624e-01,53:8.930084e-01):2.269908e-01,(48:3.593015e-01,45:1.724135e-01):3.891785e-01):2.680058e-01,49:1.350531e+00):7.388775e-01,(((((44:5.763855e-01,(43:9.558810e-01,54:8.054392e-01):9.620930e-02):1.123327e+00,10:9.382916e-01):5.974652e-02,(19:8.222761e-01,17:7.610224e-01):2.273753e-01):1.948530e-01,((18:1.083307e+00,(((60:3.851144e-01,61:4.383123e-01):6.442715e-01,16:9.290442e-01):7.108555e-02,(13:1.618172e-01,(9:3.393857e-01,21:1.470658e-01):7.871045e-02):7.008911e-01):6.345527e-01):2.255104e-03,(12:8.254436e-01,26:1.003532e+00):2.417264e-01):1.492903e-01):1.629657e-01,((((14:2.681211e-01,15:1.913957e-01):1.632228e-01,20:3.477644e-01):2.987994e-01,24:7.812457e-01):5.554298e-01,11:1.112964e+00):1.101319e-01):1.027670e-01):1.883039e-01,(34:8.823167e-01,((51:2.789194e-01,50:3.971434e-01):2.547131e-02,52:1.248542e-01):1.740310e+00):1.410293e-01):2.339977e-01,((8:6.401686e-01,6:5.439724e-01):7.705220e-01,((38:1.708281e-01,((35:2.719917e-01,42:2.511065e-01):8.911319e-02,41:2.249297e-01):2.388463e-01):1.031993e+00,((37:6.321171e-01,36:4.496655e-01):1.200406e-01,25:5.057250e-01):2.746524e-01):3.314081e-01):1.181090e-01):9.023138e-02):2.267233e-01):8.747457e-01,(40:2.926115e-01,(2:4.884231e-02,39:2.594452e-02):3.242052e-01):4.609465e-01):4.394358e-01,7:7.581997e-01):1.541129e-01,23:3.871171e-02):1.765842e-01,1:6.390457e-02);
   tree gen.55500 = [&U] (22:2.365026e-02,((((((((59:9.886136e-02,65:2.217125e-01):8.638898e-02,(66:1.558745e-02,63:5.329252e-02):1.167756e-01):5.967752e-01,(((56:8.508108e-03,57:3.801062e-02):2.799621e-02,58:7.815133e-03):4.861020e-03,64:2.858428e-03):4.067345e-01):3.477376e-01,62:5.024442e-01):9.653523e-01,(((((5:2.460213e-02,4:1.097275e-01):7.979917e-01,55:8.452912e-01):3.801829e-01,3:4.646776e-01):1.638253e-01,((68:1.898835e-01,(69:2.815053e-01,(67:2.247658e-01,70:2.792795e-01):1.134369e-01):1.004372e-01):9.988163e-01,(29:1.892520e-02,((31:7.340953e-02,((32:2.110984e-03,28:7.162860e-03):7.863734e-02,27:3.024079e-01):3.616817e-02):1.892169e-02,(33:2.602545e-02,30:4.401886e-02):2.493513e-02):5.751172e-02):7.116815e-01):9.090889e-01):2.561685e-01,(((((((46:1.171618e-01,47:3.073920e-01):4.893224e-01,53:8.933129e-01):2.338581e-01,(48:3.594240e-01,45:2.181341e-01):3.893112e-01):2.326044e-01,49:8.965473e-01):8.523495e-01,(((((44:5.045141e-01,(43:9.562069e-01,54:1.434372e+00):9.281971e-02):8.788239e-01,10:9.049241e-01):5.804156e-02,(19:1.030682e+00,17:5.322852e-01):5.029130e-01):1.873666e-01,(18:1.083677e+00,((12:8.250535e-01,26:7.251915e-01):3.215815e-01,(((60:4.223436e-01,61:4.384617e-01):6.444912e-01,16:6.589533e-01):4.104819e-01,(13:2.374038e-01,(9:3.395014e-01,21:1.471160e-01):9.463795e-02):6.427977e-01):5.405302e-01):8.259872e-02):8.902428e-02):1.630212e-01,((((14:2.832237e-01,15:9.229384e-02):1.111257e-01,20:3.478829e-01):2.989013e-01,24:7.815120e-01):5.556192e-01,11:1.113344e+00):1.172981e-01):1.200771e-01):1.122073e-01,(34:8.826175e-01,((50:2.824885e-01,52:1.008626e-01):5.774245e-02,51:2.790145e-01):1.740904e+00):1.293978e-01):2.062838e-01,((8:6.403869e-01,6:7.802058e-01):1.002053e+00,((38:2.037607e-01,((35:3.168908e-01,42:2.511921e-01):5.828390e-02,41:2.250063e-01):1.494803e-01):8.781671e-01,((37:7.171178e-01,36:4.498188e-01):1.200815e-01,25:5.058975e-01):2.702271e-01):3.315211e-01):4.462333e-02):3.709516e-01):4.598644e-03):8.750439e-01,(40:2.927113e-01,(2:5.429895e-02,39:3.613558e-02):3.683234e-01):4.611037e-01):4.395856e-01,7:6.461982e-01):2.087613e-01,23:2.475486e-02):1.766444e-01,1:1.317708e-01);
   tree gen.56000 = [&U] (22:1.569161e-02,(((((((((59:9.318691e-02,65:2.048991e-01):1.422054e-01,(66:1.425100e-02,63:4.872329e-02):1.067634e-01):5.230991e-01,((56:6.670107e-03,57:5.176637e-02):2.499642e-02,(64:4.604167e-03,58:1.814124e-03):1.042405e-02):3.597499e-01):3.179231e-01,62:5.427404e-01):9.427840e-01,(((8:7.645215e-01,6:3.906856e-01):9.032381e-01,((((((46:1.399962e-01,47:2.435944e-01):4.457915e-01,53:8.167214e-01):1.420094e-01,(48:3.286075e-01,45:1.994316e-01):4.193907e-01):4.437679e-01,49:8.196785e-01):7.792702e-01,((((12:7.543146e-01,26:6.910369e-01):2.940095e-01,(((60:6.187311e-01,61:4.008686e-01):3.795943e-01,16:7.177154e-01):3.696614e-01,(13:1.681378e-01,(9:1.753785e-01,21:1.029220e-01):8.652382e-02):3.170255e-01):6.780053e-01):1.247755e-01,(18:9.907636e-01,((10:8.273371e-01,((44:4.612578e-01,54:1.041372e+00):8.157040e-02,43:8.023825e-01):7.692826e-01):5.081051e-02,(19:7.775928e-01,17:4.866478e-01):4.597939e-01):3.609365e-01):1.158765e-01):3.330026e-01,((((14:2.237007e-01,15:7.120021e-02):1.028241e-01,20:3.180559e-01):1.608738e-01,24:4.973310e-01):5.079811e-01,11:1.017887e+00):1.072411e-01):1.477264e-01):4.779995e-02,(34:1.137521e+00,(52:9.221480e-02,(51:3.627657e-01,50:2.582683e-01):5.931701e-02):1.613348e+00):1.931551e-01):1.313235e-01):4.984465e-02,((38:1.763341e-01,((35:2.897210e-01,42:3.350673e-01):5.328672e-02,41:3.333276e-01):1.366640e-01):8.028742e-01,((37:5.268945e-01,36:4.112519e-01):6.497446e-02,25:4.738183e-01):2.470582e-01):3.030969e-01):4.040435e-01):3.285228e-03,((((5:1.529048e-02,4:1.003196e-01):7.295730e-01,55:1.106815e+00):1.758788e-01,3:8.553485e-01):3.806701e-01,(((68:2.583055e-01,69:2.640527e-01):4.392867e-02,(67:2.099903e-01,70:2.813400e-01):1.379944e-01):9.131791e-01,(29:8.361589e-03,(30:7.536980e-02,(33:5.840831e-02,(31:7.316895e-02,((32:4.147729e-03,28:7.642081e-03):4.458574e-02,27:2.249486e-01):1.736831e-02):4.412369e-02):2.159171e-03):5.156094e-02):3.231674e-01):5.609462e-01):2.600508e-01):8.000188e-01,(40:2.676146e-01,(2:4.023127e-02,39:3.291663e-02):3.367439e-01):4.215693e-01):4.018961e-01,7:5.907940e-01):1.908624e-01,23:3.305408e-02):1.696515e-01,1:1.207867e-01);
   tree gen.56500 = [&U] (22:2.730691e-02,(((((39:3.605148e-02,2:3.147216e-02):3.062029e-01,40:1.477134e-01):2.791293e-01,((((((4:6.654760e-02,5:3.180211e-02):7.678334e-01,55:6.155688e-01):2.405584e-01,3:6.468750e-01):3.134160e-01,((29:7.587525e-02,((33:9.654862e-02,30:4.341652e-02):3.823442e-02,(((32:2.946227e-03,28:2.239921e-03):6.657711e-02,27:2.234442e-01):1.479799e-02,31:6.812719e-02):6.099332e-02):9.826935e-03):3.563360e-01,(69:3.596154e-01,((67:2.863229e-01,70:3.260732e-01):1.037267e-01,68:2.289107e-01):1.460531e-02):9.999341e-01):1.336044e+00):2.437165e-01,(((((50:2.379982e-01,51:2.954643e-01):1.582774e-02,52:2.156616e-01):1.382649e+00,34:7.814995e-01):4.698671e-01,((6:3.564966e-01,8:7.623077e-01):1.091694e+00,((49:9.444099e-01,(((47:2.597897e-01,46:2.427151e-01):3.408819e-01,53:6.620561e-01):2.752636e-01,(48:2.196283e-01,45:2.417867e-01):3.463211e-01):3.223168e-01):9.162652e-01,((25:4.296694e-01,(37:6.247676e-01,36:4.321742e-01):1.717314e-01):2.355872e-01,(38:8.394993e-02,(41:1.455490e-01,(42:3.641370e-01,35:3.540409e-01):7.232308e-02):2.209251e-01):7.046954e-01):5.197036e-01):1.636591e-03):1.050656e-01):1.480526e-02,((11:8.289561e-01,(24:5.087473e-01,((14:1.632747e-01,15:1.454261e-01):5.018684e-02,20:2.507365e-01):2.354411e-01):6.676041e-01):9.541377e-02,(((((54:6.521241e-01,43:6.948805e-01):2.091671e-02,44:7.635023e-01):6.248570e-01,(10:1.029919e+00,(17:3.918152e-01,19:8.922803e-01):6.306011e-01):3.649525e-02):2.254127e-01,18:9.392197e-01):1.402556e-01,((12:6.833948e-01,26:7.654496e-01):1.659079e-01,((13:1.935924e-01,(9:1.939362e-01,21:1.639164e-01):9.134661e-02):7.793869e-01,(16:8.853879e-01,(60:3.379038e-01,61:2.492982e-01):5.787414e-01):4.596075e-01):2.067237e-01):1.782443e-01):2.051512e-01):2.811408e-01):1.580664e-01):1.535227e-01,((((59:6.330356e-02,65:2.310018e-01):2.336269e-02,(66:7.034476e-02,63:8.043309e-02):1.531872e-01):3.231608e-01,((56:3.092030e-02,57:2.418779e-02):1.602710e-02,(64:4.477699e-03,58:9.474133e-04):3.112799e-02):3.112488e-01):1.447032e-01,62:6.022511e-01):8.467421e-01):9.217344e-01):2.148259e-01,7:4.231301e-01):2.059229e-01,23:4.670993e-02):1.236697e-01,1:9.310790e-02);
   tree gen.57000 = [&U] ((23:8.757212e-02,(7:6.318771e-01,(((39:3.114834e-02,2:2.608644e-02):3.469941e-01,40:2.367739e-01):1.849592e-01,((((68:1.233445e-01,(69:3.948906e-01,(70:1.352985e-01,67:2.441506e-01):3.330762e-01):6.706629e-02):9.401129e-01,(((27:2.196633e-01,((28:5.216440e-03,32:2.059570e-03):7.539788e-02,31:1.252309e-01):5.565309e-02):2.177621e-02,(30:6.626825e-02,33:3.268457e-02):3.616365e-02):5.651673e-02,29:1.793128e-02):3.686478e-01):7.092752e-01,(((4:7.823428e-02,5:1.453730e-02):9.134876e-01,55:1.128044e+00):2.692317e-01,3:4.659522e-01):2.956536e-01):1.967131e-01,((62:5.616420e-01,(((63:6.229509e-02,66:3.301058e-02):1.369769e-01,(65:2.422870e-01,59:7.567160e-02):3.824952e-02):4.898776e-01,((56:1.195027e-02,57:6.165027e-02):4.809282e-02,(58:2.315268e-03,64:5.371655e-03):1.077791e-02):2.936209e-01):1.150404e-01):9.194571e-01,((((49:8.799610e-01,((53:5.977491e-01,(47:3.008168e-01,46:1.591136e-01):4.472867e-01):2.016930e-01,(45:2.053117e-01,48:2.086652e-01):3.345124e-01):1.048200e-01):6.942884e-01,(34:6.517707e-01,((51:1.828946e-01,52:1.614112e-01):2.107377e-02,50:2.626325e-01):1.143326e+00):3.568891e-01):1.540314e-01,(((((26:8.825947e-01,12:1.120401e+00):2.906825e-01,(((61:4.626647e-01,60:4.539760e-01):8.513467e-01,16:7.163114e-01):2.056848e-01,((9:2.137831e-01,21:8.262325e-02):2.342296e-01,13:8.221462e-02):4.281892e-01):4.684284e-01):1.078270e-01,(((14:1.518964e-01,15:1.464346e-01):1.513676e-01,20:2.419351e-01):3.456722e-02,24:7.927275e-01):5.358795e-01):2.518733e-02,11:1.442061e+00):2.623501e-01,(((17:4.166060e-01,19:1.016285e+00):3.294531e-01,((44:4.295038e-01,(43:7.387264e-01,54:5.304025e-01):3.563696e-01):5.281702e-01,10:1.052751e+00):2.140935e-01):3.358008e-01,18:8.563998e-01):1.050605e-01):5.752076e-02):1.469950e-01,((8:5.235566e-01,6:4.597453e-01):7.028575e-01,(((37:3.795772e-01,36:6.254310e-01):2.346044e-01,25:4.299479e-01):3.932351e-01,(((35:2.493583e-01,42:3.005751e-01):1.500544e-01,41:3.085721e-01):2.016871e-01,38:1.803698e-01):5.262046e-01):2.301632e-01):4.593739e-02):2.793290e-01):1.573754e-02):8.224104e-01):4.849606e-01):2.753169e-01):1.295051e-01,22:6.863795e-02,1:5.807617e-02);
   tree gen.57500 = [&U] (22:3.224080e-02,((((((((38:1.046620e-01,((35:2.097907e-01,42:3.213332e-01):1.587901e-01,41:2.387581e-01):2.151015e-01):6.827653e-01,((37:6.190664e-01,36:6.140558e-01):1.302109e-01,25:5.970122e-01):2.010120e-01):3.260728e-01,(8:9.984668e-01,6:5.523376e-01):8.130586e-01):1.303654e-01,((((((46:1.639082e-01,47:2.714360e-01):3.093162e-01,53:8.931958e-01):5.024718e-02,(48:3.305273e-01,45:1.687084e-01):5.087267e-01):5.082101e-01,49:7.361621e-01):9.886292e-01,(((((12:8.778876e-01,26:7.557426e-01):4.838309e-01,(18:8.346470e-01,(((44:6.423027e-01,(43:8.775142e-01,54:7.168493e-01):9.097158e-02):1.084817e+00,10:9.596454e-01):1.810907e-01,(19:8.935744e-01,17:5.322154e-01):4.842678e-01):1.929294e-01):3.170054e-01):4.750288e-02,(((60:7.674826e-01,61:3.132726e-01):5.167969e-01,16:1.176494e+00):5.504312e-01,(13:1.444216e-01,(9:1.918002e-01,21:1.125592e-01):1.505228e-01):4.127153e-01):5.268466e-01):1.987265e-01,(((14:2.446471e-01,15:1.586319e-01):2.025288e-01,20:2.485741e-01):1.439653e-01,24:8.887161e-01):4.050940e-01):1.332336e-02,11:1.253787e+00):2.751836e-01):5.895390e-02,(34:1.062627e+00,(52:1.048302e-01,(51:2.390611e-01,50:2.001713e-01):2.121901e-01):1.764415e+00):1.797427e-01):2.010504e-01):2.120726e-01,(((((5:3.233075e-02,4:9.563285e-02):6.721256e-01,55:1.210452e+00):4.087765e-01,3:6.515101e-01):3.185509e-01,(((68:2.324964e-01,69:2.481396e-01):5.127928e-02,(67:3.003082e-01,70:3.599816e-01):9.566006e-02):1.193841e+00,(29:7.847766e-03,((33:8.498308e-02,(31:1.427229e-01,((32:4.891391e-03,28:9.520475e-03):5.348773e-02,27:2.702897e-01):2.357276e-02):4.825524e-02):8.422298e-03,30:8.322204e-02):2.057512e-02):5.152103e-01):9.317924e-01):4.377525e-01,((((59:4.513329e-02,65:1.453465e-01):1.111025e-01,(66:3.589412e-02,63:5.328553e-02):8.963071e-02):5.244729e-01,((56:2.977481e-02,57:2.831176e-02):2.721052e-02,(64:7.129845e-03,58:1.722007e-03):4.958831e-03):4.058846e-01):3.775948e-01,62:6.854244e-01):8.465324e-01):4.414601e-03):1.002241e+00,(40:2.557936e-01,(2:3.670685e-02,39:1.236585e-02):4.646150e-01):3.436452e-01):3.514361e-01,7:7.521418e-01):2.334237e-01,23:8.722313e-02):8.547246e-02,1:7.203888e-02);
   tree gen.58000 = [&U] ((23:9.725291e-02,(7:7.017289e-01,(((39:3.459168e-02,2:2.897020e-02):2.969994e-01,40:2.629484e-01):2.054058e-01,((62:6.042232e-01,(((63:4.427071e-02,66:3.800100e-02):1.521193e-01,(65:2.733427e-01,59:7.520189e-02):6.971974e-02):5.440319e-01,((56:4.794507e-02,57:2.241687e-02):1.615548e-02,(58:2.488173e-02,64:5.941556e-03):7.755122e-03):3.295407e-01):1.045400e-01):1.095727e+00,((((68:6.056201e-02,((70:4.612033e-01,67:1.226769e-01):1.501359e-01,69:4.780722e-01):4.211183e-02):1.044039e+00,(30:4.177863e-02,(((31:9.247497e-02,((28:1.194928e-03,32:5.145634e-03):7.126781e-02,27:2.541114e-01):1.826920e-02):4.481897e-02,29:5.665978e-02):6.635339e-02,33:5.692978e-02):2.771329e-02):7.866037e-01):8.893068e-01,(((4:8.642710e-02,5:6.147711e-02):7.643772e-01,55:1.252746e+00):4.060336e-01,3:6.064799e-01):2.645229e-01):4.725222e-01,(((8:7.056199e-01,6:4.757574e-01):9.517681e-01,((((53:6.638282e-01,(47:3.340710e-01,46:1.245464e-01):3.123995e-01):2.307410e-01,((45:1.939142e-01,48:1.969179e-01):5.467759e-01,49:1.073551e+00):1.099617e-01):1.411736e+00,(34:7.238217e-01,(50:1.196626e-01,(52:2.331761e-01,51:3.132334e-01):5.758654e-02):1.154260e+00):3.963420e-01):8.170907e-03,((((26:9.467407e-01,12:8.206182e-01):5.509932e-01,(((61:3.661588e-01,60:5.041615e-01):8.973906e-01,16:7.954971e-01):2.284225e-01,((9:1.625264e-01,21:9.995977e-02):1.634652e-01,13:1.455224e-01):5.445586e-01):3.406736e-01):1.662173e-01,((((14:2.586698e-01,15:6.980136e-02):1.055051e-01,20:3.051102e-01):2.119828e-01,24:8.803607e-01):5.474261e-01,11:9.566412e-01):7.121188e-02):3.291198e-01,(((17:4.626603e-01,19:1.128631e+00):2.743417e-01,(((44:9.972895e-01,43:7.618255e-01):3.425829e-01,54:1.111010e+00):6.284895e-01,10:1.105290e+00):2.217909e-01):5.126467e-01,18:9.885072e-01):1.177283e-01):1.444618e-01):1.172005e-01):1.434227e-01,(((37:5.494411e-01,36:4.831198e-01):2.293263e-01,25:4.774771e-01):4.523936e-01,(((42:3.261936e-01,35:2.769240e-01):9.758733e-02,41:2.505006e-01):1.812668e-01,38:1.715306e-01):1.096367e+00):3.151200e-01):2.955324e-01):3.457002e-01):9.113896e-01):5.385713e-01):3.057522e-01):1.438214e-01,22:7.976602e-02,1:7.950791e-02);
   tree gen.58500 = [&U] (22:3.804284e-02,((((((((38:1.482497e-01,((35:3.311177e-01,42:2.620597e-01):6.137527e-02,41:2.277230e-01):2.051599e-01):5.751812e-01,((37:4.453936e-01,36:6.420801e-01):1.725728e-01,25:4.063211e-01):3.776275e-01):8.259237e-01,(8:8.092127e-01,6:5.334088e-01):7.560447e-01):8.411214e-02,((((((46:2.145259e-01,47:2.182876e-01):3.012587e-01,53:5.942480e-01):3.037413e-01,(48:3.152508e-01,45:2.321130e-01):5.092563e-01):1.293304e-01,49:1.226675e+00):1.416842e+00,(34:1.013514e+00,(50:2.127812e-01,(52:2.004707e-01,51:2.188861e-01):9.013804e-02):1.431544e+00):1.753472e-01):1.185621e-01,(((18:1.381957e+00,(((54:5.752939e-01,(44:8.091857e-01,43:8.660022e-01):1.811412e-01):1.239509e+00,10:1.293902e+00):2.390673e-01,(19:9.380098e-01,17:5.076172e-01):3.729270e-01):2.191678e-01):2.515076e-01,((12:1.004340e+00,26:8.600424e-01):2.796307e-01,(((60:5.879233e-01,61:6.152683e-01):3.816777e-01,16:1.122118e+00):4.196148e-01,(13:2.114339e-01,(9:1.829355e-01,21:8.663928e-02):1.321660e-01):5.532328e-01):2.353081e-01):2.656087e-02):1.423718e-01,(11:1.092108e+00,(((14:2.333399e-01,15:1.197706e-01):1.009500e-01,20:2.947074e-01):1.294710e-02,24:7.336402e-01):7.987304e-01):2.313758e-01):1.714714e-01):1.872337e-01):1.219876e-01,(((((5:8.598228e-02,4:2.548637e-02):6.410609e-01,55:1.120169e+00):1.959948e-01,3:6.213982e-01):2.109406e-01,(((68:2.217507e-01,69:2.366710e-01):9.999540e-02,(67:2.122688e-01,70:3.151481e-01):2.286536e-01):1.138663e+00,(29:1.210998e-02,((31:9.987429e-02,((32:4.665318e-03,28:1.185697e-02):4.467665e-02,27:2.401834e-01):2.767239e-02):3.028069e-02,(33:8.839431e-02,30:9.035618e-02):1.151329e-02):1.496328e-02):4.594030e-01):8.882804e-01):3.084465e-01,((((59:7.647181e-02,65:2.380159e-01):7.803450e-02,(66:3.423515e-02,63:4.053332e-02):1.405031e-01):4.860578e-01,((56:2.839866e-02,57:2.700323e-02):4.908723e-02,(64:6.685304e-04,58:1.816732e-03):2.173347e-02):3.942123e-01):2.681691e-01,62:4.572743e-01):8.074069e-01):3.491491e-03):9.559185e-01,(40:1.893574e-01,(2:3.016696e-02,39:2.496488e-02):4.089696e-01):3.464745e-01):3.351933e-01,7:6.908547e-01):9.082677e-02,23:5.640074e-02):1.038017e-01,1:5.740336e-02);
   tree gen.59000 = [&U] (22:5.771853e-02,((((((((59:1.032599e-01,65:1.545447e-01):5.045358e-02,(66:3.365160e-02,63:6.616589e-02):1.289722e-01):2.778232e-01,((56:2.791460e-02,57:5.915027e-02):6.605358e-02,(64:1.606927e-04,58:2.286099e-03):3.759953e-02):3.417855e-01):3.185709e-01,62:5.429015e-01):7.936445e-01,(((((5:1.136587e-01,4:3.105692e-02):8.852617e-01,55:1.206482e+00):3.248082e-01,3:8.020256e-01):1.174710e-01,(((69:4.761651e-01,68:3.077622e-01):9.653816e-02,(67:3.255388e-01,70:2.792806e-01):2.269996e-01):1.084332e+00,((29:4.255475e-02,(31:7.961619e-02,((32:1.083142e-02,28:8.158925e-03):5.300079e-02,27:2.360894e-01):3.354301e-02):3.572410e-02):1.985366e-02,(33:8.739707e-02,30:8.881605e-02):1.365028e-02):5.076475e-01):8.731395e-01):6.089680e-01,((((38:1.303516e-01,((35:3.254737e-01,42:2.961609e-01):6.032912e-02,41:2.139762e-01):2.016629e-01):5.653771e-01,((37:4.378019e-01,36:6.311357e-01):2.532654e-01,25:6.304132e-01):3.711907e-01):8.338738e-01,((((((46:2.108693e-01,47:2.145669e-01):6.130787e-01,53:5.841189e-01):9.264686e-02,(48:3.098773e-01,45:2.624730e-01):4.614053e-01):2.476666e-01,49:1.205766e+00):1.135544e+00,(34:9.962385e-01,(50:2.091543e-01,(52:1.970537e-01,51:3.860632e-01):8.860162e-02):1.407144e+00):1.723584e-01):4.669124e-02,((18:9.992703e-01,((54:4.601784e-01,(44:8.193071e-01,43:8.512410e-01):1.186046e-01):1.276427e+00,(10:1.271847e+00,(19:9.220213e-01,17:4.989648e-01):3.665704e-01):6.527953e-02):4.314523e-01):2.211219e-01,(((12:9.872207e-01,26:8.453829e-01):1.438210e-01,(((60:8.039054e-01,61:4.178165e-01):7.580077e-01,16:1.005686e+00):5.002272e-01,(13:2.078300e-01,(9:1.798173e-01,21:1.448311e-01):9.502343e-02):5.868278e-01):2.312972e-01):3.290280e-01,(11:1.073493e+00,((14:2.343018e-01,15:1.652163e-01):9.382195e-02,(20:2.958832e-01,24:7.063695e-01):1.300103e-02):6.786876e-01):2.371720e-01):1.852569e-01):1.988258e-01):2.301978e-01):7.934935e-02,(8:7.954196e-01,6:5.173371e-01):7.365031e-01):1.156113e-01):1.536859e-02):9.327121e-01,(40:1.861298e-01,(2:2.965276e-02,39:2.453935e-02):4.558661e-01):5.792188e-01):4.276698e-01,7:6.790790e-01):8.927861e-02,23:5.543938e-02):1.020324e-01,1:5.642491e-02);
   tree gen.59500 = [&U] (22:4.448682e-02,(23:8.336388e-02,(7:5.118387e-01,((((3:8.904975e-01,((55:1.060862e+00,(4:1.838976e-02,5:1.831067e-01):8.463194e-01):2.677088e-01,((((33:5.831697e-02,30:3.374375e-02):2.638618e-02,((31:7.840155e-02,(28:1.812960e-03,32:3.085183e-04):8.466629e-02):4.384073e-03,27:1.719758e-01):3.122685e-02):1.738035e-03,29:7.818243e-02):9.964011e-01,((68:2.243765e-01,69:2.170175e-01):1.444711e-02,(70:3.636806e-01,67:1.957287e-01):1.912605e-01):5.815577e-01):8.971823e-01):2.173428e-01):3.097151e-01,((((24:8.892582e-01,(20:2.676295e-01,(15:9.982438e-02,14:1.948409e-01):1.382510e-01):5.185430e-02):7.771843e-01,((34:8.659186e-01,(50:9.065811e-02,(51:3.071821e-01,52:2.147684e-01):9.178544e-02):9.289330e-01):4.709334e-01,(((45:2.981603e-01,48:1.994983e-01):3.845177e-01,(53:1.049243e+00,(47:4.236011e-01,46:1.255251e-02):3.544763e-01):4.193744e-01):1.576684e-01,49:1.358086e+00):8.534280e-01):1.080720e-01):1.437435e-01,(((11:1.055060e+00,12:8.703163e-01):9.427244e-02,26:8.129062e-01):1.803308e-01,(((19:5.877628e-01,17:6.888773e-01):3.148373e-01,(10:7.284606e-01,(54:1.092463e+00,(44:6.711778e-01,43:5.715099e-01):1.072921e-01):8.049081e-01):2.375236e-01):4.132385e-01,(18:1.191083e+00,(((9:1.851051e-01,21:1.233557e-01):7.563800e-02,13:1.690355e-01):4.619053e-01,(16:7.637937e-01,(60:6.929269e-01,61:4.625651e-01):9.008239e-01):3.484533e-01):3.630019e-01):1.276048e-01):1.914113e-01):1.070377e-01):2.836615e-01,((8:5.561258e-01,6:6.494021e-01):1.101818e+00,(((37:4.024687e-01,36:7.118164e-01):3.884939e-01,25:6.481867e-01):2.372543e-01,(38:9.716660e-02,(41:2.227180e-01,(35:2.230040e-01,42:3.256074e-01):1.194851e-01):2.932559e-01):7.313440e-01):5.211454e-01):2.017793e-02):1.912009e-01):2.618976e-01,(62:4.914092e-01,(((64:1.488877e-03,58:1.664482e-02):7.879202e-03,(57:2.201197e-02,56:1.938360e-02):2.821053e-02):3.751507e-01,((65:1.961328e-01,59:1.057977e-01):1.193213e-01,(63:9.173108e-02,66:5.201679e-02):7.654650e-02):3.992196e-01):2.599970e-01):7.551044e-01):7.305355e-01,((2:2.388558e-02,39:1.668979e-03):3.049271e-01,40:2.048577e-01):3.522592e-01):2.855928e-01):4.821537e-01):8.218563e-02,1:5.645163e-02);
   tree gen.60000 = [&U] ((23:5.259283e-02,(((((((64:2.244592e-03,58:1.412709e-02):8.743933e-03,(57:2.811865e-02,56:1.451733e-02):2.602873e-02):4.047566e-01,((65:2.568627e-01,59:7.497679e-02):1.050484e-01,(63:8.898257e-02,66:3.952767e-02):1.089282e-01):2.404637e-01):2.385535e-01,62:7.287583e-01):6.931620e-01,((((33:1.385585e-02,(30:3.271335e-02,((31:9.218320e-02,(27:2.335306e-01,(28:6.531439e-04,32:1.459435e-02):3.386710e-02):9.780805e-02):4.844224e-02,29:4.721424e-02):5.697798e-03):1.122161e-01):6.832006e-01,(((70:2.101042e-01,67:1.243064e-01):1.639935e-01,68:3.335753e-01):6.269013e-02,69:3.294901e-01):9.836806e-01):1.076723e+00,(3:4.979488e-01,((5:7.608072e-02,4:6.701508e-02):5.801720e-01,55:1.494386e+00):3.933096e-01):2.274439e-01):2.478305e-01,((((34:9.586446e-01,(52:1.914121e-01,(50:1.240831e-01,51:3.254559e-01):2.011237e-01):1.586939e+00):2.873147e-01,(((((16:6.986088e-01,(60:8.563264e-01,61:4.019098e-01):8.059784e-01):3.079371e-01,((21:1.238331e-01,9:2.274955e-01):1.805766e-01,13:1.451259e-01):4.991286e-01):4.725904e-01,(18:1.166859e+00,(((44:5.869365e-01,(54:1.196569e+00,43:6.741957e-01):3.175052e-01):4.893858e-01,10:1.235329e+00):2.454826e-01,(17:8.915883e-01,19:1.237410e+00):3.031061e-01):2.900918e-01):1.019392e-01):1.668194e-01,(26:1.045929e+00,12:8.229638e-01):2.972124e-01):5.247723e-02,(((20:2.793346e-01,(14:2.040057e-01,15:1.078977e-01):2.966355e-01):2.179109e-01,24:8.204547e-01):5.026173e-01,11:9.073724e-01):1.500011e-01):1.041478e-01):1.366781e-01,(49:6.700487e-01,((48:3.601698e-01,45:1.556488e-01):4.867157e-01,((47:2.981423e-01,46:1.353170e-01):4.053045e-01,53:7.379006e-01):1.944306e-01):5.104163e-01):9.723124e-01):2.541667e-02,((6:5.530799e-01,8:8.566867e-01):1.102256e+00,((((42:4.267528e-01,35:4.579183e-01):3.216745e-02,41:2.361314e-01):2.819967e-01,38:1.278205e-01):9.616114e-01,(25:5.490850e-01,(37:4.584399e-01,36:6.394706e-01):2.124368e-01):3.041306e-01):5.758803e-01):1.314804e-01):3.123750e-01):1.593396e-01):1.095147e+00,((39:3.641044e-02,2:3.652116e-02):4.531180e-01,40:2.941553e-01):4.296358e-01):5.057872e-01,7:5.147779e-01):1.392593e-01):2.640032e-01,22:1.918275e-02,1:1.241832e-01);
   tree gen.60500 = [&U] (22:5.236030e-02,((((((((59:4.756500e-02,65:1.787069e-01):7.153523e-02,(66:2.938189e-02,63:5.180728e-02):1.223704e-01):1.646594e-01,((56:2.325503e-02,57:2.549484e-02):5.441554e-02,(64:7.675534e-05,58:2.894511e-03):3.279120e-02):3.247163e-01):1.536045e-01,62:6.458658e-01):9.206063e-01,(((((38:1.182505e-01,((35:3.192819e-01,42:2.742563e-01):2.752647e-02,41:2.142171e-01):1.818067e-01):5.183416e-01,((37:7.502307e-01,36:3.496923e-01):7.432447e-02,25:5.718894e-01):2.520383e-01):3.096889e-01,(((34:1.371312e+00,((52:2.050225e-01,50:1.952741e-01):1.422506e-02,51:3.028561e-01):1.394633e+00):1.671118e-01,(((((14:1.240374e-01,15:1.158731e-01):9.216561e-02,24:6.298291e-01):6.539787e-02,20:2.132533e-01):8.507628e-01,11:9.738360e-01):9.970700e-02,(((12:8.955731e-01,26:5.176044e-01):2.586778e-01,(((60:6.744309e-01,61:2.943285e-01):6.787240e-01,16:9.123240e-01):4.452383e-01,(13:1.064560e-01,(9:1.631242e-01,21:9.203450e-02):8.752223e-02):6.732468e-01):2.640634e-01):2.513614e-01,(18:1.015949e+00,((19:8.364265e-01,17:4.565390e-01):3.588854e-01,(10:7.018363e-01,(44:6.240053e-01,(43:7.114109e-01,54:4.064868e-01):8.088702e-02):6.703069e-01):1.667309e-01):3.480119e-01):8.351614e-02):1.109740e-01):2.696429e-01):9.356074e-02,((((46:1.905692e-01,47:1.946478e-01):3.903447e-01,53:6.803780e-01):1.440670e-01,(48:2.811102e-01,45:2.609577e-01):3.874409e-01):2.204877e-01,49:9.458831e-01):6.857530e-01):2.382764e-01):1.307767e-01,(8:6.309271e-01,6:6.341782e-01):8.211534e-01):1.511092e-01,((((5:7.398793e-02,4:1.315185e-02):7.070470e-01,55:1.116552e+00):3.722368e-01,3:5.910009e-01):2.554700e-01,(((67:1.836735e-01,70:2.353319e-01):1.161260e-01,(68:2.052740e-01,69:4.380200e-01):5.256203e-02):9.785962e-01,(33:1.488629e-02,(30:6.376770e-02,(29:4.086252e-02,((31:1.088788e-01,(32:9.825899e-03,28:5.394795e-03):5.760585e-02):4.422105e-02,27:1.924269e-01):3.556935e-02):3.837668e-02):4.456891e-02):6.519607e-01):7.454274e-01):5.882962e-01):4.503236e-02):7.560253e-01,(40:1.918220e-01,(2:5.362783e-02,39:1.089726e-02):2.732761e-01):3.019992e-01):3.611054e-01,7:8.744823e-01):6.689519e-02,23:4.547964e-02):1.876072e-01,1:8.307377e-02);
   tree gen.61000 = [&U] (22:6.127440e-02,(23:1.183367e-01,(7:6.102131e-01,(((39:2.489203e-02,2:2.827085e-02):3.369028e-01,40:2.257927e-01):3.283179e-01,(((((((31:6.961144e-02,(32:1.675367e-02,28:1.375049e-03):3.757844e-02):9.796479e-03,27:2.120153e-01):4.950627e-02,(29:5.416736e-02,(30:5.762688e-02,33:2.907538e-02):2.444237e-02):3.670442e-02):1.012350e+00,(69:3.575021e-01,(68:2.693177e-01,(67:1.682321e-01,70:2.419189e-01):1.307999e-01):4.634710e-02):5.496351e-01):7.665260e-01,(((4:1.350109e-02,5:7.395085e-02):8.178479e-01,55:6.520993e-01):8.245715e-01,3:4.437900e-01):2.015936e-01):3.043273e-01,((8:1.072759e+00,6:2.987689e-01):8.812208e-01,((((36:6.071510e-01,37:7.351537e-01):1.078053e-01,25:4.963929e-01):3.418471e-01,(38:1.994944e-01,((35:2.653284e-01,42:5.165522e-01):1.623367e-01,41:2.116897e-01):2.494593e-01):7.274645e-01):4.535426e-01,((((((46:1.603594e-01,47:3.387146e-01):4.141540e-01,(49:1.609992e+00,53:8.764140e-01):5.508545e-02):4.585389e-03,(45:7.966011e-02,48:5.145977e-01):4.503617e-01):1.032181e+00,(((15:1.165171e-01,14:1.530820e-01):2.483830e-02,24:8.523089e-01):2.079017e-01,20:1.095730e-01):4.753613e-01):4.753297e-02,((12:7.534114e-01,26:9.660905e-01):3.291167e-02,((((13:1.889225e-01,(9:2.246037e-01,21:1.853465e-01):3.659891e-02):5.406414e-01,((60:5.460840e-01,61:2.875830e-01):5.616290e-01,16:9.435980e-01):2.977844e-01):5.765867e-01,(18:1.077934e+00,(((44:6.734005e-01,54:6.824843e-01):2.359079e-01,43:7.259574e-01):6.956366e-01,((19:7.956204e-01,17:6.560744e-01):4.073154e-01,10:8.848621e-01):3.004403e-02):2.138763e-01):1.706035e-01):1.767585e-01,11:1.184439e+00):1.012346e-01):1.172863e-01):2.811130e-01,((50:2.255897e-01,(51:3.700859e-01,52:3.239869e-01):1.024120e-01):1.538840e+00,34:1.010151e+00):8.521559e-02):7.750648e-02):2.503713e-01):3.429912e-02):3.620992e-01,((((59:4.090180e-02,65:3.386962e-01):5.093801e-02,(63:6.318994e-02,66:4.971413e-02):1.360962e-01):5.397113e-01,(((64:2.044282e-03,58:7.236327e-05):5.399744e-02,56:1.182532e-02):8.564929e-03,57:1.521638e-02):3.480208e-01):2.963531e-01,62:6.511912e-01):7.259905e-01):1.088731e+00):2.451871e-01):2.189688e-01):1.036547e-01,1:6.757305e-02);
   tree gen.61500 = [&U] (22:3.247307e-02,(23:1.172856e-01,(7:6.574974e-01,((((((8:9.640463e-01,6:3.267557e-01):6.481257e-01,(((36:4.482795e-01,37:6.329211e-01):8.211942e-02,25:6.745878e-01):1.759952e-01,(38:1.554092e-01,(41:2.153760e-01,(35:1.973764e-01,42:3.886587e-01):6.467667e-02):2.675011e-01):9.081842e-01):4.711952e-01):1.309157e-01,(((55:8.894701e-01,(4:6.214984e-02,5:3.367393e-02):5.370625e-01):3.271027e-01,3:5.038111e-01):8.079557e-02,((33:6.312727e-02,(30:3.348288e-02,(29:6.850396e-02,(27:1.719521e-01,((28:7.327321e-04,32:1.107239e-04):5.977351e-02,31:7.016630e-02):5.977595e-03):3.152244e-02):7.902678e-03):9.579704e-04):6.543943e-01,((70:2.903278e-01,67:2.166153e-01):2.652444e-01,(69:2.056036e-01,68:2.874607e-01):5.230131e-02):8.028089e-01):9.192955e-01):3.173989e-01):2.336353e-01,((((24:7.806562e-01,(20:2.435534e-01,(15:1.061758e-01,14:1.753767e-01):1.817617e-01):1.598762e-01):4.696244e-01,(((45:1.749512e-01,48:2.832388e-01):4.059438e-01,(53:9.133300e-01,(47:2.395401e-01,46:1.080913e-01):3.179751e-01):4.803459e-02):2.798962e-01,49:1.072876e+00):1.338217e+00):1.467792e-01,(34:8.691666e-01,((51:2.649239e-01,50:2.774033e-01):1.004347e-01,52:2.096315e-01):1.815779e+00):2.533905e-01):1.042029e-01,((((18:7.370595e-01,((19:7.123145e-01,17:5.174934e-01):2.508988e-01,(10:7.287882e-01,((43:6.375328e-01,44:7.255948e-01):4.805321e-02,54:6.283054e-01):7.232231e-01):2.491850e-01):2.751366e-01):2.539289e-01,(12:1.001128e+00,26:4.996869e-01):2.178625e-01):2.276626e-01,(((9:2.223321e-01,21:1.020123e-01):1.314038e-01,13:1.314962e-01):3.893916e-01,(16:6.648565e-01,(60:4.572779e-01,61:3.708015e-01):5.776734e-01):2.804844e-01):8.931183e-01):5.533126e-02,11:1.165182e+00):5.183293e-02):2.931752e-01):3.535356e-01,(62:5.159786e-01,(((64:1.963068e-03,58:1.393315e-02):6.703112e-03,(57:1.337473e-02,56:1.717687e-02):2.956565e-02):3.230186e-01,((65:2.012971e-01,59:1.232533e-01):5.460659e-02,(63:8.451271e-02,66:5.194633e-02):7.022362e-02):3.217248e-01):2.961145e-01):8.080390e-01):6.690783e-01,((2:3.818856e-02,39:3.665540e-03):3.181915e-01,40:2.151404e-01):3.318640e-01):4.235830e-01):1.907931e-01):1.366616e-01,1:1.163526e-01);
   tree gen.62000 = [&U] (22:4.283783e-02,(23:1.210902e-01,(7:5.856928e-01,((((((8:9.953189e-01,6:3.373553e-01):6.691502e-01,(((36:4.936719e-01,37:6.534524e-01):7.846947e-02,25:6.964706e-01):2.597852e-01,(38:1.604505e-01,(41:2.242754e-01,(35:2.611165e-01,42:2.815898e-01):9.686933e-02):1.433416e-01):5.207749e-01):3.180003e-01):2.461648e-01,(((55:9.183235e-01,(4:6.345752e-02,5:3.476627e-02):8.368045e-01):3.377135e-01,3:5.201542e-01):8.485490e-02,((33:6.517505e-02,(30:6.454533e-02,(29:5.482690e-02,((27:1.744312e-01,(28:8.638409e-04,32:2.603399e-04):7.567411e-02):1.384697e-03,31:7.244242e-02):2.697645e-02):7.375453e-03):5.741638e-03):6.756221e-01,((68:2.383389e-01,69:2.804824e-01):5.166676e-02,(70:2.997457e-01,67:1.553822e-01):2.662699e-01):3.634955e-01):9.491164e-01):4.746796e-01):6.135635e-02,(((24:7.126946e-01,(20:2.514541e-01,(15:7.864263e-02,14:1.810657e-01):1.876578e-01):1.366419e-01):6.804933e-01,((34:8.973614e-01,((51:2.735177e-01,52:2.164317e-01):1.036927e-01,50:2.864020e-01):1.874680e+00):2.616102e-01,(49:1.546633e+00,((53:9.429574e-01,(47:2.318897e-01,46:8.377994e-02):3.282899e-01):4.959277e-02,(45:1.806264e-01,48:2.924267e-01):4.229404e-01):3.795611e-01):1.359318e+00):8.144532e-02):1.075831e-01,((((10:7.513415e-01,(43:6.374369e-01,(44:7.772113e-01,54:6.260422e-01):9.623532e-03):8.590418e-01):1.060388e-01,(19:8.584503e-01,17:5.342803e-01):2.631633e-01):5.240398e-01,((18:7.886425e-01,(((9:2.605379e-01,21:1.053214e-01):1.267024e-01,13:1.357618e-01):4.020231e-01,(16:9.718941e-01,(60:4.721115e-01,61:3.828299e-01):5.483745e-01):4.397604e-01):9.220901e-01):2.484221e-01,(12:1.033604e+00,26:6.138681e-01):3.179554e-01):9.110662e-02):6.138561e-02,11:1.021276e+00):2.043255e-01):2.595948e-01):4.045420e-01,(62:6.706638e-01,(((64:8.882754e-04,58:4.977628e-03):6.920553e-03,(57:4.357195e-02,56:2.596276e-02):5.412027e-03):3.334969e-01,((65:1.586626e-01,59:3.655551e-02):5.637797e-02,(63:9.394384e-02,66:5.897490e-02):7.250159e-02):3.791781e-01):3.057201e-01):7.038885e-01):6.907824e-01,((2:3.900739e-02,39:1.569875e-02):3.285133e-01,40:2.221193e-01):3.396082e-01):4.850566e-01):2.647708e-01):8.225784e-02,1:1.201269e-01);
   tree gen.62500 = [&U] (22:6.989180e-02,(23:1.154299e-01,(7:5.583150e-01,((((((55:9.424736e-01,(4:5.148556e-02,5:4.908792e-02):7.976887e-01):4.191805e-01,3:6.335685e-01):1.749295e-01,((((27:1.662776e-01,31:6.905615e-02):1.286361e-03,(28:9.388892e-04,32:1.599334e-04):7.449639e-02):1.811227e-02,(29:3.796877e-02,(33:3.340801e-02,30:6.152820e-02):8.138523e-03):1.540344e-02):6.555086e-01,((70:2.025128e-01,67:2.654973e-01):1.312183e-01,(68:1.964940e-01,69:2.772402e-01):4.677521e-02):8.252790e-01):1.141485e+00):3.190998e-01,((((34:8.554149e-01,(52:2.063147e-01,(50:2.730143e-01,51:2.607323e-01):8.033697e-02):1.773637e+00):1.096233e-01,((45:1.529960e-01,48:2.787574e-01):3.145593e-01,(49:7.228785e-01,(53:8.988795e-01,(47:2.249360e-01,46:1.771019e-01):3.123513e-01):1.172429e-01):4.577720e-01):1.231363e+00):7.763821e-02,((11:1.109275e+00,(((10:9.033846e-01,((54:5.989852e-01,44:7.408811e-01):5.991564e-02,43:1.077181e+00):7.859258e-01):6.159389e-02,(19:8.183226e-01,17:5.093057e-01):3.138652e-01):5.402323e-01,((18:1.256017e+00,(((9:2.483592e-01,21:1.003982e-01):1.207798e-01,13:1.294157e-01):3.832308e-01,(16:9.264635e-01,(60:4.500430e-01,61:3.649348e-01):5.474004e-01):5.270250e-01):3.017285e-01):2.486909e-02,(12:9.852884e-01,26:5.851733e-01):3.132009e-01):9.001132e-02):5.737231e-02):1.282802e-01,(24:7.213784e-01,(20:2.397000e-01,(15:6.927031e-02,14:1.726019e-01):1.135177e-01):3.115308e-01):6.486841e-01):1.556899e-01):3.131734e-01,((8:9.487934e-01,6:2.631293e-01):6.378712e-01,(((36:4.705956e-01,37:3.948994e-01):2.150505e-01,25:6.639146e-01):3.541584e-01,(38:1.434750e-01,(41:2.137918e-01,(35:2.489108e-01,42:2.684271e-01):7.157806e-02):2.790041e-01):4.604994e-01):3.702556e-01):2.346580e-01):1.032417e-01):3.595548e-01,(62:7.056950e-01,(((64:4.326761e-04,58:3.367690e-03):5.219000e-03,(57:4.153520e-02,56:2.474915e-02):5.009166e-03):3.153300e-01,((65:1.512460e-01,59:6.623956e-02):6.759300e-02,(63:8.955250e-02,66:5.093672e-02):7.820325e-02):3.614537e-01):4.818558e-01):6.618437e-01):7.991088e-01,((2:2.283051e-02,39:1.496492e-02):3.131571e-01,40:2.080584e-01):3.462724e-01):3.452149e-01):2.151416e-01):1.504533e-01,1:1.216774e-01);
   tree gen.63000 = [&U] (22:4.223416e-02,(23:8.584362e-02,(7:8.267677e-01,(((39:1.588573e-02,2:2.550090e-02):3.675298e-01,40:1.038614e-01):4.451159e-01,((((((8:7.143717e-01,6:5.062588e-01):1.008251e+00,(((((46:1.568452e-01,47:1.883769e-01):4.519089e-01,53:9.879573e-01):1.872009e-01,(48:2.811489e-01,45:2.402828e-01):7.770144e-01):1.883259e-01,49:1.008497e+00):8.207366e-01,((25:5.302221e-01,(36:6.443935e-01,37:5.523446e-01):2.490256e-01):9.876524e-02,(38:9.028694e-02,(41:3.271755e-01,(42:4.007069e-01,35:1.843266e-01):3.128581e-02):2.638547e-01):7.530018e-01):1.959929e-01):1.510106e-01):2.905917e-01,((((4:2.448970e-02,5:8.682472e-02):6.412566e-01,55:1.013108e+00):4.665158e-01,3:5.380962e-01):2.940140e-01,((((33:7.802391e-02,30:5.527266e-02):2.034400e-02,(29:6.986811e-02,(31:1.262185e-01,(27:2.316882e-01,(32:5.072360e-04,28:6.628803e-04):8.055998e-02):7.547115e-03):4.721686e-02):6.042534e-03):5.601921e-01,((69:3.604164e-01,68:2.176572e-01):3.772121e-02,(70:2.888180e-01,67:3.335950e-01):1.712125e-01):1.361279e+00):4.829058e-01,34:1.145990e+00):2.753490e-01):3.973177e-01):1.094304e-01,((((13:8.638409e-02,(9:1.359080e-01,21:9.724920e-02):1.668606e-01):5.876296e-01,(16:8.503299e-01,(61:4.003561e-01,60:5.001473e-01):6.255945e-01):3.282406e-01):5.010194e-01,(18:8.203261e-01,((10:1.406015e+00,((54:6.378405e-01,43:7.137034e-01):5.915071e-01,44:6.020199e-01):9.327308e-01):7.076512e-02,(19:5.548578e-01,17:8.343879e-01):6.107528e-01):2.115358e-01):1.582371e-01):3.005473e-01,(11:1.115149e+00,((24:8.358219e-01,((15:1.850387e-01,14:1.897419e-01):2.148786e-01,20:3.310096e-01):1.724858e-01):5.830707e-01,(12:8.681017e-01,26:8.257775e-01):5.029704e-01):3.127201e-01):4.411679e-02):2.465951e-01):2.241944e-01,(52:1.395704e-01,(50:1.407355e-01,51:3.449941e-01):1.619241e-01):1.810378e+00):1.071714e-01,((((58:5.326523e-03,64:4.208454e-03):2.438717e-02,(56:3.090475e-02,57:5.199731e-02):1.182993e-02):3.425833e-01,((65:1.635004e-01,59:6.861420e-02):5.879791e-02,(66:8.500291e-03,63:9.653107e-02):8.397294e-02):4.146657e-01):3.474552e-01,62:5.284050e-01):8.586069e-01):9.071930e-01):3.902960e-01):1.512305e-01):1.349514e-01,1:1.024231e-01);
   tree gen.63500 = [&U] ((23:8.955184e-02,(7:4.925180e-01,(((39:2.292267e-02,2:2.746004e-02):3.054268e-01,40:2.507899e-01):4.039150e-01,(((((63:7.591508e-02,66:1.504001e-02):1.167421e-01,(65:2.467677e-01,59:7.906714e-02):3.434395e-02):2.657090e-01,((58:2.887914e-03,64:1.198784e-03):1.322866e-02,(56:3.558125e-02,57:1.548113e-02):2.487326e-02):2.782828e-01):2.414943e-01,62:8.083111e-01):9.919541e-01,(((8:7.168142e-01,6:4.076996e-01):1.191291e+00,((((68:1.564269e-01,69:5.051036e-01):4.729138e-02,(67:2.006562e-01,70:3.251254e-01):2.411399e-01):6.529326e-01,(30:3.626954e-03,(33:3.498983e-02,((31:1.504843e-01,((28:1.217167e-02,32:1.318014e-02):3.441296e-02,27:2.086083e-01):2.142585e-02):6.249686e-02,29:2.907839e-02):2.717111e-02):3.150767e-02):8.225049e-01):7.109676e-01,(((4:6.457510e-02,5:1.736319e-02):5.831607e-01,55:1.098364e+00):2.145073e-01,3:8.280526e-01):2.695624e-01):2.821386e-01):2.506768e-02,((((37:4.424752e-01,36:5.952495e-01):1.604790e-01,25:5.705511e-01):1.551557e-01,((41:2.036672e-01,(42:4.877559e-01,35:2.484505e-01):1.063291e-01):2.310324e-01,38:1.530591e-01):6.754935e-01):5.179816e-01,(((((17:5.475340e-01,19:8.411131e-01):2.410112e-01,(10:7.180401e-01,((43:6.399303e-01,54:6.408398e-01):9.026723e-03,44:7.303995e-01):6.839678e-01):3.030357e-01):4.103975e-01,(((26:6.898081e-01,12:9.217585e-01):3.833828e-01,(((61:3.353122e-01,60:3.985614e-01):6.651925e-01,16:5.393325e-01):3.823574e-01,((9:1.731076e-01,21:1.309335e-01):1.880138e-01,13:8.146152e-02):6.121148e-01):4.183394e-01):8.499169e-02,((((14:1.873264e-01,15:1.186075e-01):1.554431e-01,20:2.630495e-01):6.245557e-02,24:6.405050e-01):5.150822e-01,11:8.446891e-01):2.237646e-01):6.189508e-02):1.516349e-01,18:1.073859e+00):3.268880e-01,((34:1.159763e+00,((51:4.197031e-01,50:2.018016e-01):1.672330e-01,52:1.547357e-01):1.486874e+00):8.305622e-02,(49:7.914164e-01,((45:2.658039e-01,48:1.804736e-01):4.158453e-01,(53:7.911597e-01,(47:2.698564e-01,46:5.936069e-02):3.407763e-01):3.494072e-01):1.697185e-01):9.859587e-01):1.533654e-01):1.079292e-01):1.565683e-01):3.401796e-01):6.966104e-01):1.395213e-01):2.450176e-01):9.604315e-02,22:2.713968e-02,1:4.408296e-02);
   tree gen.64000 = [&U] (22:5.181290e-02,(((((39:6.348126e-03,2:4.946660e-02):4.340025e-01,40:1.430780e-01):3.853759e-01,((((((4:4.275075e-02,5:3.420402e-02):8.332731e-01,55:1.102747e+00):3.497908e-01,3:8.837823e-01):1.236151e-01,(((32:1.295819e-02,28:1.029783e-02):7.175295e-02,(27:2.543750e-01,(31:1.106115e-01,(29:4.815231e-02,(33:3.895119e-02,30:2.312176e-02):7.767830e-03):5.681858e-02):9.073182e-02):2.527996e-02):7.197215e-01,(69:2.838917e-01,((67:3.383092e-01,70:3.284180e-01):2.022428e-01,68:3.709217e-01):1.986346e-02):3.249800e-01):8.405338e-01):2.267803e-01,(((((36:4.109865e-01,37:7.748247e-01):2.269376e-01,25:7.068211e-01):3.821156e-01,(38:9.587711e-02,(41:2.526387e-01,(42:3.711230e-01,35:2.702586e-01):1.536389e-01):3.161798e-01):8.595676e-01):4.002864e-01,((6:3.604191e-01,8:5.328045e-01):1.126435e+00,(((48:2.965607e-01,45:2.231839e-01):4.695358e-01,((47:1.435843e-01,46:1.828323e-01):2.452499e-01,53:1.043450e+00):2.644496e-01):1.943240e-01,49:1.120882e+00):1.128560e+00):2.250225e-01):5.067877e-02,((((((12:8.994032e-01,26:6.135991e-01):2.371370e-01,(24:6.314487e-01,((14:1.297855e-01,15:2.040511e-01):1.311522e-01,20:3.196817e-01):1.579101e-01):8.441874e-01):3.099640e-01,((13:1.459354e-01,(9:1.276432e-01,21:1.156377e-01):1.189076e-01):4.034303e-01,(16:8.824095e-01,(60:5.607201e-01,61:4.124172e-01):5.418545e-01):4.370232e-01):5.921422e-01):1.629397e-01,(18:1.081708e+00,((10:1.252474e+00,((44:5.693319e-01,43:6.054451e-01):1.281503e-01,54:6.574573e-01):7.556019e-01):2.360417e-01,(17:8.688790e-01,19:7.774048e-01):3.781705e-01):3.590963e-01):1.699759e-01):2.206983e-01,11:1.173206e+00):1.330482e-01,((50:3.661454e-01,(52:2.716485e-01,51:3.041343e-01):4.437177e-02):1.079969e+00,34:7.464592e-01):3.451966e-01):2.048005e-01):1.961435e-01):1.831071e-01,((((56:2.769605e-02,57:2.415710e-02):1.084153e-02,(64:4.212161e-04,58:4.739262e-03):1.069671e-02):4.143701e-01,((59:7.161967e-02,65:1.820737e-01):6.015982e-02,(66:1.445765e-02,63:7.492721e-02):1.302275e-01):4.216231e-01):3.184004e-01,62:7.330631e-01):6.112939e-01):8.463752e-01):3.237565e-01,7:4.550051e-01):2.981738e-01,23:7.011266e-02):9.914762e-02,1:1.205474e-01);
   tree gen.64500 = [&U] (22:3.671942e-02,(23:1.001857e-01,(7:6.281335e-01,(((39:2.378593e-02,2:1.460445e-02):3.194096e-01,40:1.623104e-01):4.297296e-01,((((((56:5.526855e-02,57:4.692270e-02):2.321650e-02,(64:5.108996e-03,58:6.578495e-04):2.116728e-02):5.439301e-01,((65:1.866709e-01,59:4.396782e-02):8.074990e-02,(66:4.770170e-02,63:6.584264e-02):9.304708e-02):2.681244e-01):2.115777e-01,62:6.782835e-01):1.108060e+00,(52:1.506104e-01,(50:2.845424e-01,51:3.114230e-01):1.995318e-01):1.634212e+00):1.998646e-01,(((((4:5.891245e-02,5:3.057542e-02):7.658945e-01,55:9.145236e-01):3.477382e-01,3:5.316599e-01):6.131926e-01,(((29:5.269833e-02,((27:2.953841e-01,(32:6.175071e-04,28:2.647167e-04):6.560667e-02):6.853244e-03,31:1.591718e-01):3.932136e-02):8.500785e-03,(30:8.372690e-02,33:4.513250e-02):3.660449e-02):1.113835e+00,(((70:2.798680e-01,67:2.478118e-01):3.089813e-01,69:2.906567e-01):3.279172e-02,68:1.763576e-01):1.036280e+00):4.967317e-01):1.132821e-01,((((8:8.510280e-01,6:5.386296e-01):9.485800e-01,(((((46:2.971426e-01,47:2.263194e-01):4.909698e-01,53:8.502211e-01):2.882548e-01,(48:2.537905e-01,45:2.561493e-01):3.493432e-01):2.198782e-01,49:7.780125e-01):7.408713e-01,((25:7.652881e-01,(36:4.876678e-01,37:4.791994e-01):2.024795e-01):2.403497e-01,(38:5.402995e-02,((35:2.951285e-01,42:2.706295e-01):3.537582e-02,41:2.016765e-01):2.772737e-01):8.749752e-01):3.411168e-01):8.801726e-02):3.682237e-01,34:1.259066e+00):1.197367e-01,((((((13:1.111343e-01,(9:1.906686e-01,21:1.384714e-01):1.938323e-01):5.304478e-01,(16:1.013237e+00,(61:5.115598e-01,60:4.466903e-01):9.018330e-01):3.432932e-01):6.926317e-01,11:8.439578e-01):6.970379e-02,((24:9.686440e-01,((15:1.079251e-01,14:1.712782e-01):1.678867e-01,20:1.846269e-01):2.070015e-01):7.753759e-01,(12:7.836274e-01,26:8.857962e-01):2.316385e-01):2.476914e-01):2.132622e-01,((10:1.377462e+00,(54:7.711930e-01,(43:6.442535e-01,44:8.509657e-01):6.097756e-01):4.164536e-01):1.885232e-01,(19:5.008650e-01,17:6.800853e-01):4.435404e-01):2.415246e-01):1.588645e-01,18:8.296010e-01):2.147777e-01):2.428169e-01):3.122101e-01):8.189148e-01):3.328413e-01):1.897469e-01):1.126041e-01,1:9.245643e-02);
   tree gen.65000 = [&U] ((23:1.106640e-01,((((((((69:3.957666e-01,(67:2.366966e-01,70:2.497067e-01):2.547012e-01):5.631358e-02,68:2.850530e-01):6.892287e-01,(((33:2.229029e-02,30:6.050580e-02):7.741020e-03,((31:5.912749e-02,27:2.226480e-01):6.399302e-03,(28:3.635641e-02,32:9.905460e-03):9.170524e-02):2.613811e-02):5.132978e-03,29:1.060277e-01):1.147452e+00):4.403533e-01,(3:5.674214e-01,((4:3.527246e-02,5:1.071141e-01):8.287549e-01,55:1.122934e+00):4.770635e-01):2.441086e-01):4.756464e-01,((((((((46:1.770206e-01,47:2.435469e-01):3.269363e-01,53:6.618585e-01):1.987451e-01,(48:2.481896e-01,45:3.432506e-01):4.591163e-01):4.227646e-01,49:9.548672e-01):8.828383e-01,(((51:4.276651e-01,52:2.991896e-01):1.344552e-01,50:2.141631e-01):1.617779e+00,34:9.223971e-01):2.117490e-01):9.104078e-02,(((12:8.707736e-01,26:1.328619e+00):3.771543e-01,(18:9.929966e-01,((((54:5.190972e-01,44:6.067467e-01):2.020776e-01,43:6.708548e-01):1.023898e+00,10:9.313337e-01):1.153906e-01,(19:7.876336e-01,17:7.984552e-01):2.208887e-01):4.722549e-01):1.120801e-01):1.179932e-01,(((20:2.775833e-01,(15:1.256050e-01,14:2.288071e-01):1.728957e-01):5.651720e-02,24:9.134718e-01):8.354535e-01,(11:1.101708e+00,(((61:6.405493e-01,60:3.868977e-01):6.372982e-01,16:8.536458e-01):6.721536e-01,(13:1.377161e-01,(21:1.063613e-01,9:3.442209e-01):2.113899e-01):3.609075e-01):5.725606e-01):9.188989e-02):2.648066e-01):1.782599e-01):2.874597e-01,((37:6.527667e-01,(36:6.026674e-01,25:8.591288e-01):1.387411e-01):5.942293e-01,(38:1.754827e-01,((42:3.465124e-01,35:2.510318e-01):8.815092e-02,41:1.596124e-01):2.104515e-01):6.116318e-01):4.740082e-01):6.748835e-02,(6:5.808400e-01,8:6.944190e-01):1.028049e+00):1.678016e-01):2.582569e-01,(62:5.734546e-01,(((66:3.788939e-02,63:5.012958e-02):9.829019e-02,(59:8.040264e-02,65:2.778748e-01):9.200004e-02):3.219750e-01,((64:1.076967e-02,58:3.407333e-03):1.594631e-02,(57:2.792006e-02,56:3.136194e-02):2.629837e-02):3.030683e-01):2.928614e-01):6.495486e-01):8.804678e-01,(40:3.423201e-01,(39:2.319633e-02,2:1.757872e-02):5.012217e-01):3.905746e-01):5.615187e-01,7:6.801178e-01):1.433308e-01):1.022546e-01,22:5.875548e-02,1:5.566882e-02);
   tree gen.65500 = [&U] ((23:6.868736e-02,((((((((69:4.037328e-01,68:1.134438e-01):6.608749e-02,(67:1.723089e-01,70:2.123816e-01):2.215192e-01):6.105333e-01,((30:1.862198e-02,(((28:3.092201e-02,32:3.956120e-03):7.799753e-02,(27:1.904983e-01,31:5.028936e-02):5.466930e-03):2.100750e-02,29:9.017916e-02):4.365722e-03):3.964846e-02,33:1.895843e-02):1.076927e+00):3.745311e-01,(3:4.826057e-01,((4:2.309175e-02,5:8.212911e-02):7.048761e-01,55:9.550827e-01):4.057540e-01):1.552276e-01):3.211847e-01,((((((((46:1.578904e-01,47:3.153302e-01):4.412320e-01,53:5.307133e-01):1.203525e-01,(48:2.406796e-01,45:1.599667e-01):3.904895e-01):4.805771e-01,49:8.121377e-01):8.179576e-01,(((51:2.219211e-01,52:2.544680e-01):6.964605e-02,50:1.746453e-01):1.213921e+00,34:7.845211e-01):1.800977e-01):2.006545e-01,(((12:7.406141e-01,26:8.203184e-01):2.577010e-01,(18:8.445677e-01,((((54:7.225149e-01,43:5.705782e-01):1.671239e-01,44:5.260844e-01):8.708501e-01,10:7.921219e-01):1.693797e-01,(19:6.699015e-01,17:3.949125e-01):3.208252e-01):3.159653e-01):1.075505e-01):1.809112e-01,((24:7.769300e-01,((15:8.984409e-02,14:1.431482e-01):1.427722e-01,20:2.560651e-01):6.065988e-02):7.390202e-01,(11:7.771502e-01,(((61:4.086913e-01,60:3.290659e-01):5.420376e-01,16:8.680538e-01):5.716830e-01,(13:1.171309e-01,(21:9.046285e-02,9:1.783380e-01):1.037829e-01):3.662843e-01):4.869766e-01):2.148424e-01):3.397474e-02):9.400657e-02):2.104449e-01,((25:7.307099e-01,(36:5.125832e-01,37:5.551939e-01):1.660262e-01):5.410773e-01,(38:1.617086e-01,((42:2.995901e-01,35:2.135086e-01):8.210232e-02,41:2.266767e-01):7.884189e-02):6.543034e-01):3.103783e-01):4.677917e-02,(6:4.940185e-01,8:5.906202e-01):9.026877e-01):1.424473e-01):2.526896e-01,(62:4.765277e-01,(((66:3.222585e-02,63:4.263642e-02):8.359819e-02,(59:7.051189e-02,65:2.943864e-01):8.328353e-02):3.858189e-01,((64:5.199473e-03,58:3.838504e-03):7.010390e-03,(57:2.374669e-02,56:2.001202e-02):2.514696e-02):2.650962e-01):2.766059e-01):5.524568e-01):7.759849e-01,(40:2.911515e-01,(39:4.575050e-02,2:1.309204e-02):4.263012e-01):3.321931e-01):4.775853e-01,7:5.340385e-01):2.038370e-01):6.963606e-02,22:4.370935e-02,1:5.491202e-02);
   tree gen.66000 = [&U] (22:1.929119e-02,(23:8.894583e-02,(7:7.823894e-01,(((39:2.545906e-02,2:2.911337e-02):3.638201e-01,40:2.641867e-01):2.150205e-01,((((((59:5.012541e-02,65:2.071401e-01):6.944823e-02,(63:9.951531e-02,66:2.301393e-02):1.090648e-01):3.624635e-01,((64:5.756856e-03,58:8.587905e-03):2.637907e-02,(57:1.014677e-02,56:2.053613e-02):2.965912e-02):2.533215e-01):2.428242e-01,62:8.346471e-01):6.672479e-01,((((36:5.682759e-01,37:6.638051e-01):1.372213e-01,25:4.588601e-01):1.748206e-01,(38:3.061234e-01,((35:2.534940e-01,42:4.103555e-01):8.075586e-02,41:1.313827e-01):1.794051e-01):9.698063e-01):7.569096e-01,((8:9.506466e-01,6:5.983091e-01):8.868549e-01,((34:7.311030e-01,(51:2.008058e-01,(52:2.776457e-01,50:3.164018e-01):1.527102e-02):1.302466e+00):3.217740e-01,(((((53:9.043478e-01,(46:1.599648e-01,47:2.197861e-01):4.151976e-01):2.052426e-01,(45:2.927350e-01,48:1.006462e-01):5.816771e-01):5.371821e-02,49:1.239437e+00):1.228720e+00,(24:6.277715e-01,(20:2.670589e-01,(15:1.703866e-01,14:1.666351e-01):1.356365e-01):1.560941e-01):5.741295e-01):6.956242e-02,(11:8.500142e-01,(((10:1.073965e+00,(19:6.002069e-01,17:4.927274e-01):4.392450e-01):4.870770e-02,((43:5.929170e-01,54:5.625341e-01):3.374015e-01,44:4.783839e-01):4.744387e-01):2.002775e-01,(18:1.291665e+00,(((13:1.383137e-01,(21:9.068667e-02,9:2.012827e-01):6.513109e-02):6.560015e-01,((60:4.934012e-01,61:4.071449e-01):6.018520e-01,16:1.098302e+00):3.158136e-01):2.306075e-01,(26:8.249602e-01,12:9.094395e-01):1.485099e-01):1.124366e-01):6.683738e-02):1.037834e-01):2.016722e-01):1.267814e-01):1.027126e-02):2.285809e-02):2.759341e-01):3.158499e-03,((((30:3.161307e-02,(29:9.016727e-02,(31:6.956176e-02,(27:2.479752e-01,(32:4.191152e-03,28:1.092155e-02):3.296007e-02):7.300195e-03):5.130030e-02):3.335070e-02):2.617125e-02,33:3.985991e-02):8.196185e-01,((69:1.830668e-01,68:8.245680e-02):5.349388e-03,(67:2.185360e-01,70:2.623811e-01):4.123990e-02):4.417771e-01):6.265423e-01,(((4:2.445064e-02,5:1.150104e-01):5.398971e-01,55:9.120435e-01):5.816066e-01,3:6.872519e-01):3.217488e-01):4.885266e-01):6.654489e-01):2.920661e-01):2.938347e-01):9.924644e-02,1:1.031788e-01);
   tree gen.66500 = [&U] ((23:5.045564e-02,((((((((69:4.274136e-01,68:8.404995e-02):5.756862e-02,(67:3.228469e-01,70:3.736344e-01):7.574131e-02):7.628666e-01,((33:5.930369e-02,((((28:1.754043e-02,32:1.054535e-02):8.177247e-02,27:2.110499e-01):6.265100e-03,31:5.828482e-02):1.872681e-02,29:8.804821e-02):1.703544e-02):3.022135e-02,30:2.149412e-02):9.473406e-01):7.375854e-01,(3:5.766743e-01,((4:2.203872e-02,5:1.446632e-01):7.898662e-01,55:9.201709e-01):4.674510e-01):3.603221e-01):1.730717e-01,(((((((46:1.961822e-01,47:1.830869e-01):2.775881e-01,53:8.669098e-01):4.291378e-01,(48:3.396821e-01,45:1.778809e-01):3.818511e-01):1.649199e-01,49:1.473430e+00):9.062017e-01,(((51:3.992450e-01,52:2.408794e-01):1.114484e-01,50:2.290556e-01):1.343964e+00,34:8.691580e-01):4.471703e-01):9.435283e-02,(((10:1.169424e+00,((19:7.706079e-01,17:4.375170e-01):3.853303e-01,(44:5.828402e-01,(43:6.260859e-01,54:9.262063e-01):1.841232e-01):9.935615e-01):2.114784e-02):5.307169e-01,((12:8.205141e-01,26:9.088172e-01):5.255197e-01,((((61:4.527823e-01,60:6.488098e-01):9.239629e-01,16:9.617024e-01):3.690291e-01,(13:1.101967e-01,(21:1.123127e-01,9:1.436728e-01):1.790499e-01):1.565035e-01):9.745533e-01,(11:8.609919e-01,((20:2.468096e-01,(15:1.004115e-01,14:2.021331e-01):1.280188e-01):1.496437e-01,24:1.059195e+00):9.145859e-01):1.214759e-01):3.344592e-02):3.168658e-01):9.274696e-02,18:9.356826e-01):1.886626e-01):2.347031e-01,(((25:6.976753e-01,(36:5.779647e-01,37:5.095652e-01):1.828668e-01):3.474738e-01,(38:1.939711e-01,((42:3.432670e-01,35:2.030515e-01):2.652337e-02,41:2.511314e-01):1.827230e-01):7.248919e-01):4.103284e-01,(6:6.468527e-01,8:6.543384e-01):7.648328e-01):1.059554e-01):1.631552e-01):3.576170e-01,(62:7.608024e-01,(((66:3.235613e-02,63:4.723619e-02):1.172955e-01,(59:7.811896e-02,65:3.088613e-01):5.774124e-02):4.380520e-01,((64:3.911570e-04,58:2.336832e-03):1.472913e-02,(57:5.330883e-02,56:1.589740e-02):2.979398e-02):4.583998e-01):1.871200e-01):7.998137e-01):9.230859e-01,(40:2.453700e-01,(39:5.516743e-02,2:1.213262e-02):1.770505e-01):4.615485e-01):5.522796e-01,7:5.916524e-01):1.664197e-01):9.115472e-02,22:9.673783e-02,1:2.379361e-02);
   tree gen.67000 = [&U] (22:4.913493e-02,(23:1.582954e-01,(7:4.102045e-01,(((39:2.481965e-02,2:5.544184e-02):3.491905e-01,40:1.282756e-01):3.602328e-01,(((((59:6.207657e-02,65:1.988108e-01):6.980466e-02,(63:7.035952e-02,66:1.452605e-02):1.098384e-01):4.287677e-01,((64:4.492659e-03,58:1.906786e-02):1.180470e-02,(57:1.827007e-02,56:2.317414e-02):2.558900e-02):1.853112e-01):2.859727e-01,62:8.232514e-01):8.524019e-01,(((((30:5.020208e-02,33:3.038654e-02):2.383609e-02,(29:5.364750e-02,((32:6.376593e-03,28:1.881083e-02):6.471810e-02,(27:2.343170e-01,31:9.730406e-02):3.639922e-02):7.109555e-02):4.066502e-02):6.211651e-01,(68:1.683779e-01,((67:2.338888e-01,70:2.593495e-01):1.944112e-01,69:3.299319e-01):7.069581e-02):9.941912e-01):5.541028e-01,(((4:3.713554e-02,5:9.935500e-02):5.181873e-01,55:6.628549e-01):5.957794e-01,3:5.096096e-01):3.212375e-01):3.516150e-02,((((36:4.937148e-01,37:6.371127e-01):2.471776e-01,25:3.853328e-01):2.669673e-01,(38:2.938138e-01,((35:2.738412e-01,42:3.938547e-01):6.815558e-02,41:1.471054e-01):2.295351e-01):7.675191e-01):3.766058e-01,((8:9.124200e-01,6:5.367570e-01):8.511935e-01,((34:6.656280e-01,((51:2.182766e-01,52:1.868772e-01):5.794258e-02,50:3.036789e-01):1.242876e+00):6.413090e-01,(((((53:6.593929e-01,(46:1.233306e-01,47:2.004798e-01):4.159390e-01):1.969896e-01,(45:4.764068e-01,48:1.581452e-01):3.966442e-01):2.040006e-01,49:1.008521e+00):1.616258e+00,(24:8.027454e-01,(20:1.702613e-01,(15:9.195406e-02,14:2.286138e-01):1.702996e-01):3.439941e-01):4.786107e-01):8.350809e-02,(((((19:8.153933e-01,17:4.729143e-01):4.554803e-01,10:1.016294e+00):7.654723e-02,((43:5.690751e-01,54:5.722663e-01):1.377664e-01,44:7.065987e-01):6.448640e-01):2.227161e-01,(18:7.941149e-01,((26:7.917876e-01,12:8.753551e-01):1.644331e-01,((13:1.647508e-01,(21:8.824787e-02,9:1.473119e-01):1.503507e-01):4.780885e-01,((60:4.863551e-01,61:6.085425e-01):5.641623e-01,16:1.027257e+00):3.031144e-01):3.144793e-01):6.592314e-02):1.573879e-01):1.227348e-01,11:9.958490e-01):2.151879e-01):4.237049e-02):3.069593e-02):2.680987e-02):1.586615e-01):2.241381e-01):6.826058e-01):2.468064e-01):3.510493e-01):6.984971e-02,1:6.794952e-02);
   tree gen.67500 = [&U] (22:4.278460e-02,(23:8.600367e-02,(7:6.737780e-01,(((39:1.700545e-02,2:2.498688e-02):3.562747e-01,40:1.814473e-01):3.675410e-01,(((((59:1.010581e-01,65:2.757075e-01):4.854049e-02,(63:1.142030e-01,66:2.927203e-02):5.916435e-02):4.374663e-01,((64:5.498034e-03,58:1.443847e-02):1.603952e-02,(57:2.008245e-02,56:2.364428e-02):2.187605e-02):3.863720e-01):1.348858e-01,62:6.797830e-01):8.486244e-01,((((((((32:5.178763e-03,28:7.150142e-03):6.126740e-02,27:2.568961e-01):3.938044e-02,31:9.927811e-02):3.185193e-02,(30:5.122056e-02,33:3.507680e-02):2.431967e-02):2.844550e-02,29:4.075630e-02):6.430865e-01,((67:1.978925e-01,70:2.646110e-01):8.840427e-02,(69:3.366254e-01,68:1.515136e-01):1.862415e-01):1.014361e+00):5.653442e-01,(((4:6.053382e-02,5:5.696560e-02):5.151002e-01,55:9.603667e-01):2.592998e-01,3:5.199483e-01):2.008832e-01):2.691358e-01,((((36:4.741884e-01,37:4.371857e-01):4.893939e-01,25:5.209915e-01):1.584833e-01,(38:1.266016e-01,((35:2.793967e-01,42:2.760056e-01):6.953828e-02,41:1.853469e-01):2.341918e-01):7.830901e-01):5.406706e-01,((8:9.309308e-01,6:5.476465e-01):8.684621e-01,(((((53:6.727704e-01,(46:2.665695e-01,47:2.045471e-01):5.306526e-01):1.395175e-01,(45:4.860719e-01,48:1.613536e-01):6.162845e-01):1.907186e-01,49:1.028982e+00):1.191206e+00,(24:8.190311e-01,(20:3.363172e-01,(15:1.038987e-01,14:1.044384e-01):1.737545e-01):8.623104e-02):4.883206e-01):8.722874e-02,((34:8.070847e-01,(52:1.906685e-01,(50:3.098398e-01,51:2.718511e-01):1.336334e-02):1.210395e+00):3.746751e-01,((((10:1.105951e+00,(19:8.319356e-01,17:4.825086e-01):4.667206e-01):7.312740e-02,((43:5.806203e-01,44:7.931684e-01):1.953410e-01,54:6.881173e-01):7.126340e-01):4.052503e-01,(((26:8.125131e-01,12:6.892937e-01):1.672043e-01,18:8.102255e-01):8.354349e-02,((13:1.824800e-01,(21:9.003820e-02,9:1.503005e-01):7.787597e-02):4.877877e-01,((60:4.962220e-01,61:6.208883e-01):5.756077e-01,16:1.051550e+00):1.947679e-01):2.774023e-01):1.441720e-01):1.172203e-01,11:1.016052e+00):1.748527e-01):1.509902e-01):2.217135e-02):2.258154e-02):2.439545e-01):2.050300e-01):6.634765e-01):2.431125e-01):2.024885e-01):2.088542e-01,1:4.305711e-02);
   tree gen.68000 = [&U] (22:7.717966e-02,(23:6.268153e-02,(7:6.112874e-01,(((39:2.045052e-02,2:8.635189e-03):3.250653e-01,40:3.541000e-01):2.700546e-01,(((((((4:3.285033e-02,5:8.207227e-02):6.216790e-01,55:6.909933e-01):3.825781e-01,3:6.651124e-01):4.701773e-01,((((30:8.618695e-02,33:2.667694e-02):1.432123e-02,29:3.773049e-02):7.190572e-04,((27:2.406687e-01,(32:1.013461e-04,28:1.423500e-04):1.078991e-01):1.070255e-03,31:8.320643e-02):2.352294e-02):9.430607e-01,((70:2.109241e-01,67:1.146374e-01):8.841603e-02,(69:3.833715e-01,68:2.017648e-01):1.137833e-01):7.222822e-01):1.456289e-01):2.502417e-01,(52:1.749880e-01,(50:4.516688e-01,51:3.729430e-01):9.163057e-02):1.199614e+00):2.443386e-03,(34:1.243346e+00,(((8:7.937258e-01,6:3.000478e-01):9.220964e-01,(((25:5.697419e-01,(36:3.680619e-01,37:5.340721e-01):1.396274e-01):1.612902e-01,(38:1.989734e-01,((35:2.640839e-01,42:2.262347e-01):1.608356e-01,41:2.120258e-01):2.329820e-01):8.770462e-01):4.631046e-01,(((48:3.208254e-01,45:2.481155e-01):3.594439e-01,((46:1.259624e-01,47:1.754658e-01):4.030581e-01,53:8.935104e-01):1.898407e-01):3.498025e-01,49:7.984705e-01):8.773862e-01):9.064734e-02):2.295603e-01,((11:8.732713e-01,(24:8.091511e-01,((15:1.552582e-01,14:2.176192e-01):1.510833e-01,20:2.956793e-01):3.103620e-01):7.390184e-01):2.820896e-01,((((10:9.311329e-01,(43:5.630645e-01,(44:6.874213e-01,54:5.924022e-01):3.245916e-02):1.150104e+00):1.031008e-01,(19:7.703991e-01,17:7.356317e-01):4.661089e-01):4.889820e-01,18:8.524892e-01):8.248587e-02,(((13:1.630405e-01,(9:2.599175e-01,21:1.076804e-01):1.061815e-01):4.380963e-01,(16:7.055521e-01,(61:5.153267e-01,60:4.854170e-01):8.742503e-01):2.760047e-01):3.452592e-01,(12:6.674012e-01,26:8.937252e-01):2.632230e-01):1.438676e-01):2.241558e-01):3.125037e-01):4.099985e-02):2.839822e-01):3.469808e-01,((((56:1.344482e-02,57:1.849745e-02):1.611878e-02,(64:9.259688e-03,58:2.142522e-03):1.900815e-02):4.658145e-01,((65:1.608322e-01,59:7.299484e-02):4.246349e-02,(66:4.020930e-02,63:8.913583e-02):6.302168e-02):2.396606e-01):3.071690e-01,62:9.449500e-01):5.125457e-01):6.208939e-01):3.845733e-01):8.578483e-02):1.053941e-01,1:7.858783e-02);
   tree gen.68500 = [&U] (22:7.681708e-02,(23:5.500787e-02,(7:6.084156e-01,(((39:5.703395e-02,2:8.594622e-03):3.210068e-01,40:1.749732e-01):2.687859e-01,((((((4:3.998793e-02,5:9.744925e-02):4.888822e-01,55:6.866116e-01):4.833106e-01,3:4.280133e-01):4.679685e-01,(((29:3.402639e-02,((27:2.395381e-01,(32:1.008700e-04,28:3.018019e-04):1.002806e-01):1.021453e-03,31:9.400933e-02):2.731838e-02):1.285782e-02,(30:8.578205e-02,33:2.655161e-02):3.833780e-02):1.125031e+00,((70:1.958326e-01,67:1.140988e-01):6.183252e-02,(69:3.815704e-01,68:1.839151e-01):6.078172e-02):4.224133e-01):6.480071e-01):6.436824e-02,((((52:1.763677e-01,(50:3.392695e-01,51:2.554969e-01):9.120010e-02):1.120572e+00,34:1.237505e+00):1.638854e-01,(((25:5.670652e-01,(36:6.027289e-01,37:5.667590e-01):2.442387e-01):2.955720e-01,(38:2.356598e-01,((35:2.628432e-01,42:3.272202e-01):4.852465e-02,41:2.024618e-01):3.272688e-01):8.729259e-01):2.416563e-01,((8:7.230353e-01,6:2.986382e-01):9.486439e-01,(((48:3.193181e-01,45:1.965950e-01):3.734928e-01,((46:2.143250e-01,47:2.200575e-01):2.629452e-01,53:8.893127e-01):3.042759e-01):2.161087e-01,49:7.947193e-01):8.669527e-01):1.495981e-01):3.898734e-01):3.273127e-02,((11:8.691688e-01,(24:5.871035e-01,((15:1.090024e-01,14:2.165969e-01):1.474379e-01,20:2.942902e-01):4.884912e-01):7.355465e-01):2.056094e-01,((10:9.267585e-01,(((54:5.776892e-01,43:5.715533e-01):2.621052e-02,44:5.065909e-01):8.876317e-01,(19:7.667798e-01,17:6.632734e-01):3.553173e-01):1.008606e-01):3.954716e-01,((((13:1.622745e-01,(9:2.586964e-01,21:1.071746e-01):9.451103e-02):5.542743e-01,(16:7.524354e-01,(61:5.129057e-01,60:6.754489e-01):5.366591e-01):5.368818e-01):1.768956e-01,(12:7.972960e-01,26:8.895265e-01):4.886853e-02):1.430441e-01,18:7.992594e-01):1.088910e-01):1.707917e-01):2.716483e-01):6.795173e-02):1.836319e-01,((((56:1.338165e-02,57:3.562547e-02):1.604305e-02,(64:9.216187e-03,58:2.332841e-03):1.891885e-02):5.268903e-01,((65:1.600767e-01,59:7.265192e-02):4.226400e-02,(66:5.502585e-02,63:5.365657e-02):6.272561e-02):2.774384e-01):3.057259e-01,62:8.635800e-01):5.686674e-01):7.802897e-01):3.827666e-01):8.538182e-02):9.203555e-02,1:6.125607e-02);
   tree gen.69000 = [&U] ((23:9.540974e-02,(7:5.251652e-01,(((39:3.253685e-02,2:6.691051e-02):3.022110e-01,40:3.698905e-01):3.734954e-01,(((((63:1.168607e-01,66:4.251628e-02):1.203772e-01,(65:2.328729e-01,59:4.766196e-02):9.505634e-02):5.764066e-01,((56:1.751776e-02,57:1.824081e-02):6.557819e-03,(64:3.794186e-03,58:3.986663e-03):5.801101e-02):6.334611e-01):3.492936e-01,62:8.322544e-01):1.316518e+00,((((34:1.456979e+00,((49:1.309105e+00,((45:3.406114e-01,48:3.537088e-01):5.017343e-01,(53:8.357831e-01,(47:3.028135e-01,46:2.271802e-01):4.716363e-01):5.235580e-01):1.649480e-01):1.164864e+00,(((((17:7.485881e-01,19:7.170349e-01):4.844358e-01,10:1.166216e+00):1.331896e-01,((54:8.072350e-01,44:5.027478e-01):3.922997e-01,43:9.149265e-01):6.845695e-01):5.499572e-01,(((((61:6.203498e-01,60:4.169955e-01):9.473826e-01,16:7.254642e-01):2.144476e-01,((9:3.349727e-01,21:9.216592e-02):1.016808e-01,13:9.468156e-02):6.035634e-01):6.244651e-01,18:1.037319e+00):8.747533e-02,11:1.188487e+00):1.573268e-01):8.856102e-02,((26:1.008896e+00,12:8.383071e-01):1.414302e-01,(((14:2.602271e-01,15:1.208676e-01):1.163068e-01,20:2.526693e-01):1.214407e-01,24:9.318867e-01):8.545465e-01):1.212113e-01):2.310543e-02):1.233116e-01):2.932353e-01,((51:4.571844e-01,50:2.584569e-01):3.929416e-02,52:2.005460e-01):1.973768e+00):2.161981e-01,((25:7.231402e-01,(37:8.605298e-01,36:6.561233e-01):2.554009e-01):6.001781e-01,((41:1.477418e-01,(42:5.225870e-01,35:2.466463e-01):1.610151e-01):3.965233e-01,38:1.079157e-01):9.627993e-01):4.065299e-01):1.442423e-01,((8:5.877221e-01,6:8.561715e-01):1.451456e+00,((((67:2.658542e-01,70:3.252293e-01):2.861862e-01,(69:5.280788e-01,68:2.925227e-01):4.015262e-02):8.818063e-01,((((((28:1.357578e-02,32:9.417200e-04):1.220059e-01,27:2.087514e-01):4.522575e-02,31:7.327229e-02):4.979125e-02,30:1.167385e-01):1.120871e-02,29:8.320595e-02):3.336492e-02,33:3.923539e-02):9.971809e-01):8.029342e-01,(((4:4.286465e-02,5:9.410851e-02):7.481403e-01,55:8.062472e-01):6.293221e-01,3:7.925867e-01):1.629151e-01):3.999087e-01):7.003817e-02):2.390664e-01):9.775946e-01):5.854252e-01):2.344190e-01):1.306947e-01,22:1.008826e-01,1:7.630914e-02);
   tree gen.69500 = [&U] (22:5.223855e-02,(((((39:5.341611e-02,2:2.153713e-02):3.025443e-01,40:1.953648e-01):2.838950e-01,((((((((((36:4.016399e-01,37:4.992085e-01):4.198226e-01,25:5.994408e-01):3.599272e-01,(38:1.684727e-01,(41:1.923433e-01,(42:2.927536e-01,35:3.166357e-01):1.308623e-01):3.655249e-01):8.626267e-01):3.064588e-01,(((48:2.474277e-01,45:2.728673e-01):5.338168e-01,((47:1.830920e-01,46:1.240907e-01):5.892822e-01,53:8.925808e-01):9.444958e-02):2.851881e-01,49:8.676317e-01):7.808867e-01):6.618843e-02,(6:4.695217e-01,8:8.077083e-01):8.564613e-01):4.208407e-01,(((4:3.476589e-02,5:5.361628e-02):6.766061e-01,55:9.412606e-01):5.717796e-01,3:7.684310e-01):4.777265e-01):1.634076e-01,((50:1.436710e-01,(51:3.393374e-01,52:2.248620e-01):5.102358e-02):1.160117e+00,34:9.311013e-01):3.686716e-01):1.558562e-02,((((10:9.349284e-01,((54:9.689040e-01,(44:5.186281e-01,43:9.311439e-01):2.761721e-01):7.590606e-01,(17:6.177207e-01,19:8.352696e-01):3.730492e-01):1.598428e-01):3.065749e-01,18:1.646029e+00):1.842618e-02,((((21:1.869302e-01,9:1.822644e-01):9.657768e-02,13:8.627125e-02):3.554512e-01,(16:9.472752e-01,(60:4.540641e-01,61:4.894100e-01):5.559521e-01):5.275180e-01):3.543991e-01,(26:7.826490e-01,12:6.466910e-01):1.507240e-01):1.666256e-01):1.054727e-01,(11:1.102736e+00,(24:7.487411e-01,((14:1.148179e-01,15:1.062872e-01):1.326504e-01,20:2.773793e-01):9.891753e-02):8.218979e-01):1.640762e-01):3.748517e-01):1.459288e-01,(((27:2.249459e-01,(31:9.615924e-02,(32:1.617890e-03,28:6.244414e-03):1.207985e-01):9.699697e-03):2.900260e-02,((33:4.526568e-02,30:3.797825e-02):1.427613e-02,29:4.162050e-02):3.960152e-03):1.250451e+00,((67:2.396724e-01,70:3.101789e-01):1.193244e-01,(68:1.464810e-01,69:4.007110e-01):5.687491e-02):5.803695e-01):9.616061e-01):5.379650e-01,((((64:5.651896e-03,58:7.595380e-03):2.007953e-02,(56:3.066404e-02,57:1.313807e-02):4.742766e-02):2.438458e-01,((66:4.026150e-02,63:7.688139e-02):1.132189e-01,(65:2.065306e-01,59:1.117557e-01):6.665345e-02):3.610174e-01):2.482371e-01,62:6.484514e-01):6.851716e-01):5.862455e-01):3.800501e-01,7:4.284008e-01):4.130757e-01,23:1.834235e-01):6.491808e-02,1:4.977776e-02);
   tree gen.70000 = [&U] (22:3.712216e-02,((((((((59:4.394827e-02,65:2.025509e-01):1.247938e-01,(66:2.725363e-02,63:6.345940e-02):6.705375e-02):4.566547e-01,((56:1.845649e-02,57:7.447430e-02):2.514473e-02,(58:2.812604e-03,64:1.439036e-03):4.037946e-02):4.287901e-01):1.458387e-01,62:6.581696e-01):1.006136e+00,(((((5:8.538160e-02,4:3.890689e-03):7.435005e-01,55:1.276882e+00):5.901908e-01,3:1.048484e+00):3.207225e-01,((((67:1.799742e-01,70:4.653568e-01):3.053666e-01,68:1.516355e-01):1.833064e-01,69:2.731263e-01):9.980876e-01,(((31:1.391912e-01,(27:2.374591e-01,(32:5.859961e-03,28:2.524190e-02):6.443581e-02):5.470578e-03):2.413662e-02,29:4.430993e-02):1.462665e-02,(30:6.793028e-02,33:9.336403e-02):1.646365e-02):9.589621e-01):1.034630e+00):2.802244e-01,((((38:2.515767e-01,(41:2.724062e-01,(35:2.714657e-01,42:1.975016e-01):7.755400e-02):2.936355e-01):1.011560e+00,(25:8.281398e-01,(37:6.283225e-01,36:6.807982e-01):2.136088e-01):3.751637e-01):6.214588e-01,(8:6.870382e-01,6:5.338654e-01):8.967297e-01):1.982497e-01,(((((14:1.634133e-01,15:1.266182e-01):8.414679e-02,24:9.404027e-01):8.081322e-02,20:3.666907e-01):1.003866e+00,((11:1.139876e+00,(((19:8.692645e-01,17:4.659669e-01):3.542080e-01,(10:9.200055e-01,((54:5.525316e-01,43:6.636620e-01):3.581674e-01,44:6.394090e-01):5.568599e-01):3.105721e-01):3.095967e-01,(((((60:2.948872e-01,61:3.593094e-01):6.505626e-01,16:7.716898e-01):3.730829e-01,(21:1.049316e-01,(9:1.563171e-01,13:2.477928e-01):3.923911e-02):6.331416e-01):3.182027e-01,18:9.342595e-01):2.516475e-02,(12:7.305160e-01,26:7.006997e-01):5.336972e-01):3.956986e-02):2.041795e-01):6.326651e-02,(49:1.409443e+00,((48:3.387889e-01,45:2.320552e-01):4.516153e-01,((46:2.120890e-01,47:2.776513e-01):5.048653e-01,53:1.057264e+00):1.334641e-01):2.569351e-01):1.014843e+00):5.406934e-02):1.156112e-01,(34:8.559244e-01,((50:3.639802e-01,51:2.917310e-01):3.498242e-02,52:2.394346e-01):1.380098e+00):4.157421e-01):1.246300e-01):8.980871e-02):1.302060e-01):9.599198e-01,(40:3.942424e-01,(2:4.459468e-02,39:5.896021e-02):4.212570e-01):5.861008e-01):2.080472e-01,7:7.908965e-01):2.470986e-01,23:1.473907e-01):9.894724e-02,1:6.867308e-02);
   tree gen.70500 = [&U] ((23:8.440495e-02,(((((((6:2.457602e-01,8:9.967600e-01):1.031998e+00,(((10:1.256719e+00,((19:7.941164e-01,17:6.884665e-01):4.419352e-01,((54:7.952601e-01,43:7.148112e-01):2.230817e-01,44:7.147678e-01):6.688857e-01):1.375849e-01):3.045376e-01,18:1.108522e+00):1.953588e-01,(((12:9.297329e-01,26:1.109873e+00):6.667685e-02,(((61:5.404308e-01,60:7.785935e-01):1.070508e+00,16:9.611811e-01):1.922267e-01,(13:2.289878e-01,(21:1.116971e-01,9:2.433039e-01):6.279071e-02):6.659517e-01):3.019029e-01):2.106815e-01,(11:1.414070e+00,((20:3.391089e-01,(15:1.030123e-01,14:2.411819e-01):1.688584e-01):3.820737e-01,24:5.924225e-01):5.628833e-01):2.498984e-01):1.078071e-01):2.695722e-01):8.080072e-02,((34:8.227287e-01,(52:2.537216e-01,(51:3.057763e-01,50:3.022242e-01):1.871650e-02):1.107645e+00):4.081753e-01,(((25:6.958639e-01,(36:5.098513e-01,37:5.943578e-01):1.093515e-01):3.062564e-01,(38:6.916140e-02,(41:2.744481e-01,(35:3.583167e-01,42:4.688180e-01):5.708396e-03):3.544813e-01):8.110725e-01):2.524864e-01,(49:1.192730e+00,(((46:1.413970e-01,47:2.542049e-01):4.060836e-01,53:1.022682e+00):2.053595e-01,(48:2.189647e-01,45:4.161372e-01):4.224988e-01):1.460968e-01):1.135000e+00):3.255588e-01):5.329115e-02):2.006290e-01,((((67:2.322997e-01,70:2.148581e-01):6.277879e-02,(68:1.161025e-01,69:1.477841e-01):7.835447e-02):5.548138e-01,((((31:9.665116e-02,(27:2.098213e-01,(28:2.883009e-03,32:1.412082e-02):6.358447e-02):3.633956e-02):5.195913e-02,29:7.139018e-02):1.254385e-02,33:1.014216e-01):5.320039e-02,30:1.526616e-02):7.512266e-01):9.251651e-01,(3:5.075705e-01,((4:3.254404e-02,5:6.457286e-02):8.832760e-01,55:9.163900e-01):4.731218e-01):2.118631e-01):4.056880e-01):1.629918e-02,(62:6.345293e-01,(((66:3.560536e-02,63:9.773419e-02):1.794331e-01,(65:3.164342e-01,59:8.429328e-02):4.572405e-02):4.044758e-01,((64:5.766429e-03,58:3.681061e-03):1.336233e-02,(57:3.347235e-02,56:2.893323e-02):1.869888e-02):3.851512e-01):2.548746e-01):1.184856e+00):1.084584e+00,(40:2.221299e-01,(39:1.875794e-02,2:6.372599e-02):5.122413e-01):3.780675e-01):3.013431e-01,7:6.176037e-01):2.092885e-01):1.600386e-01,22:6.647284e-02,1:7.127628e-02);
   tree gen.71000 = [&U] ((23:6.473392e-02,(((((((6:4.608604e-01,8:9.098364e-01):1.068856e+00,(((10:1.147125e+00,((19:7.220605e-01,17:6.284280e-01):4.037729e-01,((54:7.259085e-01,43:6.524752e-01):2.036276e-01,44:6.524356e-01):6.869181e-01):6.889924e-02):2.779801e-01,18:1.011852e+00):2.399915e-01,(11:1.334799e+00,(((12:8.486545e-01,26:8.653274e-01):3.402311e-02,(((61:4.933019e-01,60:7.106953e-01):7.705769e-01,16:1.018053e+00):3.780985e-01,(13:2.090186e-01,(21:1.233011e-01,9:2.220863e-01):1.112256e-01):7.349017e-01):3.018237e-01):1.595164e-01,((20:2.155857e-01,(15:8.430668e-02,14:2.201493e-01):1.244562e-01):3.487545e-01,24:7.148027e-01):7.063155e-01):6.151103e-02):2.111587e-01):2.361970e-01):7.375439e-02,((34:7.338528e-01,((51:4.146302e-01,52:2.371920e-01):4.248298e-02,50:2.758684e-01):1.857971e+00):3.101195e-01,(((25:6.351802e-01,(36:4.653891e-01,37:5.425261e-01):2.666611e-01):2.795489e-01,(38:9.577701e-02,(41:2.505145e-01,(35:2.935109e-01,42:2.495068e-01):1.628383e-01):3.657441e-01):7.403420e-01):1.881560e-01,(49:1.088716e+00,(((46:1.879046e-01,47:2.031084e-01):3.644489e-01,53:9.039330e-01):3.296922e-01,(48:1.998696e-01,45:3.798475e-01):3.856543e-01):1.740609e-01):9.351290e-01):2.971681e-01):9.774197e-02):1.831329e-01,((((67:1.801038e-01,70:2.397092e-01):5.730409e-02,(68:1.059776e-01,69:1.348965e-01):4.647465e-02):6.344895e-01,((((31:9.356802e-02,(27:1.711905e-01,(28:4.759178e-03,32:5.158432e-03):5.803951e-02):1.948964e-02):3.549846e-02,29:1.007623e-01):1.546748e-02,33:6.217656e-02):4.856099e-02,30:6.325428e-03):6.857150e-01):7.778896e-01,(3:5.364103e-01,((4:8.531677e-02,5:6.005518e-02):6.703924e-01,55:9.683043e-01):4.500925e-01):1.639621e-01):1.190563e-01):3.784456e-01,(62:7.015979e-01,(((66:4.676179e-02,63:6.410061e-02):1.184471e-01,(65:2.158417e-01,59:7.694238e-02):5.279050e-02):3.692031e-01,((64:1.279892e-02,58:2.803192e-03):1.158213e-02,(57:2.769154e-02,56:3.070595e-02):1.913151e-02):3.989625e-01):2.608256e-01):7.912655e-01):9.027415e-01,(40:3.068431e-01,(39:1.712213e-02,2:7.251908e-02):3.076240e-01):3.450977e-01):6.113802e-01,7:5.307467e-01):1.530173e-01):1.730743e-01,22:3.409039e-02,1:6.506055e-02);
   tree gen.71500 = [&U] ((23:5.955196e-02,(((((((((25:6.523977e-01,(36:4.377979e-01,37:4.990968e-01):1.815160e-01):2.569836e-01,(38:8.811004e-02,(41:2.616725e-01,(35:2.700153e-01,42:3.256252e-01):3.945296e-02):2.819570e-01):6.810775e-01):1.730941e-01,(49:1.001564e+00,(((46:1.339316e-01,47:1.868495e-01):4.171638e-01,53:8.315730e-01):1.927188e-01,(48:1.152351e-01,45:3.494406e-01):3.547826e-01):1.601272e-01):6.668833e-01):1.628283e-01,(6:4.239685e-01,8:8.370038e-01):1.207570e+00):3.863508e-02,((34:8.975278e-01,((51:3.996595e-01,52:2.182047e-01):3.199468e-02,50:1.325519e-01):1.709240e+00):2.852944e-01,(((10:9.390611e-01,((19:6.954846e-01,17:5.184529e-01):2.808908e-01,((54:6.677994e-01,43:6.002444e-01):3.618082e-01,44:6.002080e-01):6.558084e-01):1.916434e-01):2.557277e-01,18:1.265562e+00):2.366864e-01,(((12:7.807195e-01,26:7.416270e-01):3.388919e-02,(((61:4.538129e-01,60:6.538040e-01):5.110295e-01,16:9.365573e-01):3.478317e-01,(13:1.728587e-01,(21:1.125767e-01,9:1.545413e-01):9.665790e-02):6.089000e-01):3.029179e-01):2.563734e-01,(11:1.178048e+00,((20:1.983280e-01,(15:7.755791e-02,14:1.666397e-01):1.783519e-01):2.183826e-01,24:6.575826e-01):6.250309e-01):1.638685e-01):9.705497e-02):2.164346e-01):7.540431e-02):1.684730e-01,((((67:2.329667e-01,70:2.205204e-01):5.271689e-02,(68:2.809733e-01,69:1.240980e-01):1.002306e-01):5.836985e-01,((((31:1.422606e-01,(27:2.087198e-01,(28:4.378204e-03,32:3.355098e-03):5.339344e-02):2.038621e-02):3.265680e-02,29:6.720002e-02):2.447553e-02,33:5.752261e-02):3.950854e-02,30:4.505366e-03):6.308234e-01):7.156194e-01,(3:6.623715e-01,((4:7.848714e-02,5:1.701132e-02):6.167274e-01,55:9.117954e-01):4.090506e-01):1.569790e-01):2.944596e-01):1.055172e-01,(62:6.454348e-01,(((66:4.301850e-02,63:6.106585e-02):1.089653e-01,(65:2.773977e-01,59:7.078313e-02):4.496576e-02):3.815510e-01,((64:7.039655e-03,58:1.265071e-02):4.286577e-03,(57:2.332218e-02,56:2.281901e-02):1.760003e-02):3.187288e-01):2.943480e-01):7.279245e-01):8.317679e-01,(40:3.287485e-01,(39:1.514353e-02,2:5.267462e-02):2.510956e-01):5.361473e-01):3.450877e-01,7:4.882603e-01):2.899274e-01):1.592196e-01,22:6.949169e-02,1:9.303587e-02);
   tree gen.72000 = [&U] ((23:1.117389e-01,(((((3:5.009607e-01,((4:5.849016e-02,5:9.773486e-03):9.099427e-01,55:9.323490e-01):4.182714e-01):3.959247e-01,((((67:2.541068e-01,70:2.254914e-01):5.390522e-02,(68:2.591920e-01,69:3.203244e-01):8.136233e-02):5.968561e-01,((((31:1.454674e-01,(27:2.134248e-01,(28:7.240125e-03,32:2.428719e-03):6.096452e-02):1.741205e-02):1.340019e-02,29:4.562353e-02):2.742803e-02,33:5.905531e-02):3.890978e-02,30:3.582673e-03):1.053591e+00):5.559884e-01,(((((25:7.061367e-01,(36:4.476667e-01,37:5.103474e-01):1.059150e-01):2.627765e-01,(38:1.572344e-01,(41:2.675711e-01,(35:2.761019e-01,42:3.329654e-01):4.709276e-02):2.612539e-01):6.964302e-01):2.395430e-01,(49:7.832512e-01,(((46:1.563451e-01,47:2.429488e-01):2.726907e-01,53:8.503182e-01):2.251163e-01,(48:2.218129e-01,45:3.573176e-01):3.627801e-01):1.197670e-01):1.095082e+00):7.778831e-02,(6:4.335255e-01,8:8.558714e-01):9.215681e-01):5.810420e-02,((34:9.177597e-01,(51:3.349836e-01,(50:1.325372e-01,52:2.961541e-01):3.342937e-02):1.747769e+00):2.917254e-01,((((10:9.602293e-01,((54:6.828528e-01,43:5.240369e-01):1.965860e-01,44:6.137378e-01):6.747752e-01):2.802080e-01,(19:7.057766e-01,17:5.168235e-01):2.872227e-01):2.614923e-01,18:7.669495e-01):1.604753e-01,(((12:7.983184e-01,26:1.076404e+00):5.544199e-02,(((61:4.640427e-01,60:6.685419e-01):5.225491e-01,16:6.233177e-01):4.195028e-01,(13:1.767552e-01,(21:1.151144e-01,9:1.580250e-01):9.883675e-02):6.226257e-01):3.024530e-01):1.183524e-01,(11:1.204603e+00,((20:2.053666e-01,(15:8.328563e-02,14:1.491879e-01):1.266398e-01):1.454175e-01,24:7.481221e-01):7.231260e-01):7.444659e-02):1.860654e-01):3.130561e-01):5.989124e-02):3.241073e-01):1.429460e-01):1.796798e-01,(62:5.603073e-01,(((66:4.398822e-02,63:6.244238e-02):1.114216e-01,(65:2.836508e-01,59:7.237871e-02):5.306386e-02):2.927269e-01,((64:5.557436e-04,58:3.286754e-03):1.005436e-02,(57:3.564530e-02,56:1.856990e-02):1.989492e-02):3.259135e-01):3.009832e-01):1.091239e+00):1.089818e+00,(40:2.508672e-01,(39:2.525119e-02,2:2.059171e-02):3.527238e-01):5.686993e-01):1.597075e-01,7:4.992666e-01):2.324194e-01):7.366133e-02,22:4.021682e-02,1:9.513307e-02);
   tree gen.72500 = [&U] (22:5.874370e-02,((((((((59:7.625501e-02,65:1.857463e-01):1.420246e-01,(66:7.642116e-02,63:9.053667e-02):7.648330e-02):3.244368e-01,((64:1.250293e-03,58:1.075722e-02):2.353164e-02,(56:1.769633e-02,57:4.640599e-02):2.683457e-02):2.963266e-01):4.266708e-01,62:5.418851e-01):7.851941e-01,(((((((14:1.206049e-01,15:1.787012e-01):8.548472e-02,24:7.965008e-01):2.520116e-02,20:2.232391e-01):8.687464e-01,(11:1.133060e+00,(((19:7.300527e-01,17:6.716341e-01):3.501220e-01,(10:1.058923e+00,(44:5.579909e-01,(43:8.137082e-01,54:6.608929e-01):1.630340e-01):7.896018e-01):1.718948e-01):2.721225e-01,(((12:9.449558e-01,18:1.121088e+00):1.444807e-01,(((60:5.714880e-01,61:6.252626e-01):5.171390e-01,16:1.015005e+00):4.136418e-01,((21:8.990767e-02,9:1.300276e-01):1.089165e-01,13:2.674607e-01):4.230370e-01):2.651750e-01):2.172856e-01,26:8.800368e-01):1.725176e-01):6.412399e-02):1.968374e-01):1.651790e-01,((49:7.463227e-01,((48:2.129260e-01,45:2.525556e-01):3.643994e-01,((46:1.234144e-01,47:2.677220e-01):3.786814e-01,53:7.498970e-01):4.371241e-01):4.043372e-01):8.955624e-01,(34:8.621020e-01,((50:3.355655e-01,51:1.851163e-01):1.751678e-02,52:2.276301e-01):1.976041e+00):1.863800e-01):2.068005e-01):2.503331e-01,(((38:2.261166e-01,(41:1.806609e-01,(35:3.813783e-01,42:2.625609e-01):1.263549e-01):1.765888e-01):8.372534e-01,(25:4.289770e-01,(37:5.271018e-01,36:4.941475e-01):1.772943e-01):2.865662e-01):6.437441e-01,(8:4.550082e-01,6:6.190182e-01):9.364381e-01):6.182704e-02):9.537132e-02,((((5:9.246562e-02,4:6.318202e-02):5.066631e-01,55:1.202070e+00):4.648746e-01,3:6.718025e-01):1.834622e-01,(((68:3.180899e-01,69:4.855105e-01):8.504667e-02,(67:2.096085e-01,70:2.349578e-01):1.557829e-01):4.309186e-01,(30:3.952998e-02,((29:4.940985e-02,((32:2.559549e-03,28:1.610585e-02):5.148868e-02,(31:6.729745e-02,27:2.305092e-01):1.268527e-02):3.446724e-02):2.774908e-02,33:4.403673e-02):3.057635e-02):9.897485e-01):8.741510e-01):2.665202e-01):2.624887e-01):9.828846e-01,(40:1.887271e-01,(2:3.924595e-02,39:1.480881e-02):4.284643e-01):4.969425e-01):3.942592e-01,7:4.823084e-01):1.330696e-01,23:1.489515e-01):1.351814e-01,1:6.296062e-02);
   tree gen.73000 = [&U] (22:5.084464e-02,((((((((59:7.800842e-02,65:1.901986e-01):6.388120e-02,(66:7.817839e-02,63:6.069279e-02):9.929320e-02):3.318969e-01,((64:2.532124e-03,58:1.100457e-02):2.407273e-02,(56:2.892361e-02,57:4.747305e-02):2.709002e-02):3.031403e-01):3.404742e-01,62:5.543452e-01):7.043709e-01,((((((14:1.165455e-01,15:1.828102e-01):2.199007e-01,(20:2.283723e-01,24:8.390563e-01):1.190632e-02):6.779189e-01,(11:1.159114e+00,(((19:1.067189e+00,17:6.870776e-01):3.581727e-01,(10:9.149326e-01,((44:5.708213e-01,43:8.324186e-01):1.308783e-01,54:6.760894e-01):8.274818e-01):2.303375e-01):2.783797e-01,(((12:7.112772e-01,18:1.146867e+00):1.478029e-01,(((60:5.846288e-01,61:5.047154e-01):5.290301e-01,16:1.038344e+00):4.167023e-01,((21:1.818119e-01,9:1.330175e-01):1.114209e-01,13:1.392988e-01):4.327643e-01):3.084872e-01):9.208442e-02,26:9.002723e-01):1.982770e-01):2.367309e-02):1.952530e-01):2.356001e-01,((49:9.938827e-01,((48:2.178220e-01,45:2.583628e-01):3.727783e-01,((46:1.262521e-01,47:2.738780e-01):3.873887e-01,53:7.801958e-01):4.471753e-01):3.684917e-01):1.214693e+00,(34:8.819251e-01,((50:3.281887e-01,51:1.893729e-01):1.107938e-02,52:1.651168e-01):2.042968e+00):1.079751e-01):3.090149e-01):1.165746e-01,(((38:1.351364e-01,(41:1.131068e-01,(35:3.901477e-01,42:2.685982e-01):2.038733e-01):1.806493e-01):8.565051e-01,(25:5.575815e-01,(37:7.710455e-01,36:4.105504e-01):2.965492e-01):1.871540e-01):4.433659e-01,(8:5.300430e-01,6:6.332518e-01):9.579705e-01):2.858108e-01):1.261244e-01,((((5:5.494120e-02,4:6.885656e-02):5.285520e-01,55:1.229711e+00):2.771963e-01,3:6.872500e-01):1.876808e-01,(((69:4.966743e-01,68:3.025848e-01):5.199885e-02,(67:2.635736e-01,70:2.961937e-01):2.413637e-01):4.359278e-01,(30:4.043893e-02,(33:4.504931e-02,(29:8.481957e-02,(31:6.884488e-02,(27:2.878473e-01,(32:3.353141e-03,28:7.925863e-03):5.279323e-02):1.342501e-02):5.340455e-02):3.360657e-02):1.363723e-02):9.726453e-01):5.672535e-01):3.914093e-01):2.626306e-01):1.005485e+00,(40:2.355257e-01,(2:4.876554e-02,39:1.514932e-02):3.250440e-01):5.308938e-01):2.757664e-01,7:4.933986e-01):2.380705e-01,23:8.726840e-02):1.213948e-01,1:4.500328e-02);
   tree gen.73500 = [&U] ((23:8.163869e-02,((((((3:6.539653e-01,((4:1.299791e-01,5:6.616042e-03):9.011582e-01,55:1.062088e+00):3.854137e-01):3.007546e-01,(((68:1.718380e-01,69:2.891603e-01):3.823623e-02,(67:1.902277e-01,70:1.914772e-01):2.561882e-02):8.481136e-01,(((((31:9.857249e-02,27:2.431234e-01):6.390746e-02,(28:1.157497e-02,32:9.054332e-04):5.335027e-02):3.115371e-02,29:4.949391e-02):4.587166e-02,33:7.021742e-02):4.314220e-02,30:6.824372e-03):6.069025e-01):9.867523e-01):2.536088e-01,(((((25:7.337047e-01,(36:4.104861e-01,37:9.603001e-01):1.474644e-01):1.860281e-01,(38:8.587407e-02,(41:2.521654e-01,(35:2.215994e-01,42:4.281598e-01):1.464677e-01):2.199224e-01):6.997365e-01):4.375630e-01,(49:9.278487e-01,(((46:1.313090e-01,47:1.818408e-01):2.907611e-01,53:8.463639e-01):2.087727e-01,(48:2.207392e-01,45:2.679200e-01):4.608249e-01):3.246596e-01):8.464420e-01):2.444067e-01,(6:3.579242e-01,8:9.749681e-01):1.049807e+00):9.376755e-02,((34:7.499141e-01,((50:3.454640e-01,51:1.905855e-01):5.711348e-02,52:1.636739e-01):1.883513e+00):4.871198e-01,(((20:4.370362e-01,(15:6.825542e-02,14:2.233217e-01):1.251739e-01):3.661431e-01,24:7.931963e-01):5.856514e-01,(((12:8.233612e-01,26:9.128333e-01):2.390261e-01,(((61:6.911809e-01,60:4.616159e-01):5.711470e-01,16:9.162909e-01):1.630188e-01,(13:1.714116e-01,(21:9.399149e-02,9:1.886262e-01):1.404888e-01):5.638772e-01):4.919524e-01):2.243055e-01,((((10:9.970982e-01,((54:7.778736e-01,43:5.036069e-01):1.856848e-01,44:5.726668e-01):7.686719e-01):1.244204e-01,(19:9.016503e-01,17:6.037826e-01):4.411392e-01):5.444042e-02,18:1.209283e+00):3.938449e-01,11:1.121812e+00):1.646153e-02):1.227076e-01):3.912724e-01):1.031493e-01):4.507810e-01):2.567545e-01,(62:9.268114e-01,(((66:1.017107e-02,63:8.897977e-02):1.960217e-01,(65:3.265062e-01,59:4.967381e-02):5.533787e-02):3.395801e-01,((58:1.024416e-02,(57:4.034707e-02,56:1.280660e-02):8.340056e-02):1.775935e-03,64:7.143817e-03):4.140183e-01):1.176621e-01):9.899979e-01):8.986712e-01,(40:2.145751e-01,(39:1.415704e-02,2:4.488732e-02):3.145889e-01):3.179077e-01):3.534137e-01,7:5.470010e-01):2.832448e-01):2.909796e-01,22:1.044958e-02,1:1.285643e-01);
   tree gen.74000 = [&U] (22:3.698314e-02,((((((((59:6.484999e-02,65:2.137354e-01):4.192645e-02,(66:2.315864e-02,63:8.425711e-02):9.509386e-02):3.092015e-01,((64:1.469997e-03,58:3.738642e-03):1.809133e-03,(56:1.365457e-02,57:2.611786e-02):1.613886e-02):3.731570e-01):2.505255e-01,62:4.527751e-01):6.448961e-01,(((((24:8.292347e-01,(20:2.185012e-01,(14:1.304317e-01,15:2.046576e-01):8.670304e-02):1.142450e-01):6.448244e-01,((((19:9.798979e-01,17:6.886358e-01):4.388658e-01,(10:9.457803e-01,((44:5.317881e-01,43:7.754971e-01):3.593082e-01,54:7.649657e-01):5.420045e-01):1.531925e-01):2.289252e-01,(((12:8.477944e-01,18:6.311502e-01):1.784171e-01,(((60:6.583387e-01,61:4.702025e-01):3.796568e-01,16:8.513076e-01):3.201759e-01,((21:1.693794e-01,9:2.242283e-01):1.509343e-01,13:1.297735e-01):4.529355e-01):1.450269e-01):1.126488e-01,26:9.581641e-01):1.101844e-01):9.484249e-02,11:7.808006e-01):4.846681e-01):2.194896e-01,(((49:9.259201e-01,((48:2.176002e-01,45:3.142028e-01):4.300120e-01,((46:1.172687e-01,47:1.667728e-01):2.844442e-01,53:5.964729e-01):3.145166e-01):1.822902e-01):1.097032e+00,34:9.206949e-01):2.118375e-01,(50:1.566544e-01,(52:1.448372e-01,51:2.891672e-01):1.422674e-01):1.351792e+00):1.716169e-01):1.584716e-01,(((38:2.060218e-01,(41:1.957343e-01,(35:2.836958e-01,42:2.502313e-01):1.468890e-01):1.832582e-01):7.979366e-01,(25:5.926019e-01,(37:5.128134e-01,36:3.824767e-01):2.762709e-01):1.883674e-01):5.710492e-01,(8:6.740842e-01,6:5.899495e-01):6.648311e-01):2.662668e-01):1.403343e-01,((((5:6.191982e-02,4:3.010657e-02):6.513138e-01,55:6.722889e-01):6.734509e-01,3:7.970258e-01):5.637784e-01,(((69:2.674638e-01,68:2.468002e-01):1.607212e-02,(67:3.533287e-01,70:3.116052e-01):3.270766e-01):7.250206e-01,((((31:1.045056e-01,(27:2.688111e-01,(32:5.880923e-03,28:5.222390e-03):9.132850e-02):1.425061e-03):4.907589e-02,29:1.320585e-02):7.962093e-02,33:2.650591e-02):1.386731e-03,30:5.435935e-02):9.503898e-01):7.079416e-01):3.243767e-01):1.907998e-01):6.427256e-01,(40:2.854980e-01,(2:4.543091e-02,39:1.860790e-02):3.285934e-01):3.501098e-01):2.569093e-01,7:5.632971e-01):2.217910e-01,23:1.018972e-01):1.112144e-01,1:4.063786e-02);
   tree gen.74500 = [&U] (22:3.810508e-02,((((((((59:3.977773e-02,65:2.202193e-01):4.940630e-02,(66:1.390176e-02,63:7.126952e-02):1.253967e-01):3.185815e-01,(((56:1.406880e-02,57:1.994716e-02):1.726255e-02,58:3.798677e-03):9.057324e-04,64:2.429011e-03):3.706196e-01):2.219509e-01,62:6.790130e-01):5.976075e-01,(((((38:1.937735e-01,(41:1.626808e-01,(35:4.908594e-01,42:2.411877e-01):1.241893e-01):2.509444e-01):8.221430e-01,(25:6.105793e-01,(37:5.073988e-01,36:3.775177e-01):1.214506e-01):3.185922e-01):3.332392e-01,(8:6.945335e-01,6:6.593064e-01):6.849996e-01):1.368155e-01,((((5:6.379824e-02,4:6.825101e-02):6.710722e-01,55:6.926837e-01):6.938809e-01,3:8.494380e-01):5.808814e-01,(((67:3.011634e-01,70:1.841849e-01):1.620712e-01,(69:2.817705e-01,68:1.962120e-01):1.035013e-02):1.008553e+00,(((((27:2.414835e-01,31:9.740626e-02):4.164989e-02,(32:6.059328e-03,28:5.380818e-03):9.409907e-02):7.165856e-02,29:1.360647e-02):8.658723e-02,30:7.171156e-02):1.477423e-03,33:6.715157e-02):6.442449e-01):8.008051e-01):3.188201e-01):2.049020e-01,(((20:2.346468e-01,((14:2.136124e-01,15:2.108662e-01):8.933329e-02,24:8.543906e-01):1.596845e-01):8.103096e-01,(((49:1.065721e+00,((48:2.242013e-01,45:3.237345e-01):3.807665e-01,((46:2.112873e-01,47:2.966841e-01):2.428384e-01,53:1.121062e+00):3.240578e-01):2.897786e-01):7.947991e-01,34:9.486254e-01):1.319890e-01,((51:2.979395e-01,50:1.966863e-01):1.424686e-01,52:1.918289e-01):1.902363e+00):2.353979e-01):4.392301e-02,((((19:8.186668e-01,17:7.095265e-01):4.374006e-01,(((44:5.479206e-01,43:7.990228e-01):3.702083e-01,54:6.711167e-01):4.427181e-01,10:9.744718e-01):2.362845e-01):3.399112e-01,(((12:8.735134e-01,18:1.333704e+00):2.187273e-01,(((60:6.783103e-01,61:4.844667e-01):3.800628e-01,16:7.796317e-01):7.554458e-01,((21:1.367590e-01,9:2.310305e-01):1.555131e-01,13:1.781441e-01):4.228634e-01):5.074409e-01):9.916214e-02,26:9.872312e-01):1.975983e-01):3.889906e-02,11:8.044872e-01):4.993711e-01):1.613529e-01):4.286809e-01):1.010037e+00,(40:2.941590e-01,(2:4.921808e-02,39:2.170429e-02):3.710190e-01):3.607308e-01):2.647030e-01,7:5.803855e-01):1.666695e-01,23:1.049884e-01):8.257628e-02,1:1.133703e-01);
   tree gen.75000 = [&U] (22:5.614364e-02,(23:2.526465e-01,(7:4.501122e-01,(((39:2.534120e-02,2:3.427620e-02):2.280148e-01,40:2.474043e-01):4.504100e-01,((((((((27:1.307888e-01,(32:7.615504e-03,28:8.430324e-03):8.109441e-02):7.410304e-03,31:1.111098e-01):4.887759e-02,29:3.527407e-02):1.116016e-01,(30:5.984105e-02,33:6.036081e-02):1.505262e-02):5.848336e-01,((69:4.971005e-01,68:2.805486e-01):2.134944e-02,(70:6.043663e-01,67:1.732840e-01):7.107984e-02):9.507449e-01):8.980024e-01,(3:8.122921e-01,((4:7.393293e-02,5:4.685195e-02):6.086570e-01,55:9.017120e-01):1.602058e-01):2.435168e-01):6.002241e-01,((34:9.861876e-01,((51:4.624870e-01,50:1.936684e-01):7.774845e-02,52:2.436913e-01):1.455368e+00):2.342626e-01,((((((48:3.147704e-01,45:2.543235e-01):6.992095e-01,((46:2.654710e-01,47:2.226051e-01):3.148505e-01,53:8.407524e-01):2.071815e-01):1.986418e-01,49:9.872448e-01):1.187063e+00,((25:5.962188e-01,(36:4.997266e-01,37:5.729973e-01):2.965035e-01):2.899454e-01,(38:1.746487e-01,((35:3.833923e-01,42:2.684059e-01):1.077467e-01,41:1.600305e-01):2.349411e-01):9.066875e-01):3.589634e-01):1.267841e-01,(8:9.289971e-01,6:5.779949e-01):1.484803e+00):1.331831e-01,(((((13:4.227673e-02,(9:2.560618e-01,21:1.313581e-01):1.829725e-01):4.349599e-01,(16:5.666400e-01,(61:3.884619e-01,60:5.073951e-01):4.102271e-01):6.909014e-01):4.547737e-01,(26:7.755150e-01,12:1.041478e+00):3.282979e-01):1.254384e-01,(18:1.133878e+00,((19:5.745195e-01,17:5.582129e-01):2.798467e-01,((44:6.714769e-01,(43:1.224175e+00,54:8.270516e-01):1.741707e-01):7.658183e-01,10:8.250995e-01):3.403005e-01):3.526889e-01):1.767193e-01):3.654652e-02,(11:9.182277e-01,(24:8.825814e-01,((15:1.359437e-01,14:1.641227e-01):1.380187e-01,20:3.334189e-01):2.354029e-01):1.024407e+00):1.048901e-01):3.637852e-01):9.132985e-02):1.630341e-01):1.086520e-01,((((56:1.421783e-02,57:5.864253e-02):2.565512e-02,(58:1.629739e-03,64:4.007193e-03):1.320939e-02):3.263675e-01,((65:2.140030e-01,59:7.103323e-02):2.772480e-02,(66:3.800841e-02,63:4.614693e-02):1.326799e-01):4.333548e-01):2.038608e-01,62:6.858608e-01):8.714582e-01):6.173897e-01):3.058113e-01):3.310794e-01):2.269225e-02,1:6.147453e-02);
   tree gen.75500 = [&U] (22:9.069795e-02,(23:3.394600e-02,(7:5.813175e-01,(((62:5.982995e-01,(((64:1.307887e-02,58:1.183307e-02):1.030075e-02,(56:2.595013e-02,57:4.608697e-02):5.765640e-02):3.509339e-01,((65:2.476423e-01,(63:8.194929e-02,66:3.455830e-02):2.170231e-01):8.917045e-03,59:7.107493e-02):2.758431e-01):1.860326e-01):7.945540e-01,(((((37:5.646957e-01,36:3.951232e-01):3.298191e-01,25:6.143375e-01):3.251616e-01,(38:2.151549e-01,((35:1.958391e-01,42:3.732523e-01):2.270632e-01,41:2.109077e-01):2.289876e-01):5.648409e-01):4.197747e-01,((((34:7.081533e-01,((51:2.791360e-01,50:2.786394e-01):5.224757e-02,52:8.207756e-02):1.484147e+00):2.076090e-01,(((45:2.115465e-01,48:2.626340e-01):3.031079e-01,(53:8.662617e-01,(47:3.184396e-01,46:8.302923e-02):4.060113e-01):2.223883e-01):2.128423e-01,49:7.594836e-01):1.207819e+00):3.245764e-02,((11:1.241399e+00,((((9:1.461254e-01,(21:1.079029e-01,13:2.465893e-01):1.268419e-01):3.988958e-01,(16:9.316421e-01,(60:5.035547e-01,61:5.222696e-01):5.271601e-01):2.589942e-01):3.829889e-01,(26:1.067847e+00,12:9.396621e-01):3.132361e-01):7.820710e-02,(24:8.645143e-01,((15:1.194551e-01,14:1.908017e-01):1.523388e-01,20:2.357066e-01):2.363823e-01):5.405697e-01):1.880375e-02):1.919649e-01,(18:1.112520e+00,((10:8.202829e-01,(43:7.613979e-01,(54:5.356466e-01,44:6.347153e-01):2.031567e-02):9.207756e-01):7.730233e-02,(19:6.252967e-01,17:5.716645e-01):3.853420e-01):2.699153e-01):2.593204e-01):2.538216e-01):8.174018e-02,(8:6.125228e-01,6:5.734593e-01):7.780132e-01):7.902524e-03):1.536651e-01,(((29:2.209401e-02,(((27:1.916909e-01,(28:3.097451e-03,32:2.300819e-04):5.634915e-02):1.628172e-02,31:4.096959e-02):4.990949e-02,(30:6.726085e-02,33:7.052073e-02):4.529047e-02):8.503144e-03):2.697517e-01,(69:3.590708e-01,(68:3.146356e-01,(70:2.333513e-01,67:3.011987e-01):2.565572e-01):6.266563e-02):8.026059e-01):1.253439e+00,((55:1.318819e+00,(4:6.666692e-02,5:1.086639e-01):6.580069e-01):2.436961e-01,3:8.074605e-01):4.352886e-01):6.780632e-02):4.141133e-01):6.750619e-01,((2:1.237196e-02,39:2.567073e-02):3.709819e-01,40:2.359458e-01):1.639380e-01):4.808766e-01):1.541157e-01):7.467919e-02,1:9.610248e-02);
   tree gen.76000 = [&U] (22:8.096404e-02,((((((((59:8.707672e-02,65:2.223692e-01):2.924486e-02,(66:7.133622e-02,63:8.022535e-02):8.841599e-02):3.425430e-01,((56:4.044781e-02,57:3.051399e-02):7.412707e-03,(58:3.373402e-03,64:6.451109e-04):1.063609e-02):2.878638e-01):2.108544e-01,62:5.424790e-01):6.918959e-01,(((((5:3.599583e-02,4:7.143460e-02):7.671852e-01,55:9.185216e-01):3.251807e-01,3:6.443491e-01):4.166675e-01,(((69:2.074829e-01,(67:2.552801e-01,70:4.140996e-01):4.533162e-02):9.568873e-03,68:3.445163e-01):7.900181e-01,((30:5.069069e-02,33:6.086020e-02):4.433966e-02,(((31:7.936051e-02,(32:1.869333e-02,28:4.689147e-03):9.443150e-02):2.703817e-02,27:2.417458e-01):4.337177e-02,29:2.613774e-02):3.366937e-02):8.350294e-01):5.511460e-01):5.407969e-01,((((38:2.465304e-01,(41:2.333840e-01,(35:2.027422e-01,42:3.824980e-01):1.139192e-01):2.945989e-01):7.826353e-01,(25:6.241307e-01,(37:4.956783e-01,36:3.325141e-01):3.675281e-01):4.728562e-01):5.025581e-01,(((34:9.547225e-01,((52:2.921802e-01,51:3.289881e-01):2.478321e-02,50:2.108101e-01):1.154254e+00):2.626527e-01,(49:9.386776e-01,((48:2.103281e-01,45:2.357472e-01):3.470133e-01,((46:1.860999e-01,47:2.152183e-01):3.835778e-01,53:9.662900e-01):1.587453e-01):2.295448e-01):7.064210e-01):4.662716e-02,((((14:1.174314e-01,15:1.483665e-01):6.183107e-02,20:2.728070e-01):2.060331e-01,24:7.035229e-01):5.997284e-01,((((((60:4.047608e-01,61:2.613365e-01):8.225547e-01,16:9.089383e-01):5.015223e-01,((21:6.478274e-02,9:1.923595e-01):1.601934e-01,13:8.374062e-02):5.564440e-01):4.032096e-01,(26:8.982770e-01,(12:8.714803e-01,18:1.261136e+00):1.218516e-01):5.246216e-02):2.123910e-01,((19:1.070956e+00,17:6.096945e-01):1.279982e-01,(((44:8.532158e-01,43:4.243792e-01):1.868637e-01,54:5.214861e-01):6.400676e-01,10:9.326686e-01):1.945227e-01):3.660268e-01):8.842390e-03,11:7.518692e-01):2.160956e-01):9.184608e-02):6.356798e-02):2.625912e-01,(8:8.613959e-01,6:3.890866e-01):9.560187e-01):1.214535e-01):7.442865e-02):8.739912e-01,(40:2.266083e-01,(2:2.916590e-02,39:3.418326e-02):3.267901e-01):2.078422e-01):4.123671e-01,7:5.834589e-01):1.887067e-01,23:5.491869e-02):1.824764e-01,1:7.249852e-02);
   tree gen.76500 = [&U] (22:6.917684e-02,((((((((59:6.997640e-02,65:2.155960e-01):4.346956e-02,(66:5.803388e-02,63:7.778175e-02):1.164485e-01):4.410862e-01,((56:2.190581e-02,57:2.766865e-02):3.274161e-02,(58:2.366237e-03,64:9.408106e-04):1.928193e-02):2.357890e-01):4.776241e-01,62:6.034690e-01):6.708213e-01,((8:8.351585e-01,6:4.869844e-01):9.268992e-01,((((38:2.390213e-01,(41:2.262753e-01,(35:1.965668e-01,42:3.708474e-01):6.299410e-02):2.856257e-01):7.587969e-01,(25:6.051202e-01,(37:4.805803e-01,36:3.507650e-01):3.563335e-01):4.584534e-01):4.892442e-01,(((49:9.100863e-01,((48:1.877131e-01,45:2.285665e-01):3.223597e-01,((46:1.729043e-01,47:1.560902e-01):5.206676e-01,53:9.368576e-01):9.199737e-02):1.061173e-01):7.210155e-01,(((26:8.878366e-01,((((60:3.924321e-01,61:2.533764e-01):3.609334e-01,16:8.812527e-01):4.862463e-01,((21:1.611171e-01,9:1.488421e-01):1.222691e-01,13:9.047068e-02):5.394952e-01):3.700724e-01,(12:8.795114e-01,18:1.222723e+00):1.387973e-01):3.304032e-02):9.628908e-03,((19:1.038335e+00,17:5.199810e-01):2.826491e-01,(((44:8.615077e-01,43:8.880712e-01):1.143297e-01,54:5.056021e-01):7.232493e-01,10:9.042603e-01):1.455724e-01):3.548779e-01):1.853495e-01,((((14:1.138546e-01,15:1.438474e-01):8.782891e-02,20:2.924085e-01):1.997575e-01,24:7.237832e-01):8.337803e-01,11:8.377631e-01):7.509252e-02):2.471820e-01):7.166583e-02,(34:9.256424e-01,((51:3.126924e-01,50:2.004325e-01):2.484517e-02,52:2.716464e-01):1.298516e+00):2.529143e-01):5.915467e-02):3.091897e-01,((((5:3.489942e-02,4:6.925877e-02):7.438174e-01,55:8.905442e-01):3.152760e-01,3:6.247228e-01):2.849010e-01,(((69:2.475290e-01,68:1.844445e-01):4.796492e-02,(67:1.635012e-01,70:3.262742e-01):1.776673e-01):7.648845e-01,((31:7.694326e-02,(27:1.681586e-01,(32:1.095376e-02,28:7.715831e-03):9.599362e-02):2.600293e-02):4.179438e-02,((33:9.113205e-02,30:4.616029e-02):2.856455e-02,29:2.962623e-02):5.207972e-02):7.524601e-01):5.343586e-01):5.271588e-01):1.331231e-01):1.093711e-01):8.473701e-01,(40:1.890771e-01,(2:2.827753e-02,39:2.602362e-02):2.900876e-01):2.986848e-01):2.445348e-01,7:5.656872e-01):3.176963e-01,23:7.885743e-02):1.058317e-01,1:6.218954e-02);
   tree gen.77000 = [&U] (22:7.873701e-02,((((((((59:8.439533e-02,65:2.225952e-01):5.077637e-02,(66:5.803388e-02,63:1.111312e-01):1.164485e-01):4.410862e-01,((56:2.190581e-02,57:2.305299e-02):2.215583e-02,(58:2.366237e-03,64:8.890659e-04):1.928193e-02):4.285512e-01):4.740243e-01,62:4.112864e-01):6.057533e-01,(((((5:8.018932e-02,4:6.944866e-02):5.588214e-01,55:9.117350e-01):3.642311e-01,3:6.913674e-01):4.087531e-01,((69:2.404914e-01,((67:1.635012e-01,70:3.262742e-01):1.724624e-01,68:1.844445e-01):2.903884e-02):7.648845e-01,(((31:7.694326e-02,(27:1.681586e-01,(32:1.095376e-02,28:7.715831e-03):1.242499e-01):4.113629e-02):6.165859e-02,(33:6.842113e-02,30:4.683039e-02):2.093745e-02):6.660455e-02,29:4.155741e-02):7.621114e-01):5.343586e-01):1.841495e-01,((((38:1.140755e-01,(41:2.262753e-01,(35:1.965668e-01,42:3.708474e-01):1.003757e-01):2.856257e-01):7.587969e-01,(25:6.051202e-01,(37:6.287117e-01,36:5.025456e-01):3.161137e-01):4.584534e-01):5.178363e-01,((((49:1.367387e+00,((46:1.561668e-01,47:1.560902e-01):5.206676e-01,53:6.207170e-01):1.457323e-01):1.043638e-01,(48:1.877131e-01,45:2.285665e-01):3.318499e-01):8.121956e-01,((((((60:3.924321e-01,61:4.159077e-01):3.969587e-01,16:8.812527e-01):3.554742e-01,((21:1.611171e-01,9:2.084980e-01):9.459087e-02,13:1.319164e-01):4.975288e-01):3.700724e-01,(12:6.548736e-01,18:1.222723e+00):3.072278e-01):3.063799e-01,(((19:8.882950e-01,17:5.199810e-01):3.570376e-01,((44:8.615077e-01,(43:8.880712e-01,54:4.847998e-01):1.156567e-01):4.876897e-01,10:9.042603e-01):1.455724e-01):3.548779e-01,26:8.878366e-01):1.124420e-02):4.179361e-02,((((14:2.545349e-01,15:1.387751e-01):8.782891e-02,20:3.457210e-01):1.997575e-01,24:7.237832e-01):5.440764e-01,11:6.831214e-01):2.618347e-01):2.357695e-01):2.074513e-01,(34:9.256424e-01,(51:2.087059e-01,(50:2.485208e-01,52:1.643194e-01):3.538220e-02):1.368955e+00):4.215553e-01):2.560669e-02):2.455072e-01,(8:9.227324e-01,6:4.505001e-01):9.268992e-01):1.274622e-01):2.195876e-01):8.417967e-01,(40:1.890771e-01,(2:2.405732e-02,39:1.721150e-02):3.880296e-01):2.583318e-01):5.530485e-01,7:5.303758e-01):2.476153e-01,23:7.885743e-02):1.058317e-01,1:3.969472e-02);
   tree gen.77500 = [&U] (22:1.157382e-01,((((((((59:7.221520e-02,65:2.140546e-01):2.147279e-02,(66:3.683024e-02,63:1.312015e-01):1.119806e-01):4.241624e-01,((56:2.106532e-02,57:2.031944e-02):2.130575e-02,(58:2.275448e-03,64:2.022010e-03):3.878123e-02):4.376153e-01):2.330999e-01,62:3.262195e-01):5.825115e-01,(((((5:5.341429e-02,4:6.678403e-02):5.373803e-01,55:8.913122e-01):2.835304e-01,3:6.648408e-01):3.375972e-01,((((67:1.645292e-01,70:3.137556e-01):1.627753e-01,68:8.349099e-02):2.719768e-02,69:4.525789e-01):7.168711e-01,(33:5.984518e-02,((((31:1.224408e-01,27:1.887306e-01):3.790687e-02,(32:1.058972e-02,28:7.238678e-03):1.062798e-01):5.975510e-02,29:4.535022e-02):7.260641e-02,30:4.299629e-02):1.252501e-03):7.328705e-01):5.138561e-01):3.797809e-01,((((38:1.656744e-01,(41:2.175935e-01,(35:1.890249e-01,42:3.566186e-01):9.388640e-02):1.985009e-01):7.296831e-01,(25:5.819027e-01,(37:4.647039e-01,36:6.352259e-01):4.508373e-02):4.408633e-01):4.979678e-01,((34:6.841635e-01,(51:2.187872e-01,(50:1.623896e-01,52:3.135366e-01):3.148538e-02):1.316431e+00):4.397436e-01,((49:1.108375e+00,((48:2.318826e-01,45:2.597379e-01):5.649227e-01,((46:1.794857e-01,47:1.914497e-01):3.540628e-01,53:5.969011e-01):1.172657e-01):1.221127e-01):1.014649e+00,((((((43:8.539974e-01,54:6.560879e-01):1.084386e-01,44:5.920679e-01):7.243976e-01,(19:8.542126e-01,17:4.508897e-01):3.433386e-01):2.006069e-01,10:8.113750e-01):4.773547e-01,(26:8.012354e-01,(12:6.910399e-01,((((60:5.769035e-01,61:3.852095e-01):3.673176e-01,16:8.474405e-01):3.418352e-01,((21:1.549353e-01,9:1.544911e-01):7.443052e-02,13:1.817231e-01):4.674267e-01):3.470349e-01,18:1.129183e+00):2.826093e-01):2.965873e-01):9.579946e-02):1.093665e-01,((((14:2.447688e-01,15:1.290073e-01):1.542529e-01,20:3.324562e-01):1.541691e-01,24:6.960129e-01):5.232011e-01,11:6.569112e-01):2.517885e-01):2.267234e-01):1.408460e-01):2.308382e-01):1.361878e-01,(8:6.652925e-01,6:4.332151e-01):1.133115e+00):4.238482e-02):3.651222e-01):5.816860e-01,(40:2.137303e-01,(2:5.277756e-02,39:1.964324e-02):3.731416e-01):2.484200e-01):5.318289e-01,7:5.100262e-01):2.381147e-01,23:7.731979e-02):4.894140e-02,1:5.518273e-02);
   tree gen.78000 = [&U] ((23:7.407621e-02,((((((3:6.871780e-01,((4:9.616944e-02,5:6.426581e-05):1.177254e+00,55:1.299238e+00):3.328215e-01):2.472261e-01,(((69:5.673901e-01,68:1.499108e-01):9.292753e-02,(67:1.345718e-01,70:1.809475e-01):1.309662e-01):1.009795e+00,(33:4.134488e-02,(30:3.242841e-02,(29:2.886332e-02,((27:1.870069e-01,31:1.309106e-01):2.185810e-02,(28:1.203486e-02,32:8.217942e-03):6.848276e-02):3.282721e-02):1.655227e-02):1.211088e-02):1.183764e+00):1.199159e+00):2.979150e-01,((((11:1.065791e+00,(((15:1.392712e-01,14:1.402405e-01):5.924278e-02,20:3.268655e-01):8.299919e-02,24:7.588162e-01):7.863503e-01):6.380157e-02,((((19:1.028156e+00,17:4.356804e-01):4.095633e-01,((54:8.041393e-01,(43:1.020413e+00,44:8.680330e-01):1.578041e-01):7.561501e-01,10:9.131036e-01):1.797315e-01):2.975469e-01,18:1.263615e+00):1.558467e-01,((((61:4.746804e-01,60:6.182863e-01):7.232446e-01,16:8.387108e-01):5.839163e-01,(13:3.767691e-02,(21:1.280903e-01,9:2.369772e-01):2.252455e-01):6.330454e-01):1.914751e-01,(12:7.735814e-01,26:8.338468e-01):4.327619e-01):1.303622e-01):1.220967e-01):3.731149e-01,(34:9.829015e-01,((52:2.765191e-01,51:4.194999e-01):2.957701e-02,50:2.144736e-01):1.880679e+00):3.472068e-01):7.350521e-02,((6:3.843804e-01,8:7.656239e-01):8.331991e-01,(((25:6.715199e-01,(36:6.704044e-01,37:5.681744e-01):8.720812e-02):2.837126e-01,(38:9.574960e-02,(41:2.208707e-01,(35:3.738458e-01,42:2.532016e-01):7.399112e-02):3.068468e-01):7.053878e-01):2.989487e-01,(49:1.237787e+00,((48:1.425799e-01,45:5.296620e-01):7.551829e-01,(53:7.156992e-01,(46:9.049973e-02,47:3.820688e-01):5.938035e-01):2.512798e-01):8.447246e-02):6.543569e-01):1.145415e-01):2.029633e-01):2.028349e-01):8.780407e-02,(62:4.956830e-01,(((66:1.519525e-02,63:1.035356e-01):8.428715e-02,(65:1.984287e-01,59:9.643999e-02):4.211070e-02):3.143682e-01,(58:5.859780e-03,((57:3.950978e-02,56:2.068301e-02):6.699785e-02,64:7.291215e-04):5.244695e-04):3.171042e-01):2.017129e-01):1.085428e+00):8.749896e-01,(40:1.178530e-01,(39:3.008474e-02,2:6.972404e-02):2.896021e-01):5.198628e-01):3.591280e-01,7:6.013805e-01):2.744189e-01):1.576482e-01,22:1.095245e-01,1:3.696052e-02);
   tree gen.78500 = [&U] ((23:8.859449e-02,(7:7.774211e-01,(((39:3.088714e-02,2:1.052081e-02):3.589191e-01,40:1.932973e-01):5.442825e-01,((((((4:4.321342e-02,5:8.355816e-02):8.065176e-01,55:1.049037e+00):8.917473e-02,3:6.487287e-01):4.353624e-01,(((70:2.795187e-01,67:2.903631e-01):3.120705e-01,(68:1.562511e-01,69:4.487564e-01):1.573848e-01):7.310412e-01,(30:3.117807e-02,((29:2.749666e-02,((27:1.476218e-01,(28:1.689982e-03,32:2.919287e-02):8.136060e-02):2.132145e-03,31:1.038102e-01):2.635460e-02):4.083154e-02,33:5.350498e-02):1.288228e-02):5.644482e-01):7.677897e-01):2.111710e-01,((((18:9.240031e-01,(((61:5.168799e-01,60:2.606972e-01):5.599839e-01,16:9.431039e-01):4.772550e-01,((9:1.632194e-01,21:1.108120e-01):6.339588e-02,13:1.891250e-01):4.280441e-01):2.485283e-01):6.202244e-02,(((26:8.250780e-01,12:9.363339e-01):4.073004e-01,(11:7.552055e-01,(((14:1.259514e-01,15:1.363848e-01):1.529657e-01,20:3.799961e-01):7.243471e-02,24:6.847632e-01):7.467147e-01):1.132674e-01):5.528920e-02,(10:9.558330e-01,((17:6.821098e-01,19:6.441844e-01):5.882958e-01,(44:3.862167e-01,(43:8.159777e-01,54:6.251710e-01):3.298287e-01):1.045735e+00):2.159762e-01):2.896752e-01):1.951835e-01):1.770264e-01,((34:8.008957e-01,(50:3.539775e-01,(51:3.104516e-01,52:1.721751e-01):2.746162e-02):1.197037e+00):3.336026e-01,(49:7.432247e-01,((45:1.966332e-01,48:3.789954e-01):4.414648e-01,(53:9.545500e-01,(47:1.776598e-01,46:1.991339e-01):3.332761e-01):9.843480e-02):5.493916e-01):1.336714e+00):7.175897e-02):1.353921e-01,((8:6.975564e-01,6:3.605569e-01):1.303430e+00,(((36:5.704793e-01,37:5.995955e-01):7.343922e-02,25:4.608198e-01):2.985008e-01,((41:1.630616e-01,(42:3.244675e-01,35:1.926545e-01):1.808401e-01):1.557251e-01,38:3.012629e-01):8.225220e-01):4.952158e-01):2.244370e-02):1.228635e-01):3.732074e-01,((((63:7.208496e-02,66:2.319041e-02):7.439663e-02,(65:2.350431e-01,59:6.307616e-02):5.263178e-02):3.891683e-01,((64:9.374006e-03,58:5.181250e-03):1.890128e-02,(56:9.504156e-03,57:2.081420e-02):3.051420e-02):4.511268e-01):2.073336e-01,62:4.311913e-01):7.709809e-01):7.883499e-01):3.018891e-01):1.146603e-01):9.954270e-02,22:8.785383e-03,1:1.402359e-01);
   tree gen.79000 = [&U] ((23:1.241998e-01,(7:8.746284e-01,(((39:1.472062e-02,2:2.302704e-02):4.037977e-01,40:2.174669e-01):5.253501e-01,((((((4:2.833900e-02,5:1.082291e-01):6.344662e-01,55:9.156675e-01):5.671543e-01,3:7.298446e-01):1.463103e-01,((((70:3.597237e-01,67:2.728162e-01):1.710675e-01,68:9.249175e-02):1.654605e-02,69:6.711365e-01):8.224492e-01,((30:1.932024e-02,(29:3.093479e-02,(27:1.366487e-01,((28:2.128894e-03,32:2.590137e-02):7.286802e-02,31:1.143241e-01):2.441276e-03):2.964993e-02):3.102944e-02):8.238209e-03,33:4.924680e-02):7.930949e-01):9.513924e-01):2.650575e-01,((((36:5.204611e-01,37:4.491103e-01):1.819759e-01,25:6.144277e-01):3.358248e-01,((41:1.834505e-01,(42:3.650384e-01,35:2.167437e-01):1.384378e-01):1.751966e-01,38:3.389323e-01):9.253686e-01):5.571367e-01,((8:7.106059e-01,6:5.020942e-01):1.479106e+00,((34:8.713474e-01,((52:1.193887e-01,50:3.982382e-01):5.689972e-02,51:3.641528e-01):1.346712e+00):3.669086e-01,(((18:1.020529e+00,(((61:5.041985e-01,60:2.932943e-01):7.466436e-01,16:1.061028e+00):5.369301e-01,((9:2.019271e-01,21:1.246677e-01):8.961653e-02,13:1.576788e-01):4.815659e-01):2.796039e-01):8.615049e-02,((11:9.455736e-01,((((14:2.376058e-01,15:8.786326e-02):1.050311e-01,20:2.250830e-01):7.856566e-02,24:6.557359e-01):7.608832e-01,(26:9.282442e-01,12:9.531501e-01):3.857134e-02):2.489063e-01):2.184315e-02,(10:1.075349e+00,((17:7.673996e-01,19:7.247321e-01):6.753919e-01,(44:4.496631e-01,(43:9.560620e-01,54:7.833188e-01):8.910652e-02):1.135298e+00):1.241585e-01):3.639063e-01):1.966366e-01):1.109110e-01,(49:8.361562e-01,((45:2.212199e-01,48:1.831000e-01):5.872444e-01,(53:5.871406e-01,(47:2.141327e-01,46:2.240332e-01):3.749483e-01):2.642049e-01):3.638466e-01):1.503854e+00):7.853267e-02):1.771409e-01):3.097265e-02):2.406663e-01):1.216638e-01,((((63:1.113610e-01,66:5.677554e-02):1.388181e-01,(65:2.644325e-01,59:9.316896e-02):3.117711e-02):3.925718e-01,((64:2.453828e-03,58:1.134282e-02):2.126466e-02,(56:1.069254e-02,57:5.204426e-02):8.833292e-03):5.075349e-01):2.332582e-01,62:4.851067e-01):8.673829e-01):9.312628e-01):2.079761e-01):1.289972e-01):1.119893e-01,22:8.196095e-02,1:4.398055e-02);
   tree gen.79500 = [&U] (22:7.893742e-02,(23:5.669743e-02,(7:7.468418e-01,(((39:1.110511e-02,2:7.841906e-02):3.394706e-01,40:3.262420e-01):2.505543e-01,((((((56:1.440972e-02,57:2.487460e-02):5.533359e-02,64:2.714210e-03):6.503263e-03,58:1.663937e-03):4.058480e-01,((65:2.231045e-01,59:4.625463e-02):3.507232e-02,(66:1.960464e-02,63:6.919678e-02):1.274437e-01):4.172855e-01):2.795913e-01,62:9.351295e-01):6.795793e-01,(((3:5.916406e-01,((4:2.367618e-02,5:8.416054e-02):5.480468e-01,55:8.092079e-01):4.094530e-01):2.571721e-01,(((30:4.650022e-02,33:8.150979e-02):3.927758e-02,(((27:2.137187e-01,31:7.388934e-02):1.251227e-02,(32:2.992135e-03,28:5.906362e-04):7.298162e-02):4.985695e-02,29:3.779047e-02):1.133193e-02):1.077683e+00,(((70:3.419683e-01,67:1.679349e-01):2.151044e-01,68:1.035434e-01):2.973343e-02,69:3.124247e-01):7.481218e-01):4.310166e-01):4.604052e-01,(((((((13:4.975764e-02,(9:2.135822e-01,21:8.779747e-02):2.348791e-01):6.080968e-01,(16:9.018049e-01,(61:4.972440e-01,60:7.495055e-01):5.196724e-01):3.413716e-01):3.777387e-01,(12:9.545308e-01,26:1.012238e+00):2.691334e-01):1.017369e-01,(24:8.551268e-01,((15:1.803873e-01,14:1.633078e-01):1.287394e-01,20:2.278121e-01):9.883491e-02):5.720528e-01):2.163028e-01,(((18:1.305814e+00,(44:4.337739e-01,(43:6.639771e-01,54:6.901571e-01):3.829387e-01):8.839610e-01):2.496421e-01,((19:7.793768e-01,17:4.664035e-01):3.017434e-01,10:1.292888e+00):1.087088e-01):4.917253e-01,11:9.789569e-01):1.074249e-01):2.703349e-01,(34:1.293979e+00,(52:1.987727e-01,(51:2.695856e-01,50:3.286219e-01):3.492058e-02):1.521974e+00):3.409965e-01):8.392459e-02,(((((48:3.264425e-01,45:2.077412e-01):5.178502e-01,((46:1.750151e-01,47:2.871033e-01):5.923222e-01,53:7.955174e-01):1.384283e-02):3.028567e-01,49:1.010298e+00):9.748813e-01,((25:6.859529e-01,(36:4.188794e-01,37:7.004636e-01):3.589554e-01):2.647804e-01,(38:1.678973e-01,((42:2.367434e-01,35:2.882635e-01):1.602880e-01,41:1.700899e-01):3.073950e-01):9.903985e-01):5.882597e-01):2.218942e-01,(8:8.146547e-01,6:3.097665e-01):7.271739e-01):2.620245e-01):1.149931e-01):5.842522e-02):8.654401e-01):3.001441e-01):2.422297e-01):1.410378e-01,1:4.334769e-02);
   tree gen.80000 = [&U] ((23:1.005663e-01,(7:4.445231e-01,(((39:6.251774e-03,2:2.052840e-02):4.463705e-01,40:2.167473e-01):6.379696e-01,((((((4:2.823145e-02,5:1.239116e-01):5.503254e-01,55:9.011914e-01):5.581880e-01,3:3.588196e-01):1.618342e-01,((((70:3.337863e-01,67:2.699946e-01):8.537471e-02,69:3.190808e-01):6.117968e-02,68:8.396541e-02):8.839690e-01,((33:4.603457e-02,(29:3.629054e-02,(31:4.865416e-02,(27:2.064919e-01,(28:3.135390e-03,32:8.760251e-03):4.372359e-02):7.765722e-03):2.479199e-02):4.475787e-04):2.330233e-02,30:1.917866e-02):6.942898e-01):8.481986e-01):4.696589e-01,((((36:5.376331e-01,37:7.392116e-01):2.299542e-01,25:5.846720e-01):3.192949e-01,((41:1.869820e-01,(42:2.740423e-01,35:2.218361e-01):1.488846e-01):2.155375e-01,38:1.950431e-01):9.107391e-01):2.334766e-01,((8:5.947410e-01,6:7.284856e-01):8.013278e-01,(((18:1.071044e+00,(((61:2.439048e-01,60:8.571083e-01):8.009637e-01,16:1.179015e+00):2.267751e-01,((9:1.911651e-01,21:1.226968e-01):8.927727e-02,13:2.204491e-01):3.969812e-01):4.754733e-01):1.153530e-01,(((26:8.738956e-01,12:8.085898e-01):9.769523e-02,((((14:1.535674e-01,15:1.556716e-01):1.232492e-01,20:2.155230e-01):3.724005e-01,24:6.453691e-01):5.614326e-01,11:1.265227e+00):2.159748e-01):2.403560e-01,((17:6.366609e-01,19:7.961508e-01):3.959510e-01,(10:1.058348e+00,(54:7.709350e-01,(43:8.786569e-01,44:4.893811e-01):2.605789e-01):8.422883e-01):1.787831e-01):4.966908e-01):1.229065e-01):3.127604e-02,((49:9.795672e-01,((45:2.752247e-01,48:3.158298e-01):5.779605e-01,(53:7.764409e-01,(47:1.508844e-01,46:2.204914e-01):3.406963e-01):2.228215e-01):1.998794e-01):9.013822e-01,(34:1.037893e+00,((50:3.182949e-01,52:1.960288e-01):1.459774e-02,51:3.202750e-01):1.413464e+00):5.246340e-01):1.064394e-01):2.795278e-01):1.685386e-02):4.438630e-01):3.091979e-01,((((63:1.096004e-01,66:4.160114e-02):7.642566e-02,(65:2.724612e-01,59:7.999105e-02):4.317952e-02):4.994482e-01,((64:9.240465e-03,58:7.237429e-03):1.983587e-02,(56:1.052350e-02,57:3.740125e-02):1.948398e-02):3.372991e-01):1.375272e-01,62:5.922107e-01):8.536701e-01):1.238005e+00):2.762364e-01):2.496407e-01):7.743019e-02,22:4.397146e-02,1:5.601736e-02);
   tree gen.80500 = [&U] (22:4.452949e-02,(23:7.088127e-02,(7:7.187637e-01,(((39:7.383807e-03,2:2.981522e-02):4.558831e-01,40:1.360482e-01):3.309953e-01,(((((((56:8.741855e-03,57:4.717248e-02):2.500829e-02,(64:1.753968e-03,58:1.361046e-02):5.044179e-02):4.086150e-01,((65:2.005293e-01,59:8.996470e-02):3.173719e-02,(66:2.805112e-02,63:6.659528e-02):9.670548e-02):3.848901e-01):3.598010e-01,62:6.856913e-01):9.162648e-01,((((((48:2.904093e-01,45:2.375502e-01):5.900266e-01,((46:1.920878e-01,47:2.702158e-01):4.361471e-01,53:5.380835e-01):2.098390e-01):2.492484e-01,49:1.048318e+00):8.801800e-01,((25:6.830099e-01,(36:2.517352e-01,37:6.741291e-01):1.966569e-01):2.819925e-01,(38:1.677714e-01,((42:3.651608e-01,35:2.557761e-01):1.174370e-01,41:1.873742e-01):2.039957e-01):9.531637e-01):1.728312e-01):2.673377e-01,(8:5.498780e-01,6:7.325568e-01):5.773177e-01):1.019654e-01,((((((13:6.592400e-02,(9:2.055524e-01,21:1.464316e-01):2.494580e-01):3.838041e-01,(16:9.133279e-01,(61:3.954179e-01,60:7.213272e-01):7.651353e-01):4.056233e-01):5.766314e-01,(12:9.186445e-01,26:8.781729e-01):1.558812e-02):2.766408e-01,((24:7.025745e-01,((15:1.855083e-01,14:1.571681e-01):1.857614e-01,20:1.985333e-01):9.511913e-02):6.597828e-01,11:9.784786e-01):1.150986e-01):1.845324e-01,(((19:7.664059e-01,17:4.995449e-01):2.542951e-01,(10:1.244281e+00,(44:4.174658e-01,(43:6.390144e-01,54:6.389220e-01):2.431003e-01):8.507277e-01):2.318111e-01):1.825253e-01,18:1.256721e+00):3.008575e-01):2.608512e-01,(34:1.174872e+00,((51:2.794757e-01,52:2.818245e-01):6.327312e-02,50:1.892785e-01):1.483276e+00):3.116709e-01):7.463822e-02):8.085821e-02):1.850819e-01,(3:5.693974e-01,((4:4.154225e-02,5:9.045274e-02):7.940252e-01,55:1.058539e+00):3.882101e-01):2.445205e-01):3.615046e-01,(((30:4.475201e-02,33:7.010067e-02):1.254136e-02,((31:9.557857e-02,((32:2.205978e-03,28:1.017383e-03):7.047682e-02,27:2.056838e-01):1.318846e-02):3.107377e-02,29:4.374605e-02):1.839577e-02):1.037166e+00,((68:7.002457e-02,69:4.593606e-01):6.188008e-02,(70:2.225344e-01,67:2.616884e-01):3.526566e-01):6.862591e-01):4.300911e-01):7.464822e-01):2.680653e-01):2.135245e-01):1.305597e-01,1:9.505681e-02);
   tree gen.81000 = [&U] (22:5.330539e-02,((((((((59:8.850647e-02,65:1.658058e-01):8.982165e-02,(66:4.778531e-02,63:8.476167e-02):1.175902e-01):5.218034e-01,((57:4.617415e-02,(58:1.170091e-03,64:8.382902e-04):3.205888e-02):1.124535e-02,56:1.398599e-02):3.508846e-01):3.661541e-01,62:5.899826e-01):9.207141e-01,(((((5:8.570459e-02,4:6.215420e-02):7.361047e-01,55:8.622838e-01):4.463329e-01,3:8.396557e-01):2.353279e-01,(((68:1.162043e-01,(67:2.073463e-01,70:1.811499e-01):2.096000e-01):1.169599e-01,69:2.569591e-01):6.753213e-01,(30:6.090284e-02,(((31:7.406479e-02,(27:2.864804e-01,(32:2.765110e-03,28:7.084230e-03):1.025904e-01):1.514525e-02):7.295687e-02,29:4.755689e-02):6.659315e-02,33:4.151629e-02):1.689148e-03):1.149163e+00):1.136397e+00):1.266831e-01,((((38:4.129624e-02,(41:2.810910e-01,(35:2.371619e-01,42:3.338702e-01):3.081107e-02):3.938347e-01):1.082488e+00,(25:6.935855e-01,(36:5.068273e-01,37:5.618690e-01):8.145715e-02):1.521567e-01):6.974626e-01,(8:8.379509e-01,6:4.548718e-01):8.646220e-01):3.280209e-01,((34:9.804918e-01,(52:1.660382e-01,(51:3.087967e-01,50:2.807452e-01):1.911318e-02):1.568595e+00):4.329011e-01,((((48:2.097919e-01,45:2.884514e-01):2.622879e-01,(53:1.018753e+00,(46:1.816446e-01,47:2.332171e-01):4.165713e-01):1.095492e-01):3.056878e-01,49:1.214667e+00):6.914136e-01,(((26:7.677792e-01,12:1.020204e+00):7.315048e-02,((((60:5.885279e-01,61:4.882941e-01):7.516915e-01,16:9.932150e-01):1.822083e-01,(13:9.962190e-02,(9:2.348268e-01,21:1.076378e-01):1.977093e-01):9.912609e-01):2.462290e-01,(18:1.048089e+00,(((44:6.307836e-01,54:8.082421e-01):1.370808e-01,43:6.969717e-01):8.653111e-01,((19:7.663238e-01,17:3.577050e-01):6.998049e-01,10:8.180706e-01):4.150520e-02):3.923791e-01):2.033438e-01):2.189207e-01):2.860279e-01,(((20:2.383770e-01,(14:1.203027e-01,15:1.074896e-01):1.754880e-01):2.496393e-01,24:6.190134e-01):3.806872e-01,11:1.264571e+00):2.850298e-01):3.023559e-01):2.521990e-01):1.145749e-01):2.479583e-01):4.860136e-01):7.647305e-01,(40:2.883876e-01,(2:7.372919e-02,39:1.002200e-02):2.975792e-01):3.575614e-01):2.755876e-01,7:4.719201e-01):3.658131e-01,23:1.292318e-01):6.726098e-02,1:3.922821e-02);
   tree gen.81500 = [&U] (22:2.551887e-02,(23:1.200720e-01,(7:5.603217e-01,(((39:6.691028e-03,2:4.630237e-02):4.027211e-01,40:1.660072e-01):4.610769e-01,(((((57:2.926342e-02,((64:1.589404e-03,58:7.653510e-04):3.378773e-02,56:1.817376e-02):7.362649e-03):3.055511e-01,((65:2.403978e-01,59:8.152385e-02):4.342804e-02,(66:2.541925e-02,63:6.034704e-02):1.196253e-01):3.720902e-01):2.228890e-01,62:5.662283e-01):9.140489e-01,((((((48:2.631619e-01,45:2.152622e-01):2.332894e-01,((46:1.066825e-01,47:2.448631e-01):3.485618e-01,53:8.722398e-01):1.230168e-01):2.981713e-01,49:1.041408e+00):5.581071e-01,((25:5.915365e-01,(36:3.859769e-01,37:4.955125e-01):2.242402e-01):3.945420e-01,(38:1.520304e-01,((42:3.309000e-01,35:2.346051e-01):8.127617e-02,41:1.895979e-01):1.812758e-01):8.637340e-01):2.732396e-01):1.994515e-01,(8:7.331658e-01,6:6.638253e-01):9.749618e-01):1.279547e-01,(((((13:1.220827e-01,(9:2.052268e-01,21:7.650138e-02):1.355847e-01):6.890831e-01,(16:8.233850e-01,(61:3.583182e-01,60:4.363858e-01):6.933472e-01):3.397922e-01):2.288250e-01,(((24:5.169826e-01,((15:2.084014e-01,14:1.703997e-01):1.164821e-01,20:1.666506e-01):2.317622e-01):3.976440e-01,11:9.661985e-01):1.699486e-01,(12:7.150748e-01,26:7.381875e-01):1.191898e-02):3.428910e-01):1.241466e-01,(((19:6.944986e-01,17:4.335861e-01):2.208106e-01,(10:8.190803e-01,((54:1.041815e+00,44:4.735306e-01):1.794188e-01,43:5.790594e-01):8.119350e-01):1.107962e-01):3.824204e-01,18:8.168661e-01):1.012635e-01):1.030277e-01,(34:1.064641e+00,((51:3.031263e-01,52:2.810412e-01):6.385189e-02,50:4.204965e-01):1.344109e+00):2.628492e-01):2.124921e-01):3.771954e-01):4.245125e-02,((3:4.643985e-01,((4:3.611072e-02,5:8.196609e-02):8.665216e-01,55:9.945897e-01):3.517867e-01):6.744176e-01,(((31:1.022566e-01,((32:2.879586e-03,28:4.066766e-04):6.997629e-02,27:2.368615e-01):1.944835e-02):2.204783e-02,(29:5.345431e-02,(33:3.595607e-02,30:3.937436e-02):2.919650e-02):1.481083e-02):9.554706e-01,((68:6.345458e-02,69:4.558555e-01):1.551685e-02,(70:2.640802e-01,67:2.474521e-01):1.048162e-01):6.257957e-01):5.111792e-01):1.776104e-02):4.685768e-01):1.733731e-01):2.398805e-01):1.046415e-01,1:5.734878e-02);
   tree gen.82000 = [&U] (22:5.764285e-02,(23:6.134579e-02,(7:4.320785e-01,(((39:8.114784e-03,2:5.615486e-02):3.349616e-01,40:3.337533e-01):4.646250e-01,((((31:1.074762e-01,((32:4.023776e-03,28:3.068827e-04):8.237591e-02,27:2.267660e-01):1.039844e-02):2.460745e-02,(29:8.876155e-02,(33:4.360701e-02,30:1.073541e-01):2.961505e-02):5.015639e-03):8.232975e-01,((68:1.176339e-01,69:5.528551e-01):6.800604e-02,(70:3.202728e-01,67:3.001064e-01):1.271196e-01):7.589561e-01):7.225083e-01,(((3:6.774763e-01,((4:2.714227e-02,5:9.940731e-02):1.050905e+00,55:1.145238e+00):4.266419e-01):5.203690e-01,((((((48:3.191590e-01,45:2.610670e-01):3.165026e-01,((46:1.151908e-01,47:2.106409e-01):3.371125e-01,53:1.057840e+00):3.792623e-01):8.626850e-02,49:1.110198e+00):6.798191e-01,((25:5.750279e-01,(36:4.681073e-01,37:6.009505e-01):2.719553e-01):2.589939e-01,(38:1.283903e-01,((42:4.013108e-01,35:2.845258e-01):6.823354e-02,41:2.299416e-01):1.428523e-01):6.808382e-01):3.158667e-01):2.089909e-01,(8:8.891731e-01,6:4.658720e-01):1.182420e+00):2.224230e-01,((((19:8.422780e-01,17:7.657880e-01):6.486783e-01,(10:8.876855e-01,((54:1.142321e+00,43:7.958197e-01):7.936452e-02,44:5.591386e-01):8.835021e-01):1.343721e-01):4.637940e-01,(18:9.906836e-01,((((13:1.480601e-01,(9:3.372163e-01,21:9.416046e-02):1.644352e-01):6.614481e-01,(16:9.985897e-01,(61:4.345632e-01,60:5.292425e-01):6.546330e-01):4.120951e-01):1.930425e-01,(26:1.037188e+00,12:7.840776e-01):3.010658e-01):1.181340e-01,((24:6.269891e-01,((15:1.601059e-01,14:1.621874e-01):1.764419e-01,20:2.777710e-01):2.810779e-01):4.822570e-01,11:9.650508e-01):2.379909e-01):3.252852e-01):6.128390e-02):2.405018e-01,(34:9.324232e-01,(51:4.623674e-01,(52:3.961435e-01,50:3.602687e-01):1.211428e-04):1.616105e+00):1.710406e-01):1.448350e-01):4.448238e-01):6.073319e-02,(((((64:2.584046e-03,58:1.365829e-02):3.156502e-02,56:2.484266e-02):3.389905e-03,57:3.440958e-02):5.339450e-01,((65:2.915511e-01,59:8.504437e-02):5.852949e-02,(66:3.082811e-02,63:6.875868e-02):1.450799e-01):4.512657e-01):2.703166e-01,62:6.639956e-01):1.108546e+00):1.762313e-02):9.335998e-01):2.102644e-01):1.765007e-01):2.188558e-01,1:6.035138e-02);
   tree gen.82500 = [&U] (22:6.901117e-02,(23:5.456349e-02,(7:5.742026e-01,(((39:6.208732e-02,2:2.885768e-02):3.247808e-01,40:1.856016e-01):4.858572e-01,(((((59:4.142932e-02,65:2.342344e-01):1.046536e-01,(63:9.542069e-02,66:1.798842e-02):1.253178e-01):2.082637e-01,(57:1.636679e-02,(56:1.454556e-02,(64:2.616132e-03,58:4.305392e-03):1.310461e-02):8.490458e-03):4.617551e-01):4.178903e-01,62:6.044188e-01):9.585376e-01,((((((49:1.057483e+00,((45:3.202483e-01,48:2.669144e-01):5.189365e-01,(53:9.105305e-01,(46:1.479068e-01,47:2.267972e-01):3.298616e-01):1.419909e-01):4.339331e-01):6.816751e-01,34:1.241722e+00):3.214099e-02,((((20:2.705543e-01,(15:1.216763e-01,14:2.236143e-01):1.242540e-01):2.463614e-01,24:7.868661e-01):5.746213e-01,11:7.649029e-01):9.466704e-02,((12:1.066392e+00,26:1.003067e+00):1.238723e-01,((((9:2.001631e-01,21:9.782674e-02):1.748035e-01,13:1.029929e-01):4.502968e-01,((60:4.144377e-01,61:3.982809e-01):3.559570e-01,16:9.723134e-01):4.403269e-01):3.815328e-01,(18:1.163170e+00,((10:1.242869e+00,((54:9.953434e-01,43:8.658066e-01):1.427653e-01,44:3.981151e-01):7.034618e-01):1.744936e-01,(19:8.471146e-01,17:8.061961e-01):3.111120e-01):3.059195e-01):2.097978e-01):1.610264e-01):1.703392e-01):2.186682e-01):1.150714e-01,((50:2.809347e-01,51:2.680465e-01):2.896635e-02,52:2.187983e-01):1.626670e+00):3.832197e-02,(((25:9.671223e-01,(37:6.165397e-01,36:5.454770e-01):2.702608e-01):1.344629e-01,(38:1.667211e-01,((35:2.141875e-01,42:2.659830e-01):6.943776e-02,41:2.053106e-01):2.734649e-01):8.061147e-01):6.172573e-01,(8:6.460668e-01,6:4.620354e-01):9.987736e-01):1.850621e-01):6.280170e-02,((((4:4.844335e-02,5:3.634744e-02):5.594354e-01,55:1.098779e+00):5.355701e-01,3:6.058901e-01):2.028164e-01,((((30:2.909058e-02,33:3.501934e-02):5.146813e-02,29:4.558265e-02):1.439264e-02,(31:5.007089e-02,(27:2.276709e-01,(32:3.209008e-03,28:7.538522e-03):5.181695e-02):6.325998e-02):1.872513e-02):9.675271e-01,((69:3.953548e-01,68:1.139273e-01):8.971527e-02,(67:1.112201e-01,70:2.624912e-01):1.474998e-01):6.254733e-01):9.869533e-01):1.899969e-01):1.892207e-01):8.165243e-01):4.199353e-01):4.876159e-02):1.234853e-01,1:5.774795e-02);
   tree gen.83000 = [&U] (22:6.417729e-02,(23:7.778958e-02,(7:6.176945e-01,(((39:5.397446e-03,2:3.960582e-02):2.841418e-01,40:1.714262e-01):3.628712e-01,((((((((31:5.343383e-02,27:2.036764e-01):1.473103e-02,(32:1.034976e-03,28:1.928239e-04):8.045041e-02):4.371491e-02,(33:3.727585e-02,30:7.071068e-02):2.681878e-02):4.195345e-03,29:5.860269e-02):5.573251e-01,(69:3.211477e-01,(68:1.666334e-01,(70:1.921895e-01,67:1.718374e-01):2.799298e-01):4.441154e-02):5.365901e-01):8.197218e-01,(((34:1.011777e+00,(50:2.972664e-01,(51:3.214891e-01,52:3.171672e-01):4.082915e-02):1.238180e+00):2.163914e-01,((((((54:5.412988e-01,43:4.612584e-01):6.717919e-02,44:4.789577e-01):6.484091e-01,10:8.244278e-01):1.212383e-01,(19:7.144890e-01,17:6.919853e-01):3.055014e-01):4.527225e-01,18:8.027112e-01):6.240027e-02,((((13:1.087459e-01,(9:1.646957e-01,21:9.749932e-02):1.394874e-01):7.110752e-01,(16:8.470854e-01,(61:4.775344e-01,60:3.429282e-01):6.643588e-01):3.495728e-01):1.513617e-01,(26:8.455806e-01,12:6.651186e-01):1.483450e-01):9.964054e-02,((24:8.513642e-01,((15:1.701803e-01,14:1.505680e-01):1.501291e-01,20:2.356281e-01):1.409224e-01):6.633735e-01,11:8.186349e-01):3.260562e-01):1.620915e-01):3.935577e-01):2.055128e-01,(((((48:2.717687e-01,45:2.627040e-01):5.625414e-01,((46:1.151856e-01,47:2.456142e-01):2.482191e-01,53:9.616214e-01):3.020875e-01):1.909264e-01,49:9.795889e-01):9.249677e-01,((25:4.078168e-01,(36:4.903136e-01,37:4.196660e-01):2.056876e-01):2.746040e-01,(38:1.317983e-01,((42:2.304692e-01,35:3.404350e-01):9.511537e-02,41:1.603456e-01):1.244467e-01):5.438357e-01):4.726177e-01):2.739253e-03,(8:6.206499e-01,6:3.409171e-01):8.095840e-01):1.976448e-01):2.888735e-01):1.533519e-02,(3:5.362286e-01,((4:3.567023e-02,5:8.298971e-02):7.842882e-01,55:6.495769e-01):4.598185e-01):2.329804e-01):6.265391e-02,((((57:2.692467e-02,56:2.008470e-02):1.755872e-03,(64:1.084923e-03,58:1.440155e-02):5.001380e-02):3.273614e-01,((65:1.477501e-01,59:2.840398e-02):5.583071e-02,(66:3.247668e-02,63:8.848072e-02):6.495510e-02):4.789805e-01):2.921570e-01,62:5.632553e-01):1.009425e+00):7.547785e-01):9.853729e-02):2.055823e-01):1.513609e-01,1:5.871389e-02);
   tree gen.83500 = [&U] (22:9.558468e-02,(((((((((38:2.677380e-01,(41:3.258407e-01,(35:2.415999e-01,42:3.401179e-01):6.842599e-02):1.974923e-01):7.331057e-01,(25:6.680840e-01,(36:5.179782e-01,37:4.225603e-01):2.467308e-01):1.888604e-01):3.969944e-01,(8:1.053765e+00,6:3.522424e-01):9.225525e-01):1.410539e-01,((((26:6.073950e-01,12:9.044141e-01):2.065859e-01,(((19:9.887627e-01,17:6.093943e-01):2.971536e-01,(((54:7.292408e-01,43:7.874615e-01):9.960967e-04,44:5.670076e-01):8.115310e-01,10:1.119980e+00):2.084959e-01):4.513368e-01,(18:8.383353e-01,(((60:4.656362e-01,61:5.168569e-01):5.106979e-01,16:9.402380e-01):5.751735e-01,(13:2.582630e-01,(9:2.184945e-01,21:1.296636e-01):7.059828e-02):7.179830e-01):2.122968e-01):2.163826e-01):2.343197e-01):1.216640e-01,(((20:3.692412e-01,(14:1.850863e-01,15:1.090520e-01):7.647733e-02):3.222881e-01,24:6.542935e-01):5.107666e-01,11:1.280986e+00):2.987558e-01):2.738090e-01,((34:1.013796e+00,((50:4.259858e-01,51:2.618956e-01):1.381328e-02,52:1.976179e-01):1.514425e+00):4.064952e-01,(((48:3.021598e-01,45:2.160727e-01):4.673147e-01,(53:6.835453e-01,(46:2.005727e-01,47:1.445778e-01):3.466160e-01):1.462225e-01):5.842440e-01,49:1.008517e+00):8.492785e-01):6.870611e-02):1.023928e-01):3.565373e-01,((((5:9.874927e-02,4:3.949591e-02):6.459273e-01,55:6.698413e-01):4.989686e-01,3:4.937529e-01):3.895389e-01,(((68:2.085083e-01,69:3.967235e-01):9.628462e-02,(67:1.967990e-01,70:1.441945e-01):1.510293e-01):7.241890e-01,(29:1.707812e-02,((30:8.042752e-02,33:4.701938e-02):6.255216e-02,(31:7.545076e-02,(27:1.671578e-01,(32:5.457354e-03,28:1.376272e-02):5.361107e-02):2.160622e-02):4.349762e-02):4.933429e-02):7.239839e-01):5.038449e-01):2.293174e-01):1.818740e-01,((((59:1.135868e-01,65:2.848244e-01):8.149063e-02,(66:2.156062e-02,63:6.144119e-02):1.392486e-01):2.827021e-01,((57:3.094682e-02,56:1.793300e-02):1.546225e-02,(58:3.455031e-03,64:6.304974e-03):5.004360e-02):3.574507e-01):3.364208e-01,62:6.666228e-01):9.270053e-01):8.668352e-01,(40:2.739103e-01,(2:3.165712e-02,39:1.477927e-02):3.242627e-01):4.812509e-01):2.494252e-01,7:4.387833e-01):1.973311e-01,23:8.986441e-02):1.162409e-01,1:5.138304e-02);
   tree gen.84000 = [&U] (22:3.079665e-02,(((((39:7.988896e-03,2:4.613567e-02):3.229931e-01,40:2.927682e-01):3.309888e-01,(((((56:2.076072e-02,57:1.479040e-02):3.186205e-02,(64:1.834041e-03,58:4.514794e-03):8.132827e-03):3.077861e-01,(((66:5.378478e-02,63:5.993018e-02):1.344713e-01,65:1.814061e-01):1.604422e-02,59:8.026565e-02):2.890722e-01):3.644278e-01,62:5.541139e-01):9.541696e-01,(((((((36:4.439951e-01,37:5.945272e-01):2.134279e-01,25:6.655185e-01):3.891537e-01,(38:1.121915e-01,(41:2.909834e-01,(42:3.686132e-01,35:1.501100e-01):7.972373e-02):3.107954e-01):8.316646e-01):3.332242e-01,(6:4.903209e-01,8:5.150760e-01):1.258580e+00):2.688338e-01,(34:1.264732e+00,((((48:2.356630e-01,45:2.647400e-01):3.569454e-01,((47:1.894763e-01,46:2.485467e-01):5.124047e-01,53:7.139542e-01):1.834098e-01):4.000362e-01,49:9.284869e-01):8.830706e-01,((((14:2.346664e-01,15:1.042118e-01):6.825338e-02,20:3.938729e-01):1.074012e-01,24:6.056760e-01):7.048975e-01,((18:9.627212e-01,(((43:5.265049e-01,54:7.589649e-01):1.660961e-01,44:7.303805e-01):7.567153e-01,(10:9.636778e-01,(17:7.182016e-01,19:1.011882e+00):4.929345e-01):2.806222e-02):1.523136e-01):2.557738e-01,((26:8.843364e-01,12:8.527791e-01):1.735645e-01,(((13:1.732742e-01,(9:1.450859e-01,21:1.393540e-01):8.663117e-02):4.761293e-01,(16:7.432625e-01,(60:4.413188e-01,61:4.432574e-01):4.986894e-01):3.050348e-01):1.429320e-01,11:1.160669e+00):2.153844e-01):1.146648e-01):3.272593e-01):2.751214e-02):5.492579e-02):1.860526e-01):9.788167e-02,(52:1.463782e-01,(50:2.620754e-01,51:3.708365e-01):1.315947e-01):1.057744e+00):1.098260e-01,((((4:4.756841e-02,5:1.127976e-01):1.023890e+00,55:7.206180e-01):1.311520e-01,3:5.116669e-01):2.136700e-01,(((((31:7.521422e-02,27:1.712544e-01):1.629041e-02,(32:6.986725e-03,28:4.518636e-03):1.159615e-01):1.228830e-02,29:6.435986e-02):2.166823e-04,(33:8.666310e-02,30:7.641973e-02):2.531281e-02):9.121326e-01,((70:1.879483e-01,67:2.019581e-01):1.780991e-01,(68:3.252747e-01,69:2.548220e-01):4.881699e-02):6.805117e-01):7.320078e-01):3.413971e-01):1.283399e-01):5.978650e-01):3.128077e-01,7:4.296950e-01):1.213611e-01,23:8.944692e-02):1.365617e-01,1:1.001899e-01);
   tree gen.84500 = [&U] (22:5.326401e-02,(((((39:7.604313e-03,2:2.334466e-02):2.432691e-01,40:3.060137e-01):3.233946e-01,((((((36:4.640824e-01,37:6.214248e-01):2.230838e-01,25:7.645677e-01):2.587270e-01,(38:1.108801e-01,(41:3.041482e-01,(42:2.417304e-01,35:3.003487e-01):8.333060e-02):2.897651e-01):1.076521e+00):3.483000e-01,(6:5.198738e-01,8:8.562505e-01):1.381545e+00):2.427048e-01,(((((48:2.082037e-01,45:2.767174e-01):3.567123e-01,((47:1.980486e-01,46:1.285085e-01):5.355870e-01,53:7.462550e-01):3.833446e-01):1.628283e-01,49:6.324314e-01):8.679884e-01,(((((14:2.452832e-01,15:1.470826e-01):1.635623e-01,20:2.693557e-01):7.718973e-02,24:6.330781e-01):7.523998e-01,((18:1.111164e+00,((((43:5.503251e-01,54:7.933021e-01):1.736107e-01,44:8.994881e-01):7.909508e-01,(17:7.443634e-01,19:7.873118e-01):2.462677e-01):2.469778e-01,10:1.007277e+00):1.181721e-01):2.673455e-01,((26:8.894895e-01,12:8.913606e-01):3.119014e-01,(((13:1.811135e-01,(9:2.409071e-01,21:1.456587e-01):1.841957e-01):4.710100e-01,(16:7.704882e-01,(60:4.612850e-01,61:5.262407e-01):4.136619e-01):4.017861e-01):1.493986e-01,11:1.213180e+00):3.452596e-01):2.501827e-03):3.420652e-01):5.877421e-02,34:1.321952e+00):1.709920e-03):2.701403e-01,(52:1.530006e-01,(50:2.739323e-01,51:2.956134e-01):1.389896e-01):1.146327e+00):1.592666e-02):1.634090e-01,(((((56:2.163147e-02,57:1.545955e-02):2.021233e-02,(64:5.769090e-04,58:3.936471e-03):4.948283e-03):3.217110e-01,(((66:3.839709e-02,63:8.575448e-02):1.938087e-01,65:1.896134e-01):7.822931e-03,59:1.497097e-01):3.021505e-01):3.809153e-01,62:5.791832e-01):9.973383e-01,((((4:1.075517e-01,5:5.475533e-02):1.070213e+00,55:7.532203e-01):1.236217e-01,3:5.348158e-01):2.570179e-01,((((((32:4.812743e-03,28:4.723069e-03):5.710536e-02,27:2.375822e-01):2.807009e-02,31:9.808239e-02):1.023993e-02,29:3.334806e-02):3.095448e-03,(33:9.379271e-02,30:7.987712e-02):2.656334e-02):9.709021e-01,((70:2.512579e-01,67:2.110951e-01):8.391745e-02,(68:3.725839e-01,69:2.663507e-01):5.102558e-02):4.389962e-01):8.219240e-01):2.906571e-01):5.860819e-02):9.275262e-01):2.654398e-01,7:4.491354e-01):3.357800e-01,23:1.318775e-01):6.089172e-02,1:8.381907e-02);
   tree gen.85000 = [&U] (22:1.568586e-02,(23:2.938002e-02,(7:7.080357e-01,(((39:5.712973e-02,2:3.491641e-02):3.593753e-01,40:2.511126e-01):3.369128e-01,(((((34:6.360315e-01,(52:1.868783e-01,(51:4.309571e-01,50:1.330808e-01):9.393817e-02):1.228497e+00):2.979394e-01,(((11:7.773888e-01,((20:2.267438e-01,24:9.110615e-01):1.242182e-02,(15:1.871388e-01,14:1.725894e-01):1.434961e-01):8.923090e-01):7.101137e-02,(((13:6.181419e-02,(9:1.927244e-01,21:1.078591e-01):1.319134e-01):6.544422e-01,(16:8.317401e-01,(61:4.931752e-01,60:5.304575e-01):7.664042e-01):3.747227e-01):3.524727e-01,(26:9.692513e-01,12:1.184033e+00):2.093031e-01):2.556942e-01):1.234054e-01,(((((43:6.977529e-01,54:5.754728e-01):1.437671e-01,44:6.365645e-01):7.239055e-01,10:1.243271e+00):3.022956e-01,(19:7.256953e-01,17:6.274250e-01):3.813934e-01):3.318627e-01,18:1.029517e+00):2.656652e-01):1.633224e-01):1.094452e-01,((((48:2.461916e-01,45:1.599669e-01):3.580784e-01,((46:1.134382e-01,47:2.407823e-01):3.432684e-01,53:8.607269e-01):2.301623e-01):3.281428e-01,49:1.647833e+00):8.350005e-01,((8:7.038242e-01,6:4.718107e-01):8.910353e-01,((25:5.742440e-01,(36:5.620246e-01,37:5.185297e-01):2.785430e-01):3.339942e-01,(38:1.643415e-01,((42:2.456687e-01,35:3.046817e-01):1.640656e-01,41:3.508616e-01):1.915076e-01):8.400784e-01):3.037930e-01):1.316812e-02):9.078094e-02):2.922056e-01,(((29:5.596535e-02,((31:7.081709e-02,((32:3.373506e-03,28:1.034750e-03):9.795407e-02,27:2.043425e-01):3.076143e-02):3.772305e-02,(33:4.248683e-02,30:5.917803e-02):1.533809e-02):9.516595e-03):9.717567e-01,((70:3.801892e-01,67:1.710870e-01):1.620673e-01,(69:3.427991e-01,68:2.869863e-01):1.360975e-02):8.281821e-01):7.875452e-01,(3:4.492300e-01,((4:5.276714e-02,5:9.768309e-02):8.871240e-01,55:5.516333e-01):4.741063e-01):5.965833e-01):2.603224e-01):1.057210e-01,((((57:2.483271e-02,56:1.788058e-02):4.251472e-03,(64:2.328190e-03,58:4.728714e-03):4.076094e-02):3.065865e-01,((65:1.889806e-01,59:7.451999e-02):8.016496e-02,(66:2.862734e-02,63:6.306814e-02):1.271318e-01):4.595150e-01):2.997370e-01,62:6.456345e-01):6.592340e-01):9.424765e-01):3.042840e-01):1.729071e-01):1.089242e-01,1:4.276271e-02);
   tree gen.85500 = [&U] (22:1.700001e-02,(23:8.477613e-02,(7:6.471873e-01,(((39:3.871025e-02,2:1.344139e-02):4.340125e-01,40:2.788116e-01):3.736241e-01,(((((34:7.061890e-01,(52:2.074919e-01,(51:2.122637e-01,50:1.477603e-01):1.245702e-01):1.706233e+00):6.012466e-01,(((11:8.453904e-01,(20:1.639635e-01,((15:1.452945e-01,14:2.191689e-01):2.614323e-01,24:9.863982e-01):4.120135e-02):7.056371e-01):8.762324e-02,(((13:1.386377e-01,(9:1.910599e-01,21:1.258737e-01):1.464642e-01):7.557183e-01,(16:6.448351e-01,(61:5.475750e-01,60:5.889697e-01):9.002429e-01):2.982587e-01):4.399825e-01,(26:1.076165e+00,12:9.829569e-01):1.797326e-01):1.628205e-01):3.690191e-01,(((((54:6.389504e-01,43:7.496095e-01):1.602794e-01,44:6.712629e-01):6.147887e-01,10:1.254723e+00):1.822854e-01,(19:8.057432e-01,17:6.966332e-01):4.234630e-01):3.684689e-01,18:1.143078e+00):1.463240e-01):1.256259e-01):1.207864e-01,((((25:6.375860e-01,(36:4.395178e-01,37:5.757262e-01):9.995061e-02):3.324344e-01,(38:1.824692e-01,((42:2.633883e-01,35:3.382897e-01):2.026226e-01,41:2.003054e-01):2.126318e-01):9.327433e-01):5.722181e-01,(8:7.446587e-01,6:5.238539e-01):9.605471e-01):1.437963e-02,(((48:2.733478e-01,45:1.776120e-01):3.149950e-01,((46:2.271747e-01,47:2.673418e-01):3.811327e-01,53:9.556695e-01):1.079725e-01):5.089033e-01,49:1.829597e+00):9.271053e-01):5.254245e-02):3.019807e-01,(((29:4.161461e-02,((31:9.200147e-02,((32:3.745621e-03,28:5.712646e-04):1.188585e-01,27:2.268825e-01):1.485570e-02):3.979866e-02,(33:7.113481e-02,30:6.570567e-02):5.414940e-02):2.262995e-03):1.078946e+00,((70:2.858644e-01,67:1.887782e-01):1.799442e-01,(69:3.806116e-01,68:1.421795e-01):2.039843e-02):9.195348e-01):1.170080e+00,(3:5.116113e-01,((4:7.075904e-02,5:1.325940e-01):9.849783e-01,55:8.131203e-01):5.264027e-01):6.205867e-01):2.890373e-01):6.613307e-02,((((57:2.757189e-02,56:1.985290e-02):7.598081e-03,(64:1.028242e-03,58:6.382834e-03):3.275690e-02):3.170797e-01,((65:3.028480e-01,59:6.848473e-02):7.275165e-02,(66:3.458800e-02,63:7.002488e-02):1.411551e-01):3.397342e-01):3.327995e-01,62:7.168513e-01):8.134718e-01):6.539583e-01):3.606893e-01):3.130672e-01):7.321826e-02,1:6.352742e-02);
   tree gen.86000 = [&U] ((23:3.261463e-02,(7:6.896454e-01,(((39:6.030583e-02,2:1.320888e-02):3.700084e-01,40:2.841274e-01):3.097075e-01,(((((63:7.645278e-02,66:3.299677e-02):8.119451e-02,(65:2.771087e-01,59:5.631905e-02):7.164948e-02):2.988606e-01,((64:1.293810e-03,58:3.105426e-03):1.024693e-02,(56:2.498869e-02,57:2.388505e-02):9.449181e-03):3.536725e-01):2.668028e-01,62:8.249537e-01):6.455230e-01,(((((4:8.470579e-02,5:3.867941e-02):6.360191e-01,55:7.006600e-01):3.776995e-01,3:6.769164e-01):3.966451e-02,((69:2.815007e-01,(68:1.194722e-01,(70:2.477132e-01,67:2.138693e-01):1.010152e-01):6.718931e-02):6.376076e-01,(33:1.942626e-02,((((28:2.923732e-03,32:2.878020e-03):1.402931e-01,(31:8.057721e-02,27:2.484639e-01):1.030618e-02):4.709570e-02,29:7.867518e-02):2.116401e-02,30:5.174003e-02):3.339912e-02):6.515220e-01):8.231119e-01):1.881529e-01,(((34:1.132885e+00,(52:3.938092e-01,(51:3.729169e-01,50:2.716897e-01):1.446860e-02):1.353806e+00):4.952757e-01,((((14:2.066252e-01,15:1.074319e-01):1.494842e-01,20:2.614051e-01):2.222317e-01,24:6.504953e-01):7.446586e-01,(11:1.089007e+00,((((44:4.088462e-01,(54:8.575260e-01,43:4.644325e-01):2.519235e-01):8.233111e-01,10:1.044374e+00):1.526849e-01,(17:4.659103e-01,19:9.042013e-01):5.783365e-01):2.988259e-01,(18:1.209316e+00,((26:7.307387e-01,12:1.090199e+00):1.822987e-01,(((61:3.649545e-01,60:4.739048e-01):6.543937e-01,16:7.931993e-01):5.722576e-01,((9:1.338869e-01,21:9.721990e-02):8.764860e-02,13:1.036001e-01):6.814940e-01):5.358172e-01):9.972002e-03):9.951111e-02):1.076685e-01):1.852131e-01):9.405216e-02):8.750478e-03,((((25:6.545528e-01,(36:5.420768e-01,37:4.840486e-01):1.641086e-01):2.024316e-01,((41:2.370522e-01,(42:3.564700e-01,35:3.325749e-01):1.200084e-01):2.690672e-01,38:7.195059e-02):9.382988e-01):4.061801e-01,(((53:1.106155e+00,(47:2.795241e-01,46:1.243497e-01):3.817133e-01):1.204275e-01,(45:1.928845e-01,48:2.712903e-01):4.615133e-01):1.507061e-01,49:1.117336e+00):1.097507e+00):1.382703e-01,(8:7.264918e-01,6:6.144430e-01):7.717795e-01):2.054585e-01):3.125963e-01):2.864782e-01):6.458611e-01):3.363595e-01):1.321625e-01):1.529345e-01,22:6.393457e-02,1:6.043515e-02);
   tree gen.86500 = [&U] (22:5.850682e-02,(((((((8:6.415964e-01,6:7.374917e-01):6.379075e-01,(((38:1.741824e-01,(41:1.293641e-01,(35:2.917434e-01,42:3.258203e-01):2.218479e-01):1.433983e-01):6.827859e-01,(25:5.183574e-01,(36:5.185873e-01,37:6.776489e-01):8.878653e-02):3.547093e-01):4.963143e-01,(((34:1.157408e+00,((50:2.729333e-01,52:2.170997e-01):3.294072e-02,51:5.141111e-01):1.343761e+00):2.764111e-01,(((48:2.946187e-01,45:2.131753e-01):5.627217e-01,(53:7.254915e-01,(46:1.814852e-01,47:2.248348e-01):2.532959e-01):4.320029e-01):1.876923e-01,49:8.467328e-01):1.322767e+00):4.035974e-02,(((((20:4.233323e-01,(14:1.614633e-01,15:1.931924e-01):5.698496e-02):3.208090e-01,24:7.456296e-01):5.544069e-01,11:1.057162e+00):1.610116e-01,(26:7.852662e-01,12:9.402016e-01):9.879045e-02):3.625873e-01,((18:9.055641e-01,(((60:5.233996e-01,61:4.847817e-01):6.195334e-01,16:7.821183e-01):6.250028e-01,(13:1.585643e-01,(9:2.182534e-01,21:1.336156e-01):1.959864e-01):7.292555e-01):3.453869e-01):1.252331e-01,((19:4.499901e-01,17:7.638493e-01):5.096763e-01,(((54:7.098668e-01,43:7.966151e-01):1.144422e-01,44:4.883168e-01):6.672715e-01,10:8.587872e-01):1.503666e-01):4.605116e-01):1.604389e-01):1.286666e-01):1.206685e-01):7.375085e-02):1.257376e-01,((((5:7.817956e-02,4:6.544403e-02):8.585174e-01,55:1.134501e+00):3.604424e-01,3:5.252872e-01):1.965511e-01,((68:1.969007e-01,(69:3.931755e-01,(67:1.817232e-01,70:2.571073e-01):1.847605e-01):1.073810e-01):1.175102e+00,((27:2.175477e-01,(32:1.013908e-02,28:7.905631e-03):5.101333e-02):1.523812e-02,(31:5.880680e-02,(29:3.881703e-02,(30:7.999984e-02,33:3.822158e-02):2.844183e-02):4.675246e-02):6.567771e-02):9.946264e-01):8.975905e-01):3.956308e-01):2.906200e-01,((((59:6.170378e-02,65:2.026681e-01):9.545951e-02,(66:2.019262e-02,63:1.058077e-01):8.476017e-02):3.551050e-01,(58:1.098430e-03,((56:2.262812e-02,57:3.718715e-02):2.827860e-02,64:9.204191e-04):2.156874e-04):3.903719e-01):2.660550e-01,62:7.858594e-01):6.836769e-01):7.415012e-01,(40:1.674722e-01,(2:4.406380e-02,39:4.244226e-02):2.986453e-01):2.635562e-01):4.472304e-01,7:6.023356e-01):1.382897e-01,23:6.499920e-02):7.554958e-02,1:5.895716e-02);
   tree gen.87000 = [&U] ((23:4.964623e-02,((((((((33:1.363087e-02,(30:4.561734e-02,((31:6.597041e-02,(27:1.922173e-01,(28:2.168889e-02,32:6.044913e-03):6.010765e-02):7.625127e-02):1.708026e-02,29:5.513142e-02):4.547356e-02):5.519053e-02):8.011456e-01,((68:1.696002e-01,(67:1.574990e-01,70:2.497943e-01):1.634122e-01):1.051845e-01,69:2.341017e-01):6.932692e-01):9.901744e-01,(((5:7.957909e-02,4:3.976376e-02):4.309695e-01,55:1.059249e+00):6.337815e-01,3:6.197107e-01):1.501775e-01):1.852031e-01,(((25:5.091272e-01,(37:5.582210e-01,36:6.025983e-01):1.952042e-01):7.579028e-01,(((42:3.980859e-01,35:3.068445e-01):9.318334e-02,41:2.210815e-01):1.861623e-01,38:1.189780e-01):6.395485e-01):8.336624e-01,(((50:2.733017e-01,(52:1.861641e-01,51:1.851892e-01):2.181591e-02):1.462831e+00,34:7.554862e-01):3.663157e-01,((49:8.936691e-01,((48:3.044271e-01,45:1.642768e-01):6.364065e-01,((47:2.456848e-01,46:1.321041e-01):4.225504e-01,53:8.258016e-01):2.496720e-01):4.402509e-01):1.045870e+00,(11:8.887352e-01,(((26:9.749488e-01,12:6.823577e-01):1.503929e-01,((18:1.202120e+00,((16:6.897161e-01,(60:4.286869e-01,61:3.805249e-01):4.761151e-01):2.779093e-01,(13:1.754205e-01,(9:1.356808e-01,21:1.881084e-01):9.250857e-02):6.303672e-01):3.756499e-01):9.720932e-02,((((54:6.480846e-01,43:7.987502e-01):3.901830e-02,44:5.829713e-01):7.259656e-01,10:8.087976e-01):2.772642e-01,(17:5.768771e-01,19:8.280083e-01):1.816237e-01):5.207182e-01):4.325590e-02):3.111545e-02,(((14:1.794501e-01,15:1.434307e-01):1.591655e-01,20:2.411240e-01):5.948636e-02,24:8.244000e-01):1.090515e+00):4.334354e-02):1.156720e-01):1.812284e-01):1.132996e-01):3.206224e-01):1.036792e-01,(6:4.266643e-01,8:6.820005e-01):1.182139e+00):2.190901e-01,(((58:6.253210e-03,((56:1.461996e-02,57:2.691123e-02):4.449212e-02,64:4.366701e-03):9.810345e-04):3.515013e-01,((63:7.526768e-02,66:6.898692e-02):9.273676e-02,(65:2.730031e-01,59:7.517955e-02):5.171449e-02):4.244798e-01):4.063373e-01,62:4.753220e-01):6.270472e-01):8.344651e-01,((39:6.068391e-02,2:2.362235e-02):3.218987e-01,40:2.177752e-01):2.357872e-01):3.931477e-01,7:7.415862e-01):2.438050e-01):1.371764e-01,22:8.302128e-02,1:4.991645e-02);
   tree gen.87500 = [&U] ((23:1.017504e-01,(((((((33:1.692211e-02,(30:4.512602e-02,(((31:6.525988e-02,27:1.901471e-01):5.692562e-02,(28:2.145529e-02,32:5.979806e-03):7.440460e-02):3.619715e-02,29:5.453762e-02):8.185149e-02):5.349824e-02):5.507686e-01,((68:2.240731e-01,(67:1.618672e-01,70:1.778219e-01):1.504229e-01):6.007022e-02,69:1.147863e-01):7.237504e-01):8.226257e-01,(((5:6.834122e-02,4:1.808088e-02):4.263278e-01,55:1.073473e+00):6.269553e-01,3:6.130361e-01):1.958763e-01):1.832084e-01,((((25:7.369220e-01,(37:6.674561e-01,36:5.961080e-01):1.909275e-01):2.687984e-01,(((42:3.603327e-01,35:3.035396e-01):9.049087e-02,41:1.670127e-01):3.065103e-01,38:1.400610e-01):7.762383e-01):8.246834e-01,((((52:1.841590e-01,(51:2.731194e-01,50:2.955448e-01):4.368934e-02):1.447076e+00,34:7.839782e-01):2.792704e-01,(((26:9.644481e-01,12:9.536637e-01):1.487731e-01,(((18:1.189172e+00,((16:9.808378e-01,(60:4.770693e-01,61:3.764265e-01):2.814998e-01):2.961253e-01,(13:1.735311e-01,(9:1.342194e-01,21:1.860824e-01):9.151221e-02):6.235778e-01):3.806953e-01):1.588044e-01,((((54:6.631866e-01,44:4.446743e-01):6.855063e-03,43:7.901473e-01):6.956166e-01,10:8.000864e-01):2.511412e-01,(17:5.706639e-01,19:8.615505e-01):1.796675e-01):3.477050e-01):6.400331e-02,11:8.480526e-01):4.533234e-02):2.453391e-02,(((14:1.906325e-01,15:1.199216e-01):1.574512e-01,20:2.271930e-01):5.884566e-02,24:7.200331e-01):1.001746e+00):1.144261e-01):5.078050e-02,(49:8.840438e-01,((48:3.011482e-01,45:1.625074e-01):6.991600e-01,((47:3.358004e-01,46:1.320991e-01):3.691106e-01,53:8.169073e-01):5.868046e-02):1.863588e-01):1.070184e+00):2.407396e-01):2.150439e-01,(6:6.318404e-01,8:5.689922e-01):1.081195e+00):9.866021e-02):2.215246e-01,((((64:2.985380e-03,58:2.564564e-03):1.567935e-03,(56:1.256564e-02,57:2.662139e-02):4.904883e-02):3.502909e-01,((63:7.445700e-02,66:2.944172e-02):9.612090e-02,(65:1.731655e-01,59:4.405248e-02):4.762954e-02):4.199080e-01):5.119431e-01,62:5.963275e-01):4.997180e-01):7.166373e-01,((39:5.429192e-02,2:1.502449e-02):3.184317e-01,40:2.154297e-01):3.730102e-01):2.473825e-01,7:6.841447e-01):1.856649e-01):1.356990e-01,22:8.212710e-02,1:4.937882e-02);
   tree gen.88000 = [&U] (22:4.230892e-02,((((((((8:7.066199e-01,6:7.204790e-01):7.036804e-01,((38:2.161614e-01,(41:3.012584e-01,(35:2.331681e-01,42:4.022321e-01):9.867797e-02):1.776399e-01):5.794102e-01,(25:5.962142e-01,(36:4.353762e-01,37:6.532872e-01):9.136609e-02):2.613807e-01):4.396726e-01):4.438084e-01,(((((48:2.878224e-01,45:2.082578e-01):4.510428e-01,(53:7.483923e-01,(46:1.576481e-01,47:2.196483e-01):3.068857e-01):1.144564e-01):4.500319e-01,49:6.735668e-01):1.048184e+00,(34:8.694324e-01,(50:2.799785e-01,(51:4.302056e-01,52:1.518960e-01):1.648539e-02):2.075138e+00):1.541093e-01):8.006901e-02,((18:8.212881e-01,(((60:5.113256e-01,61:4.735986e-01):3.536561e-01,16:7.640762e-01):4.817435e-01,(13:1.281871e-01,(9:1.297752e-01,21:8.136101e-02):1.178685e-01):4.906274e-01):3.741905e-01):3.146003e-01,(((((20:4.135667e-01,(14:1.577386e-01,15:1.109902e-01):7.375591e-02):2.490985e-01,24:5.513625e-01):7.045384e-01,11:1.153450e+00):2.312558e-01,(26:5.160675e-01,12:1.003542e+00):3.140898e-01):9.709619e-02,((19:9.056531e-01,17:3.005983e-01):5.675560e-01,((54:6.666332e-01,(43:7.609811e-01,44:8.216249e-01):5.004414e-02):8.490083e-01,10:9.980942e-01):2.640143e-01):4.043034e-01):4.770520e-02):1.015319e-01):3.111496e-01):1.712202e-02,((((5:9.345208e-02,4:3.229971e-02):7.660554e-01,55:1.108330e+00):6.480133e-01,3:4.723796e-01):1.799923e-01,(((67:1.809774e-01,70:2.040818e-01):2.209650e-01,(69:1.735425e-01,68:6.054220e-01):1.385151e-02):6.677590e-01,((32:7.360022e-03,28:6.239607e-03):1.924579e-02,((31:1.025887e-01,(29:2.196553e-02,(30:7.194202e-02,33:5.579837e-02):1.997713e-02):3.712439e-02):4.777581e-02,27:2.179222e-01):6.746660e-02):7.333731e-01):1.471110e+00):4.481017e-01):1.794449e-01,((((59:6.918555e-02,65:1.928771e-01):5.644645e-02,(66:4.132786e-02,63:8.967758e-02):9.485378e-02):3.740056e-01,(((56:2.204904e-02,57:1.978764e-02):2.420752e-02,58:1.943143e-03):3.291444e-03,64:5.380212e-03):3.965698e-01):3.113156e-01,62:4.684142e-01):8.526718e-01):6.848660e-01,(40:1.980962e-01,(2:4.539957e-02,39:1.804365e-02):3.269005e-01):2.547919e-01):1.930325e-01,7:5.054765e-01):2.702714e-01,23:2.578965e-02):2.019106e-01,1:1.059971e-01);
   tree gen.88500 = [&U] ((23:1.602334e-01,(((((((33:1.178685e-02,(30:4.265083e-02,((31:6.279293e-02,(27:1.971496e-01,(28:1.884151e-02,32:1.951736e-02):8.929162e-02):3.818704e-02):3.086308e-02,29:5.654607e-02):4.979744e-02):1.789244e-02):7.673509e-01,((68:2.323250e-01,69:2.806624e-01):2.305996e-01,(67:3.357616e-01,70:2.653076e-01):1.892062e-01):6.830192e-01):8.529204e-01,(((5:5.386781e-02,4:1.874674e-02):1.034504e+00,55:1.359907e+00):1.154219e-01,3:8.334023e-01):2.722389e-01):1.453335e-01,((((25:4.204943e-01,(37:4.043603e-01,36:5.609315e-01):1.886516e-01):4.111971e-01,(((42:3.788933e-01,35:1.674601e-01):1.063477e-01,41:1.751346e-01):2.790652e-01,38:1.452190e-01):5.356669e-01):4.431588e-01,((((11:8.232628e-01,((26:8.481071e-01,12:9.887841e-01):1.614499e-01,((16:1.005813e+00,(60:5.378299e-01,61:3.384140e-01):4.197334e-01):3.679685e-01,(13:8.655451e-02,(9:1.770805e-01,21:6.541023e-02):1.293107e-01):5.898223e-01):2.762149e-01):1.616440e-01):1.028271e-01,(18:1.232986e+00,((((54:4.460434e-01,43:5.168527e-01):2.286009e-01,44:4.610503e-01):8.543112e-01,10:9.165412e-01):6.092213e-02,(17:6.303520e-01,19:6.131101e-01):4.840677e-01):2.374958e-01):1.044619e-01):6.886381e-02,(((14:2.039732e-01,15:1.237222e-01):7.746548e-02,20:3.303092e-01):1.561715e-01,24:7.203970e-01):8.624650e-01):1.988149e-01,((49:1.171361e+00,((48:3.122385e-01,45:1.684920e-01):3.218455e-01,((47:2.916230e-01,46:1.369639e-01):3.827038e-01,53:6.809672e-01):1.418289e-01):2.064398e-01):8.188990e-01,(((51:4.380685e-01,52:2.214748e-01):3.547162e-02,50:3.744482e-01):1.416607e+00,34:7.142013e-01):1.110664e-01):2.708683e-01):7.666029e-02):1.957910e-01,(6:4.149759e-01,8:7.704753e-01):7.107103e-01):7.838493e-02):5.270076e-01,((((64:2.792500e-04,58:3.477126e-03):1.319040e-02,(56:1.113098e-02,57:1.805493e-02):1.210964e-02):4.344828e-01,((63:7.719902e-02,66:6.359122e-02):9.966073e-02,(65:1.840895e-01,59:7.042709e-02):5.166866e-02):2.615749e-01):2.220963e-01,62:6.182883e-01):5.886565e-01):5.979815e-01,((39:1.314571e-02,2:2.397228e-02):4.603156e-01,40:2.287788e-01):2.984496e-01):2.955172e-01,7:7.093395e-01):1.576050e-01):1.162412e-01,22:6.241063e-02,1:4.877084e-02);
   tree gen.89000 = [&U] (22:2.513826e-02,(((((39:1.625578e-02,2:1.738867e-02):3.805428e-01,40:1.816534e-01):3.875290e-01,(((((56:3.218309e-02,57:6.294278e-02):1.384056e-02,(64:6.030925e-04,58:7.851717e-04):1.735457e-02):5.432456e-01,((66:4.560551e-02,63:5.434795e-02):5.844430e-02,(65:2.440337e-01,59:4.763476e-02):9.381813e-02):2.702429e-01):4.397641e-01,62:5.981877e-01):1.244602e+00,(((((((50:3.292092e-01,51:1.866876e-01):1.361024e-01,52:5.305272e-02):1.750423e+00,((((48:2.788237e-01,45:1.955837e-01):4.922272e-01,((47:1.691804e-01,46:1.833980e-01):4.578701e-01,53:7.671672e-01):3.508384e-01):4.120153e-01,49:1.288235e+00):6.369702e-01,((((12:1.272886e+00,26:1.026361e+00):9.165299e-02,34:1.472193e+00):3.575539e-03,((11:1.042706e+00,((13:2.259080e-02,(9:2.453625e-01,21:1.395198e-01):2.614910e-01):5.742940e-01,(16:7.493362e-01,(60:5.735035e-01,61:3.375482e-01):1.099155e+00):1.807825e-01):4.398735e-01):6.796981e-02,(((14:1.338923e-01,15:9.797605e-02):7.212328e-02,20:3.964914e-01):3.268994e-01,24:6.900043e-01):4.517978e-01):1.292066e-01):1.372705e-01,(((43:5.367995e-01,(54:7.024528e-01,44:6.130142e-01):1.193518e-01):9.096119e-01,10:9.729180e-01):3.999624e-01,(18:1.439663e+00,(17:8.236545e-01,19:5.195929e-01):3.488620e-01):9.266589e-02):4.484354e-01):4.387638e-01):9.108767e-02):2.119942e-02,((37:4.776587e-01,(36:5.021979e-01,25:6.716095e-01):1.103314e-01):4.764359e-01,(38:5.453052e-02,(41:2.586517e-01,(42:2.920147e-01,35:3.223131e-01):9.678988e-02):3.278350e-01):7.479599e-01):4.059581e-01):1.835311e-01,(6:3.878776e-01,8:1.100376e+00):1.169353e+00):1.361025e-01,(((33:4.202424e-02,30:4.244514e-02):1.860345e-02,(29:2.777878e-02,(27:2.184041e-01,(31:8.721257e-02,(32:3.262413e-03,28:2.655952e-03):1.191941e-01):1.110885e-02):1.576300e-01):3.393176e-03):6.796155e-01,((70:2.874322e-01,67:2.215337e-01):6.299209e-02,(68:2.614251e-01,69:2.741096e-01):5.202961e-02):6.137520e-01):8.614303e-01):4.190198e-01,(((4:2.393682e-02,5:1.029168e-01):8.226078e-01,55:7.020758e-01):2.563951e-01,3:4.405152e-01):4.777247e-01):3.881227e-01):6.486135e-01):2.190270e-01,7:5.153940e-01):2.008746e-01,23:1.005068e-01):1.262008e-01,1:1.507879e-01);
   tree gen.89500 = [&U] ((23:7.616816e-02,(7:3.908412e-01,(((39:1.909521e-02,2:2.215858e-02):2.586737e-01,40:3.867606e-01):6.315191e-01,(((((63:9.872038e-02,66:1.932277e-02):1.274880e-01,(65:2.668944e-01,59:8.766686e-02):4.073779e-02):4.611983e-01,((64:3.647622e-03,58:1.451200e-03):1.852042e-02,(56:1.588512e-02,57:3.135365e-02):5.279653e-02):2.591190e-01):3.480510e-01,62:7.287622e-01):6.547512e-01,(((((68:1.668452e-01,69:3.785923e-01):8.390711e-02,(70:1.992231e-01,67:1.687839e-01):2.123827e-01):8.886536e-01,(29:2.128515e-02,((33:3.439678e-02,30:4.081590e-02):5.419232e-02,(31:6.397080e-02,((28:1.618332e-03,32:1.149445e-02):6.790495e-02,27:1.618843e-01):1.733643e-02):3.884416e-02):5.057887e-02):7.099197e-01):6.966598e-01,(((4:8.589490e-02,5:1.644894e-02):9.554382e-01,55:1.140389e+00):3.931052e-01,3:4.763269e-01):2.933732e-01):4.071003e-01,(((8:9.310543e-01,6:4.609030e-01):7.178593e-01,(((((47:1.349793e-01,46:2.110632e-01):3.353294e-01,53:8.494104e-01):3.313562e-01,(45:2.457328e-01,48:2.908950e-01):4.230863e-01):8.067428e-02,49:1.047437e+00):8.860575e-01,((25:5.455308e-01,(36:5.197726e-01,37:5.919552e-01):1.636820e-01):1.918688e-01,((41:1.494984e-01,(42:3.453110e-01,35:2.894422e-01):1.260318e-01):2.414591e-01,38:1.659125e-01):7.278506e-01):1.013563e-01):1.256113e-01):3.384123e-01,(((11:8.012103e-01,((20:2.313494e-01,(14:1.434869e-01,15:1.512850e-01):1.103417e-01):1.482600e-01,24:6.686932e-01):7.524194e-01):1.675828e-01,((10:9.556724e-01,((17:8.312302e-01,19:7.945563e-01):4.196421e-01,((54:8.596651e-01,44:6.389788e-01):1.705228e-01,43:7.383626e-01):4.373034e-01):1.597845e-01):2.692172e-01,((18:1.514147e+00,(((61:4.300337e-01,60:3.056680e-01):6.187854e-01,16:8.042691e-01):5.464853e-01,((9:1.952153e-01,21:1.473100e-01):8.775217e-02,13:7.126042e-02):6.978058e-01):5.593133e-01):2.282748e-01,(12:1.033693e+00,26:6.587335e-01):9.322600e-02):1.944497e-01):1.418896e-01):2.323688e-01,(34:1.108853e+00,((52:2.330846e-01,50:3.099585e-01):7.869036e-02,51:4.068481e-01):1.365208e+00):1.599952e-01):1.364552e-01):2.014625e-01):3.539039e-01):6.049754e-01):3.304054e-01):2.374814e-01):1.434772e-01,22:3.008114e-02,1:1.934834e-01);
   tree gen.90000 = [&U] ((23:5.940432e-02,(((((((30:5.827174e-02,(33:2.603333e-02,(((31:6.428825e-02,(28:1.821314e-02,32:4.168112e-03):9.059506e-02):1.172193e-02,27:2.185158e-01):5.235905e-02,29:6.165295e-02):4.885213e-02):5.533429e-02):1.000975e+00,((70:2.387876e-01,(68:1.247546e-01,69:5.928994e-01):3.680316e-01):7.676426e-03,67:1.879668e-01):5.982255e-01):5.828244e-01,(((5:1.147069e-01,4:1.821278e-02):5.194780e-01,55:6.893546e-01):2.639716e-01,3:4.821643e-01):1.297887e-01):4.277264e-01,(((((((26:8.683035e-01,12:7.436148e-01):1.315821e-01,((16:4.654753e-01,(60:5.506375e-01,61:4.488148e-01):7.454291e-01):8.225384e-01,(13:1.675704e-01,(9:2.102471e-01,21:6.280541e-02):1.328782e-01):6.174390e-01):3.663948e-01):2.465342e-01,(11:8.527854e-01,(((14:2.088305e-01,15:1.579304e-01):9.762971e-02,20:3.451270e-01):2.003977e-01,24:7.138341e-01):8.328537e-01):1.711117e-01):5.467151e-02,(18:9.424306e-01,((((54:1.136267e+00,43:5.291608e-01):1.637138e-01,44:5.737872e-01):1.051708e+00,10:7.040803e-01):2.768574e-01,(17:6.956135e-01,19:4.533016e-01):2.224922e-01):4.074639e-01):8.615151e-02):2.880930e-01,((49:1.199256e+00,((48:1.564945e-01,45:2.834214e-01):4.701956e-01,((47:2.847082e-01,46:7.677815e-02):3.480058e-01,53:8.290698e-01):2.667405e-01):1.045111e-01):9.733654e-01,(((50:3.356471e-01,51:2.782408e-01):2.846821e-02,52:2.267489e-01):1.450341e+00,34:8.701698e-01):7.617637e-02):1.516822e-01):1.237073e-01,(6:4.320589e-01,8:7.885256e-01):1.269360e+00):1.302931e-01,((25:6.641319e-01,(37:6.544196e-01,36:3.507855e-01):1.040499e-01):2.671778e-01,(((42:4.464945e-01,35:1.514041e-01):1.094723e-01,41:1.772555e-01):3.382509e-01,38:1.005850e-01):5.546611e-01):5.696269e-01):2.358960e-01):2.906133e-01,((((64:6.115588e-04,58:7.764801e-03):2.172165e-02,(56:1.617505e-02,57:5.724004e-03):1.017114e-02):3.457230e-01,((63:9.517403e-02,66:2.681216e-02):1.092158e-01,(65:1.884734e-01,59:7.210420e-02):6.706930e-02):3.851172e-01):3.125512e-01,62:4.813800e-01):6.026745e-01):1.034836e+00,((39:2.360178e-02,2:3.861425e-02):3.996304e-01,40:1.788599e-01):2.481526e-01):5.369145e-01,7:6.725969e-01):1.884901e-01):1.214863e-01,22:2.719571e-02,1:1.608431e-01);
   tree gen.90500 = [&U] (22:2.556085e-02,((((((((34:6.821456e-01,(52:2.806528e-01,(51:4.046517e-01,50:3.428515e-01):1.718243e-02):1.425434e+00):7.505032e-01,((((((20:3.221511e-01,(14:1.965046e-01,15:1.391113e-01):8.665893e-02):2.023094e-01,24:6.775969e-01):5.920908e-01,11:1.241576e+00):1.622321e-01,(26:5.986381e-01,12:1.007740e+00):3.647034e-01):5.376950e-02,((18:8.510195e-01,(((60:3.851395e-01,61:3.925855e-01):5.218763e-01,16:7.219635e-01):4.381870e-01,((21:8.156088e-02,9:1.436568e-01):1.391227e-01,13:1.419060e-01):4.542122e-01):4.585786e-01):2.818660e-01,((((43:8.279927e-01,44:6.565577e-01):1.573949e-01,54:6.899198e-01):7.753143e-01,(19:3.681314e-01,17:6.055360e-01):2.222865e-01):2.226409e-01,10:9.973208e-01):3.283556e-01):1.102473e-01):1.303286e-01,(((48:4.425940e-01,45:1.268017e-01):3.111964e-01,(53:7.326201e-01,(46:1.375015e-01,47:2.947116e-01):3.152666e-01):1.936341e-01):2.902240e-01,49:8.462406e-01):6.135393e-01):1.093451e-01):2.100857e-01,((8:6.974157e-01,6:5.019927e-01):1.043277e+00,((38:1.871444e-01,(41:2.910291e-01,(35:2.368858e-01,42:3.353547e-01):6.759495e-02):1.639220e-01):8.009409e-01,(25:4.198525e-01,(36:5.915076e-01,37:5.920068e-01):2.307581e-01):1.620182e-01):6.223600e-01):2.768888e-02):1.557845e-01,((((5:5.937748e-02,4:5.646874e-02):5.057806e-01,55:8.328711e-01):3.071973e-01,3:5.178112e-01):1.408625e-01,((69:1.103563e-01,(68:3.636440e-01,(67:1.620499e-01,70:2.276372e-01):3.266619e-01):6.740203e-02):1.093977e+00,(29:5.529756e-02,((30:5.494708e-02,33:3.313645e-02):2.427434e-02,((27:2.055511e-01,(32:4.487141e-03,28:2.998688e-03):4.216431e-02):2.231905e-02,31:5.590548e-02):2.829296e-02):2.145283e-02):1.033340e+00):9.251630e-01):3.309626e-01):1.928993e-01,((((59:7.351792e-02,65:1.927021e-01):5.177230e-02,(66:5.430635e-02,63:9.566439e-02):1.050156e-01):2.822071e-01,((56:3.651619e-02,57:2.346880e-02):1.702119e-02,(64:1.026639e-03,58:6.784114e-03):5.932037e-03):3.786277e-01):2.118562e-01,62:5.231900e-01):8.880447e-01):7.330823e-01,(40:3.100062e-01,(2:4.315851e-02,39:1.130840e-02):2.402146e-01):2.161533e-01):2.743045e-01,7:4.664422e-01):2.047712e-01,23:5.428656e-02):2.256947e-01,1:8.174913e-02);
   tree gen.91000 = [&U] (22:8.879505e-02,((((((8:7.832378e-01,6:4.942211e-01):1.161218e+00,((((38:2.101739e-01,(41:2.030602e-01,(35:2.660363e-01,42:2.612706e-01):7.742502e-02):1.079328e-01):8.995025e-01,(25:4.715184e-01,(36:5.480621e-01,37:6.031489e-01):2.754669e-01):1.819557e-01):5.229078e-01,(((((48:4.970584e-01,45:1.343900e-01):3.494914e-01,(53:8.227744e-01,(46:1.162734e-01,47:3.309780e-01):3.540624e-01):3.562898e-01):3.259382e-01,49:9.503767e-01):6.890398e-01,(34:7.660886e-01,((51:2.394817e-01,50:3.910593e-01):7.087869e-03,52:3.050488e-01):1.564372e+00):3.981809e-01):8.580059e-02,((11:1.394361e+00,((18:1.351166e+00,(((60:4.381829e-01,61:4.408960e-01):6.052597e-01,16:8.108064e-01):4.921090e-01,((21:1.175957e-01,9:1.613348e-01):1.562427e-01,13:1.593685e-01):5.106108e-01):2.649572e-01):1.678641e-01,((19:6.122784e-01,17:5.747715e-01):3.908102e-01,(((43:8.684296e-01,44:6.551536e-01):1.799634e-01,54:7.393786e-01):5.797319e-01,10:1.123444e+00):1.521692e-01):3.687621e-01):1.146727e-01):1.202487e-01,(((20:3.617941e-01,(14:1.942849e-01,15:1.785374e-01):9.732294e-02):3.678981e-01,24:5.414226e-01):7.581286e-01,(26:1.023116e+00,12:1.097436e+00):1.523232e-01):1.746205e-01):8.425160e-02):3.370325e-01):1.110808e-01,((((5:7.702294e-02,4:6.363287e-02):5.680206e-01,55:9.353619e-01):3.450001e-01,3:5.815316e-01):2.332886e-01,((69:1.239365e-01,(68:2.000066e-01,(67:3.648789e-01,70:2.556496e-01):2.836694e-01):1.551810e-01):1.219885e+00,(((30:6.456380e-02,33:7.384636e-02):2.878050e-02,29:6.210233e-02):6.932338e-03,((27:2.308457e-01,(32:4.088638e-03,28:3.292954e-02):4.735293e-02):1.187458e-02,31:6.278506e-02):3.177461e-02):1.160500e+00):5.235607e-01):2.647117e-01):1.295341e-01):1.574131e-01,((((59:4.418079e-02,65:2.164155e-01):3.146653e-02,(66:6.098914e-02,63:1.074366e-01):1.179386e-01):3.169348e-01,(64:1.152975e-03,((56:2.397795e-02,57:2.635681e-02):3.611048e-02,58:7.618949e-03):6.537948e-03):4.163336e-01):2.379266e-01,62:5.875724e-01):8.119199e-01):8.736380e-01,(40:3.481547e-01,(2:4.846948e-02,39:7.454255e-03):2.718564e-01):3.000045e-01):2.706221e-01,7:5.238413e-01):2.299698e-01,23:1.396156e-01):2.291405e-01,1:4.922631e-02);
   tree gen.91500 = [&U] ((23:7.008011e-02,(7:5.450027e-01,(((39:5.287618e-02,2:4.293728e-02):3.846697e-01,40:1.330091e-01):3.727089e-01,(((((63:9.805314e-02,66:5.982461e-02):1.936820e-01,(65:2.209748e-01,59:8.989651e-02):6.064097e-02):3.508799e-01,((64:6.841329e-03,58:1.220810e-02):2.258915e-03,(56:9.096450e-03,57:3.697394e-02):5.009125e-02):3.412489e-01):2.600568e-01,62:8.273212e-01):6.342998e-01,((((((69:3.787055e-01,68:2.333922e-01):7.016597e-03,(70:2.457710e-01,67:2.987498e-01):2.703848e-01):8.571372e-01,((((28:4.881625e-04,32:5.088530e-03):1.582704e-01,(27:1.589757e-01,31:6.894362e-02):7.085071e-03):8.363599e-02,(30:7.237554e-02,33:4.081385e-02):7.560697e-02):1.123492e-02,29:2.828496e-02):5.537749e-01):7.647511e-01,(((4:6.146310e-02,5:4.392105e-02):9.563852e-01,55:1.056231e+00):4.307227e-01,3:5.061903e-01):2.558824e-01):2.767624e-01,(((11:7.957950e-01,(24:8.279552e-01,((14:1.413202e-01,15:1.435298e-01):6.961401e-02,20:3.080648e-01):2.582533e-01):3.905241e-01):1.672250e-01,((((17:4.785996e-01,19:8.286714e-01):5.569291e-01,(44:7.509667e-01,(43:6.724072e-01,54:1.032451e+00):2.396846e-01):8.702003e-01):1.629891e-01,10:1.067803e+00):2.988352e-01,(((12:8.020288e-01,26:6.542811e-01):1.861283e-01,(((61:4.092036e-01,60:4.406122e-01):6.564519e-01,16:6.850500e-01):4.046411e-01,((9:1.523801e-01,21:1.343564e-01):1.151662e-01,13:1.101479e-01):5.908539e-01):3.401884e-01):1.702431e-01,18:8.034047e-01):9.894128e-02):2.582615e-01):2.493754e-01,(34:7.493304e-01,((51:2.833798e-01,50:4.267541e-01):1.291401e-01,52:1.547592e-01):1.505436e+00):2.652759e-01):1.507901e-01):1.921254e-03,((8:8.513542e-01,6:3.663322e-01):1.505822e+00,(((((47:3.175169e-01,46:1.027299e-01):3.469040e-01,53:9.796331e-01):1.163016e-01,(45:2.207476e-01,48:2.889289e-01):4.571057e-01):2.421944e-01,49:1.232418e+00):9.816155e-01,((25:5.783796e-01,(36:4.176558e-01,37:5.485917e-01):3.113289e-01):3.480974e-01,((41:1.637633e-01,(42:3.227672e-01,35:2.404202e-01):1.842038e-01):2.493498e-01,38:1.726368e-01):9.139031e-01):1.698466e-01):2.419780e-01):1.635204e-01):3.463592e-01):8.169487e-01):3.991766e-01):1.538513e-01):1.230868e-01,22:4.474338e-02,1:1.421331e-01);
   tree gen.92000 = [&U] (22:2.118747e-02,(((((((((5:6.645233e-02,4:4.566492e-02):5.573330e-01,55:9.070909e-01):4.169632e-01,3:5.257040e-01):2.519649e-01,((69:2.195009e-01,(68:1.477518e-01,(67:2.672795e-01,70:2.092017e-01):1.776606e-01):2.097556e-01):9.631736e-01,(29:5.976676e-02,((30:4.936691e-02,33:2.386050e-02):2.107190e-02,((27:2.412107e-01,(32:2.105396e-03,28:2.387059e-02):9.950150e-02):1.136582e-02,31:6.088740e-02):8.737915e-02):4.938459e-02):9.128579e-01):7.624814e-01):2.764737e-01,((((38:2.633735e-01,(41:2.456275e-01,(35:2.579954e-01,42:2.533738e-01):6.242312e-02):1.737301e-01):8.171303e-01,(25:4.572669e-01,(36:3.519772e-01,37:9.191086e-01):2.653667e-01):2.643194e-01):4.385960e-01,(((((48:4.820350e-01,45:1.269804e-01):5.253757e-01,(53:7.979063e-01,(46:1.082083e-01,47:3.209743e-01):4.402506e-01):1.807437e-01):4.167030e-01,49:1.358532e+00):6.682138e-01,((((20:2.784901e-01,(14:1.884127e-01,15:1.889480e-01):1.305889e-01):3.090978e-01,24:6.689132e-01):7.102987e-01,11:1.313645e+00):8.095876e-02,((26:8.971413e-01,12:8.569608e-01):1.602881e-01,((18:1.046133e+00,(((60:4.249390e-01,61:4.579059e-01):5.869659e-01,16:1.213717e+00):2.355896e-01,((21:1.012209e-01,9:1.564586e-01):1.246590e-01,13:1.533449e-01):4.951778e-01):3.709772e-01):2.140238e-01,((((54:6.924446e-01,43:8.334377e-01):2.261824e-01,44:5.343418e-01):5.936083e-01,(19:7.510520e-01,17:5.573992e-01):2.323253e-01):1.909188e-01,10:1.089488e+00):3.576164e-01):4.209649e-02):2.984726e-01):1.905065e-01):1.067351e-01,(34:7.429339e-01,((52:2.070779e-01,50:3.729123e-01):1.163481e-02,51:2.473393e-01):1.558179e+00):4.627800e-01):1.457095e-01):5.264433e-02,(8:1.019187e+00,6:4.532042e-01):9.349957e-01):1.931026e-01):2.428408e-01,((((59:7.038801e-02,65:2.098744e-01):1.298039e-01,(66:1.698879e-02,63:7.465510e-02):6.529374e-02):3.073555e-01,((56:4.194466e-02,57:1.603563e-02):2.203130e-02,(58:4.446434e-03,64:3.697242e-03):2.422840e-02):3.525743e-01):3.028682e-01,62:6.562530e-01):7.799390e-01):6.207974e-01,(40:2.895498e-01,(2:4.700451e-02,39:6.051447e-03):2.428498e-01):4.702888e-01):3.190534e-01,7:7.363294e-01):2.152035e-01,23:1.022590e-01):1.524744e-01,1:9.486168e-02);
   tree gen.92500 = [&U] (22:2.563602e-02,(((((((((5:2.040969e-02,4:7.728272e-02):5.717694e-01,55:1.134872e+00):3.124972e-01,3:5.310005e-01):1.187575e-01,(((67:1.494574e-01,70:2.054517e-01):1.660112e-01,(68:1.156623e-01,69:2.217124e-01):1.190588e-01):9.728778e-01,(29:6.036893e-02,((30:6.840242e-02,33:4.115114e-02):5.193364e-03,((27:1.994404e-01,(32:2.126608e-03,28:2.486946e-02):1.005040e-01):6.595991e-03,31:6.526490e-02):7.515338e-02):4.437743e-02):7.732109e-01):9.379976e-01):2.280829e-01,((((34:6.750093e-01,((51:4.684631e-01,50:2.218257e-01):2.260044e-02,52:1.639211e-01):1.621259e+00):3.501102e-01,(((48:3.004582e-01,45:3.416232e-01):5.306689e-01,(53:7.893790e-01,(46:1.092986e-01,47:2.684045e-01):4.446862e-01):1.825647e-01):2.359986e-01,49:1.372219e+00):7.211869e-01):1.729986e-01,((((20:4.035070e-01,(14:1.819288e-01,15:7.502832e-02):1.428185e-01):1.650532e-01,24:6.756527e-01):7.613820e-01,11:1.326880e+00):8.177443e-02,((26:9.061802e-01,12:8.655949e-01):1.615941e-01,((18:1.056673e+00,(((60:4.292204e-01,61:4.625194e-01):5.928797e-01,16:7.741310e-01):4.807307e-01,((21:1.403670e-01,9:2.437732e-01):1.391067e-01,13:1.548899e-01):5.001668e-01):3.882012e-01):6.741127e-02,(((54:6.994211e-01,43:8.418348e-01):2.307643e-01,44:5.397254e-01):6.055661e-01,(10:8.752543e-01,(19:7.586190e-01,17:5.630151e-01):3.056220e-01):7.293162e-02):4.344714e-01):6.875943e-02):3.065499e-01):1.874601e-01):1.366641e-01,(((38:1.889076e-01,(41:2.481022e-01,(35:2.605948e-01,42:3.662594e-01):2.982732e-02):2.358858e-01):6.972697e-01,(25:6.089898e-01,(36:3.555235e-01,37:7.495436e-01):2.629587e-01):2.669825e-01):3.855087e-01,(8:7.025263e-01,6:4.577703e-01):9.444160e-01):5.361802e-02):2.491468e-01):1.648311e-01,((((59:7.109718e-02,65:2.119889e-01):1.046992e-01,(66:3.205791e-02,63:8.818000e-02):7.864520e-02):4.493381e-01,((56:1.598916e-02,57:3.361170e-02):4.749142e-02,(58:4.491232e-03,64:4.330065e-03):2.447250e-02):3.334844e-01):1.615940e-01,62:6.628649e-01):7.877971e-01):1.263585e+00,(40:1.524029e-01,(2:4.747809e-02,39:6.112416e-03):2.452966e-01):4.750270e-01):1.506783e-01,7:5.414131e-01):2.793847e-01,23:8.725630e-02):1.482458e-01,1:8.093539e-02);
   tree gen.93000 = [&U] (22:2.217490e-02,(((((((((5:5.598143e-02,4:4.001364e-02):4.945748e-01,55:9.816527e-01):2.703069e-01,3:4.593101e-01):1.413773e-01,(((67:2.375433e-01,70:3.174894e-01):1.435980e-01,(68:9.689865e-02,69:2.028324e-01):6.776145e-02):5.905285e-01,(33:3.559532e-02,(30:6.083828e-02,(29:5.221851e-02,((27:2.508100e-01,(32:3.727122e-03,28:2.151183e-02):5.086662e-02):1.990960e-02,31:5.645348e-02):5.035136e-02):4.672347e-02):2.722353e-03):7.846642e-01):7.805112e-01):2.151427e-01,(((38:9.343879e-02,(41:2.146059e-01,(35:2.254119e-01,42:3.168107e-01):5.127744e-02):2.040388e-01):6.695071e-01,(25:5.267700e-01,(36:3.185398e-01,37:6.483477e-01):1.784001e-01):2.309372e-01):3.449910e-01,((((34:5.838763e-01,(50:1.638678e-01,(51:4.052159e-01,52:1.475581e-01):2.031226e-02):1.549076e+00):1.453919e-01,(((48:2.598934e-01,45:3.023790e-01):3.127521e-01,(53:6.828049e-01,(46:1.598172e-01,47:2.321672e-01):3.846491e-01):1.989291e-01):1.455025e-01,49:1.242711e+00):6.990132e-01):9.829779e-02,(((20:2.594053e-01,(14:1.573666e-01,15:1.879333e-01):6.721591e-02):2.609588e-01,24:5.844328e-01):6.397904e-01,(11:1.147738e+00,(((18:9.140111e-01,(((60:3.712713e-01,61:4.036021e-01):3.966834e-01,16:7.500431e-01):3.838494e-01,((21:6.741176e-02,9:2.108614e-01):1.203259e-01,13:1.590771e-01):4.326393e-01):4.308668e-01):1.202035e-01,(26:7.532847e-01,12:7.487309e-01):2.242640e-01):2.892496e-02,((((44:5.605156e-01,43:7.064962e-01):6.141766e-02,54:6.049922e-01):5.192737e-01,10:7.570862e-01):6.569887e-02,(19:6.742394e-01,17:4.870024e-01):2.545980e-01):3.870377e-01):2.906078e-01):5.120016e-02):1.594380e-01):7.090818e-02,(8:6.076782e-01,6:2.793264e-01):7.956635e-01):5.168581e-02):1.791867e-01):3.028222e-01,((((59:3.156964e-02,65:2.709034e-01):5.821138e-02,(66:2.772977e-02,63:8.048306e-02):9.486680e-02):3.909099e-01,(58:3.481943e-03,(64:3.745463e-03,(56:1.383046e-02,57:2.907378e-02):4.028701e-02):2.948114e-02):2.973593e-01):1.397772e-01,62:5.733714e-01):6.814365e-01):9.126902e-01,(40:2.530339e-01,(2:4.106807e-02,39:5.287178e-03):4.370294e-01):4.108936e-01):2.834366e-01,7:5.199832e-01):1.319497e-01,23:7.547582e-02):1.253405e-01,1:8.657757e-02);
   tree gen.93500 = [&U] (22:2.451933e-02,(((((((((5:6.190005e-02,4:4.007992e-02):6.449632e-01,55:8.960262e-01):2.636875e-01,3:6.533428e-01):1.563244e-01,(((67:2.626574e-01,70:2.948457e-01):1.190860e-01,(68:1.690204e-01,69:2.242767e-01):1.391151e-01):7.189489e-01,(33:5.332773e-02,(30:6.727038e-02,(29:5.773929e-02,((27:2.773267e-01,31:6.242200e-02):1.664759e-02,(32:4.121170e-03,28:3.482092e-02):8.884362e-02):2.102960e-02):5.407239e-02):3.010173e-03):8.676225e-01):8.630303e-01):2.378885e-01,(((38:1.033176e-01,(41:2.372950e-01,(35:1.602498e-01,42:3.503053e-01):9.370443e-02):2.256108e-01):7.402904e-01,(25:5.824625e-01,(36:4.092384e-01,37:6.343848e-01):1.311808e-01):2.553529e-01):3.814650e-01,((((34:7.651170e-01,(50:2.789286e-01,(51:4.480571e-01,52:1.631586e-01):2.348552e-02):1.493639e+00):1.864732e-01,(((48:2.873705e-01,45:1.768130e-01):4.652010e-01,(53:7.549941e-01,(46:1.767138e-01,47:2.051790e-01):4.253159e-01):1.673967e-01):1.608857e-01,49:1.176939e+00):8.142361e-01):5.589032e-02,((((20:2.738031e-01,(14:1.295664e-01,15:1.667606e-01):9.307925e-02):2.885486e-01,24:6.462216e-01):7.074320e-01,11:1.212680e+00):1.420432e-01,((((((60:4.996803e-01,61:4.462727e-01):4.386226e-01,16:9.117370e-01):7.438274e-01,((21:8.944157e-02,9:2.331546e-01):1.330473e-01,13:1.450545e-01):4.783798e-01):3.771944e-01,18:1.016801e+00):1.530990e-01,(26:8.329254e-01,12:8.278901e-01):2.446770e-01):1.267836e-01,((((54:6.372144e-01,43:7.462215e-01):5.051794e-02,44:6.462819e-01):5.741737e-01,10:1.259505e+00):3.135135e-01,(19:4.794666e-01,17:4.306041e-01):5.265076e-01):3.463315e-01):1.702230e-01):2.021656e-01):1.139352e-01,(8:6.458539e-01,6:3.088580e-01):1.300932e+00):3.179842e-02):2.603080e-01):1.219581e-01,((((59:3.490732e-02,65:1.901625e-01):6.436575e-02,(66:4.806220e-02,63:8.899210e-02):1.428273e-01):2.738246e-01,((58:1.282013e-03,64:1.501534e-02):3.582487e-03,(56:2.506097e-02,57:3.214759e-02):2.465774e-02):3.275095e-01):3.345350e-01,62:6.821717e-01):6.376027e-01):1.009184e+00,(40:8.016644e-02,(2:4.540997e-02,39:1.397170e-02):4.832341e-01):4.418296e-01):3.134028e-01,7:5.749582e-01):1.459001e-01,23:8.639390e-02):1.249697e-01,1:9.573094e-02);
   tree gen.94000 = [&U] (22:2.384281e-02,(((((((((5:6.019213e-02,4:5.462665e-02):6.635671e-01,55:8.713034e-01):2.564120e-01,3:6.353160e-01):9.344844e-02,(((67:2.554103e-01,70:3.126314e-01):6.166845e-02,(69:2.180886e-01,68:1.675973e-01):1.639487e-02):7.488975e-01,(((29:2.769389e-02,((32:4.007461e-03,28:3.386016e-02):8.913154e-02,(27:2.646633e-01,31:6.359972e-02):2.220516e-02):2.026580e-02):5.053323e-02,30:6.541429e-02):2.715210e-03,33:5.185634e-02):4.659678e-01):8.392180e-01):2.107462e-01,((((34:7.440063e-01,(50:2.712326e-01,(51:2.926799e-01,52:1.586568e-01):9.956408e-03):1.272399e+00):3.235345e-01,(((48:2.794415e-01,45:1.719345e-01):2.505202e-01,(53:7.341627e-01,(46:1.570773e-01,47:2.387455e-01):4.135808e-01):2.355158e-01):3.455967e-01,49:1.144465e+00):7.917701e-01):5.434823e-02,((((20:2.786943e-01,(14:1.259915e-01,15:1.998698e-01):6.793147e-02):2.805871e-01,24:6.604638e-01):6.879129e-01,11:1.179220e+00):1.381240e-01,((18:1.193467e+00,((26:8.099437e-01,12:8.050474e-01):2.379260e-01,(((60:4.858933e-01,61:4.339594e-01):5.383204e-01,16:7.196134e-01):4.197542e-01,((21:8.697374e-02,9:1.784853e-01):1.709511e-01,13:1.410522e-01):4.651806e-01):5.031938e-01):1.193556e-01):1.260105e-01,(((43:7.396217e-01,(54:6.171490e-01,44:6.284500e-01):4.625375e-02):5.583314e-01,10:1.224753e+00):3.048632e-01,(19:5.855601e-01,17:4.187231e-01):5.777401e-01):3.306340e-01):7.448558e-02):1.928374e-01):1.107916e-01,((8:9.017365e-01,6:5.328034e-01):1.265037e+00,((38:1.930671e-01,(41:2.668253e-01,(35:1.548121e-01,42:3.406399e-01):8.151960e-02):1.769747e-01):7.198647e-01,(25:5.663915e-01,(36:3.979469e-01,37:4.985241e-01):1.773777e-01):2.483073e-01):3.921991e-01):5.435415e-02):2.153836e-01):1.641359e-01,((((59:8.401508e-02,65:2.471029e-01):5.153354e-02,(66:3.793592e-02,63:8.653667e-02):9.920482e-02):3.357258e-01,((58:3.637197e-04,(56:2.436950e-02,57:2.729566e-02):2.596600e-02):4.067727e-04,64:1.858506e-02):2.930836e-01):4.581488e-01,62:4.878177e-01):7.327015e-01):9.813391e-01,(40:2.068205e-01,(2:2.265844e-02,39:3.111396e-02):4.699010e-01):3.857734e-01):3.047555e-01,7:5.590942e-01):1.772744e-01,23:6.214266e-02):1.215216e-01,1:9.446816e-02);
   tree gen.94500 = [&U] (22:2.117498e-02,(((((((((5:6.563043e-02,4:5.956211e-02):7.235197e-01,55:9.500248e-01):6.497557e-01,3:6.927162e-01):2.818135e-01,((69:3.406220e-01,((67:2.076746e-01,70:1.904845e-01):2.581405e-01,68:4.930253e-02):1.459289e-01):6.394876e-01,((33:4.460375e-02,30:2.840335e-02):3.103646e-03,(29:2.730694e-02,((27:2.518150e-01,(32:1.142385e-03,28:1.338383e-02):5.590695e-02):1.627376e-02,31:6.934589e-02):2.133103e-02):4.657880e-02):7.609103e-01):1.153983e+00):2.356972e-01,(((34:8.112265e-01,(51:3.155539e-01,(50:2.957382e-01,52:1.962461e-01):2.756077e-02):1.387359e+00):3.527655e-01,((11:1.285762e+00,((20:3.038740e-01,(14:1.373747e-01,15:2.179278e-01):1.505313e-01):3.059379e-01,24:7.201360e-01):7.500651e-01):1.532434e-01,((18:1.301295e+00,((26:8.831213e-01,12:1.009565e+00):2.594223e-01,(((60:5.297933e-01,61:4.731671e-01):5.859084e-01,16:7.877419e-01):5.334662e-01,((21:1.703475e-01,9:1.814138e-01):1.435612e-01,13:1.537961e-01):5.072092e-01):4.517478e-01):1.862403e-02):5.145915e-02,((((43:6.521153e-01,44:6.704985e-01):4.166067e-02,54:5.168178e-01):6.087760e-01,10:9.946622e-01):3.215695e-01,(19:8.806915e-01,17:4.565543e-01):6.299383e-01):3.497248e-01):1.228654e-01):2.102600e-01):1.208015e-01,((8:9.832074e-01,6:3.159258e-01):1.019777e+00,(((38:2.105105e-01,(41:2.439530e-01,(35:4.431423e-01,42:3.714163e-01):1.305312e-01):9.291801e-02):7.326534e-01,(25:6.175644e-01,(36:4.339010e-01,37:5.435652e-01):2.853469e-01):1.754635e-01):4.276338e-01,(((48:3.046887e-01,45:2.452752e-01):3.688399e-01,(53:8.004935e-01,(46:1.712691e-01,47:2.603159e-01):4.509474e-01):2.060034e-01):3.015888e-01,49:1.205546e+00):8.587479e-01):4.085082e-02):3.997046e-02):1.751456e-01):1.789654e-01,((((59:9.160576e-02,65:2.581600e-01):8.462243e-02,(66:4.136339e-02,63:9.435517e-02):1.808578e-01):3.527273e-01,(64:7.643669e-03,(58:8.933542e-04,(56:3.004493e-02,57:5.485052e-02):2.367736e-02):1.545856e-03):3.338169e-01):3.008524e-01,62:5.875926e-01):7.989003e-01):1.023293e+00,(40:2.367662e-01,(2:5.548661e-02,39:3.392507e-02):5.123560e-01):4.206276e-01):4.231659e-01,7:6.455433e-01):3.271966e-01,23:5.967820e-02):1.635277e-01,1:1.030033e-01);
   tree gen.95000 = [&U] (22:7.190206e-02,(23:1.813341e-01,(7:7.069993e-01,(((39:1.491337e-03,2:2.803134e-02):3.006074e-01,40:2.683248e-01):2.371428e-01,((((34:1.422185e+00,((((25:5.708239e-01,(36:4.992695e-01,37:4.553411e-01):1.777248e-01):1.196896e-01,(38:4.705405e-02,((35:2.823818e-01,42:3.087793e-01):1.095925e-01,41:2.605393e-01):2.507310e-01):7.038425e-01):5.091454e-01,(49:1.384155e+00,((45:1.792169e-01,48:3.674354e-01):3.683081e-01,((46:2.626602e-01,47:1.708519e-01):3.189908e-01,53:1.012923e+00):2.934066e-01):1.497424e-01):7.429520e-01):6.737040e-02,(8:9.550822e-01,6:6.742956e-01):6.702074e-01):1.221869e-01):5.145934e-02,((((19:8.026874e-01,17:6.997931e-01):2.271181e-01,(10:1.097283e+00,((43:1.001337e+00,44:5.434939e-01):2.085219e-01,54:4.780696e-01):5.332900e-01):1.768795e-01):3.887462e-01,(18:1.103591e+00,((12:8.359336e-01,26:8.120388e-01):9.109942e-02,((13:1.412962e-01,(21:5.886292e-02,9:2.278718e-01):1.208144e-01):4.786250e-01,((60:5.935758e-01,61:2.790367e-01):4.165051e-01,16:8.113168e-01):3.358983e-01):3.380629e-01):1.146505e-01):4.021649e-01):1.132509e-01,((((15:1.014532e-01,14:1.797954e-01):2.496516e-01,20:2.866713e-01):1.947446e-01,24:7.645992e-01):6.744983e-01,11:9.998948e-01):3.597086e-01):2.163977e-01):4.239003e-02,((((4:6.135348e-02,5:4.395038e-02):7.385764e-01,55:9.556201e-01):3.416260e-01,3:6.637672e-01):2.678363e-02,((30:2.089256e-02,(33:6.527322e-02,((31:7.230613e-02,(27:1.940564e-01,(32:8.907370e-04,28:1.444956e-02):1.078927e-01):1.768888e-02):3.549643e-02,29:4.295638e-02):5.265488e-02):1.505673e-02):8.140168e-01,((69:4.305394e-01,68:1.027691e-01):1.289869e-02,(67:1.493081e-01,70:3.114677e-01):1.386464e-01):9.419271e-01):7.869404e-01):3.036186e-01):4.045873e-01,(((((59:5.708838e-02,65:1.559422e-01):4.790430e-02,(63:8.999295e-02,66:2.786535e-02):9.179886e-02):3.499863e-01,((57:3.997102e-02,56:3.587931e-02):2.494930e-02,(58:9.451733e-03,64:5.764242e-03):7.378463e-03):5.471920e-01):1.646524e-01,62:6.543551e-01):7.429682e-01,(52:9.353269e-02,(51:4.850603e-01,50:2.027632e-01):1.659063e-01):1.406050e+00):1.266150e-02):1.155062e+00):2.546116e-01):1.259405e-01):5.749514e-02,1:8.149210e-02);
   tree gen.95500 = [&U] (22:4.783383e-02,(((((((((5:5.763447e-02,4:5.627287e-02):7.164073e-01,55:9.406858e-01):2.542381e-01,3:7.018082e-01):2.420638e-01,(((67:1.353577e-01,70:2.309486e-01):2.358251e-01,(69:3.240443e-01,68:1.140696e-01):4.351531e-02):8.869993e-01,(30:2.953081e-02,((29:3.578238e-02,((32:1.511413e-03,28:1.325226e-02):7.724870e-02,(27:2.452783e-01,31:1.116414e-01):2.844185e-02):8.452615e-02):4.605987e-02,33:5.731282e-02):1.405130e-02):5.917627e-01):7.020364e-01):1.774823e-01,(((34:8.032519e-01,((51:2.881042e-01,50:3.018201e-01):2.183291e-02,52:1.767676e-01):1.322383e+00):4.493621e-01,(((11:1.273122e+00,((20:2.096812e-01,(14:1.899292e-01,15:1.562434e-01):1.865859e-01):3.029304e-01,24:7.130569e-01):6.141405e-01):1.476226e-01,(((44:5.618182e-01,(43:6.404395e-01,54:5.544768e-01):7.570875e-02):6.027916e-01,10:1.166162e+00):3.373915e-01,(19:7.602183e-01,17:4.520663e-01):7.165171e-01):2.455022e-01):2.770036e-02,(18:1.107270e+00,((26:8.744400e-01,12:9.996409e-01):2.617287e-01,(((60:5.783309e-01,61:4.212784e-01):3.670810e-01,16:8.151651e-01):4.782292e-01,((21:1.686730e-01,9:1.796304e-01):9.249668e-02,13:1.559277e-01):4.717353e-01):4.806816e-01):2.417945e-01):1.531229e-01):2.576113e-01):7.613427e-02,((((48:3.718451e-01,45:2.961554e-01):4.848618e-01,(53:8.773463e-01,(46:1.695855e-01,47:3.342311e-01):4.465145e-01):3.040570e-01):5.702996e-02,49:1.193695e+00):1.090781e+00,(((38:1.102758e-01,(41:2.415549e-01,(35:3.267419e-01,42:3.679206e-01):1.992406e-01):1.820099e-01):6.949865e-01,(25:6.114936e-01,(36:4.125453e-01,37:7.213194e-01):1.636263e-01):4.550822e-01):2.274925e-01,(8:9.280699e-01,6:3.702567e-01):9.859697e-01):2.776477e-02):1.597624e-01):2.897975e-01):2.622648e-01,((((59:7.799215e-02,65:2.257599e-01):8.221205e-02,(66:4.095678e-02,63:5.771341e-02):1.793332e-01):3.442031e-01,((56:2.021219e-02,57:6.951355e-02):2.299643e-02,(64:1.006195e-02,58:1.760434e-03):3.013010e-03):3.116481e-01):3.311729e-01,62:5.682903e-01):6.616786e-01):8.604726e-01,(40:2.069608e-01,(2:4.579579e-02,39:1.390323e-02):4.078062e-01):5.015355e-01):2.255329e-01,7:5.042953e-01):2.673257e-01,23:4.374460e-02):1.619202e-01,1:4.170043e-02);
   tree gen.96000 = [&U] ((23:9.889810e-02,(7:4.107348e-01,(((39:1.500847e-02,2:3.685001e-02):3.137058e-01,40:3.936726e-01):3.313431e-01,(((((63:5.264392e-02,66:2.639483e-02):4.609082e-02,(65:2.094186e-01,59:6.666885e-02):4.243190e-02):3.899411e-01,((64:1.502504e-03,58:5.786564e-03):1.357583e-02,(56:1.341778e-02,57:7.255927e-02):3.468302e-02):2.810110e-01):2.684461e-01,62:5.779676e-01):7.670320e-01,(((((11:7.221663e-01,(20:1.949127e-01,((14:1.454128e-01,15:1.575800e-01):1.042026e-01,24:7.041335e-01):1.048434e-01):6.634236e-01):2.695536e-01,((((12:5.414920e-01,26:8.043909e-01):2.001223e-01,(((61:4.383098e-01,60:5.664802e-01):6.686392e-01,16:8.080730e-01):4.160281e-01,((9:1.306217e-01,21:1.399417e-01):1.429485e-01,13:9.361294e-02):3.217340e-01):5.278134e-01):1.320372e-01,18:1.104864e+00):3.132835e-02,((17:5.708961e-01,19:6.728458e-01):1.854718e-01,(((43:7.067176e-01,44:6.816910e-01):4.058644e-01,54:5.484909e-01):4.337885e-01,10:9.789714e-01):1.596183e-01):3.643963e-01):1.344819e-01):2.175048e-01,(34:4.595816e-01,((52:1.547450e-01,51:3.670462e-01):7.743287e-03,50:1.581280e-01):1.934570e+00):6.120357e-01):1.441013e-01,((((25:3.669404e-01,(36:4.900702e-01,37:5.622995e-01):2.344341e-01):1.948504e-01,((41:1.766372e-01,(42:2.567293e-01,35:3.146145e-01):1.536568e-01):2.305640e-01,38:1.594277e-01):9.291980e-01):2.460704e-01,((((47:2.451686e-01,46:1.711456e-01):2.498465e-01,53:1.040865e+00):1.238824e-01,(45:2.187576e-01,48:2.613947e-01):5.815418e-01):5.184534e-02,49:1.148712e+00):1.195649e+00):2.748238e-01,(8:5.129689e-01,6:4.841489e-01):8.212470e-01):3.802782e-02):1.108452e-01,((3:9.179393e-01,((4:1.283281e-01,5:2.681957e-02):5.694543e-01,55:8.047273e-01):3.018296e-01):9.741111e-02,(((70:3.440569e-01,67:2.609272e-01):4.369639e-02,(69:3.173774e-01,68:1.481240e-01):9.795978e-02):6.608903e-01,(29:4.496916e-02,(((28:7.209238e-03,32:9.704269e-03):7.833294e-02,(31:6.454090e-02,27:2.188765e-01):1.444819e-02):2.886253e-02,(33:9.842227e-02,30:2.293630e-02):1.008770e-02):6.764443e-02):6.762610e-01):1.274683e+00):2.970330e-01):1.342799e-01):7.939004e-01):2.714945e-01):3.275188e-01):1.040389e-01,22:4.644415e-02,1:1.715092e-01);
   tree gen.96500 = [&U] (22:4.704821e-02,(((((((((5:1.068926e-01,4:4.661752e-02):5.085056e-01,55:1.086386e+00):2.730184e-01,(((69:1.971155e-01,68:3.130985e-01):1.526031e-01,(67:2.686818e-01,70:2.725919e-01):7.546583e-02):1.127204e+00,((30:3.386570e-02,(29:8.152335e-02,((32:1.644269e-03,28:1.731040e-02):8.198264e-02,(27:3.180077e-01,31:1.376347e-01):6.962148e-02):3.961168e-02):2.405962e-02):4.781590e-02,33:2.961311e-02):6.844084e-01):1.376565e+00):8.726144e-02,3:6.902817e-01):3.572204e-01,(((34:7.866128e-01,(50:3.110575e-01,(52:1.718566e-01,51:3.912064e-01):1.953465e-02):1.431871e+00):6.214547e-01,(((11:1.123537e+00,((20:2.797375e-01,(14:2.110865e-01,15:1.536773e-01):1.835214e-01):2.227274e-01,24:7.248927e-01):6.040539e-01):3.720485e-02,((((54:1.320935e+00,44:5.692066e-01):1.034374e-01,43:7.868229e-01):5.928913e-01,(19:8.694616e-01,17:6.482384e-01):5.285728e-01):1.649128e-01,10:1.147009e+00):4.939944e-01):4.924886e-02,((((60:5.688323e-01,61:2.942212e-01):2.806550e-01,16:1.054136e+00):2.602875e-01,((21:1.307413e-01,9:1.726585e-01):9.636051e-02,13:2.128628e-01):4.543407e-01):3.743886e-01,((26:7.878878e-01,12:1.045831e+00):2.338708e-01,18:1.089084e+00):1.257438e-01):9.010037e-02):1.826862e-01):2.430575e-02,(((48:3.151553e-01,45:3.162898e-01):3.403989e-01,(49:1.068512e+00,(53:6.816887e-01,(46:2.285528e-01,47:2.185405e-01):3.868049e-01):2.990632e-01):1.673763e-01):1.383947e+00,(((38:1.550594e-01,(41:1.879214e-01,(35:2.700184e-01,42:2.416468e-01):7.658422e-02):3.206537e-01):7.100798e-01,(25:6.992720e-01,(36:4.057697e-01,37:6.354795e-01):2.282274e-01):2.445675e-01):2.476186e-01,(8:6.290967e-01,6:5.923965e-01):1.168219e+00):2.856622e-02):2.972903e-01):3.418990e-01):2.119204e-01,((((59:6.983877e-02,65:2.220520e-01):7.872252e-02,(66:1.650375e-02,63:4.474852e-02):1.225171e-01):4.102934e-01,((56:3.889988e-02,57:6.837185e-02):2.516634e-02,(64:2.530274e-03,58:1.788686e-03):2.494211e-02):3.621244e-01):2.012446e-01,62:6.541733e-01):6.562588e-01):8.463402e-01,(40:2.491135e-01,(2:4.504364e-02,39:3.037455e-02):3.110925e-01):5.154950e-01):3.198990e-01,7:4.960127e-01):2.617182e-01,23:5.558289e-02):1.013773e-01,1:4.101554e-02);
   tree gen.97000 = [&U] (22:6.680971e-02,(((((((((5:1.054927e-01,4:1.696194e-02):4.977086e-01,55:1.296982e+00):3.431623e-01,3:6.812414e-01):1.403810e-01,(((69:3.833942e-01,68:3.089980e-01):3.425426e-02,(67:2.608049e-01,70:2.690219e-01):2.244944e-01):1.332218e+00,((30:3.889542e-02,(29:4.700888e-02,((32:2.122424e-03,28:2.333420e-02):8.109185e-02,(27:2.338285e-01,31:6.477085e-02):4.355093e-03):2.166494e-02):4.311205e-02):1.763663e-02,33:7.730702e-02):6.754451e-01):1.401253e+00):3.525420e-01,(((34:7.763110e-01,(50:2.766453e-01,(52:1.618206e-01,51:3.735898e-01):2.145188e-02):1.413119e+00):6.825694e-01,((11:1.108822e+00,((20:2.760740e-01,(14:1.896095e-01,15:1.516647e-01):9.229843e-02):2.505442e-01,24:7.159927e-01):6.602219e-01):9.729241e-02,(((((44:4.960078e-01,43:9.377865e-01):2.389458e-01,54:1.321097e+00):7.315648e-01,(19:9.175730e-01,17:6.397488e-01):4.605393e-01):1.006726e-01,10:1.131987e+00):4.875248e-01,((26:7.775692e-01,12:1.032134e+00):2.937872e-01,(18:1.074821e+00,(((60:5.466464e-01,61:7.573979e-01):3.692285e-01,16:1.181768e+00):2.287456e-01,((21:1.345971e-01,9:2.049691e-01):1.056348e-01,13:2.100751e-01):4.483905e-01):3.694854e-01):1.322880e-01):4.516332e-02):4.807491e-02):2.654053e-01):7.822111e-02,(((48:2.914804e-01,45:1.934218e-01):3.780602e-01,(49:1.054518e+00,(53:6.727610e-01,(46:2.255596e-01,47:1.931431e-01):1.842544e-01):2.938986e-01):1.098336e-01):1.233670e+00,(((38:1.029646e-01,(41:1.854603e-01,(35:4.042798e-01,42:2.442151e-01):1.232247e-01):2.332758e-01):6.281778e-01,(25:6.396612e-01,(36:4.285247e-01,37:6.271569e-01):1.643893e-01):2.865182e-01):2.443756e-01,(8:6.208577e-01,6:6.906768e-01):9.414865e-01):3.376680e-02):2.933968e-01):3.374213e-01):2.297973e-01,((((59:6.892413e-02,65:1.810515e-01):7.769153e-02,(66:1.628761e-02,63:7.546898e-02):1.206621e-01):4.049200e-01,((56:3.839043e-02,57:6.747642e-02):2.483675e-02,(64:2.497136e-03,58:6.359473e-03):2.461546e-02):3.989495e-01):1.986090e-01,62:6.456059e-01):1.093960e+00):8.213111e-01,(40:3.109515e-01,(2:4.445372e-02,39:2.997675e-02):3.342445e-01):2.968710e-01):3.157095e-01,7:5.170304e-01):2.373443e-01,23:2.398339e-02):1.565383e-01,1:4.047838e-02);
   tree gen.97500 = [&U] (22:7.054734e-02,((((((((69:4.048430e-01,(68:3.262847e-01,(67:1.798852e-01,70:3.399041e-01):1.113420e-01):1.487829e-02):1.185238e+00,(((29:4.963876e-02,((32:7.422391e-04,28:1.930590e-02):8.562848e-02,(31:1.016715e-01,27:2.450992e-01):2.302656e-03):4.087769e-02):2.517264e-02,33:7.427150e-02):1.586546e-02,30:3.913903e-02):7.132324e-01):1.060969e+00,(((5:7.232328e-02,4:4.017285e-02):5.930652e-01,55:9.045499e-01):4.829477e-01,3:9.246718e-01):3.182399e-01):4.558281e-01,(((34:9.099584e-01,(52:1.479474e-01,(50:3.037090e-01,51:3.944901e-01):2.783095e-02):1.494981e+00):7.774791e-01,(((11:1.170854e+00,((20:2.915187e-01,(14:2.002171e-01,15:1.601494e-01):1.913266e-01):1.190510e-01,24:9.175103e-01):6.971575e-01):9.792219e-02,((26:8.210698e-01,12:1.452531e+00):2.124139e-01,(18:1.306677e+00,(((60:5.345825e-01,61:7.997700e-01):3.693686e-01,16:1.071010e+00):3.895966e-01,((21:1.421271e-01,9:1.744050e-01):1.115445e-01,13:2.218276e-01):4.734754e-01):3.326107e-01):2.028577e-01):7.389153e-02):1.259583e-02,(10:1.195315e+00,((19:9.687223e-01,17:5.824351e-01):5.374543e-01,(43:9.224174e-01,(44:5.004039e-01,54:1.395005e+00):3.323262e-01):6.443876e-01):1.063046e-01):4.993934e-01):3.795078e-01):4.640894e-02,((((48:3.077870e-01,45:2.042426e-01):3.617760e-01,(53:8.768738e-01,(46:2.381784e-01,47:2.039484e-01):2.969831e-01):3.285613e-01):1.472942e-01,49:1.113512e+00):7.571651e-01,(((38:1.087249e-01,(41:1.953094e-01,(35:3.530555e-01,42:2.578775e-01):9.095272e-02):2.463263e-01):6.633209e-01,(25:5.969855e-01,(36:4.524982e-01,37:6.622428e-01):3.248473e-01):4.896446e-01):1.655439e-01,(8:7.599062e-01,6:7.293162e-01):1.166827e+00):3.565586e-02):3.098107e-01):3.562981e-01):9.310280e-02,((((59:7.278004e-02,65:1.911803e-01):8.203793e-02,(66:5.512692e-02,63:6.519488e-02):1.136334e-01):4.275730e-01,((56:3.822227e-02,57:3.844548e-02):4.302921e-02,(64:3.557523e-03,58:2.926541e-03):3.828271e-02):4.147609e-01):2.558228e-01,62:7.679722e-01):1.072728e+00):8.839180e-01,(40:3.206241e-01,(2:4.694066e-02,39:6.296301e-03):3.268810e-01):3.134792e-01):3.699934e-01,7:5.459553e-01):2.506223e-01,23:2.532513e-02):1.748167e-01,1:4.274292e-02);
   tree gen.98000 = [&U] (22:6.560827e-02,(((((((34:8.610340e-01,((52:2.158936e-01,51:2.546822e-01):7.458143e-02,50:2.866412e-01):1.227583e+00):2.478105e-01,((((48:2.912387e-01,45:2.878306e-01):3.711416e-01,(53:8.297281e-01,(46:1.964477e-01,47:1.929830e-01):2.130779e-01):2.069137e-01):1.393748e-01,49:1.097227e+00):9.698560e-01,(((38:1.028793e-01,(41:1.848085e-01,(35:3.340732e-01,42:2.440126e-01):9.945578e-02):3.749648e-01):7.406541e-01,(25:5.815766e-01,(36:5.442076e-01,37:6.266369e-01):1.335290e-01):3.233913e-01):4.510176e-01,(8:7.190494e-01,6:6.901041e-01):1.151168e+00):9.998118e-02):2.729470e-01):1.670476e-01,(((11:9.763117e-01,((20:2.380948e-01,(14:1.932306e-01,15:1.515389e-01):1.291885e-01):5.541822e-02,24:8.681798e-01):6.612944e-01):9.265734e-02,((26:7.769245e-01,12:1.374434e+00):2.009933e-01,(18:1.236423e+00,(((60:5.058403e-01,61:6.260830e-01):3.495093e-01,16:1.013426e+00):3.686497e-01,((21:1.328203e-01,9:1.692117e-01):5.745103e-02,13:2.138852e-01):6.736552e-01):3.095599e-01):1.919509e-01):6.991870e-02):1.407507e-02,(10:1.131049e+00,((19:9.522601e-01,17:4.395781e-01):4.816454e-01,(43:8.728231e-01,(44:4.734994e-01,54:1.320001e+00):1.197754e-01):6.447882e-01):1.312577e-01):5.249983e-01):2.414204e-01):1.898291e-01,(((((59:7.541142e-02,65:1.809014e-01):7.762711e-02,(66:4.661772e-02,63:6.168964e-02):8.897588e-02):4.045843e-01,((56:3.616723e-02,57:3.637844e-02):9.219996e-03,(64:3.366251e-03,58:3.861471e-03):2.951608e-02):3.880056e-01):1.904554e-01,62:9.808508e-01):1.103711e+00,((((69:3.962302e-01,68:1.546581e-01):1.406211e-02,(67:1.784481e-01,70:3.389523e-01):1.071334e-01):1.079136e+00,(33:2.811214e-02,((29:4.104253e-02,((31:9.620503e-02,(32:3.654024e-04,28:8.519914e-03):6.604501e-02):3.384771e-03,27:2.319213e-01):3.985863e-02):2.490030e-02,30:2.324377e-02):2.321959e-02):6.748850e-01):4.886053e-01,(((5:8.968106e-02,4:2.921207e-02):5.611787e-01,55:1.207673e+00):4.569817e-01,3:8.749562e-01):1.396060e-01):4.110172e-01):4.928068e-02):8.363937e-01,(40:3.033856e-01,(2:5.663671e-02,39:1.809958e-02):3.093060e-01):2.966248e-01):4.978603e-01,7:5.166017e-01):1.372450e-01,23:2.396351e-02):1.654175e-01,1:9.926473e-02);
   tree gen.98500 = [&U] (22:8.599974e-02,(((((39:4.979318e-03,2:4.544496e-02):3.328782e-01,40:3.174891e-01):5.133923e-01,((((6:6.078479e-01,8:5.908566e-01):1.154753e+00,(((((37:5.907723e-01,36:5.164877e-01):2.035066e-01,25:5.204455e-01):1.737395e-01,(38:1.444951e-01,(41:2.196982e-01,(42:2.506739e-01,35:2.496350e-01):9.366517e-02):2.642335e-01):7.711610e-01):4.091864e-01,((50:2.942030e-01,51:2.458133e-01):9.692872e-02,52:7.677118e-02):1.481729e+00):4.007143e-02,((((((47:2.643359e-01,46:9.714458e-02):3.311839e-01,53:7.424176e-01):1.122200e-01,(48:2.332539e-01,45:2.202274e-01):5.034434e-01):3.308626e-01,49:1.039796e+00):9.090773e-01,34:1.340551e+00):3.547478e-02,((((54:9.215949e-01,(43:9.023355e-01,44:5.872041e-01):9.935906e-03):8.214025e-01,10:1.013338e+00):1.763484e-01,(17:7.618053e-01,19:8.061458e-01):2.009428e-01):3.838705e-01,(((((13:1.947088e-01,(9:1.885329e-01,21:1.322372e-01):7.030644e-02):5.322585e-01,(16:9.811422e-01,(60:5.442575e-01,61:2.883116e-01):6.682250e-01):1.796105e-01):4.019376e-01,18:1.046358e+00):1.123977e-01,(12:7.193858e-01,26:9.274827e-01):4.170894e-01):1.981536e-01,(((20:3.348127e-01,(14:2.280195e-01,15:8.501019e-02):1.509768e-01):3.242983e-01,24:5.250807e-01):6.493716e-01,11:1.001677e+00):2.483515e-01):8.684734e-02):3.788056e-01):1.939780e-01):1.015546e-01):1.241544e-01,((((4:8.347567e-04,5:1.300192e-01):7.200183e-01,55:1.027690e+00):4.313568e-01,3:6.797752e-01):3.433139e-01,((((((32:6.018035e-03,28:3.500929e-03):6.545110e-02,27:1.871888e-01):1.493924e-02,31:1.394618e-01):4.903727e-02,29:3.362495e-02):1.446028e-02,(30:9.963248e-02,33:2.067097e-02):1.651820e-02):7.055239e-01,((70:2.569315e-01,67:1.392315e-01):4.442060e-01,(68:7.607204e-02,69:2.238971e-01):1.796735e-01):6.703073e-01):8.058284e-01):3.268575e-01):1.890797e-01,((((56:1.785478e-02,57:5.254005e-02):5.240381e-02,(64:6.972070e-03,58:1.809804e-03):1.364563e-02):2.983546e-01,((66:2.862754e-02,63:5.519165e-02):1.186696e-01,(65:1.841726e-01,59:4.580613e-02):4.985656e-02):3.187782e-01):2.569170e-01,62:5.566826e-01):6.594718e-01):8.107755e-01):4.010218e-01,7:5.185839e-01):1.739123e-01,23:6.641041e-02):1.991302e-01,1:7.388767e-02);
   tree gen.99000 = [&U] (22:6.722749e-02,((((((((59:5.145446e-02,65:2.525355e-01):8.471615e-02,(66:4.259688e-02,63:7.689189e-02):6.763240e-02):2.695804e-01,((56:2.941951e-02,57:2.675105e-02):2.700301e-03,(64:3.575593e-03,58:7.658456e-03):4.013112e-02):4.687910e-01):4.114050e-01,62:5.992640e-01):1.037097e+00,((((34:8.432495e-01,(50:3.067205e-01,(52:3.135387e-01,51:2.702349e-01):8.825451e-02):1.355471e+00):4.663570e-01,(((11:1.053531e+00,((20:3.267949e-01,(14:2.067664e-01,15:1.621542e-01):1.382381e-01):2.135316e-01,24:6.773097e-01):9.379955e-01):1.579700e-01,(((((60:5.412745e-01,61:3.858736e-01):4.672159e-01,16:1.084417e+00):4.467743e-01,((13:2.845460e-01,9:1.887790e-01):1.881611e-02,21:1.421199e-01):7.313924e-01):5.593693e-01,(26:8.313481e-01,12:1.068152e+00):1.365598e-01):9.297456e-02,18:9.267007e-01):1.545867e-01):5.694497e-02,((10:9.808724e-01,(44:5.375352e-01,(43:5.456858e-01,54:7.690800e-01):1.943879e-01):5.904657e-01):1.308231e-01,(19:6.061639e-01,17:7.157095e-01):3.655703e-01):2.622714e-01):1.947510e-01):7.221196e-02,((8:5.236931e-01,6:7.701649e-01):8.331032e-01,((((48:2.976677e-01,45:3.079931e-01):3.971401e-01,49:1.188643e+00):7.209537e-02,(53:9.211003e-01,(46:2.102088e-01,47:3.249265e-01):4.941623e-01):2.229512e-01):1.089000e+00,((38:7.775821e-02,(41:1.977544e-01,(35:3.030251e-01,42:3.418436e-01):1.099226e-01):2.834325e-01):8.617685e-01,(25:6.837347e-01,(36:5.823294e-01,37:5.911200e-01):2.592312e-01):5.622216e-01):3.867013e-01):1.690807e-02):2.049380e-01):2.615180e-01,((((69:5.988143e-01,(67:2.124480e-01,70:2.228128e-01):2.513857e-01):5.876621e-03,68:3.679674e-01):9.837865e-01,(33:5.517381e-02,((29:4.834365e-02,((32:1.439458e-03,28:8.935481e-03):1.030047e-01,(27:2.420546e-01,31:5.678635e-02):1.974633e-02):3.454621e-02):4.660684e-02,30:2.594113e-02):6.411304e-03):9.012641e-01):5.447082e-01,(((5:1.087145e-01,4:9.415762e-03):8.314646e-01,55:1.292270e+00):2.866772e-01,3:7.567993e-01):4.686029e-01):1.745858e-01):2.288626e-01):8.619898e-01,(40:2.822350e-01,(2:3.924179e-02,39:2.171012e-02):3.321548e-01):5.348084e-01):3.437164e-01,7:5.275620e-01):2.479642e-01,23:8.490630e-02):1.947749e-01,1:5.968482e-02);
   tree gen.99500 = [&U] (22:2.557077e-02,(23:8.512566e-02,(7:6.964160e-01,((((29:4.280256e-02,((((28:9.032308e-03,32:5.086002e-03):4.545320e-02,27:2.899160e-01):3.594774e-02,31:1.109280e-01):1.172473e-02,(30:3.696075e-02,33:4.451385e-02):3.012359e-02):5.216470e-02):7.116915e-01,((70:1.736151e-01,67:2.949407e-01):7.704869e-02,(69:3.632226e-01,68:2.287919e-01):3.167854e-02):1.076274e+00):1.200506e+00,((((55:1.022373e+00,(4:8.031980e-02,5:5.405898e-02):7.674502e-01):5.208883e-01,3:4.118398e-01):5.156740e-01,(62:5.583678e-01,(((56:4.504874e-02,57:3.880968e-02):1.123614e-02,(64:5.001954e-03,58:1.128783e-03):2.898741e-02):3.842523e-01,((63:1.239450e-01,66:5.275430e-02):8.749764e-02,(65:1.666403e-01,59:8.898844e-02):9.919367e-02):3.780056e-01):3.768711e-01):9.755593e-01):4.751660e-03,(((25:4.938677e-01,(37:4.650492e-01,36:5.387370e-01):1.698571e-01):2.968603e-01,(38:7.049090e-02,((35:3.517785e-01,42:2.934377e-01):1.468173e-01,41:1.796412e-01):1.733663e-01):9.702914e-01):6.256716e-01,((8:6.286585e-01,6:4.383238e-01):1.184643e+00,(((((19:8.806485e-01,17:4.779380e-01):2.105917e-01,10:9.592903e-01):6.788751e-02,(54:1.119531e+00,(43:7.605994e-01,44:7.326451e-01):8.013274e-02):9.939802e-01):3.965880e-01,((((((21:8.185334e-02,9:2.732186e-01):9.831116e-02,13:1.951548e-01):5.114406e-01,(16:7.275960e-01,(60:4.941492e-01,61:4.564379e-01):5.062112e-01):5.850760e-01):1.496327e-01,18:1.170572e+00):2.240029e-01,(26:1.017225e+00,12:8.962886e-01):1.700998e-01):2.143642e-01,(11:9.835044e-01,((24:8.999206e-01,(15:2.111159e-01,14:1.615123e-01):9.302248e-02):2.575507e-02,20:2.023066e-01):6.729109e-01):8.142528e-02):1.620940e-01):1.441289e-01,((((50:2.390585e-01,52:1.751452e-01):5.871039e-02,51:3.988160e-01):1.494162e+00,34:6.447068e-01):3.566860e-01,(((53:6.372754e-01,(47:2.386457e-01,46:2.123238e-01):4.841142e-01):5.488592e-01,(45:2.364710e-01,48:2.837970e-01):3.364833e-01):2.645769e-01,49:1.299770e+00):6.936106e-01):1.193282e-01):2.068209e-01):3.302492e-02):1.000779e-01):2.916095e-01):6.205372e-01,((2:1.045882e-02,39:4.066405e-02):4.407039e-01,40:1.953708e-01):1.720857e-01):3.939596e-01):2.277898e-01):9.831529e-02,1:4.503465e-02);
   tree gen.100000 = [&U] ((23:1.434974e-01,(7:5.454347e-01,(((39:2.043991e-02,2:6.445659e-02):4.153216e-01,40:1.487386e-01):3.564117e-01,((((((63:7.726592e-02,66:4.298879e-02):1.467676e-01,(65:1.841613e-01,59:5.502027e-02):8.854309e-02):3.283216e-01,((58:9.147063e-03,64:4.083278e-03):1.479894e-02,(56:4.482348e-02,57:1.973111e-02):5.527948e-02):3.190615e-01):3.059431e-01,62:7.902701e-01):7.479772e-01,((3:3.768090e-01,((4:1.024858e-01,5:5.725483e-02):5.365204e-01,55:9.642014e-01):2.265769e-01):2.754468e-01,(((69:4.407944e-01,68:1.679304e-01):8.084508e-02,(70:3.144682e-01,67:1.310652e-01):9.103344e-02):8.395925e-01,(30:2.284288e-02,(((31:8.245918e-02,((28:1.061484e-03,32:1.271785e-04):5.130640e-02,27:2.985849e-01):2.968499e-02):5.884971e-02,29:6.354404e-02):1.035944e-02,33:4.636636e-02):5.331891e-02):7.750912e-01):8.144898e-01):2.294995e-01):1.573478e-01,((((11:9.334307e-01,(((14:2.084564e-01,15:1.973197e-01):1.036131e-01,20:3.120662e-01):2.081289e-01,24:6.141287e-01):6.055229e-01):3.670310e-01,(((18:1.326047e+00,(((61:4.155748e-01,60:4.477768e-01):7.828982e-01,16:1.109085e+00):7.990757e-01,((9:1.119120e-01,21:1.619163e-01):2.150017e-01,13:6.969829e-02):2.914599e-01):6.763155e-01):1.106229e-02,(12:8.415192e-01,26:7.827362e-01):3.358996e-01):1.325904e-01,((((43:8.890593e-01,44:4.944091e-01):3.254263e-01,54:6.116268e-01):6.622357e-01,10:9.799424e-01):2.241577e-01,(17:6.792083e-01,19:7.384762e-01):1.674380e-01):4.603634e-01):1.187618e-01):1.520196e-01,((34:9.468423e-01,((51:4.069587e-01,52:2.336876e-01):8.809462e-02,50:2.194222e-01):1.320723e+00):2.915549e-01,(49:1.229350e+00,((45:3.447439e-01,48:2.491213e-01):2.708860e-01,((47:2.952656e-01,46:1.164157e-01):5.656190e-01,53:9.664811e-01):1.555158e-01):2.912405e-01):7.859098e-01):2.930044e-01):2.514975e-01,((8:6.044092e-01,6:7.619805e-01):6.390128e-01,(((36:4.406784e-01,37:5.494734e-01):1.627486e-01,25:6.794993e-01):1.975829e-01,(((42:3.693879e-01,35:2.486794e-01):7.303640e-02,41:3.081399e-01):2.045551e-01,38:1.289617e-01):6.017577e-01):3.522964e-01):3.327690e-01):3.880372e-02):1.082926e+00):4.133180e-01):3.796128e-01):1.709077e-01,22:3.921951e-02,1:4.132827e-02);
   tree gen.100500 = [&U] (22:1.015834e-01,(((((((34:8.619820e-01,(50:3.028004e-01,(51:4.885081e-01,52:1.743677e-01):2.405157e-02):1.310671e+00):3.181539e-01,((11:1.001817e+00,((20:2.767797e-01,(14:2.053352e-01,15:2.158417e-01):1.397043e-01):4.142305e-02,24:9.073910e-01):5.855136e-01):2.392877e-01,(((12:1.003419e+00,26:9.160508e-01):8.952880e-02,(18:8.812123e-01,(((60:5.147052e-01,61:2.867131e-01):7.442683e-01,16:9.903973e-01):2.788979e-01,((21:1.463879e-01,9:1.674463e-01):5.759311e-02,13:1.382359e-01):4.551729e-01):5.406386e-01):1.193692e-01):1.050842e-01,((10:8.482404e-01,(54:1.153142e+00,(43:5.796827e-01,44:5.099291e-01):1.070019e-01):6.004326e-01):1.039126e-01,(19:5.522756e-01,17:5.895128e-01):4.157668e-01):5.802434e-01):4.888185e-03):2.675371e-01):1.619356e-01,((((38:1.705504e-01,(41:2.029032e-01,(35:3.278210e-01,42:2.995002e-01):1.313866e-01):2.393863e-01):7.717881e-01,(25:5.325095e-01,(36:3.580667e-01,37:6.436483e-01):2.784028e-01):4.047262e-01):3.292394e-01,(8:8.244415e-01,6:5.496808e-01):9.911199e-01):2.369797e-03,(49:1.213885e+00,((53:6.284695e-01,(46:1.998904e-01,47:1.293823e-01):3.748974e-01):2.892491e-01,(48:2.830563e-01,45:2.498051e-01):3.891057e-01):3.442623e-01):8.630406e-01):2.565020e-01):2.251418e-01,((((69:2.682509e-01,((67:2.459183e-01,70:1.936453e-01):2.125567e-01,68:2.622874e-01):1.155178e-02):4.297751e-01,((30:6.287973e-02,33:2.506289e-02):2.880898e-03,(29:9.752351e-02,(((32:1.368800e-03,28:1.560479e-02):6.300401e-02,27:2.301730e-01):3.508974e-02,31:7.471469e-02):1.824010e-02):2.188633e-02):8.559990e-01):6.891347e-01,(((5:8.102595e-02,4:1.410463e-02):7.109794e-01,55:9.411390e-01):3.738775e-01,3:3.417647e-01):5.276141e-01):1.733761e-01,((((59:9.781988e-02,65:2.851156e-01):5.753525e-02,(66:4.360585e-02,63:4.893484e-02):1.034518e-01):3.028235e-01,((56:1.752488e-02,57:2.032008e-02):3.520677e-02,(64:4.172949e-03,58:7.106526e-03):3.196041e-02):3.072548e-01):3.085039e-01,62:5.698482e-01):9.861893e-01):7.843628e-02):6.207545e-01,(40:1.881383e-01,(2:5.145812e-02,39:9.645508e-03):5.149041e-01):4.453548e-01):3.773946e-01,7:5.675063e-01):2.190083e-01,23:3.858319e-02):9.192305e-02,1:6.928936e-02);
   tree gen.101000 = [&U] (22:2.107964e-02,(23:1.309651e-01,(7:7.532662e-01,(((62:5.280143e-01,(((56:1.814262e-02,57:2.608861e-02):1.988660e-02,(64:2.619104e-03,58:1.549719e-03):1.454097e-02):3.599005e-01,((63:5.024546e-02,66:5.475273e-02):9.063182e-02,(65:2.054477e-01,59:6.730030e-02):8.739643e-02):3.574568e-01):1.604199e-01):5.166964e-01,(((29:2.903969e-02,((30:3.328650e-02,33:4.290904e-02):3.807656e-02,((27:2.112209e-01,(28:8.254449e-03,32:2.605298e-03):4.154930e-02):4.655897e-02,31:9.273410e-02):4.725389e-02):5.470900e-03):7.050564e-01,((70:2.217807e-01,67:1.357346e-01):3.535028e-02,(68:2.069031e-01,69:4.982459e-01):4.556349e-02):4.631931e-01):7.655524e-01,(((55:9.050041e-01,(4:3.209476e-02,5:4.091913e-02):5.549572e-01):1.718837e-01,3:5.457895e-01):6.122157e-01,((8:6.920115e-01,6:3.801013e-01):1.011960e+00,(((((53:6.163449e-01,(47:1.539060e-01,46:2.007817e-01):4.461144e-01):2.663957e-01,(45:2.177870e-01,48:2.176399e-01):3.023600e-01):3.222899e-01,49:9.216556e-01):1.040549e+00,(((((24:5.727187e-01,((15:1.479361e-01,14:1.355031e-01):1.020652e-01,20:2.748345e-01):3.627405e-01):8.029032e-01,((18:1.133698e+00,((16:6.880430e-01,(60:4.672867e-01,61:4.731011e-01):5.139912e-01):1.936069e-01,((9:2.568046e-01,13:1.845219e-01):7.326916e-02,21:6.748631e-02):6.646893e-01):2.291116e-01):2.086864e-01,(26:7.527779e-01,12:9.663945e-01):1.848404e-01):1.244194e-01):1.859533e-01,11:9.694851e-01):3.436587e-02,(((44:6.996393e-01,54:8.173241e-01):1.163902e-01,43:6.737404e-01):1.140784e+00,((19:8.422797e-01,17:4.519568e-01):9.521150e-02,10:9.768780e-01):2.300653e-01):2.632382e-01):1.740440e-01,((50:2.066417e-01,(52:3.655021e-01,51:2.839040e-01):5.480785e-02):1.124219e+00,34:7.149944e-01):3.395742e-01):5.582344e-02):2.188433e-01,((25:5.542643e-01,(37:6.335558e-01,36:3.881756e-01):2.319172e-01):2.612808e-01,(38:1.111232e-01,((35:2.287502e-01,42:2.687941e-01):1.175664e-01,41:1.327081e-01):2.734051e-01):5.748700e-01):4.129316e-01):1.271041e-01):1.557442e-01):1.777230e-01):2.007679e-01):8.977159e-01,((2:4.823553e-03,39:4.853049e-02):3.557240e-01,40:3.043362e-01):2.780400e-01):2.578890e-01):1.877699e-01):6.396923e-02,1:6.990891e-02);
   tree gen.101500 = [&U] (22:4.320212e-02,(((((39:2.874516e-02,2:5.297026e-02):3.493688e-01,40:3.053969e-01):2.493348e-01,(((((((4:2.588685e-02,5:6.958069e-02):6.278743e-01,55:9.743903e-01):3.210962e-01,3:4.738421e-01):3.277931e-01,(((29:4.520278e-02,((31:8.142443e-02,27:2.925575e-01):1.147933e-02,(32:6.682062e-03,28:3.357070e-03):6.320895e-02):4.889336e-02):7.110114e-03,(30:4.488807e-02,33:6.340271e-02):1.497287e-02):6.995423e-01,(((70:1.985848e-01,67:1.594110e-01):2.838139e-01,68:1.632380e-01):2.662735e-02,69:3.695507e-01):9.033279e-01):5.721227e-01):1.925480e-01,(((((37:5.988543e-01,36:3.763411e-01):1.075318e-01,25:4.172750e-01):2.098919e-01,(38:1.660417e-01,(41:2.961002e-01,(42:4.709750e-01,35:1.427136e-01):6.077697e-02):1.645290e-01):7.485403e-01):5.091500e-01,(6:3.152238e-01,8:7.340628e-01):1.041057e+00):2.111686e-01,(((((20:2.749079e-01,(14:1.327102e-01,15:9.951171e-02):7.060090e-02):3.924217e-01,24:5.133115e-01):5.055265e-01,11:8.872400e-01):2.107357e-01,(((((44:5.142073e-01,54:5.985921e-01):5.403406e-02,43:5.870460e-01):6.025937e-01,10:1.337681e+00):3.204975e-01,(17:6.367422e-01,19:6.165122e-01):5.669625e-01):1.961574e-01,((12:1.004778e+00,26:1.006408e+00):2.110323e-01,(18:7.473756e-01,(((13:2.691824e-01,9:1.489794e-01):3.708238e-02,21:8.263064e-02):4.438555e-01,(16:1.025161e+00,(60:4.205549e-01,61:3.819044e-01):3.387363e-01):3.587655e-01):3.110181e-01):1.886177e-01):8.821836e-02):9.346573e-02):5.606164e-02,(34:8.729777e-01,((49:1.104983e+00,(53:5.741202e-01,(47:1.790663e-01,46:1.630156e-01):4.085960e-01):3.286105e-01):3.798291e-02,(48:2.783214e-01,45:2.507164e-01):6.889117e-01):5.240970e-01):1.055738e-01):2.017089e-01):1.099292e-01):2.454048e-01,((50:3.749257e-01,51:3.073855e-01):2.248203e-01,52:5.430174e-02):1.339601e+00):1.247025e-01,((((56:1.640579e-02,57:1.987913e-02):1.046809e-02,(64:1.088626e-02,58:2.038582e-03):2.429537e-02):2.516938e-01,((66:4.427215e-02,63:5.348913e-02):5.182003e-02,(65:2.351152e-01,59:1.046687e-01):6.523835e-02):4.320569e-01):1.663426e-01,62:5.378012e-01):8.390602e-01):7.187586e-01):3.475945e-01,7:4.799739e-01):2.347811e-01,23:6.619678e-02):1.261762e-01,1:9.146302e-02);
   tree gen.102000 = [&U] ((23:3.169886e-02,(7:4.855646e-01,(((39:4.304854e-02,2:5.481427e-03):4.950267e-01,40:1.006514e-01):4.224705e-01,(((((63:9.481870e-02,66:3.298697e-02):1.122875e-01,(65:2.841469e-01,59:8.153520e-02):1.700313e-02):3.544470e-01,((58:1.753840e-02,64:4.538730e-03):8.459780e-03,(56:4.188882e-03,57:2.948354e-02):4.562327e-02):3.231157e-01):2.017988e-01,62:5.405560e-01):6.856485e-01,((((((36:4.389742e-01,37:5.210751e-01):1.798256e-01,25:4.875664e-01):4.422745e-01,(((42:3.362124e-01,35:2.054349e-01):1.005358e-01,41:1.476073e-01):1.731246e-01,38:2.413416e-01):9.362766e-01):5.618223e-01,(8:9.083667e-01,6:3.678544e-01):1.145165e+00):1.221257e-01,(((49:1.157556e+00,((45:4.109805e-01,48:1.449951e-01):4.152288e-01,((47:2.894642e-01,46:7.033105e-02):3.829942e-01,53:8.876404e-01):2.112127e-01):1.939419e-01):9.620309e-01,(34:9.282387e-01,(50:2.719300e-01,(51:3.270964e-01,52:2.861166e-01):8.768232e-02):1.135403e+00):3.308303e-01):7.029264e-02,((11:9.150906e-01,(((14:1.516484e-01,15:1.468738e-01):9.743719e-02,20:2.823826e-01):3.530233e-01,24:5.188126e-01):5.333029e-01):1.726937e-01,(((18:1.299992e+00,(((61:4.622948e-01,60:3.595291e-01):3.243258e-01,16:7.867632e-01):7.180288e-01,((9:1.586540e-01,21:8.447758e-02):1.078971e-01,13:1.782000e-01):3.681219e-01):2.482926e-01):4.501965e-01,(10:9.502504e-01,((44:4.218590e-01,(43:8.715910e-01,54:7.711546e-01):1.874116e-01):1.169054e+00,(17:6.662938e-01,19:7.239666e-01):2.706234e-01):1.402550e-01):5.956011e-01):1.246563e-01,(12:7.807023e-01,26:7.673569e-01):1.375800e-01):2.266494e-01):1.510147e-01):1.930063e-01):1.892275e-01,((3:4.922449e-01,((4:3.230127e-02,5:1.148667e-01):6.871236e-01,55:9.637469e-01):3.223344e-01):2.011817e-01,(((68:2.231411e-01,(70:4.173966e-01,67:9.351711e-02):2.815518e-01):2.957275e-02,69:4.024473e-01):6.061416e-01,(30:5.242622e-03,(((31:8.837291e-02,(27:3.318868e-01,(28:2.208907e-04,32:1.660490e-04):6.871603e-02):5.561367e-02):6.268490e-02,29:9.930860e-02):3.439110e-02,33:7.648527e-02):5.541444e-02):1.038435e+00):8.164128e-01):2.313885e-01):6.193827e-02):9.191659e-01):5.863769e-01):1.826783e-01):1.844611e-01,22:5.154492e-02,1:3.733086e-02);
   tree gen.102500 = [&U] (22:6.117150e-02,(23:1.212945e-01,(7:4.058930e-01,(((62:7.229460e-01,(((56:3.869658e-02,57:5.557181e-02):3.561337e-02,(64:1.072516e-04,58:3.796028e-03):8.796714e-03):3.739867e-01,((63:6.017222e-02,66:2.897463e-02):3.443880e-02,(65:2.460371e-01,59:8.027755e-02):1.046629e-01):3.359503e-01):2.110504e-01):7.525860e-01,(((((((26:9.028669e-01,12:9.964463e-01):4.510076e-02,((16:5.662304e-01,(60:6.526285e-01,61:2.601830e-01):5.496449e-01):2.679372e-01,(13:1.964601e-01,(9:1.789800e-01,21:8.885039e-02):9.234757e-02):5.860076e-01):4.942394e-01):1.326837e-01,(24:6.858681e-01,((15:1.898879e-01,14:1.829592e-01):1.576033e-01,20:3.365461e-01):3.592279e-01):5.166701e-01):3.148770e-01,(11:1.117055e+00,((18:1.223402e+00,((54:6.291649e-01,43:6.846971e-01):1.530003e-01,44:5.778085e-01):8.993627e-01):2.856612e-02,((19:7.221452e-01,17:6.962066e-01):2.481251e-01,10:8.945740e-01):1.836094e-01):4.788558e-01):6.079698e-02):4.031540e-01,((((50:2.337843e-01,51:5.221138e-01):1.132822e-02,52:4.593376e-01):1.568561e+00,34:8.928955e-01):3.937750e-01,(((53:6.308880e-01,(47:1.548755e-01,46:2.404492e-01):7.001825e-01):2.232250e-01,(45:2.762374e-01,48:1.691448e-01):3.475734e-01):3.452742e-01,49:9.888264e-01):6.759159e-01):6.950142e-02):2.214849e-01,(((25:6.452853e-01,(37:6.416750e-01,36:4.947392e-01):2.058050e-01):2.462468e-01,(38:1.010574e-01,((35:2.922961e-01,42:3.448286e-01):1.293114e-01,41:1.865229e-01):2.582489e-01):7.150688e-01):5.044188e-01,(8:8.806008e-01,6:5.299647e-01):8.984372e-01):2.887760e-01):1.212956e-01,(((55:1.249673e+00,(4:6.534300e-02,5:7.001062e-02):6.501599e-01):4.336525e-01,3:8.559582e-01):3.124465e-01,((30:4.416059e-02,((29:4.420530e-02,(((28:6.073053e-03,32:1.330986e-02):7.019878e-02,27:2.282981e-01):8.668107e-03,31:1.031383e-01):6.264626e-02):1.026449e-01,33:7.054761e-02):2.182522e-02):5.438736e-01,((70:2.123551e-01,67:2.217725e-01):2.159963e-02,(68:2.135029e-01,69:3.758036e-01):9.543999e-02):6.497585e-01):8.706409e-01):2.191417e-01):1.181940e-01):8.055659e-01,((2:3.962805e-02,39:5.322076e-02):4.260027e-01,40:1.694594e-01):4.112319e-01):3.187143e-01):2.248667e-01):1.274866e-01,1:9.011486e-02);
   tree gen.103000 = [&U] (22:5.729550e-02,(((((((((67:2.874111e-01,70:2.111911e-01):1.330548e-01,(69:4.245332e-01,68:1.521490e-01):2.964393e-02):8.215703e-01,(((30:3.709431e-02,33:6.250217e-02):2.972062e-02,((31:7.467440e-02,27:2.154746e-01):4.421658e-02,(32:1.954411e-03,28:2.720497e-03):1.123548e-01):5.673934e-02):2.293303e-02,29:2.682496e-02):6.137364e-01):9.320916e-01,(((5:6.448543e-02,4:3.517648e-02):5.252132e-01,55:8.510288e-01):3.958749e-01,3:4.975396e-01):4.828446e-01):3.071972e-01,(((34:1.176505e+00,(51:3.270385e-01,(50:2.933452e-01,52:2.315535e-01):6.771307e-02):1.627049e+00):3.377150e-01,((18:9.306904e-01,(((60:7.042791e-01,61:3.496682e-01):3.986347e-01,16:1.050404e+00):1.219712e-01,((21:1.684927e-01,9:2.352017e-01):6.604977e-03,13:1.761268e-01):3.731854e-01):4.454109e-01):2.047975e-01,((((((54:1.075982e+00,43:7.889894e-01):1.365443e-01,44:5.545214e-01):6.942683e-01,(19:7.142714e-01,17:6.003444e-01):3.826933e-01):6.818186e-02,10:8.767255e-01):4.172561e-01,((12:1.050188e+00,26:7.617560e-01):4.215219e-02,((20:2.661680e-01,(14:1.462106e-01,15:8.377264e-02):1.068116e-01):1.627410e-01,24:7.052450e-01):7.275452e-01):2.708275e-01):4.882099e-02,11:9.031855e-01):9.122628e-02):1.538742e-01):1.701013e-01,(((38:7.406267e-02,(41:2.442063e-01,(35:2.316225e-01,42:3.612266e-01):6.195697e-02):2.395649e-01):6.958036e-01,(25:4.451830e-01,(36:4.820333e-01,37:5.645481e-01):9.920646e-02):3.177321e-01):3.359783e-01,((8:5.933334e-01,6:4.911532e-01):9.625064e-01,(49:9.345788e-01,((53:1.065932e+00,(46:2.375747e-01,47:1.741135e-01):3.221807e-01):1.263913e-01,(48:2.302737e-01,45:2.472742e-01):6.233851e-01):3.583835e-01):8.520765e-01):5.068031e-03):2.615413e-01):1.951344e-01):1.215513e-01,((((59:4.991295e-02,65:1.599728e-01):7.261330e-02,(66:5.560634e-02,63:5.391742e-02):8.627376e-02):2.491712e-01,((56:2.508160e-02,57:3.138096e-02):1.693377e-02,(64:1.504440e-03,58:1.918776e-03):7.650274e-03):4.374705e-01):1.529666e-01,62:6.977389e-01):8.867202e-01):5.917348e-01,(40:2.524632e-01,(2:4.735157e-02,39:2.006914e-02):3.145052e-01):4.341231e-01):4.411313e-01,7:6.526977e-01):1.380276e-01,23:9.241773e-02):1.336542e-01,1:9.434688e-02);
   tree gen.103500 = [&U] (22:5.648608e-02,(((((((((67:1.048321e-01,70:3.540252e-01):1.645275e-01,(69:4.185358e-01,68:5.800433e-02):1.340455e-01):7.797177e-01,(((30:3.657027e-02,33:2.897324e-02):2.830721e-02,29:2.644600e-02):4.048576e-03,(31:7.361947e-02,(27:2.124306e-01,(32:5.729682e-04,28:2.191447e-03):8.420480e-02):1.939063e-02):6.674148e-02):6.050661e-01):9.189238e-01,(((5:6.134361e-02,4:7.350684e-02):6.183237e-01,55:8.704429e-01):3.378264e-01,3:4.905108e-01):3.846836e-01):1.106542e-01,(((34:1.015162e+00,(51:3.224184e-01,(50:2.892011e-01,52:2.282823e-01):1.022258e-01):1.350808e+00):3.919259e-01,((18:1.213235e+00,(((60:4.176101e-01,61:4.509367e-01):3.930031e-01,16:1.035565e+00):2.960951e-01,((9:1.783419e-01,21:1.661123e-01):1.384890e-01,13:1.689562e-01):4.065449e-01):4.280495e-01):2.189807e-01,((((((54:1.060781e+00,43:7.179393e-01):1.301179e-01,44:5.466876e-01):5.901390e-01,(19:5.914672e-01,17:5.918633e-01):3.772869e-01):1.499449e-01,10:8.051377e-01):5.227882e-01,((12:9.794746e-01,((20:2.624078e-01,(14:1.441450e-01,15:7.644342e-02):1.386370e-01):1.604420e-01,24:6.952820e-01):7.172671e-01):4.155670e-02,26:7.509947e-01):3.691502e-01):4.813129e-02,11:8.904262e-01):4.063664e-02):2.117148e-01):1.676982e-01,(((49:9.213760e-01,((53:9.135727e-01,(46:2.342185e-01,47:1.716538e-01):3.176292e-01):1.049436e-01,(48:2.507673e-01,45:2.854552e-01):6.145785e-01):3.026407e-01):8.400391e-01,(8:5.849513e-01,6:4.992467e-01):9.761983e-01):8.753135e-03,((38:7.301638e-02,(41:2.831382e-01,(35:1.914914e-01,42:3.018317e-01):9.782741e-02):2.663226e-01):5.426566e-01,(25:4.388939e-01,(36:5.113387e-01,37:5.565727e-01):1.476014e-01):3.132435e-01):6.688187e-01):3.263489e-01):1.860141e-01):3.800732e-01,((((59:7.063423e-02,65:2.255914e-01):4.389560e-02,(66:5.482079e-02,63:8.003316e-02):8.505496e-02):2.456511e-01,((56:2.472727e-02,57:3.093764e-02):2.618392e-02,(64:7.577524e-04,58:2.190489e-03):7.104383e-03):4.312903e-01):1.716649e-01,62:7.141315e-01):8.741935e-01):5.833753e-01,(40:1.537226e-01,(2:5.974156e-02,39:1.978563e-02):3.118256e-01):4.279902e-01):3.653088e-01,7:6.434770e-01):2.299554e-01,23:4.573253e-02):1.317661e-01,1:3.787887e-02);
   tree gen.104000 = [&U] ((23:8.223534e-02,(((((((56:2.216695e-02,57:2.956782e-02):1.986436e-02,(58:3.371778e-03,64:2.245405e-03):5.174212e-02):3.973961e-01,((63:9.124932e-02,66:4.499292e-02):8.221601e-02,(65:1.774145e-01,59:6.883794e-02):6.758033e-02):3.141811e-01):2.310883e-01,62:5.758054e-01):7.205924e-01,(((34:1.299072e+00,(((49:1.323143e+00,((48:2.706805e-01,45:2.169698e-01):5.010358e-01,((47:2.490293e-01,46:8.690932e-02):2.712886e-01,53:8.124230e-01):3.594248e-01):2.576627e-01):1.369475e+00,((11:1.014242e+00,(((14:1.863900e-01,15:8.390981e-02):1.694517e-01,20:2.156437e-01):1.055859e-01,24:5.975669e-01):5.924492e-01):1.200929e-01,(((10:1.060214e+00,(54:3.571168e-01,(44:5.717491e-01,43:7.331059e-01):3.041820e-01):5.944540e-01):1.440374e-01,(17:7.490008e-01,19:9.733010e-01):6.565958e-01):1.529293e-01,((12:1.021026e+00,26:7.719023e-01):2.258302e-01,(18:1.111726e+00,((16:7.980760e-01,(60:4.953444e-01,61:5.846655e-01):4.328329e-01):5.592201e-01,((21:1.127687e-01,9:1.826362e-01):2.441301e-03,13:3.538443e-01):6.662146e-01):2.338885e-01):1.515830e-01):1.310737e-01):3.583742e-01):1.618003e-01):1.867533e-01,(((25:5.500594e-01,(37:6.315960e-01,36:3.746176e-01):3.175210e-01):1.054983e-01,((41:2.091291e-01,(35:3.006626e-01,42:3.044881e-01):8.383301e-02):2.107050e-01,38:1.622107e-01):7.107007e-01):4.584073e-01,(6:3.595192e-01,8:6.575972e-01):6.665652e-01):1.515832e-01):3.435599e-02):1.565730e-01,((51:1.899688e-01,50:3.109700e-01):1.144373e-01,52:1.289729e-01):1.510496e+00):4.543244e-02,((((5:6.532800e-02,4:6.718879e-02):5.929091e-01,55:1.220582e+00):1.583848e-01,3:8.116281e-01):2.750408e-01,((30:3.431773e-02,((((31:8.517773e-02,27:2.217837e-01):3.474182e-02,(28:1.211782e-03,32:2.131463e-03):6.725897e-02):1.519212e-02,29:3.079000e-02):7.785783e-02,33:8.483684e-02):2.950855e-03):8.081947e-01,((69:2.736085e-01,68:5.148382e-02):1.081866e-01,(67:2.269825e-01,70:2.173540e-01):2.597091e-01):1.050342e+00):1.252728e+00):1.846133e-01):4.684438e-01):5.708624e-01,((39:1.737431e-02,2:6.791271e-02):4.761412e-01,40:2.498916e-01):3.067162e-01):4.234147e-01,7:6.213269e-01):2.093097e-01):1.540068e-01,22:1.886227e-02,1:8.302580e-02);
   tree gen.104500 = [&U] ((23:8.781265e-02,(((((((56:2.032786e-02,57:2.431123e-02):1.268555e-02,(58:3.600456e-03,64:2.083811e-03):5.525134e-02):4.243481e-01,((63:9.743797e-02,66:5.198091e-02):1.032857e-01,(65:1.736147e-01,59:4.926009e-02):5.909552e-02):3.751613e-01):4.430270e-01,62:6.148573e-01):8.335382e-01,(((((25:5.901110e-01,(37:6.744318e-01,36:4.000247e-01):3.024088e-01):1.126533e-01,((41:2.233126e-01,(35:3.322531e-01,42:3.363247e-01):1.158354e-01):2.879930e-01,38:1.625071e-01):8.002502e-01):4.075611e-01,(6:3.839023e-01,8:7.021964e-01):1.265296e+00):3.234422e-01,((((5:6.975864e-02,4:3.528900e-02):6.331210e-01,55:1.303364e+00):1.691266e-01,3:8.539981e-01):4.270277e-01,((((31:7.833169e-02,(27:2.459359e-01,(28:3.078403e-03,32:2.276022e-03):7.025411e-02):1.953406e-02):3.401023e-02,(30:8.571695e-02,33:9.398019e-02):2.333815e-03):7.708503e-02,29:2.779021e-02):8.549329e-01,((67:2.541356e-01,70:2.320953e-01):2.269146e-01,(69:3.023045e-01,68:5.497553e-02):8.677214e-02):1.203565e+00):5.587083e-01):1.971340e-01):1.348845e-01,((((49:8.167854e-01,((48:2.912480e-01,45:2.953913e-01):5.400442e-01,((47:2.830372e-01,46:1.458674e-01):4.076813e-01,53:8.675227e-01):3.105865e-01):2.751377e-01):1.249244e+00,((11:1.083030e+00,(((10:1.132119e+00,(54:4.441546e-01,(44:6.105259e-01,43:1.134138e+00):3.248121e-01):6.196284e-01):1.346166e-01,(17:7.997990e-01,19:1.039312e+00):7.011270e-01):1.633012e-01,((12:1.090273e+00,26:8.242538e-01):2.411463e-01,(18:1.138516e+00,((16:9.842586e-01,(60:6.025224e-01,61:6.630157e-01):3.802560e-01):3.924320e-01,(9:2.006899e-01,(21:9.879214e-02,13:2.975822e-01):2.491145e-03):3.810160e-01):2.497512e-01):2.954674e-01):2.881953e-01):3.237644e-01):1.282378e-01,(20:2.302690e-01,((14:1.915427e-01,15:1.855897e-01):1.899020e-01,24:8.004370e-01):1.174752e-01):6.916170e-01):1.620785e-01):1.966889e-01,((51:2.028527e-01,50:3.320604e-01):1.221986e-01,52:1.377200e-01):1.434819e+00):2.380405e-02,34:1.387177e+00):8.370829e-02):4.181975e-01):1.278263e+00,((39:1.841454e-02,2:7.251865e-02):5.084338e-01,40:3.059901e-01):4.691191e-01):2.944071e-01,7:6.634662e-01):2.235054e-01):1.644517e-01,22:2.014153e-02,1:8.865673e-02);
   tree gen.105000 = [&U] (22:5.579339e-02,(((((((((68:1.739782e-01,69:3.154940e-01):4.341577e-02,(67:2.093587e-01,70:3.406813e-01):1.891527e-01):9.262827e-01,(29:4.466072e-02,((30:5.491964e-02,33:3.891172e-02):4.707666e-02,(31:5.749996e-02,(27:1.868508e-01,(32:3.259693e-04,28:4.441279e-03):6.154218e-02):6.984948e-03):3.732355e-02):6.163998e-03):6.303782e-01):9.113884e-01,(((5:9.806074e-02,4:1.841107e-02):5.512036e-01,55:1.161360e+00):6.244479e-01,3:3.577560e-01):3.074932e-01):3.508092e-01,((34:9.332824e-01,((51:3.518658e-01,50:3.189931e-01):2.230833e-02,52:3.041207e-01):1.572789e+00):3.409846e-01,(((((38:1.914175e-01,(41:2.589982e-01,(35:3.529389e-01,42:2.759095e-01):1.397218e-01):2.306212e-01):7.975264e-01,(25:6.125480e-01,(36:4.041240e-01,37:4.789465e-01):1.985218e-01):1.255641e-01):3.748280e-01,(49:1.181788e+00,((53:9.060811e-01,(46:1.783008e-01,47:3.190189e-01):5.316275e-01):2.115261e-01,(48:3.156752e-01,45:2.274202e-01):3.008467e-01):2.049362e-01):6.834327e-01):1.064684e-01,(8:7.183437e-01,6:3.059970e-01):1.168869e+00):2.107276e-01,((((19:1.025686e+00,17:5.870099e-01):3.443128e-01,(10:7.985353e-01,(44:5.543001e-01,(54:8.837259e-01,43:9.776535e-01):1.020583e-01):7.969357e-01):2.944074e-01):2.835012e-01,((18:1.209317e+00,(((60:5.821126e-01,61:4.472388e-01):4.592409e-01,16:9.797744e-01):4.031397e-01,((9:1.690953e-01,13:2.526753e-01):2.050694e-02,21:1.049165e-01):4.032111e-01):4.483816e-01):2.179120e-01,(12:9.800820e-01,26:6.872644e-01):2.680492e-01):1.768085e-01):1.984357e-01,(11:8.831244e-01,((20:2.377635e-01,(14:1.464996e-01,15:1.463047e-01):1.770589e-01):3.208775e-01,24:7.470973e-01):4.408168e-01):2.004248e-01):1.635469e-01):1.276068e-01):1.258305e-01):2.784781e-01,((((59:7.321605e-02,65:2.253746e-01):8.535641e-02,(66:4.483994e-02,63:8.087986e-02):7.654341e-02):3.240740e-01,((56:1.475511e-02,57:2.366011e-02):5.025947e-02,(64:1.802364e-04,58:2.172526e-03):3.380316e-02):4.704778e-01):9.841050e-02,62:7.676619e-01):7.156115e-01):8.893252e-01,(40:1.530959e-01,(2:3.579750e-02,39:6.779400e-03):3.981810e-01):4.759273e-01):2.896933e-01,7:6.008743e-01):1.184073e-01,23:3.606058e-02):1.265885e-01,1:1.132983e-01);
   tree gen.105500 = [&U] (22:9.007195e-02,(((((((((68:6.830593e-02,69:3.325697e-01):5.514985e-02,(67:2.151974e-01,70:3.591202e-01):1.259470e-01):7.171170e-01,(((30:5.626775e-02,33:4.101776e-02):1.391439e-02,29:4.707792e-02):2.250127e-02,(31:6.061206e-02,(27:1.969638e-01,(32:3.436119e-04,28:3.556034e-03):6.600451e-02):1.083417e-02):2.198716e-02):6.644965e-01):6.558866e-01,(((5:1.162485e-01,4:1.940754e-02):5.810367e-01,55:1.279774e+00):7.794744e-01,3:4.982119e-01):3.422899e-01):3.611915e-01,(((((38:2.017776e-01,(41:1.728106e-01,(35:2.177788e-01,42:2.908427e-01):1.472841e-01):2.431032e-01):8.406913e-01,(25:6.350953e-01,(36:4.259966e-01,37:4.922510e-01):1.840476e-01):2.928870e-01):3.951150e-01,(49:1.245750e+00,((53:9.551214e-01,(46:9.035792e-02,47:3.362853e-01):4.588156e-01):2.229746e-01,(48:3.327606e-01,45:2.397290e-01):2.400139e-01):3.166244e-01):5.778728e-01):1.992598e-01,(34:9.806336e-01,(51:3.976457e-01,(52:2.844151e-01,50:2.368549e-01):7.527981e-03):1.657913e+00):3.869078e-01):1.261420e-01,((8:7.572230e-01,6:8.139268e-01):1.195312e+00,((((((60:6.136186e-01,61:3.545736e-01):5.184997e-01,16:1.032803e+00):4.249590e-01,((21:9.080701e-02,13:2.663510e-01):2.760209e-02,9:1.837651e-01):4.730959e-01):4.726496e-01,(12:1.170826e+00,26:7.244616e-01):1.123549e-01):9.019203e-02,(18:1.274769e+00,((19:5.808727e-01,17:6.187809e-01):2.583110e-01,(10:8.417548e-01,(43:1.030568e+00,(54:6.705086e-01,44:5.843008e-01):1.075821e-01):8.400686e-01):3.103418e-01):4.196949e-01):1.863780e-01):2.429617e-01,(11:9.309222e-01,((20:2.570902e-01,(14:1.544286e-01,15:1.542233e-01):1.866419e-01):2.310262e-01,24:7.875328e-01):3.704302e-01):3.623505e-01):1.761536e-01):1.257388e-01):1.326409e-01):3.488897e-01,((((59:7.717876e-02,65:2.457539e-01):5.527940e-02,(66:4.726683e-02,63:4.549584e-02):1.304108e-01):3.416140e-01,((56:1.555371e-02,57:6.262432e-02):8.443446e-03,(64:6.895759e-05,58:3.880014e-03):4.091351e-02):4.959417e-01):1.037368e-01,62:8.092105e-01):7.543429e-01):9.374587e-01,(40:1.884344e-01,(2:6.760132e-02,39:7.146325e-03):4.197319e-01):3.128140e-01):3.622548e-01,7:6.387010e-01):2.643837e-01,23:3.801231e-02):1.633112e-01,1:4.554787e-02);
   tree gen.106000 = [&U] (22:5.079778e-02,(((((((((68:1.429070e-01,69:3.428082e-01):2.696495e-02,(67:2.218225e-01,70:3.856703e-01):1.819278e-01):1.050403e+00,(((30:4.795930e-02,33:4.228053e-02):1.547221e-02,29:5.555417e-02):2.319399e-02,(31:4.806749e-02,((32:9.254865e-04,28:1.740031e-03):5.172115e-02,27:2.317189e-01):1.145778e-02):2.266406e-02):7.377242e-01):6.760787e-01,(((5:1.198274e-01,4:2.522939e-02):7.660902e-01,55:9.992783e-01):2.740905e-01,3:5.728685e-01):4.924853e-01):1.712047e-01,(((((38:2.079896e-01,(41:1.781307e-01,(35:2.401882e-01,42:3.807322e-01):1.500780e-01):2.505874e-01):8.665729e-01,(25:6.556023e-01,(36:4.391114e-01,37:5.074055e-01):2.450399e-01):3.502119e-01):4.072790e-01,(49:1.284102e+00,((53:9.845258e-01,(46:9.313968e-02,47:3.173227e-01):3.634353e-01):3.075161e-01,(48:3.430050e-01,45:2.847958e-01):2.474029e-01):4.116387e-01):5.956632e-01):2.053942e-01,((8:7.805349e-01,6:2.639778e-01):1.161802e+00,(((20:2.820401e-01,(14:1.591829e-01,15:1.589712e-01):1.923879e-01):2.381385e-01,24:6.153360e-01):6.480318e-01,(11:9.595816e-01,((12:1.206871e+00,26:7.467649e-01):1.859594e-01,((18:1.314014e+00,(((60:6.057067e-01,61:3.654895e-01):5.460560e-01,16:1.064599e+00):2.633822e-01,((21:9.360259e-02,13:2.489779e-01):2.845185e-02,9:1.894225e-01):6.342784e-01):3.004688e-01):4.013783e-02,(((19:5.957972e-01,17:6.743451e-01):2.124585e-01,((54:7.165574e-01,43:7.975986e-01):2.162602e-01,44:6.022891e-01):8.974945e-01):3.262800e-01,10:8.676691e-01):4.174051e-01):1.928966e-01):2.923205e-01):3.735058e-01):1.835971e-01):1.870765e-01):2.410007e-01,(34:1.010823e+00,(50:3.567287e-01,(51:4.098876e-01,52:2.206903e-01):8.788245e-03):1.899829e+00):3.988191e-01):1.036065e-01):3.596306e-01,((((59:8.727639e-02,65:2.533196e-01):5.698123e-02,(66:4.191926e-02,63:5.718798e-02):1.344257e-01):3.521309e-01,((56:1.603255e-02,57:6.455227e-02):1.900862e-02,(64:3.890186e-03,58:3.999464e-03):3.256339e-02):4.056596e-01):1.069305e-01,62:8.341228e-01):7.775661e-01):9.663193e-01,(40:1.942356e-01,(2:5.224641e-02,39:7.366331e-03):4.326538e-01):3.224443e-01):4.484385e-01,7:6.583641e-01):2.725230e-01,23:6.681521e-02):1.508377e-01,1:4.695010e-02);
   tree gen.106500 = [&U] (22:5.517097e-02,(((((39:2.094127e-02,2:2.108908e-02):3.586052e-01,40:1.871768e-01):5.110316e-01,(((((56:1.547486e-02,57:1.821158e-02):1.160410e-02,(64:3.943105e-03,58:2.777567e-03):2.948649e-02):3.865698e-01,((66:3.901566e-02,63:1.118791e-01):7.403790e-02,(65:2.305761e-01,59:5.788054e-02):5.035365e-02):3.075834e-01):2.158057e-01,62:4.843540e-01):4.398614e-01,(((((33:7.784266e-02,(((27:2.503179e-01,(32:6.560234e-03,28:4.605786e-04):8.222998e-02):2.627168e-02,31:9.704670e-02):4.734152e-02,29:3.410031e-02):7.902519e-02):2.411572e-02,30:7.922246e-03):7.418110e-01,((70:1.863847e-01,67:1.132832e-01):2.057118e-01,(69:4.931365e-01,68:9.551287e-02):7.272075e-02):5.165465e-01):1.093193e+00,(((4:6.269072e-02,5:6.546432e-02):6.482828e-01,55:1.040363e+00):3.290044e-01,3:5.026433e-01):1.922295e-01):3.950304e-01,(((6:3.739301e-01,8:9.007997e-01):9.272971e-01,(((37:5.718528e-01,36:4.809186e-01):2.534362e-01,25:6.119574e-01):4.106359e-01,(38:1.178384e-01,(41:3.257339e-01,(42:2.864450e-01,35:2.850906e-01):7.902322e-02):2.867675e-01):7.309053e-01):4.634628e-01):8.902159e-02,((34:1.344989e+00,(((51:2.743895e-01,50:2.196252e-01):1.433969e-01,52:9.777244e-02):1.643916e+00,(49:1.194150e+00,((48:3.003193e-01,45:1.416891e-01):4.235206e-01,(53:7.262171e-01,(47:2.600878e-01,46:1.281450e-01):3.612664e-01):5.233809e-01):3.380879e-01):7.402944e-01):2.313734e-01):3.030471e-02,((((12:8.252698e-01,26:8.900900e-01):1.337561e-01,(((21:9.585611e-02,9:2.595194e-01):1.663027e-01,13:1.436849e-01):4.685397e-01,(16:7.795271e-01,(60:5.281698e-01,61:3.861187e-01):6.979694e-01):4.003535e-01):5.486442e-01):2.963038e-01,((20:2.189354e-01,((14:2.336794e-01,15:1.046086e-01):9.329140e-02,24:1.017358e+00):8.929634e-02):7.526797e-01,11:9.311705e-01):1.873505e-01):9.952074e-02,(18:9.820944e-01,(((44:6.270726e-01,54:6.851219e-01):3.917011e-02,43:6.131678e-01):8.388588e-01,((17:5.984672e-01,19:6.252102e-01):1.356549e-01,10:1.061098e+00):1.726341e-01):3.163548e-01):8.420004e-02):1.044098e-01):1.944706e-01):1.593989e-01):1.527237e-01):5.891568e-01):2.619657e-01,7:4.635409e-01):2.872538e-01,23:2.310767e-02):1.914752e-01,1:4.703060e-02);
   tree gen.107000 = [&U] (22:8.653917e-02,(((((39:2.540302e-02,2:2.301003e-02):3.859501e-01,40:2.042263e-01):5.575802e-01,(((((56:1.956325e-02,57:1.987042e-02):1.266109e-02,(64:4.302273e-03,58:3.922753e-03):2.920597e-02):4.096693e-01,((66:4.256949e-02,63:5.218659e-02):9.770197e-02,(65:2.515787e-01,59:6.315273e-02):5.367937e-02):2.813808e-01):2.354629e-01,62:5.637888e-01):6.920947e-01,(((((33:4.503950e-02,((31:1.051910e-01,((32:1.965212e-02,28:5.025315e-04):9.263347e-02,27:2.633754e-01):2.588378e-02):7.611468e-02,29:3.720642e-02):8.689055e-02):1.022914e-02,30:9.838790e-03):1.054432e+00,((70:4.075353e-01,67:1.840372e-01):1.057425e-01,(69:2.910157e-01,68:9.901001e-02):2.622273e-02):7.649250e-01):1.185035e+00,(((4:8.776319e-02,5:3.455410e-02):6.493559e-01,55:1.212259e+00):5.792884e-01,3:8.008495e-01):1.542219e-01):2.502690e-01,(((6:4.079905e-01,8:9.828512e-01):1.011762e+00,(((37:6.239415e-01,36:5.247243e-01):2.765211e-01,25:6.676990e-01):4.480397e-01,(38:5.633323e-02,(41:3.554042e-01,(42:3.125366e-01,35:3.110588e-01):8.622124e-02):3.593774e-01):7.974816e-01):3.459678e-01):1.723442e-01,(((((51:5.598169e-01,52:2.872301e-01):1.046948e-01,50:2.085918e-01):1.354747e+00,34:1.755081e+00):2.845736e-01,((((12:7.845211e-01,26:9.711661e-01):7.333636e-02,(((21:1.045874e-01,9:2.533335e-01):1.814508e-01,13:6.444614e-02):6.487055e-01,(16:8.803212e-01,(60:4.967409e-01,61:4.212893e-01):7.615457e-01):4.742104e-01):5.312512e-01):2.519974e-01,(((20:3.299471e-01,(14:2.549647e-01,15:1.024189e-01):1.017907e-01):9.670893e-02,24:1.110026e+00):8.485544e-01,11:7.861827e-01):2.223146e-01):9.167322e-02,(18:1.071551e+00,((44:6.841910e-01,(54:7.475279e-01,43:6.542757e-01):2.858343e-02):7.469222e-01,(10:1.157750e+00,(17:6.808583e-01,19:6.821591e-01):3.350616e-01):1.136029e-01):1.039029e-01):2.538505e-01):9.530409e-02):7.050210e-02,(49:1.264116e+00,((48:3.162691e-01,45:1.545951e-01):2.724486e-01,(53:7.923663e-01,(47:2.204241e-01,46:1.398174e-01):3.941732e-01):3.913248e-01):2.850899e-01):8.077260e-01):1.451082e-01):1.739182e-01):1.216843e-01):5.896216e-01):2.858275e-01,7:6.891855e-01):5.254082e-01,23:3.736706e-02):2.176982e-01,1:5.131450e-02);
   tree gen.107500 = [&U] (22:4.656259e-02,(((((39:1.561812e-02,2:1.804117e-02):3.720662e-01,40:1.968796e-01):3.702905e-01,(((((56:1.885950e-02,57:1.915562e-02):1.220563e-02,(64:1.736361e-03,58:1.533678e-02):2.815534e-02):3.949322e-01,((66:4.103814e-02,63:5.030928e-02):9.418732e-02,(65:2.425286e-01,59:6.697132e-02):5.836651e-02):3.656279e-01):2.343286e-01,62:5.435076e-01):5.476191e-01,(((((((31:1.014069e-01,((32:1.180426e-02,28:9.112510e-04):5.417433e-02,27:2.069440e-01):2.907387e-02):3.257940e-02,29:2.168329e-02):8.376482e-02,30:9.484858e-03):9.861170e-03,33:1.874186e-02):1.016501e+00,((70:3.905134e-01,67:1.774168e-01):2.125887e-01,(68:9.610690e-02,69:2.805469e-01):6.411459e-02):7.374083e-01):4.534590e-01,(((4:2.344246e-02,5:9.290645e-02):6.825176e-01,55:1.168650e+00):2.971274e-01,3:7.720404e-01):1.486741e-01):2.008557e-01,(((((37:6.014963e-01,36:5.058483e-01):1.409170e-01,25:6.436798e-01):4.144229e-01,(38:5.430675e-02,(41:3.158909e-01,(42:3.012936e-01,35:2.414626e-01):1.435020e-01):3.464495e-01):8.445577e-01):3.562754e-01,(6:3.933138e-01,8:9.474950e-01):9.753659e-01):1.737373e-01,(((((51:2.633611e-01,52:2.041211e-01):3.155780e-02,50:2.010881e-01):1.306013e+00,34:1.366031e+00):2.942209e-01,(49:1.218642e+00,((48:3.048919e-01,45:1.490339e-01):6.603479e-01,(53:7.638624e-01,(47:2.447395e-01,46:1.329300e-01):3.799936e-01):2.034338e-01):1.516117e-01):7.287253e-01):7.292397e-02,((((12:7.929557e-01,26:9.362302e-01):7.069822e-02,(((21:1.008251e-01,9:2.015433e-01):1.749235e-01,13:6.212781e-02):5.010858e-01,(16:7.381787e-01,(60:4.444182e-01,61:3.855609e-01):6.092016e-01):5.124752e-01):3.960589e-01):2.466394e-01,(((20:3.642897e-01,(14:2.457928e-01,15:1.001839e-01):1.207976e-01):1.753991e-01,24:8.352648e-01):7.991577e-01,11:7.579013e-01):2.087148e-01):8.243203e-02,(18:1.033004e+00,((17:6.563657e-01,19:6.576197e-01):3.230084e-01,(10:1.354261e+00,((44:6.595785e-01,54:5.949908e-01):7.264162e-02,43:6.598521e-01):7.780849e-01):1.095162e-01):2.803185e-01):1.993958e-01):2.856169e-01):1.398882e-01):1.470131e-01):1.012663e-01):1.056112e+00):2.755454e-01,7:5.306019e-01):2.893041e-01,23:5.633462e-02):1.188105e-01,1:9.618397e-02);
   tree gen.108000 = [&U] (22:7.132713e-02,(((((39:1.704960e-02,2:1.964247e-02):4.607892e-01,40:2.199611e-01):4.137021e-01,(((((56:1.802636e-02,57:5.237919e-02):1.267392e-02,(64:1.425863e-03,58:1.713482e-02):1.409217e-02):4.412327e-01,((66:5.377876e-02,63:5.620736e-02):1.052295e-01,(65:1.803100e-01,59:1.277538e-01):1.242446e-01):4.084928e-01):2.618004e-01,62:6.072265e-01):1.464437e+00,((((((((32:1.318815e-02,28:9.067344e-04):6.167728e-02,27:2.370382e-01):3.197214e-02,31:1.271367e-01):1.013669e-01,29:3.461555e-02):6.621156e-02,(30:4.267947e-02,33:2.066969e-02):8.690788e-03):1.135672e+00,((70:3.572535e-01,67:1.982166e-01):1.716568e-01,(68:1.055131e-01,69:2.874287e-01):7.163116e-02):1.394418e+00):5.111516e-01,(((4:6.022091e-02,5:1.037985e-01):7.625335e-01,55:9.741652e-01):3.319616e-01,3:9.044631e-01):1.461391e-01):1.930633e-01,((((37:6.720136e-01,(36:5.651522e-01,25:7.465490e-01):1.547610e-01):4.610254e-01,(38:6.067348e-02,(41:3.529248e-01,(42:3.784317e-01,35:2.697708e-01):1.603256e-01):3.870660e-01):9.435708e-01):3.980438e-01,(6:5.517603e-01,8:1.058576e+00):1.129470e+00):1.488597e-01,(((((52:3.498378e-01,50:2.353450e-01):4.947539e-02,51:3.277187e-01):1.459125e+00,(49:1.361511e+00,((48:3.406364e-01,45:3.374652e-01):3.361877e-01,(53:8.534150e-01,(47:2.734319e-01,46:1.449814e-01):4.171818e-01):2.272836e-01):1.998188e-01):8.147306e-01):3.348795e-01,34:1.645924e+00):1.643930e-01,((((12:9.479407e-01,26:1.045991e+00):1.610151e-01,(((21:8.931975e-02,9:2.424553e-01):2.065857e-01,13:6.941146e-02):6.371745e-01,(16:8.247202e-01,(60:8.193052e-01,61:4.307627e-01):6.806223e-01):5.725560e-01):4.019597e-01):3.489891e-01,((20:2.121939e-01,(24:8.929863e-01,(14:2.746087e-01,15:1.119291e-01):1.349595e-01):1.185650e-01):8.928481e-01,11:8.467550e-01):2.331837e-01):1.352007e-01,(18:1.244995e+00,((17:5.423361e-01,19:7.347167e-01):5.269007e-01,(10:1.383951e+00,(44:7.946830e-01,(54:1.511495e+00,43:7.372108e-01):1.228475e-02):9.090881e-01):6.868016e-02):3.131821e-01):1.186308e-01):1.532927e-01):2.461042e-01):1.884257e-01):9.431293e-02):1.143002e+00):3.078493e-01,7:5.541767e-01):2.901052e-01,23:6.976645e-02):1.191190e-01,1:1.074602e-01);
   tree gen.108500 = [&U] ((23:8.804234e-02,((((((((4:8.447458e-02,5:5.035606e-02):8.886273e-01,55:1.248102e+00):3.523111e-01,3:7.116144e-01):5.737573e-02,(((67:1.319204e-01,70:2.804651e-01):1.488544e-01,(69:2.435633e-01,68:1.431506e-01):3.093571e-01):1.070760e+00,(33:3.658990e-03,(((((28:9.610427e-03,32:2.535872e-04):7.895402e-02,27:2.922660e-01):2.886295e-02,31:6.925413e-02):3.062194e-02,29:3.896725e-02):2.267837e-02,30:4.116028e-02):8.080734e-02):1.486119e+00):8.415368e-01):2.857975e-01,((((((11:1.382785e+00,((15:1.706181e-01,14:3.023196e-01):4.792189e-02,(20:3.065915e-01,24:1.051566e+00):7.140437e-02):8.154781e-01):3.548346e-01,((((61:4.972121e-01,60:4.962728e-01):3.779660e-01,16:1.197290e+00):4.937585e-01,(13:1.660546e-01,(21:1.621844e-01,9:2.138801e-01):1.123891e-01):4.559479e-01):7.692553e-01,(((10:1.106354e+00,((43:6.730094e-01,54:6.521805e-01):2.875633e-02,44:8.035336e-01):9.159221e-01):1.605297e-01,(19:9.774638e-01,17:6.227397e-01):5.180343e-01):4.647320e-01,18:1.133577e+00):1.119740e-01):1.888509e-01):1.298836e-01,(12:9.209813e-01,26:7.254553e-01):1.919310e-01):2.661306e-01,(((50:2.054477e-01,(52:2.552337e-01,51:4.074180e-01):5.456111e-02):1.460695e+00,34:8.753005e-01):4.287534e-01,(49:9.810721e-01,((48:2.527445e-01,45:3.383903e-01):5.877769e-01,(53:7.076024e-01,(46:9.719561e-02,47:4.018323e-01):5.204069e-01):2.022612e-01):3.069237e-01):1.021929e+00):1.052580e-02):9.879060e-02,(6:4.051095e-01,8:6.920194e-01):1.002584e+00):1.255178e-01,((25:8.738748e-01,(36:4.418329e-01,37:7.208885e-01):1.543961e-01):1.585392e-01,(38:6.917930e-02,((42:3.263046e-01,35:1.636465e-01):1.474235e-01,41:2.830517e-01):3.959490e-01):9.714118e-01):7.494493e-01):3.436064e-01):1.984245e-01,(62:6.313598e-01,(((66:4.205544e-02,63:6.426422e-02):9.225486e-02,(65:2.457965e-01,59:8.008153e-02):1.055617e-01):4.754901e-01,((56:3.486909e-02,57:3.095301e-02):2.587854e-02,(64:1.972747e-02,58:5.487276e-03):5.165480e-03):4.406128e-01):3.431502e-01):9.098032e-01):7.903626e-01,(40:2.113500e-01,(39:4.499827e-02,2:2.507574e-02):3.919720e-01):3.389259e-01):4.409947e-01,7:5.505228e-01):2.796541e-01):7.862457e-02,22:5.519924e-02,1:2.887395e-02);
   tree gen.109000 = [&U] (22:6.538186e-02,(((((39:1.204017e-02,2:4.406681e-02):4.223814e-01,40:2.016268e-01):3.792190e-01,(((((56:9.139535e-03,57:4.175867e-02):2.137211e-02,(64:3.695373e-03,58:6.913358e-03):3.562104e-02):4.044549e-01,((66:1.822866e-02,63:1.197875e-01):1.217795e-01,(65:1.766031e-01,59:5.490128e-02):3.660622e-02):2.869917e-01):3.445426e-01,62:5.984253e-01):5.832904e-01,(((((((((32:1.969734e-04,28:3.161795e-04):8.966987e-02,27:2.172805e-01):1.324415e-02,31:1.023312e-01):4.673063e-02,29:3.716140e-02):5.638743e-02,30:4.624555e-02):3.016500e-03,33:3.183468e-02):1.144631e+00,((70:3.485173e-01,67:1.569709e-01):2.297397e-01,(68:9.411132e-02,69:3.901717e-01):7.310815e-02):1.265157e+00):4.685459e-01,(((4:1.857406e-02,5:7.107452e-02):6.989746e-01,55:8.929663e-01):2.814089e-01,3:5.593351e-01):1.062860e-01):1.175898e-01,((((37:6.159998e-01,(36:5.180455e-01,25:6.843224e-01):1.116202e-01):5.439116e-01,(38:2.109508e-01,(41:1.900895e-01,(42:4.072499e-01,35:3.200359e-01):1.224783e-01):2.798960e-01):7.521510e-01):6.087376e-01,(6:5.057699e-01,8:7.402261e-01):9.008382e-01):1.002785e-01,(((((52:2.956891e-01,50:2.747513e-01):7.429813e-02,51:1.282609e-01):1.301470e+00,34:6.006953e-01):2.244546e-01,(49:1.248026e+00,((48:2.505824e-01,45:2.528628e-01):3.899106e-01,(53:7.822809e-01,(47:2.400938e-01,46:1.670795e-01):5.159676e-01):2.241108e-01):3.019204e-01):7.468209e-01):2.819845e-01,((((12:8.689277e-01,26:7.977083e-01):2.696161e-01,(((21:8.624150e-02,9:1.205128e-01):2.778109e-01,13:9.401854e-02):5.071898e-01,(16:9.006475e-01,(60:2.916006e-01,61:3.948577e-01):5.267671e-01):7.608239e-01):4.924389e-01):2.142211e-01,(((20:2.355590e-01,(14:1.063536e-01,15:1.333436e-01):1.441214e-01):1.962920e-01,24:8.185538e-01):6.361683e-01,11:1.231551e+00):1.931949e-01):1.239314e-01,((((43:6.273100e-01,44:7.430823e-01):3.164850e-02,54:8.551339e-01):1.149401e+00,((17:4.778887e-01,19:8.669073e-01):3.291524e-01,10:1.300216e+00):7.720074e-03):4.635178e-01,18:1.141222e+00):2.659032e-02):2.118774e-01):9.624203e-02):3.361247e-01):4.870613e-01):7.134755e-01):2.245746e-01,7:5.079848e-01):2.233561e-01,23:7.515340e-02):1.285444e-01,1:5.906177e-02);
   tree gen.109500 = [&U] ((23:1.082853e-01,((((((((4:5.129631e-02,5:2.974393e-02):7.303786e-01,55:9.037475e-01):3.682587e-01,3:4.603191e-01):2.560589e-01,((((49:1.149892e+00,((48:2.776140e-01,45:2.902510e-01):5.879168e-01,(53:6.123718e-01,(46:1.916530e-01,47:2.446656e-01):5.549706e-01):3.708724e-01):1.459947e-01):6.301076e-01,(((11:1.317660e+00,(20:2.718079e-01,(24:9.019702e-01,(15:1.590122e-01,14:1.495740e-01):1.180251e-01):3.695979e-02):5.333414e-01):2.450442e-01,((((((61:2.250267e-01,60:4.593913e-01):4.172738e-01,16:8.270540e-01):2.228256e-01,(13:1.656555e-01,(21:8.365205e-02,9:1.919045e-01):1.415358e-01):5.674575e-01):3.973978e-01,18:9.873794e-01):2.017961e-02,((10:8.529348e-01,(19:8.384101e-01,17:6.221382e-01):1.212313e-01):2.744105e-01,(44:6.466073e-01,(54:7.979480e-01,43:6.135752e-01):8.699942e-02):8.965278e-01):1.991474e-01):2.420260e-01,(12:7.899628e-01,26:1.025148e+00):2.722999e-01):1.110706e-01):1.991475e-01,(((52:2.656650e-01,51:3.527159e-01):6.506155e-02,50:2.247935e-01):1.224453e+00,34:7.507805e-01):2.667829e-01):1.275122e-02):5.648999e-02,(6:2.746319e-01,8:1.100623e+00):1.410958e+00):7.153332e-02,(((25:7.794283e-01,36:4.712562e-01):2.896546e-02,37:6.183351e-01):4.678291e-02,(38:6.614483e-02,((42:2.937886e-01,35:1.510150e-01):1.054203e-01,41:1.578034e-01):2.701335e-01):1.034758e+00):5.133691e-01):2.446340e-01):5.243607e-02,((((67:1.642456e-01,70:4.779721e-01):2.303415e-01,68:2.019405e-01):7.709532e-02,69:2.278623e-01):7.309107e-01,(33:8.613054e-03,(((31:7.010580e-02,((28:4.957208e-03,32:1.797992e-03):9.663569e-02,27:1.926515e-01):1.523235e-02):5.683418e-02,29:4.200658e-02):1.348674e-02,30:3.530483e-02):3.914374e-02):6.351626e-01):9.876346e-01):1.560525e-01,(62:6.366071e-01,(((66:4.068453e-02,63:5.512201e-02):9.911541e-02,(65:2.108296e-01,59:6.998207e-02):5.913771e-02):3.757189e-01,((56:2.228352e-02,57:2.856137e-02):1.413610e-02,(64:1.135313e-02,58:5.749369e-03):7.944804e-03):3.827216e-01):3.104148e-01):7.831555e-01):6.779259e-01,(40:1.874338e-01,(39:3.859683e-02,2:1.901486e-02):3.398847e-01):3.760858e-01):2.597193e-01,7:6.444777e-01):2.398705e-01):1.020973e-01,22:1.086173e-01,1:2.371420e-02);
   tree gen.110000 = [&U] (22:7.393551e-02,(23:1.021005e-01,(7:6.207326e-01,(((39:1.188754e-02,2:3.424338e-02):1.997269e-01,40:4.260846e-01):6.636225e-01,((((((4:5.097464e-03,5:1.252009e-01):6.895621e-01,55:8.821618e-01):3.749709e-01,3:6.430854e-01):3.538522e-01,((29:3.434143e-02,((31:1.440126e-01,(27:1.740522e-01,(32:9.761046e-03,28:1.485043e-02):8.325867e-02):6.794578e-03):1.336004e-02,(30:1.649652e-02,33:5.911676e-02):5.752735e-02):6.252731e-02):8.094840e-01,((69:3.403027e-01,68:5.909719e-02):1.284110e-01,(67:2.097034e-01,70:1.816543e-01):2.672030e-01):8.604673e-01):1.061159e+00):9.406124e-02,((((49:8.806390e-01,(((46:1.845395e-01,47:1.847497e-01):5.393309e-01,53:6.942269e-01):2.727128e-01,(45:2.398184e-01,48:2.127085e-01):5.991691e-01):3.407229e-01):4.081683e-01,(((36:4.528104e-01,37:6.863407e-01):2.037390e-01,25:5.506168e-01):3.190225e-01,(38:2.279050e-01,((35:2.168030e-01,42:3.156430e-01):1.257430e-01,41:2.809941e-01):1.686180e-01):5.363526e-01):2.265745e-01):3.739820e-02,(8:8.400496e-01,6:5.980055e-01):1.163548e+00):1.817487e-01,((18:1.083919e+00,((((20:3.358444e-01,(24:1.055919e+00,(15:1.084661e-01,14:2.145585e-01):4.659781e-02):4.462964e-02):1.099438e+00,11:7.988343e-01):6.015933e-02,(26:9.414739e-01,(12:1.041483e+00,((21:1.311191e-01,(9:2.037663e-01,13:1.748672e-01):9.265106e-03):5.008871e-01,((60:6.959067e-01,61:4.461421e-01):6.308806e-01,16:7.465811e-01):4.474010e-01):5.854961e-01):8.816237e-02):1.280302e-01):3.220844e-01,((((43:7.710298e-01,54:5.335636e-01):1.463909e-01,44:8.361009e-01):6.076812e-01,(19:9.808234e-01,17:5.306206e-01):3.610985e-01):1.005012e-02,10:9.097000e-01):2.194292e-01):1.233407e-01):2.487020e-01,(34:8.418105e-01,(52:2.209811e-01,(51:4.541385e-01,50:2.688178e-01):8.536240e-03):1.521880e+00):2.917515e-01):1.604767e-01):4.151970e-01):2.486424e-01,((((63:7.881950e-02,66:3.109470e-02):8.651814e-02,(59:7.126454e-02,65:2.762469e-01):4.843869e-02):3.918351e-01,((57:2.141264e-02,56:2.764211e-02):2.892973e-02,(64:7.939313e-03,58:1.043124e-02):7.797297e-03):3.495665e-01):3.396006e-01,62:5.931710e-01):1.305835e+00):5.763015e-01):3.459407e-01):3.451435e-01):1.336161e-01,1:7.157652e-02);
   tree gen.110500 = [&U] (22:7.146732e-02,(23:7.338682e-02,(7:6.000106e-01,(((39:5.474731e-03,2:3.133829e-02):2.759112e-01,40:4.118606e-01):2.163292e-01,((((((4:1.842300e-02,5:1.284267e-01):7.004523e-01,55:8.527126e-01):3.624532e-01,3:6.216173e-01):3.259706e-01,((29:1.842614e-02,(((32:1.055319e-02,28:6.524983e-03):7.629491e-02,(27:2.238658e-01,31:1.157019e-01):1.018130e-02):3.654796e-02,(30:1.824877e-02,33:4.098587e-02):5.978089e-02):6.167210e-03):7.824610e-01,((69:5.896135e-01,68:5.712434e-02):1.387990e-01,(67:2.027029e-01,70:4.112921e-01):9.889090e-02):1.175469e+00):7.965462e-01):8.583610e-02,((((49:8.512405e-01,(((46:2.067988e-01,47:1.785822e-01):2.795270e-01,53:7.909204e-01):3.378518e-01,(45:1.676745e-01,48:3.899019e-01):4.580529e-01):3.062221e-01):3.945424e-01,(((36:5.356392e-01,37:6.634286e-01):1.969376e-01,25:5.719862e-01):2.562118e-01,(38:2.202969e-01,((35:2.095655e-01,42:2.913213e-01):1.096560e-01,41:2.436538e-01):1.629890e-01):7.752085e-01):5.119656e-01):3.614974e-02,(8:8.120062e-01,6:3.426514e-01):8.019724e-01):1.112782e-01,(((11:7.778922e-01,((26:1.085983e+00,(12:7.859749e-01,((21:1.267420e-01,(9:1.969639e-01,13:2.017708e-01):4.003275e-03):4.841659e-01,((60:6.726752e-01,61:4.312485e-01):6.098198e-01,16:7.216580e-01):5.817931e-01):5.254255e-01):9.282124e-02):1.324902e-01,(20:2.728849e-01,(24:1.020669e+00,(15:1.048452e-01,14:2.073959e-01):5.688317e-02):2.807154e-02):1.062736e+00):1.252708e-01):2.033494e-01,(((((43:6.867851e-01,54:8.264283e-01):1.982850e-01,44:6.312109e-01):5.873950e-01,10:8.793314e-01):1.596713e-01,(19:9.480805e-01,17:5.129069e-01):6.775097e-01):2.019989e-01,18:1.047735e+00):1.221926e-01):2.403995e-01,(34:8.137083e-01,((51:2.613007e-01,52:2.413295e-01):1.572641e-03,50:2.598438e-01):1.539431e+00):3.399681e-01):1.551195e-01):2.724183e-01):2.262915e-01,((((63:1.199053e-01,66:3.410039e-02):1.006783e-01,(59:6.888552e-02,65:2.670250e-01):4.682166e-02):4.729868e-01,((57:3.061562e-02,56:2.671934e-02):3.194605e-02,(64:6.311158e-03,58:1.195647e-02):1.040009e-02):5.037973e-01):2.400458e-01,62:5.588363e-01):8.863253e-01):6.095502e-01):5.168174e-01):3.336215e-01):1.846901e-01,1:8.112181e-02);
   tree gen.111000 = [&U] (22:5.866930e-02,(23:3.415731e-02,(7:7.280054e-01,(((62:4.584212e-01,(((64:2.102095e-03,58:1.423582e-02):9.793488e-03,(57:2.302300e-02,56:1.137352e-02):1.306170e-02):3.190244e-01,((63:4.305109e-02,66:4.823765e-02):1.185947e-01,(65:2.954600e-01,59:8.517174e-02):5.458272e-02):3.393964e-01):2.480775e-01):9.933343e-01,((((((51:2.716710e-01,52:2.285924e-01):2.119976e-02,50:3.380658e-01):1.372022e+00,34:9.621559e-01):5.104717e-01,(((11:1.438623e+00,((24:6.859494e-01,((15:1.651926e-01,14:1.831550e-01):6.552104e-02,20:4.285556e-01):2.307936e-01):6.322866e-01,(12:1.043705e+00,26:8.404812e-01):3.782537e-01):1.572639e-01):1.589619e-01,((10:9.832306e-01,((44:6.644305e-01,43:1.314541e+00):3.264263e-01,54:7.163554e-01):1.033498e+00):2.755095e-01,(19:7.134519e-01,17:5.301213e-01):2.978681e-01):4.652796e-01):5.241645e-02,(18:8.627340e-01,((16:1.011554e+00,(60:3.733020e-01,61:5.320548e-01):4.394056e-01):6.583159e-01,(13:2.508938e-01,(9:1.391472e-01,21:1.346064e-01):5.408345e-02):6.155959e-01):3.212296e-01):4.248096e-01):1.282211e-01):7.776545e-02,((((25:5.436591e-01,(36:5.257427e-01,37:4.668581e-01):2.887371e-01):2.912349e-01,(38:4.195531e-02,((42:3.535085e-01,35:3.314169e-01):1.640184e-01,41:1.650855e-01):2.131027e-01):8.764292e-01):5.556264e-01,(8:6.586580e-01,6:4.999105e-01):9.383583e-01):1.299693e-02,(((53:1.113990e+00,(47:2.870769e-01,46:9.141055e-02):3.655094e-01):2.665691e-01,(45:3.189522e-01,48:1.443251e-01):4.356903e-01):6.349373e-01,49:1.045987e+00):8.558935e-01):2.919773e-01):2.576828e-01,((3:7.028136e-01,(55:8.323315e-01,(4:5.932858e-02,5:7.591063e-02):1.070628e+00):4.648625e-01):7.455134e-01,((29:4.676539e-02,((((28:4.796508e-03,32:1.003711e-02):4.743193e-02,27:2.887020e-01):4.640555e-02,31:1.091008e-01):3.921977e-02,(30:1.037128e-01,33:4.012779e-02):2.452127e-02):4.156526e-02):6.228766e-01,((70:2.698029e-01,67:3.631041e-01):1.321765e-01,(68:2.349430e-01,69:3.522990e-01):2.025106e-01):9.559421e-01):7.748608e-01):2.195875e-01):1.370556e-01):8.845053e-01,((2:1.973822e-02,39:7.337350e-02):3.193453e-01,40:2.994581e-01):3.781162e-01):3.171008e-01):1.962515e-01):1.393653e-01,1:1.576493e-01);
   tree gen.111500 = [&U] (22:4.906322e-02,(23:5.871574e-02,(7:7.060099e-01,(((39:2.052766e-02,2:4.520195e-02):3.901898e-01,40:1.671886e-01):3.554520e-01,((((((49:1.326820e+00,(((46:1.515551e-01,47:2.368686e-01):1.858121e-01,53:1.044930e+00):3.428803e-01,(48:3.293951e-01,45:2.612232e-01):4.876042e-01):1.272508e-01):1.564857e+00,((38:3.123936e-02,((42:3.263588e-01,35:2.790072e-01):1.447091e-01,41:2.334703e-01):3.795023e-01):9.171863e-01,((36:6.098855e-01,37:5.225469e-01):3.012269e-01,25:5.807003e-01):3.583568e-01):1.616614e-01):2.189670e-01,(8:5.079679e-01,6:6.156610e-01):1.006900e+00):8.964581e-02,((((24:9.046117e-01,((15:8.052652e-02,14:2.894556e-01):1.141413e-01,20:4.089433e-01):2.002405e-01):6.568428e-01,((11:1.321617e+00,((13:1.627353e-01,(21:6.396523e-02,9:1.838593e-01):3.517810e-02):5.808224e-01,(16:1.146665e+00,(61:5.044079e-01,60:4.714842e-01):9.541447e-01):5.120925e-01):3.379191e-01):3.315000e-01,(12:8.518833e-01,26:6.890680e-01):2.609276e-01):6.073105e-03):2.050890e-01,((((19:5.402740e-01,17:4.336895e-01):5.624783e-01,(54:7.455120e-01,(43:7.443098e-01,44:4.674160e-01):8.859248e-02):8.668402e-01):1.618109e-01,10:1.197059e+00):5.090959e-01,18:1.340040e+00):1.403746e-02):3.127354e-01,(34:7.739793e-01,((50:2.563840e-01,51:2.529327e-01):2.639944e-02,52:3.660435e-01):1.439934e+00):4.842960e-01):5.522378e-02):2.712276e-01,((((30:7.380208e-02,33:3.404330e-02):1.794180e-02,(29:7.533866e-02,(31:5.338221e-02,(27:3.435280e-01,(32:2.360443e-03,28:1.657274e-02):4.163736e-02):5.630975e-03):4.648832e-02):7.386672e-03):8.283825e-01,((70:2.806328e-01,67:3.189781e-01):2.980520e-01,(68:2.788704e-01,69:2.926962e-01):7.120390e-02):6.968678e-01):7.553471e-01,(3:5.944613e-01,((4:3.329462e-02,5:8.212860e-02):6.485061e-01,55:9.599703e-01):2.635384e-01):4.816103e-01):3.304493e-01):2.355491e-01,(62:5.179294e-01,(((65:2.391260e-01,59:4.170782e-02):1.106050e-01,(66:6.911362e-02,63:5.339159e-02):7.891889e-02):1.893980e-01,((58:1.443026e-03,64:5.725213e-03):5.054876e-02,(56:3.425283e-02,57:2.397396e-02):2.326492e-02):4.659331e-01):3.637958e-01):5.786524e-01):1.248701e+00):4.035958e-01):1.525714e-01):1.794399e-01,1:6.746434e-02);
   tree gen.112000 = [&U] (22:9.433084e-02,((((((((59:7.175319e-02,65:1.915953e-01):5.049180e-02,(66:4.058638e-02,63:4.701598e-02):9.243801e-02):3.693715e-01,((56:5.259838e-03,57:2.710948e-02):7.271865e-03,(64:3.283435e-04,58:2.393921e-03):3.409408e-02):4.572340e-01):3.036863e-01,62:5.228984e-01):5.522097e-01,((((68:1.988886e-01,(69:2.963903e-01,(67:1.130980e-01,70:3.286291e-01):2.801521e-01):6.319072e-02):8.220119e-01,((30:6.219069e-02,((31:9.923448e-02,(27:2.278139e-01,(32:7.100285e-04,28:4.073664e-04):8.618516e-02):4.126564e-02):4.729402e-02,29:6.875244e-02):3.285147e-03):4.428761e-02,33:1.495945e-02):6.579882e-01):7.588603e-01,(((5:9.703707e-02,4:2.656544e-02):9.094355e-01,55:8.703050e-01):3.284161e-01,3:6.124298e-01):4.945731e-01):2.372324e-01,(((34:1.111593e+00,(50:3.578570e-01,(51:3.149926e-01,52:1.751288e-01):9.776140e-02):1.791721e+00):3.986433e-01,((((19:9.037139e-01,17:4.728653e-01):3.363743e-01,(((43:8.269351e-01,44:7.263726e-01):6.850610e-02,54:5.805671e-01):8.585836e-01,10:1.150959e+00):7.506052e-02):5.478012e-01,(((((60:5.352818e-01,61:4.669338e-01):6.804215e-01,16:8.165328e-01):6.131063e-01,((21:9.455086e-02,9:1.319900e-01):7.496017e-02,13:2.689396e-01):5.573960e-01):4.222585e-01,18:8.215340e-01):2.116106e-01,((((14:1.858550e-01,15:1.606340e-01):5.429602e-02,20:2.799217e-01):2.469668e-01,24:7.348790e-01):5.996062e-01,(12:9.834060e-01,26:7.745846e-01):2.283185e-01):2.337873e-01):1.164031e-01):2.059758e-02,11:1.038612e+00):4.405554e-01):1.102385e-01,((((38:6.189573e-02,(41:1.860243e-01,(35:1.816716e-01,42:2.920024e-01):1.797714e-01):2.941011e-01):7.492354e-01,(25:4.914137e-01,(36:4.902994e-01,37:5.625313e-01):2.256043e-01):2.677961e-01):2.667539e-01,(49:9.638869e-01,((53:7.871741e-01,(46:1.764512e-01,47:2.365270e-01):3.261576e-01):3.087247e-01,(48:3.684740e-01,45:2.703844e-01):5.197254e-01):3.095444e-01):1.024254e+00):1.044119e-01,(8:6.257911e-01,6:4.182286e-01):8.523302e-01):5.944020e-02):1.690123e-01):1.654010e-01):1.018917e+00,(40:2.431396e-01,(2:2.391123e-02,39:4.347124e-02):2.803153e-01):5.119508e-01):3.079009e-01,7:5.039808e-01):1.339036e-01,23:8.436359e-02):8.987858e-02,1:3.213339e-02);
   tree gen.112500 = [&U] (22:1.027032e-01,((((((((59:9.740537e-02,65:2.086004e-01):4.536338e-02,(66:9.101263e-02,63:5.118892e-02):1.006424e-01):4.425127e-01,((56:2.765861e-02,57:6.290711e-02):7.646066e-03,(64:3.574858e-04,58:2.606395e-03):3.669788e-02):4.978161e-01):1.311059e-01,62:5.693086e-01):8.186454e-01,((((69:3.033699e-01,((67:2.125117e-01,70:3.577968e-01):1.985674e-01,68:2.165411e-01):8.879376e-02):7.831539e-01,((30:6.487029e-02,((31:8.288908e-02,(27:2.480336e-01,(32:7.730475e-04,28:1.202923e-03):8.055196e-02):3.500268e-02):4.630638e-02,29:4.978976e-02):7.186022e-03):3.974216e-02,33:2.309132e-02):7.330487e-01):1.048950e+00,(((5:1.256824e-01,4:6.090776e-02):9.901530e-01,55:1.043875e+00):3.245299e-01,3:6.667863e-01):5.010345e-01):1.974677e-01,(((34:1.210254e+00,(52:2.382524e-01,(50:4.129739e-01,51:4.258482e-01):1.889659e-02):2.013438e+00):2.798755e-01,(11:9.723996e-01,(((19:8.551613e-01,17:5.148348e-01):5.588454e-01,(((43:1.009368e+00,54:6.133574e-01):7.551842e-02,44:6.307545e-01):9.347877e-01,10:1.253113e+00):3.782777e-01):6.871843e-01,(((((60:7.482702e-01,61:5.083768e-01):7.408127e-01,16:9.472440e-01):3.226021e-01,(9:1.789685e-01,(13:2.928095e-01,21:1.955416e-01):2.422284e-02):5.267598e-01):3.168136e-01,18:8.944497e-01):1.553760e-01,((((14:2.007940e-01,15:1.748911e-01):5.575419e-02,20:3.047663e-01):2.652156e-01,24:8.001037e-01):7.172102e-01,(12:8.408249e-01,26:8.825947e-01):2.770890e-01):3.056143e-01):8.354912e-02):1.215281e-02):4.796572e-01):1.507397e-01,((((38:1.201873e-01,(41:2.025350e-01,(35:2.222028e-01,42:3.040355e-01):2.501829e-01):3.202043e-01):8.590834e-01,(25:5.350294e-01,(36:5.338162e-01,37:6.124591e-01):2.046803e-01):2.892661e-01):1.884730e-01,(49:1.049437e+00,((53:7.428002e-01,(46:1.921122e-01,47:2.575201e-01):2.700674e-01):3.361257e-01,(48:4.118093e-01,45:1.302405e-01):4.215409e-01):4.174819e-01):8.734690e-01):2.046525e-01,(8:6.813335e-01,6:4.553488e-01):9.279792e-01):8.245941e-02):1.595002e-01):3.674715e-01):1.109352e+00,(40:2.104353e-01,(2:2.195722e-02,39:3.466156e-02):2.972072e-01):5.573892e-01):3.870978e-01,7:5.487119e-01):1.957147e-01,23:9.185133e-02):1.014712e-01,1:4.818187e-02);
   tree gen.113000 = [&U] (22:4.863207e-02,((((((((59:7.544217e-02,65:1.978116e-01):6.956710e-02,(66:5.888228e-02,63:6.432134e-02):1.705234e-01):2.880851e-01,((56:1.821840e-02,57:3.607611e-02):3.096231e-03,(64:3.389966e-04,58:2.471592e-03):3.479986e-02):4.720690e-01):1.243251e-01,62:5.398639e-01):9.170585e-01,(((((68:1.724532e-01,(67:2.015206e-01,70:2.686988e-01):1.334668e-01):1.263718e-01,69:2.876795e-01):7.511547e-01,((30:3.439650e-02,((31:7.860204e-02,(27:2.352053e-01,(32:7.330654e-04,28:1.282841e-03):7.638580e-02):2.690880e-02):1.308975e-02,29:2.942411e-02):7.719247e-02):2.537123e-02,33:2.189703e-02):6.853448e-01):8.038479e-01,(((5:1.191820e-01,4:3.240732e-02):5.586819e-01,55:9.898856e-01):3.592595e-01,3:6.323000e-01):2.605698e-01):1.872546e-01,((((34:1.147659e+00,(11:1.165977e+00,((((((60:7.095696e-01,61:4.820835e-01):8.451167e-01,16:8.982524e-01):4.165273e-01,(9:1.238018e-01,(13:2.776653e-01,21:1.584205e-01):5.113401e-02):5.094682e-01):4.144561e-01,18:8.643806e-01):3.804107e-01,((((14:1.904089e-01,15:1.287634e-01):3.789016e-02,20:3.238810e-01):2.514986e-01,24:7.587222e-01):6.801160e-01,(12:7.973373e-01,26:8.477183e-01):1.736818e-01):3.661769e-01):8.071189e-02,((19:6.228590e-01,17:4.882074e-01):1.902548e-01,((43:9.571638e-01,(54:5.816345e-01,44:5.981318e-01):2.765990e-02):8.883874e-01,10:1.188302e+00):2.560177e-01):6.516431e-01):7.820998e-02):1.820437e-01):1.237886e-01,(51:4.038233e-01,(52:2.818617e-01,50:3.859248e-01):3.970528e-02):1.714208e+00):1.402236e-01,(8:6.460949e-01,6:4.317981e-01):8.722503e-01):7.730433e-02,(((38:1.139712e-01,(41:1.920598e-01,(35:2.107105e-01,42:2.883108e-01):1.899032e-01):1.901767e-01):8.146516e-01,(25:4.727706e-01,(36:5.062071e-01,37:5.807826e-01):1.746969e-01):4.369491e-01):1.787252e-01,(49:9.951603e-01,((53:7.043825e-01,(46:1.821761e-01,47:2.442011e-01):4.536469e-01):1.984073e-01,(48:3.905105e-01,45:1.235044e-01):5.743407e-01):3.958897e-01):7.717510e-01):2.956891e-01):3.682380e-01):1.893993e-01):1.051976e+00,(40:1.995516e-01,(2:2.452161e-02,39:2.287269e-02):2.818356e-01):4.183437e-01):4.024887e-01,7:7.440706e-01):1.855924e-01,23:8.710077e-02):9.622313e-02,1:6.762241e-02);
   tree gen.113500 = [&U] ((23:1.345733e-01,(7:4.334477e-01,(((39:3.087282e-02,2:2.584329e-02):1.456965e-01,40:3.578689e-01):2.613576e-01,((((((59:6.413425e-02,65:2.513853e-01):7.829735e-02,(63:4.549380e-02,66:7.082631e-02):1.012534e-01):4.463758e-01,((58:2.026003e-03,64:1.708760e-03):1.270808e-02,(56:1.328775e-02,57:3.761281e-02):2.809939e-02):2.587632e-01):2.199433e-01,62:4.256677e-01):6.943089e-01,((((70:2.000701e-01,67:2.134681e-01):1.089126e-01,(68:1.629089e-01,69:2.912820e-01):9.797982e-02):8.384606e-01,((((27:1.915246e-01,(28:1.806177e-03,32:1.241303e-03):2.654946e-02):2.332515e-02,31:6.394132e-02):3.987113e-02,29:6.213644e-02):5.899676e-02,(33:3.739617e-02,30:6.993783e-02):2.080085e-03):6.976754e-01):9.350524e-01,(3:5.620045e-01,((4:3.178121e-02,5:1.125964e-01):6.958709e-01,55:7.781474e-01):3.115646e-01):4.423955e-01):2.460331e-01):2.566031e-02,(((((11:8.014089e-01,((20:2.321926e-01,(14:1.293527e-01,15:1.199318e-01):5.534890e-02):4.087698e-02,24:7.066673e-01):6.852994e-01):2.774658e-01,(((18:6.677053e-01,(((61:5.560985e-01,60:4.351844e-01):1.304753e-01,16:9.394673e-01):5.737636e-01,((21:9.367888e-02,9:1.641622e-01):1.632357e-01,13:7.712633e-02):4.112902e-01):4.823045e-01):2.189226e-01,(((17:3.620905e-01,19:9.190663e-01):2.198658e-01,(54:7.546446e-01,(43:8.448699e-01,44:5.071258e-01):2.802128e-01):4.469139e-01):1.426605e-01,10:1.275463e+00):1.203371e-01):1.789465e-01,(12:6.107640e-01,26:8.594830e-01):2.033012e-01):2.394228e-01):1.814838e-01,(34:9.370724e-01,((52:1.180527e-01,50:3.321762e-01):8.478502e-02,51:2.192813e-01):1.032014e+00):2.383095e-01):1.290335e-01,(49:1.169063e+00,((45:2.997935e-01,48:3.337073e-01):5.232196e-01,((47:3.437044e-01,46:9.051184e-02):2.890767e-01,53:9.528928e-01):1.058696e-01):2.425719e-01):7.980894e-01):1.159770e-01,((((36:6.858357e-01,37:5.598071e-01):1.138067e-01,25:6.043344e-01):1.292544e-01,(((42:3.474399e-01,35:2.838130e-01):1.297531e-01,41:2.728232e-01):2.779875e-01,38:8.899531e-02):9.379861e-01):6.045235e-01,(8:4.855222e-01,6:5.363713e-01):8.345020e-01):2.477585e-02):8.779024e-02):1.010410e+00):2.228442e-01):3.029992e-01):7.961720e-02,22:7.806570e-02,1:8.127931e-02);
   tree gen.114000 = [&U] ((23:1.517386e-01,(7:5.423571e-01,(((39:1.439422e-02,2:2.913969e-02):1.642806e-01,40:3.366337e-01):3.354856e-01,(((((59:6.485459e-02,65:2.806252e-01):8.828445e-02,(63:7.664339e-02,66:7.986045e-02):1.141687e-01):5.033126e-01,((58:2.278144e-03,64:1.926719e-03):2.269265e-02,(56:1.674839e-02,57:3.305000e-02):3.168356e-02):2.666312e-01):2.479979e-01,62:4.799631e-01):7.607972e-01,(((((70:2.550946e-01,67:1.053855e-01):1.599131e-01,(68:3.358843e-01,69:3.284361e-01):7.766582e-03):9.454091e-01,(30:7.885865e-02,(((27:2.237802e-01,(28:6.006426e-03,32:9.315599e-04):3.265391e-02):4.064584e-02,31:7.843900e-02):4.495683e-02,(29:8.141794e-02,33:4.216618e-02):2.712384e-02):2.345407e-03):7.866663e-01):9.215204e-01,(3:6.336901e-01,((4:2.321130e-02,5:6.956301e-02):7.846316e-01,55:1.161692e+00):6.842023e-01):1.045553e-01):3.526443e-01,((((37:6.312124e-01,(36:7.489407e-01,25:6.814194e-01):6.024232e-02):1.457412e-01,(((42:2.341494e-01,35:3.200143e-01):7.639651e-02,41:3.160728e-01):3.896254e-01,38:4.805834e-02):1.014155e+00):7.082807e-01,((((11:9.036314e-01,((20:2.465311e-01,(14:1.506145e-01,15:1.684112e-01):1.591239e-01):1.806833e-01,24:6.593384e-01):4.710770e-01):1.749058e-01,((18:7.332027e-01,(((17:7.408569e-01,19:8.151632e-01):3.737086e-01,((54:8.107006e-01,43:9.526359e-01):1.012374e-01,44:6.680116e-01):1.199275e+00):4.497038e-02,10:1.650993e+00):2.239786e-01):2.176609e-01,((12:1.055819e+00,26:9.691131e-01):3.710387e-01,(((61:4.373172e-01,60:4.906937e-01):6.231542e-01,16:7.681540e-01):4.792291e-01,((21:1.490684e-01,9:2.820931e-01):1.128653e-01,13:8.696406e-02):4.637517e-01):6.100825e-01):4.736275e-02):2.253698e-01):2.076429e-01,(34:7.930460e-01,((52:1.673910e-01,50:3.745465e-01):4.314538e-02,51:2.045362e-01):1.134365e+00):4.084778e-01):9.780421e-02,(49:1.318181e+00,((45:3.380332e-01,48:1.786033e-01):5.899581e-01,((47:3.875451e-01,46:4.680827e-02):3.354679e-01,53:9.041848e-01):2.203129e-01):3.519560e-01):8.998884e-01):1.329636e-01):6.782246e-02,(8:8.851160e-01,6:6.047873e-01):9.409456e-01):9.898819e-02):1.209824e-02):9.626360e-01):3.102155e-01):2.242371e-01):8.393307e-02,22:8.802325e-02,1:6.411413e-02);
   tree gen.114500 = [&U] (22:4.364227e-02,(23:5.382432e-02,(7:6.838753e-01,(((39:1.319223e-02,2:2.937377e-02):3.500206e-01,40:1.840070e-01):3.382550e-01,(((((((48:1.574276e-01,45:2.802139e-01):5.195496e-01,(((46:1.347721e-01,47:1.919058e-01):4.152046e-01,53:1.018560e+00):2.510793e-01,49:9.865998e-01):4.419059e-02):8.045835e-01,((38:1.238993e-01,((42:3.027330e-01,35:2.249127e-01):1.175312e-01,41:3.260055e-01):1.953349e-01):9.291070e-01,((36:4.359719e-01,37:7.709764e-01):9.378595e-02,25:3.867689e-01):5.014597e-01):1.232146e-01):4.033109e-01,(8:8.404234e-01,6:5.426149e-01):8.357733e-01):2.917667e-01,((34:8.553380e-01,((51:2.502672e-01,52:3.942824e-01):4.011413e-02,50:2.016720e-01):1.794684e+00):6.496751e-01,((((12:1.023567e+00,11:1.084205e+00):2.290842e-01,(26:7.851436e-01,(((15:1.473350e-01,14:1.750584e-01):1.349299e-01,20:1.869652e-01):1.511385e-01,24:7.543883e-01):9.780066e-01):1.317095e-01):1.706838e-01,(10:1.097904e+00,((19:5.956249e-01,17:7.369128e-01):5.213239e-01,((43:6.113098e-01,54:6.421351e-01):2.422634e-01,44:5.874246e-01):7.156484e-01):6.370066e-02):2.975640e-01):1.178062e-01,(18:1.025975e+00,((13:1.524987e-01,(9:1.792193e-01,21:1.769701e-01):5.007058e-02):6.482964e-01,(16:6.807855e-01,(61:4.485091e-01,60:4.340135e-01):6.347581e-01):8.197232e-01):2.548130e-01):2.867349e-01):1.340058e-01):2.388541e-01):7.763576e-02,((((30:1.036477e-01,(29:1.592836e-01,(31:6.837306e-02,((32:3.286877e-03,28:3.137819e-03):9.270492e-02,27:1.709859e-01):1.762532e-02):5.760312e-02):3.178178e-02):2.856355e-02,33:2.394761e-02):1.241812e+00,((70:2.176353e-01,67:2.140577e-01):1.290250e-01,(68:7.419785e-02,69:3.165802e-01):1.924271e-01):7.581700e-01):1.110725e+00,(3:5.137369e-01,((4:6.718460e-02,5:6.122049e-02):9.494138e-01,55:7.309483e-01):4.697128e-01):2.257969e-01):3.226626e-01):1.363705e-01,(62:8.060278e-01,(((65:2.195753e-01,59:7.830411e-02):3.885235e-02,(66:1.856053e-02,63:6.817390e-02):1.499703e-01):3.805361e-01,((58:1.019683e-03,64:1.974068e-02):1.624969e-02,(56:6.207510e-03,57:2.782089e-02):1.334085e-02):3.777206e-01):1.039768e-01):1.190170e+00):1.229962e+00):4.817137e-01):3.070002e-01):1.229782e-01,1:5.409298e-02);
   tree gen.115000 = [&U] (22:2.067887e-02,((((((((59:7.128275e-02,65:2.447083e-01):1.032645e-01,(66:7.526779e-02,63:9.377574e-02):9.674369e-02):4.281008e-01,((64:6.720208e-03,58:1.768942e-02):2.050681e-02,(57:6.866887e-03,56:2.121640e-02):1.384045e-02):2.681615e-01):3.164680e-01,62:5.364349e-01):5.839897e-01,((((((67:1.165644e-01,70:2.785048e-01):1.924371e-01,68:1.154458e-01):5.302343e-03,69:4.389463e-01):1.248918e+00,(33:1.653353e-02,(30:6.554498e-02,(29:2.895857e-02,((32:1.342113e-02,28:2.140485e-02):6.413841e-02,(31:7.652163e-02,27:2.101331e-01):5.163394e-02):3.415985e-02):9.542150e-03):3.526859e-02):1.006546e+00):7.921188e-01,(((5:1.044305e-01,4:2.553463e-02):6.355161e-01,55:7.811734e-01):4.385177e-01,3:7.034442e-01):2.589148e-01):1.886749e-01,(((8:7.255082e-01,6:3.080373e-01):1.040330e+00,((((53:6.254924e-01,(46:1.321861e-01,47:2.320943e-01):4.391100e-01):8.682311e-02,(48:2.143363e-01,45:2.775256e-01):3.060644e-01):9.469257e-02,49:8.879213e-01):9.107965e-01,((38:1.007375e-01,(41:3.061760e-01,(42:3.413488e-01,35:2.391670e-01):1.387032e-01):2.575507e-01):6.851224e-01,(25:6.280354e-01,(36:5.029919e-01,37:5.022079e-01):1.806223e-01):3.464487e-01):1.946091e-01):1.080985e-01):2.941474e-01,((34:8.695408e-01,(50:3.207207e-01,(51:3.862948e-01,52:1.522761e-01):4.763000e-02):1.351658e+00):2.777996e-01,((((19:5.156407e-01,17:8.807565e-01):3.261291e-01,((44:5.827211e-01,(54:6.154738e-01,43:5.760472e-01):7.769100e-02):7.164783e-01,10:1.023912e+00):1.402269e-01):2.864042e-01,(((12:7.922730e-01,26:8.297217e-01):1.220258e-01,(((60:7.279765e-01,61:5.869684e-01):4.130797e-01,16:8.925471e-01):4.879390e-01,((9:1.477999e-01,21:1.125916e-01):9.098435e-02,13:1.141354e-01):5.759652e-01):2.598723e-01):1.778455e-01,(11:1.022290e+00,(((14:2.201114e-01,15:2.976750e-02):2.192628e-01,20:3.261499e-01):1.319989e-01,24:7.539031e-01):6.438796e-01):1.041015e-01):1.800007e-01):6.773116e-02,18:9.790765e-01):1.995574e-01):2.270222e-01):1.596485e-01):3.561672e-02):6.818335e-01,(40:2.303962e-01,(2:1.556320e-02,39:2.272742e-02):4.046099e-01):2.562365e-01):3.452558e-01,7:5.484653e-01):1.905413e-01,23:4.064468e-02):6.342706e-02,1:1.182572e-01);
   tree gen.115500 = [&U] (22:5.322771e-02,(23:1.088582e-01,(7:6.071374e-01,((((27:1.574743e-01,((31:1.368469e-01,(29:7.652704e-02,(33:5.099229e-02,30:7.607410e-02):1.385944e-02):4.716995e-02):5.941520e-02,(28:1.360981e-02,32:6.690494e-03):5.402188e-02):1.036082e-01):5.956718e-01,(68:2.294868e-01,(69:4.447755e-01,(70:3.891199e-01,67:1.171218e-01):1.257871e-01):4.099370e-02):1.370118e+00):6.367790e-01,(((3:7.659555e-01,(55:1.268292e+00,(4:1.595457e-01,5:9.609765e-03):5.822953e-01):4.205145e-01):4.435356e-01,(((52:2.074514e-01,(50:3.052121e-01,51:3.025541e-01):8.401263e-04):1.378442e+00,34:6.960137e-01):6.278567e-01,(((18:6.814153e-01,((16:8.073898e-01,(60:4.415872e-01,61:4.079209e-01):3.464228e-01):2.539411e-01,((13:2.183158e-01,21:1.161247e-01):1.093409e-01,9:1.441972e-01):6.113503e-01):2.308459e-01):2.846174e-01,(((10:1.196140e+00,(54:3.781336e-01,(44:6.134924e-01,43:8.420970e-01):2.678900e-01):2.959108e-01):1.657682e-01,(19:9.338873e-01,17:6.245442e-01):2.924659e-01):4.595858e-01,(11:9.354991e-01,((24:9.356319e-01,((14:1.305409e-01,15:1.031198e-01):1.030705e-01,20:3.572768e-01):2.015805e-01):3.829184e-01,(12:9.390031e-01,26:5.566962e-01):2.268111e-01):2.248940e-01):2.279058e-01):8.076792e-02):1.777527e-01,((8:7.824673e-01,6:7.015944e-01):4.983180e-01,((((53:7.390317e-01,(47:1.873689e-01,46:1.237194e-01):4.226682e-01):1.857435e-01,(45:2.537224e-01,48:2.058851e-01):4.331551e-01):3.826027e-01,49:7.212204e-01):7.083225e-01,((25:7.807017e-01,(36:6.881220e-01,37:6.090078e-01):7.030646e-02):1.564685e-01,(38:8.502155e-02,((42:3.144005e-01,35:2.379584e-01):1.233091e-01,41:2.164210e-01):3.240530e-01):1.012785e+00):2.754144e-01):3.276432e-01):2.793315e-01):1.373249e-01):2.829901e-01):4.231284e-02,(62:5.070644e-01,(((64:2.137781e-03,58:1.647653e-02):9.384835e-03,(57:3.058886e-02,56:1.324881e-02):1.920410e-02):3.168999e-01,((63:7.390894e-02,66:6.239012e-02):1.500146e-01,(59:5.542835e-02,65:2.418788e-01):2.497582e-02):3.614031e-01):1.552770e-01):1.037728e+00):1.500145e-01):1.479301e+00,((2:9.945290e-03,39:4.202058e-02):2.606101e-01,40:2.116828e-01):4.831653e-01):2.656062e-01):2.114311e-01):1.383212e-01,1:6.027575e-02);
   tree gen.116000 = [&U] (22:1.090236e-01,((((((((59:7.738150e-02,65:2.585543e-01):1.222411e-01,(66:4.728703e-02,63:5.822915e-02):1.694611e-01):4.523234e-01,((64:3.628567e-04,58:6.373127e-04):3.178953e-02,(57:7.509701e-03,56:1.983070e-02):5.004217e-03):3.126442e-01):3.949706e-01,62:6.162638e-01):7.126673e-01,((((68:1.827196e-01,(69:2.405428e-01,(67:1.782124e-01,70:1.785069e-01):2.624361e-01):3.950421e-02):8.097751e-01,((30:6.903327e-02,(29:5.945102e-02,(31:7.478584e-02,((32:4.545088e-03,28:5.968987e-03):7.538091e-02,27:2.958689e-01):4.806365e-02):3.461135e-02):2.895986e-02):4.680774e-02,33:1.945473e-02):1.162498e+00):5.671123e-01,(((5:1.103393e-01,4:4.246278e-02):6.714744e-01,55:8.253733e-01):4.633297e-01,3:6.620522e-01):2.005795e-01):1.993504e-01,(((8:7.899089e-01,6:4.278893e-01):1.087283e+00,((34:7.363417e-01,(50:3.388675e-01,(51:3.125526e-01,52:1.160340e-01):7.920706e-02):1.346442e+00):2.747744e-01,((((12:9.031329e-01,26:8.766685e-01):1.760260e-01,(((60:5.418840e-01,61:5.151783e-01):5.317382e-01,16:9.430486e-01):2.306944e-01,((9:2.231108e-01,21:5.521769e-02):1.434461e-01,13:1.186621e-01):6.085542e-01):4.611493e-01):1.144947e-01,(11:1.080132e+00,(((14:2.325656e-01,15:1.259374e-01):2.149032e-01,20:1.993389e-01):1.246068e-01,24:7.965600e-01):5.640293e-01):1.102312e-01):2.519764e-01,(18:1.609173e+00,((19:8.183522e-01,17:4.218695e-01):4.706923e-01,((54:5.948719e-01,(44:6.745678e-01,43:7.963415e-01):1.725025e-01):4.067874e-01,10:1.086763e+00):3.173757e-01):2.273690e-01):1.252578e-01):7.970147e-02):2.492950e-01):3.041968e-02,((((53:9.252268e-01,(46:2.255343e-01,47:2.351205e-01):1.588581e-01):3.016685e-01,(48:2.264637e-01,45:2.055596e-01):3.550001e-01):1.701619e-01,49:1.104948e+00):7.240472e-01,((38:1.102725e-01,(41:3.234999e-01,(42:3.067572e-01,35:2.293226e-01):8.467286e-02):2.721233e-01):8.747058e-01,(25:3.587311e-01,(36:5.314519e-01,37:5.306236e-01):1.825038e-01):2.642785e-01):3.830958e-01):1.142148e-01):2.510609e-01):1.379393e-01):7.204126e-01,(40:2.605048e-01,(2:9.117204e-03,39:6.428685e-02):4.275033e-01):3.418466e-01):3.276089e-01,7:5.664703e-01):2.013224e-01,23:6.569412e-02):7.248598e-02,1:5.621065e-02);
   tree gen.116500 = [&U] ((23:3.362220e-02,((((((((68:2.241681e-01,69:3.701605e-01):3.347845e-02,(67:1.049279e-01,70:3.158077e-01):4.373242e-01):1.331087e+00,(30:3.363175e-02,(33:4.367907e-02,(((27:3.179460e-01,(28:1.952064e-03,32:6.488102e-03):6.727480e-02):4.471961e-02,31:9.545729e-02):2.917490e-02,29:7.095595e-02):2.910581e-02):2.830254e-02):8.283143e-01):6.703836e-01,(((4:3.274138e-02,5:1.352648e-01):7.467366e-01,55:8.465588e-01):4.235054e-01,3:3.886477e-01):2.470038e-01):3.412463e-01,(((((50:3.828396e-01,(52:2.041509e-01,51:2.644951e-01):7.627137e-04):1.877028e+00,34:1.257779e+00):3.812556e-01,((20:2.082324e-01,(24:1.296544e+00,(15:1.696903e-01,14:1.295725e-01):9.571546e-02):1.095607e-01):9.838530e-01,((26:1.134668e+00,12:1.099033e+00):3.244730e-01,((18:1.435338e+00,(((61:3.826149e-01,60:5.031332e-01):5.952492e-01,16:1.280286e+00):4.521802e-01,((21:2.348150e-01,13:1.990760e-01):1.659387e-01,9:2.395720e-01):5.977139e-01):3.014881e-01):2.028414e-01,(11:1.277186e+00,(((44:1.031807e+00,(54:6.478847e-01,43:6.263742e-01):2.854441e-01):9.963299e-01,10:1.003096e+00):3.338494e-02,(19:6.496494e-01,17:6.231621e-01):6.727704e-01):4.869059e-01):1.367357e-01):2.026121e-01):4.856712e-02):1.850674e-01):4.974356e-02,(((48:2.775238e-01,45:2.341687e-01):4.903067e-01,(53:1.219741e+00,(46:1.690703e-01,47:2.784026e-01):3.662293e-01):2.578151e-01):2.846061e-01,49:1.005552e+00):1.089186e+00):1.490460e-01,((((36:3.505783e-01,37:6.851700e-01):4.734215e-01,25:3.894147e-01):5.350894e-01,(38:9.982549e-02,(41:4.184806e-01,(42:2.941272e-01,35:2.834015e-01):8.362835e-02):4.086910e-01):1.005057e+00):5.760910e-01,(6:6.097022e-01,8:9.579226e-01):1.106750e+00):2.536369e-01):3.067768e-01):2.900758e-01,(62:9.265800e-01,(((59:6.494607e-02,65:1.825410e-01):1.221559e-01,(66:2.848343e-02,63:1.400400e-01):8.435282e-02):4.360141e-01,((57:2.619208e-02,56:2.730099e-02):3.942374e-02,(64:1.117191e-03,58:2.905131e-02):4.497312e-02):4.030687e-01):1.436340e-01):1.219143e+00):7.633019e-01,(40:2.860942e-01,(39:1.347566e-02,2:2.654029e-02):3.216360e-01):4.289232e-01):3.208094e-01,7:7.383663e-01):2.379039e-01):1.990860e-01,22:4.772453e-02,1:1.324579e-01);
   tree gen.117000 = [&U] (22:3.525875e-02,(23:2.240654e-02,(7:3.365363e-01,(((39:6.252335e-02,2:1.553147e-02):4.018585e-01,40:9.178603e-02):5.057303e-01,(((((((((46:2.139572e-01,47:2.327558e-01):3.658125e-01,53:7.886074e-01):4.053692e-01,(48:2.608486e-01,45:2.213185e-01):3.647829e-01):4.039801e-01,49:9.123162e-01):9.752039e-01,((38:1.685330e-01,((42:2.854174e-01,35:3.017883e-01):1.035761e-01,41:1.653186e-01):1.473508e-01):6.550692e-01,((36:5.320004e-01,37:4.537892e-01):2.315645e-01,25:4.470335e-01):4.142150e-01):2.095893e-01):8.874808e-02,(8:5.154839e-01,6:6.192407e-01):1.051900e+00):2.773314e-01,((((24:6.460210e-01,((15:8.838138e-02,14:1.282742e-01):1.004308e-01,20:2.955028e-01):2.218849e-01):1.005799e+00,(11:1.351007e+00,(12:9.348285e-01,26:7.820046e-01):2.066252e-01):1.780733e-02):1.824850e-01,(((19:5.404039e-01,17:1.090656e+00):2.646220e-01,(((43:7.335321e-01,54:9.182801e-01):8.298265e-02,44:5.405339e-01):9.033563e-01,10:1.214600e+00):1.316624e-01):2.770785e-01,(18:1.064260e+00,((13:1.795450e-01,(21:1.093873e-01,9:1.770906e-01):9.576089e-02):7.348687e-01,(16:9.207181e-01,(61:3.842334e-01,60:5.210809e-01):2.768422e-01):3.672620e-01):3.780157e-01):1.299982e-01):2.550516e-01):2.832834e-01,(34:1.046105e+00,(52:2.300142e-01,(51:2.956690e-01,50:2.651890e-01):1.583980e-01):1.056369e+00):4.931231e-01):4.644034e-02):2.515670e-01,(((29:4.017532e-02,((((32:2.513444e-02,28:8.930367e-03):7.246178e-02,27:2.731559e-01):3.166385e-02,31:5.397861e-02):6.183937e-02,(30:5.516478e-02,33:5.738432e-02):2.300783e-02):1.348995e-02):6.978924e-01,(69:3.569792e-01,((70:4.105420e-01,67:9.735264e-02):7.058281e-02,68:7.029102e-02):1.074553e-01):8.640730e-01):8.367259e-01,(3:6.513759e-01,((4:7.224871e-02,5:3.262913e-02):7.904907e-01,55:6.839047e-01):4.117481e-01):4.976241e-01):4.502869e-01):3.092711e-01,(62:6.107476e-01,(((65:2.060176e-01,59:4.806274e-02):9.601755e-02,(66:2.130249e-02,63:7.291361e-02):1.063578e-01):3.763691e-01,((58:2.090772e-03,64:3.434602e-03):8.344902e-03,(56:1.934709e-02,57:2.457112e-02):2.825402e-02):3.860631e-01):3.662819e-01):7.926650e-01):9.702255e-01):2.586776e-01):3.355824e-01):1.678621e-01,1:1.043721e-01);
   tree gen.117500 = [&U] (22:4.230043e-02,(23:2.594255e-02,(7:6.249719e-01,(((39:7.239024e-02,2:1.798252e-02):4.652763e-01,40:1.783133e-01):5.434151e-01,(((((((((46:1.317780e-01,47:2.625920e-01):4.235419e-01,53:9.130587e-01):1.424910e-01,(48:3.020135e-01,45:2.851610e-01):4.539673e-01):1.829155e-01,49:1.056290e+00):1.129102e+00,((38:1.202549e-01,((42:2.993531e-01,35:3.494140e-01):1.194510e-01,41:1.914077e-01):1.706044e-01):7.584466e-01,((36:6.159562e-01,37:5.254023e-01):2.681080e-01,25:5.175805e-01):4.795828e-01):2.909359e-01):1.224444e-01,(8:5.316411e-01,6:7.090309e-01):1.217902e+00):2.079765e-01,(((((24:7.479705e-01,((15:1.201367e-01,14:1.485174e-01):1.162799e-01,20:3.421366e-01):2.569009e-01):1.164526e+00,(12:1.052959e+00,26:9.054138e-01):1.887800e-01):1.943493e-02,11:1.496628e+00):1.655873e-01,((10:1.406278e+00,((54:1.063195e+00,(44:6.258363e-01,43:1.038795e+00):2.173682e-02):1.042782e+00,(19:9.542774e-01,17:6.900919e-01):3.703161e-01):3.849094e-01):2.421290e-01,(18:1.232213e+00,((13:2.078792e-01,(21:1.404778e-01,9:2.050376e-01):1.400884e-01):5.628860e-01,(16:1.066018e+00,(61:4.473367e-01,60:6.033134e-01):5.095639e-01):4.293525e-01):4.406487e-01):1.469539e-01):2.953017e-01):3.344723e-01,(34:1.211192e+00,((50:3.557117e-01,51:3.423289e-01):5.504772e-02,52:2.542747e-01):1.223076e+00):5.709436e-01):1.038935e-01):2.604849e-01,((((((32:2.910095e-02,28:1.033968e-02):8.389707e-02,27:3.162631e-01):3.184872e-02,31:1.380130e-01):2.924852e-02,(29:5.133819e-02,(30:9.905790e-02,33:4.247015e-02):2.521122e-02):2.386429e-02):8.080278e-01,((69:4.255582e-01,(70:4.753303e-01,67:2.470699e-01):1.349264e-01):5.341762e-02,68:7.948602e-02):1.000434e+00):9.687708e-01,(3:7.541705e-01,((4:3.468179e-02,5:4.649395e-02):9.152392e-01,55:7.918327e-01):4.287258e-01):3.009622e-01):2.019451e-01):3.580777e-01,(62:5.724371e-01,(((65:2.385295e-01,59:5.564759e-02):1.111702e-01,(66:6.037123e-02,63:8.787883e-02):9.141171e-02):4.357645e-01,((58:4.455414e-03,64:2.688053e-03):7.066107e-03,(56:2.072045e-02,57:1.918274e-02):4.064793e-02):4.469883e-01):2.380564e-01):9.177566e-01):1.089945e+00):2.563895e-01):3.073828e-01):1.814412e-01,1:5.538506e-02);
   tree gen.118000 = [&U] (22:8.448282e-02,(23:4.041101e-02,(7:5.489676e-01,(((39:5.165283e-02,2:1.020988e-02):4.086930e-01,40:1.280159e-01):4.773292e-01,((((((((((46:1.157522e-01,47:2.306576e-01):3.720340e-01,53:8.020196e-01):1.913991e-01,(48:2.652849e-01,45:2.504819e-01):3.987593e-01):1.606707e-01,49:9.278323e-01):1.015113e+00,((38:1.080711e-01,((42:2.818893e-01,35:3.069210e-01):1.049243e-01,41:1.593306e-01):2.390828e-01):6.481281e-01,((36:5.410483e-01,37:6.090474e-01):1.939165e-01,25:4.546364e-01):4.212597e-01):2.555545e-01):1.139553e-01,(8:8.559648e-01,6:6.228040e-01):1.159231e+00):9.601336e-02,((((24:6.570081e-01,((15:1.055266e-01,14:1.479656e-01):1.021388e-01,20:3.005286e-01):2.256586e-01):1.022905e+00,(12:9.249061e-01,26:1.032482e+00):1.658220e-01):4.108877e-02,11:1.057959e+00):1.704222e-01,((((43:8.576392e-01,(44:5.455119e-01,54:9.064810e-01):1.923421e-02):9.188407e-01,10:8.215845e-01):2.356040e-01,(19:8.382256e-01,17:4.599137e-01):2.692331e-01):3.091686e-01,(18:1.082361e+00,((13:1.825986e-01,(21:1.233939e-01,9:1.801025e-01):1.230519e-01):4.118116e-01,(16:9.363771e-01,(61:3.929350e-01,60:5.299431e-01):4.475947e-01):3.771380e-01):3.870604e-01):1.290825e-01):2.593894e-01):2.937964e-01):9.360679e-02,(34:1.063897e+00,(52:2.233517e-01,(51:3.006975e-01,50:2.480937e-01):4.818370e-02):1.125233e+00):4.837367e-01):3.008403e-01,((((((32:1.449969e-02,28:3.720384e-03):4.494303e-02,27:2.772282e-01):1.028425e-02,31:1.254792e-01):1.915600e-02,(29:4.509484e-02,(30:5.279855e-02,33:3.730526e-02):2.214523e-02):5.236865e-03):7.065762e-01,((68:2.249074e-01,(70:2.788263e-01,67:2.170232e-01):7.249780e-02):1.039605e-04,69:3.600409e-01):9.785355e-01):6.728513e-01,(3:5.028535e-01,((4:4.244014e-02,5:4.083971e-02):6.609245e-01,55:6.955361e-01):3.765875e-01):3.824741e-01):3.063677e-01):5.691637e-02,(62:5.028217e-01,(((65:2.095214e-01,59:4.854795e-02):8.392409e-02,(66:5.302935e-02,63:7.719169e-02):8.029493e-02):3.480247e-01,((58:6.031796e-03,64:1.337830e-03):6.024793e-03,(56:2.095596e-02,57:1.684988e-02):2.055941e-02):4.790534e-01):2.888185e-01):8.061461e-01):9.573946e-01):4.428769e-01):2.346971e-01):1.377307e-01,1:6.264297e-02);
   tree gen.118500 = [&U] (22:8.876256e-02,(23:4.579012e-02,(7:6.682231e-01,(((39:5.852835e-02,2:1.156891e-02):4.630942e-01,40:8.295484e-02):2.719589e-01,(((((34:1.205512e+00,((52:2.530821e-01,51:3.407234e-01):8.219886e-02,50:3.018241e-01):1.281280e+00):4.004825e-01,(((((24:7.444625e-01,((15:1.694632e-01,14:1.853547e-01):1.157346e-01,20:3.405319e-01):2.556960e-01):1.159064e+00,(12:1.048020e+00,26:1.169915e+00):1.909983e-01):2.726088e-02,11:1.198784e+00):2.610417e-01,(((44:6.181250e-01,(43:9.863843e-01,54:1.049433e+00):3.076613e-02):1.019468e+00,10:9.309457e-01):2.633275e-01,(19:9.498019e-01,17:5.211329e-01):3.015458e-01):4.289103e-01):1.114019e-01,(18:1.111884e+00,((13:2.100074e-01,(21:1.870420e-01,9:2.040759e-01):6.403598e-02):5.408720e-01,(16:1.061018e+00,(61:4.452387e-01,60:6.004839e-01):5.264284e-01):4.497970e-01):3.159089e-01):2.416414e-01):8.993857e-02):2.102355e-01,(((((46:1.448529e-01,47:2.613604e-01):4.215555e-01,53:9.087765e-01):1.829184e-01,(48:3.005970e-01,45:2.838236e-01):5.123567e-01):3.812127e-01,49:1.051336e+00):1.132033e+00,(((38:2.515156e-01,((42:3.360785e-01,35:3.477752e-01):1.094060e-01,41:1.805391e-01):2.709071e-01):7.344005e-01,((36:6.130673e-01,37:6.901178e-01):2.197287e-01,25:5.151531e-01):3.553399e-01):2.895714e-01,(8:9.699023e-01,6:7.057055e-01):7.232836e-01):1.329639e-01):1.771878e-01):5.441269e-02,((((33:4.564408e-02,(29:4.329729e-02,(((32:5.948284e-03,28:4.215604e-03):4.322953e-02,27:2.088128e-01):2.265940e-02,31:5.769369e-02):5.553969e-02):5.933945e-03):5.636572e-04,30:9.636236e-02):8.555182e-01,((68:2.548449e-01,69:4.083740e-01):1.246828e-04,(70:1.950846e-01,67:2.325971e-01):2.663773e-01):1.119249e+00):7.624146e-01,(3:6.818618e-01,((4:4.808935e-02,5:4.627589e-02):7.557328e-01,55:7.881190e-01):6.130757e-01):2.227018e-01):3.134023e-01):3.417739e-01,(62:5.697524e-01,(((65:3.017624e-01,59:5.501018e-02):5.648778e-02,(66:6.008809e-02,63:8.746668e-02):9.098299e-02):3.943503e-01,((58:1.143229e-02,64:4.063802e-03):1.244945e-02,(56:2.374541e-02,57:5.199110e-02):2.329607e-02):5.428203e-01):3.320047e-01):8.647023e-01):1.132379e+00):4.735541e-01):2.659376e-01):1.939243e-01,1:6.943502e-02);
   tree gen.119000 = [&U] (22:1.139244e-01,(23:3.725225e-02,(7:4.520550e-01,(((62:7.241396e-01,(((63:9.133375e-02,66:8.252087e-02):1.449920e-01,(65:2.174291e-01,59:1.216087e-01):2.435608e-02):3.118064e-01,((56:2.001793e-02,57:4.756247e-02):3.008682e-02,(58:1.772946e-02,64:8.580727e-03):4.085973e-04):3.474790e-01):1.308337e-01):7.602896e-01,((((27:3.349364e-02,((31:8.723569e-02,(29:1.331547e-01,(30:4.125152e-02,33:3.614230e-02):2.196082e-03):6.809891e-02):3.231085e-02,(28:1.296195e-02,32:2.136480e-02):4.686071e-02):1.145177e-01):1.346156e+00,((69:2.605434e-01,68:2.898901e-01):5.967649e-02,(70:1.614420e-01,67:3.157809e-01):6.755495e-02):6.464039e-01):5.209508e-01,(3:5.888394e-01,(55:1.186382e+00,(4:6.806510e-02,5:4.570924e-02):7.280235e-01):2.907774e-01):4.368029e-01):2.026699e-01,(((8:4.965451e-01,6:4.574139e-01):9.730267e-01,((((53:6.831120e-01,(47:1.747212e-01,46:2.043250e-01):2.895957e-01):3.352636e-01,(45:3.388001e-01,48:2.174064e-01):6.051340e-01):2.339976e-01,49:6.419145e-01):7.576584e-01,((25:7.545355e-01,(36:3.405996e-01,37:6.036306e-01):1.336953e-01):2.721253e-01,(38:1.756529e-01,((42:3.573330e-01,35:2.560405e-01):7.886575e-02,41:2.505733e-01):2.819887e-01):7.344877e-01):1.808713e-01):1.592238e-01):7.457798e-02,((((51:2.631094e-01,52:1.260675e-01):7.040921e-02,50:3.060895e-01):1.580496e+00,34:9.561561e-01):3.350164e-01,((18:9.483415e-01,((16:8.771283e-01,(60:5.619762e-01,61:3.861787e-01):2.590616e-01):2.615815e-01,(9:1.349751e-01,(13:2.717888e-01,21:1.357280e-01):1.156503e-01):3.200189e-01):2.990601e-01):2.358818e-01,((11:9.779174e-01,((24:6.691949e-01,((14:1.431527e-01,15:2.288972e-01):1.608826e-01,20:2.251794e-01):1.294311e-01):6.350660e-01,(12:7.367289e-01,26:6.544374e-01):3.328047e-01):3.806895e-02):1.144890e-01,((19:5.959185e-01,17:6.846845e-01):3.865843e-01,(10:9.008470e-01,((43:5.810377e-01,44:8.019644e-01):9.913445e-02,54:5.470797e-01):5.719747e-01):7.631014e-02):2.195336e-01):8.416660e-02):1.748039e-01):1.452491e-01):1.573435e-01):2.162184e-01):6.971715e-01,((2:1.430823e-02,39:5.860918e-02):3.451761e-01,40:3.801963e-01):1.300423e-01):2.707000e-01):2.909656e-01):1.072465e-01,1:2.113925e-02);
   tree gen.119500 = [&U] (22:8.279404e-02,(23:2.443858e-02,(7:4.885342e-01,(((39:3.003213e-02,2:2.294470e-02):5.054530e-01,40:1.331776e-01):2.941154e-01,((((((33:4.257491e-02,30:4.236713e-02):9.041586e-04,(29:6.458440e-02,(31:5.381429e-02,((32:5.698884e-03,28:1.714998e-03):9.381452e-02,27:1.952729e-01):3.663118e-02):2.191280e-02):5.254264e-02):1.015472e+00,((68:3.421612e-01,(70:2.742372e-01,67:2.169569e-01):9.945961e-02):1.121058e-01,69:4.532361e-01):1.148914e+00):5.597714e-01,(3:5.126428e-01,((4:6.609174e-02,5:9.364007e-02):7.049163e-01,55:9.510543e-01):6.446609e-01):1.764960e-01):1.601116e-01,(((34:8.798757e-01,((52:2.446605e-01,51:4.384598e-01):5.297896e-03,50:1.809227e-01):1.642031e+00):5.863459e-01,(((((24:6.054126e-01,((15:1.580683e-01,14:1.772992e-01):1.774682e-01,20:3.118615e-01):2.886116e-01):8.586044e-01,11:1.118176e+00):2.064048e-01,((((54:4.048884e-01,(44:5.738499e-01,43:6.109641e-01):4.416297e-01):2.520698e-01,10:1.133476e+00):2.626709e-01,(19:7.496436e-01,17:5.578059e-01):2.154272e-01):5.266925e-01,(12:9.775501e-01,26:9.139546e-01):2.466398e-01):3.663534e-03):3.114049e-01,((13:1.958862e-01,(21:1.124544e-01,9:1.952987e-01):1.139986e-01):5.045031e-01,(16:9.896741e-01,(61:6.523459e-01,60:6.130608e-01):6.233140e-01):3.765320e-01):4.456951e-01):1.309259e-01,18:1.287797e+00):3.689208e-01):1.949313e-01,((((((46:1.626175e-01,47:2.437862e-01):3.509151e-01,53:8.476692e-01):4.170769e-01,(48:2.803845e-01,45:1.610917e-01):4.735699e-01):3.820826e-01,49:9.297466e-01):1.062394e+00,((38:1.696152e-01,((42:2.530375e-01,35:3.243904e-01):8.987646e-02,41:2.347466e-01):2.312675e-01):5.746468e-01,(25:4.805135e-01,(36:4.323859e-01,37:6.985505e-01):2.440584e-01):2.471188e-01):4.242909e-01):2.859861e-02,(8:7.705325e-01,6:5.468326e-01):7.943553e-01):2.848193e-01):7.690585e-02):1.649318e-01,(62:5.535909e-01,(((65:2.814715e-01,59:5.803832e-02):6.717922e-02,(66:9.390507e-02,63:7.469943e-02):8.882656e-02):3.678337e-01,((58:2.917095e-03,64:9.740151e-03):1.008908e-02,(56:2.104932e-02,57:3.076489e-02):2.076239e-02):5.063203e-01):3.096802e-01):8.638434e-01):9.814357e-01):4.406385e-01):3.615930e-01):1.530528e-01,1:4.048702e-02);
   tree gen.120000 = [&U] (22:1.907133e-02,((((((((68:2.089370e-01,(67:2.071109e-01,70:1.995979e-01):1.459189e-01):4.620207e-02,69:3.118362e-01):1.023857e+00,(((((27:1.676442e-01,(32:1.581109e-02,28:5.868998e-03):3.254263e-02):1.132218e-02,31:1.148190e-01):4.839740e-02,29:5.677154e-02):3.534280e-02,33:3.284557e-02):2.446858e-02,30:3.925930e-02):9.992980e-01):9.147161e-01,(((5:6.687978e-02,4:1.935687e-03):6.071343e-01,55:8.933093e-01):4.988625e-01,3:4.801893e-01):2.539723e-01):2.040706e-01,((((34:7.059119e-01,((51:5.691351e-01,52:1.303045e-01):8.862342e-02,50:2.386596e-01):1.321259e+00):3.169374e-01,((18:6.177819e-01,((((43:8.383149e-01,54:8.390983e-01):1.368979e-01,44:5.318917e-01):7.290977e-01,10:1.183801e+00):2.728584e-01,(19:6.209509e-01,17:6.340536e-01):4.543489e-01):2.749668e-01):3.545846e-01,(((((60:5.101156e-01,61:3.866714e-01):3.336915e-01,16:9.597949e-01):5.335675e-01,((9:2.590298e-01,21:1.959311e-01):4.088917e-02,13:1.440204e-01):4.136218e-01):3.006801e-01,(12:8.734615e-01,26:8.014340e-01):2.115695e-01):9.365551e-02,((((14:1.653036e-01,15:1.665853e-01):1.443976e-01,20:2.694267e-01):1.729028e-01,24:6.287121e-01):5.487807e-01,11:1.223344e+00):2.172947e-01):1.048317e-01):2.891049e-01):4.539819e-02,((8:5.702048e-01,6:4.573492e-01):7.158368e-01,((49:9.215971e-01,((48:3.057730e-01,45:2.618673e-01):4.917405e-01,(53:9.214529e-01,(46:2.347168e-01,47:2.263408e-01):6.547783e-01):3.915237e-02):2.564612e-01):8.937692e-01,((38:1.388986e-01,(41:1.132185e-01,(42:2.179634e-01,35:2.551974e-01):1.767901e-01):3.098045e-01):7.573358e-01,(25:3.904172e-01,(36:5.103745e-01,37:5.963383e-01):1.543407e-01):4.262867e-01):6.612380e-01):4.733988e-02):2.198647e-01):2.118420e-01,((((59:1.079519e-01,65:1.784586e-01):3.672251e-02,(66:3.266401e-02,63:5.165430e-02):1.063929e-01):4.229574e-01,((57:6.294148e-02,56:5.071333e-02):3.394105e-02,(64:2.477814e-03,58:1.373950e-02):1.061108e-02):4.693866e-01):2.272039e-01,62:5.202539e-01):9.896795e-01):1.804413e-01):6.312257e-01,(40:1.539680e-01,(2:5.342857e-02,39:1.459821e-02):3.785657e-01):5.142295e-01):2.522746e-01,7:6.399563e-01):1.683227e-01,23:6.188224e-02):8.528808e-02,1:8.046319e-02);
   tree gen.120500 = [&U] (22:7.520439e-02,(23:3.054315e-02,(7:6.122016e-01,(((39:1.181396e-02,2:3.788173e-02):4.284914e-01,40:2.423661e-01):3.549555e-01,(((((56:2.027121e-02,57:2.133611e-02):3.072757e-02,(64:1.661975e-03,58:1.210151e-04):1.331722e-02):4.673460e-01,((63:9.030704e-02,66:3.859063e-02):9.375321e-02,(59:3.379681e-02,65:2.616158e-01):4.266969e-02):3.648910e-01):2.286202e-01,62:8.556962e-01):1.148074e+00,(((((4:3.082753e-02,5:5.271962e-02):7.364695e-01,55:9.511200e-01):6.960260e-01,3:8.546541e-01):1.646470e-01,((((((27:2.650637e-01,31:6.568371e-02):5.997717e-03,(32:1.540606e-03,28:5.847491e-03):6.442148e-02):6.587119e-02,29:1.039460e-01):5.017184e-02,33:4.093649e-02):2.899382e-02,30:3.874585e-02):6.957647e-01,((67:1.522085e-01,70:1.634167e-01):1.843138e-01,(68:3.331851e-01,69:1.850825e-01):5.389220e-02):1.182692e+00):9.671837e-01):5.286959e-01,((((((26:1.047378e+00,12:9.952574e-01):9.218637e-02,((13:2.438780e-01,(9:1.052243e-01,21:1.234215e-01):1.108117e-01):5.552570e-01,((60:6.571135e-01,61:3.601906e-01):5.956941e-01,16:8.492162e-01):5.328730e-01):3.881651e-01):1.232983e-01,(11:8.880512e-01,(((15:5.574412e-02,14:2.323288e-01):1.611725e-01,20:4.452372e-01):2.198609e-01,24:8.422058e-01):6.799193e-01):2.004141e-01):2.781739e-01,(((10:1.052991e+00,((54:8.304815e-01,44:5.363538e-01):6.109074e-02,43:9.621882e-01):8.240561e-01):2.020732e-01,(19:8.458060e-01,17:4.963842e-01):2.929137e-01):3.177775e-01,18:1.120665e+00):2.028930e-01):2.726398e-01,(((((36:4.591912e-01,37:6.040222e-01):2.068125e-01,25:8.745548e-01):1.683484e-01,(38:2.467174e-01,((35:2.708863e-01,42:3.278743e-01):1.140805e-01,41:2.391099e-01):2.995789e-01):1.096415e+00):3.848659e-01,(49:8.710061e-01,(((46:1.049258e-01,47:2.574835e-01):4.441270e-01,53:9.204450e-01):1.537747e-01,(45:3.025705e-01,48:2.575503e-01):4.542202e-01):5.796704e-01):8.614501e-01):1.806605e-01,(8:6.429779e-01,6:6.750756e-01):9.645358e-01):1.082623e-01):4.226203e-02,(34:9.018348e-01,(51:2.204305e-01,(52:5.067042e-01,50:2.877120e-01):1.947179e-02):1.191278e+00):5.365091e-01):1.321586e-01):4.459849e-01):1.150118e+00):5.001863e-01):9.168287e-02):1.523313e-01,1:6.132022e-02);
   tree gen.121000 = [&U] ((23:1.074206e-01,(7:6.260203e-01,(((39:2.362211e-02,2:3.989019e-02):4.571526e-01,40:1.398324e-01):2.850762e-01,(((((59:3.793828e-02,65:3.691246e-01):3.874090e-02,(63:7.426149e-02,66:5.497376e-02):1.321720e-01):4.577143e-01,((56:1.818690e-02,57:3.390312e-02):1.871093e-02,(64:7.133008e-04,58:8.383878e-04):1.210529e-02):2.806637e-01):5.096885e-01,62:7.569489e-01):6.876863e-01,(((((4:3.260789e-02,5:6.449686e-02):1.003384e+00,55:1.374736e+00):1.833965e-01,3:7.444972e-01):4.013914e-01,(((68:2.701409e-01,69:5.050959e-01):8.175596e-02,(70:4.228934e-01,67:3.722422e-01):3.747317e-01):8.656027e-01,(((27:2.080780e-01,(28:7.445120e-03,32:2.988404e-03):2.856881e-02):6.274560e-02,31:8.589264e-02):1.208732e-01,(29:7.443371e-02,(30:3.892299e-02,33:5.919451e-02):5.784574e-02):1.766842e-03):5.722308e-01):8.997395e-01):2.519005e-01,((((25:4.697255e-01,(37:5.509749e-01,36:5.166319e-01):4.267623e-01):5.763294e-01,(((42:3.651928e-01,35:2.779454e-01):8.557548e-02,41:2.150079e-01):1.048995e-01,38:3.270732e-01):7.143446e-01):3.456524e-01,(8:9.720005e-01,6:6.335280e-01):1.052740e+00):2.875185e-01,((34:9.123546e-01,((51:2.555809e-01,52:1.799141e-01):1.286189e-02,50:4.112658e-01):1.903778e+00):3.651147e-01,(((24:7.031540e-01,((14:1.207309e-01,15:1.707350e-01):1.600538e-01,20:4.131386e-01):2.269639e-01):1.165461e+00,((((47:2.652677e-01,46:2.341146e-01):2.801145e-01,53:1.353439e+00):1.576860e-01,(45:3.501464e-01,48:3.796990e-01):5.525984e-01):1.067388e-01,49:1.564713e+00):1.235093e+00):3.150693e-01,(26:1.434342e+00,((((17:8.331668e-01,19:9.543261e-01):3.853503e-01,(43:9.651754e-01,(44:6.557257e-01,54:1.636827e+00):8.060332e-02):8.997499e-01):1.435499e-01,10:1.229197e+00):5.289543e-01,((12:1.097209e+00,((((61:7.294338e-01,60:7.900205e-01):1.027775e+00,16:9.374824e-01):7.569033e-01,((21:1.584392e-01,9:2.434577e-01):1.764248e-01,13:1.041620e-01):7.336975e-01):2.596835e-01,11:1.279628e+00):7.961924e-02):7.098333e-02,18:1.395181e+00):2.137985e-01):1.318875e-01):2.579919e-01):1.320832e-01):2.839691e-01):2.595791e-01):4.300676e-01):8.418197e-01):5.754916e-01):1.815110e-01):1.095728e-01,22:1.058590e-01,1:1.010883e-01);
   tree gen.121500 = [&U] (22:6.203994e-02,(23:1.974045e-01,(7:5.358342e-01,(((62:5.195013e-01,((59:4.995074e-02,((63:6.565513e-02,66:1.000488e-01):1.210613e-01,65:1.839547e-01):4.047415e-02):4.172970e-01,((56:2.228702e-02,57:2.657234e-02):1.835320e-02,(58:2.284705e-03,64:9.340482e-04):9.399632e-03):3.848803e-01):3.901295e-01):5.868789e-01,((((55:9.453004e-01,(4:3.308617e-03,5:1.344383e-01):7.468227e-01):3.421885e-01,3:7.418432e-01):8.038400e-02,(((27:1.928844e-01,(31:1.483269e-01,(29:4.666670e-02,(33:2.497752e-02,30:3.305232e-02):6.760746e-02):7.480388e-02):5.738888e-02):2.111046e-02,(28:1.469783e-03,32:2.374655e-03):1.522562e-02):7.729997e-01,(69:3.480689e-01,(68:1.812384e-01,(70:3.337232e-01,67:2.084417e-01):1.798903e-01):4.257551e-02):6.750437e-01):1.316637e+00):2.418880e-01,(((8:8.991815e-01,6:4.259996e-01):1.194894e+00,((((53:9.133738e-01,(47:1.759043e-01,46:1.764093e-01):4.700929e-01):2.545895e-01,(45:2.922285e-01,48:2.024753e-01):6.936406e-01):3.264413e-01,49:1.269823e+00):6.659941e-01,((25:5.270339e-01,(36:4.655874e-01,37:7.917194e-01):1.457898e-01):2.742868e-01,(38:1.092679e-01,((42:3.158409e-01,35:2.657090e-01):1.096538e-01,41:2.333644e-01):2.991897e-01):8.004738e-01):1.552811e-01):2.893130e-01):1.301901e-01,((((50:3.694477e-01,51:3.156782e-01):6.952366e-02,52:2.243366e-01):1.406770e+00,34:1.154777e+00):2.765618e-01,(((11:1.031213e+00,((12:8.088776e-01,26:8.350526e-01):2.464255e-01,(24:6.232359e-01,((14:2.068331e-01,15:1.306112e-01):1.386743e-01,20:2.097145e-01):2.980516e-01):5.755693e-01):3.786240e-03):6.562247e-02,((10:1.408804e+00,((43:7.148901e-01,54:1.143939e+00):1.045088e-01,44:7.468870e-01):6.017987e-01):2.375172e-02,(19:6.863000e-01,17:4.441003e-01):4.476179e-01):4.539755e-01):1.296456e-01,(18:9.099279e-01,((16:1.119322e+00,(60:3.407256e-01,61:5.322735e-01):8.238453e-01):2.437711e-01,((21:1.257628e-01,13:2.780566e-01):1.219557e-01,9:9.526970e-02):6.458177e-01):6.152914e-01):2.712152e-01):2.651691e-01):1.740798e-01):2.110081e-01):3.516169e-01):9.000515e-01,((2:2.173294e-02,39:2.612556e-02):3.943787e-01,40:3.625016e-01):3.922456e-01):4.591430e-01):3.704934e-01):7.135652e-02,1:5.170586e-02);
   tree gen.122000 = [&U] (22:2.989678e-02,((((((((68:1.314452e-01,(67:1.366571e-01,70:2.271015e-01):9.900060e-02):6.569762e-02,69:1.798048e-01):9.178595e-01,(33:2.457295e-02,((((32:7.772257e-04,28:4.762234e-03):5.943375e-02,(31:1.018715e-01,27:1.733066e-01):1.287423e-02):2.501054e-02,29:2.692228e-02):4.847999e-02,30:7.971696e-02):1.392782e-02):1.030039e+00):6.914763e-01,(((5:6.096286e-02,4:1.475564e-02):6.702254e-01,55:1.204035e+00):3.959248e-01,3:5.364034e-01):1.368432e-01):3.213083e-01,(((((59:8.154883e-02,65:1.855335e-01):6.603426e-02,(66:5.204993e-02,63:1.180885e-01):7.707970e-02):2.760243e-01,((57:4.685504e-02,56:5.297424e-02):2.115937e-02,(64:3.560511e-02,58:1.697323e-02):1.700192e-02):3.866178e-01):3.818906e-01,62:4.670399e-01):1.182309e+00,((34:7.338971e-01,(50:1.681630e-01,(51:2.433748e-01,52:3.355642e-01):9.392454e-02):1.719934e+00):2.702008e-01,((((((((60:5.839485e-01,61:2.713259e-01):5.546045e-01,16:6.829123e-01):5.601949e-01,((21:7.338419e-02,9:1.124374e-01):9.343919e-02,13:1.547722e-01):4.215715e-01):4.059321e-01,18:1.334078e+00):2.760075e-02,((19:7.084849e-01,17:4.976685e-01):4.863824e-01,(10:8.136725e-01,(54:9.329096e-01,(43:7.268927e-01,44:4.963442e-01):2.110067e-01):5.202261e-01):1.434966e-01):2.909569e-01):2.061831e-01,(12:1.056261e+00,26:8.332061e-01):2.313480e-01):2.700605e-01,((((14:1.114033e-01,15:1.273696e-01):1.674368e-01,20:2.892453e-01):1.515710e-01,24:7.702215e-01):5.519526e-01,11:1.086194e+00):1.414220e-01):3.222288e-01,((8:7.952393e-01,6:7.160727e-01):4.236545e-01,((49:9.831517e-01,((48:3.129081e-01,45:3.139509e-01):3.127335e-01,(53:8.690717e-01,(46:1.350406e-01,47:1.442462e-01):4.021152e-01):1.097859e-01):2.280622e-02):1.457258e+00,((38:7.357781e-02,(41:1.600822e-01,(42:4.703812e-01,35:2.588756e-01):1.596078e-01):1.885979e-01):7.684977e-01,(25:3.896053e-01,(36:4.757248e-01,37:4.596290e-01):2.166202e-01):3.603197e-01):3.845131e-01):7.143341e-02):3.043016e-01):5.534813e-02):2.835295e-01):2.045994e-02):7.595156e-01,(40:1.529323e-01,(2:1.241168e-02,39:5.516040e-02):3.156321e-01):2.756508e-01):2.218796e-01,7:6.174212e-01):3.274968e-01,23:9.955328e-02):5.417454e-02,1:6.615266e-02);
   tree gen.122500 = [&U] (22:4.395909e-02,(23:7.745194e-02,(7:5.236919e-01,(((39:3.910747e-02,2:2.915466e-02):3.023015e-01,40:2.366133e-01):2.187235e-01,(((((56:2.753643e-02,57:3.660708e-02):5.060426e-02,(64:1.329195e-03,58:2.317965e-03):2.800632e-03):4.341565e-01,((63:8.843532e-02,66:4.147080e-02):1.140257e-01,(59:5.778525e-02,65:2.490864e-01):9.024589e-02):5.326627e-01):3.081139e-01,62:6.369491e-01):6.795656e-01,(((((25:6.370432e-01,(36:5.804001e-01,37:6.529358e-01):2.609767e-01):1.732344e-01,(38:1.634926e-01,((35:2.393439e-01,42:2.770086e-01):8.118211e-02,41:2.341540e-01):3.203904e-01):6.306482e-01):5.043093e-01,((49:7.901021e-01,(((46:1.384023e-01,47:1.388667e-01):2.122921e-01,53:1.164042e+00):1.153033e-01,(45:3.323731e-01,48:2.994234e-01):6.123653e-01):2.568170e-01):1.215648e+00,(8:6.983796e-01,6:3.047472e-01):9.548259e-01):1.868070e-01):5.589451e-02,(((18:7.880742e-01,((19:8.445742e-01,17:6.371674e-01):2.702425e-01,(((54:7.565265e-01,43:6.116824e-01):1.618224e-01,44:3.792645e-01):9.788436e-01,10:1.081566e+00):2.287687e-01):5.377782e-01):1.460256e-01,(((26:5.875988e-01,12:8.917070e-01):3.759799e-01,((13:7.910611e-02,(9:1.848306e-01,21:8.344498e-02):1.444849e-01):4.087309e-01,((60:4.874999e-01,61:2.299142e-01):6.542665e-01,16:1.165181e+00):3.942323e-01):4.684031e-01):1.853268e-01,((((15:2.316769e-01,14:1.321910e-01):8.740318e-02,20:2.844930e-01):2.005378e-01,24:8.786032e-01):8.104976e-01,11:6.252824e-01):1.888354e-01):3.171128e-01):3.276051e-01,(34:1.320216e+00,((50:4.455071e-01,51:3.809020e-01):3.279048e-02,52:1.777095e-01):1.457301e+00):2.697915e-01):6.325339e-02):1.233643e-01,((((4:2.000856e-02,5:1.074768e-01):6.540779e-01,55:9.423178e-01):4.535270e-01,3:6.348561e-01):2.838893e-01,((((((32:9.497142e-04,28:4.501110e-03):3.447935e-02,(27:1.599950e-01,31:1.226744e-01):7.325000e-03):4.074480e-02,29:8.615613e-02):4.088409e-02,30:3.680546e-02):2.804504e-02,33:3.879199e-02):7.732702e-01,((67:1.577114e-01,70:2.668304e-01):1.345308e-02,(69:6.634551e-01,68:1.618572e-01):5.574210e-02):1.073962e+00):1.115599e+00):2.296709e-01):3.703361e-01):8.406914e-01):4.898193e-01):1.789010e-01):9.576464e-02,1:7.211914e-02);
   tree gen.123000 = [&U] (22:5.580892e-02,(23:9.140730e-02,(7:4.136833e-01,(((39:4.438895e-02,2:5.081895e-03):3.166949e-01,40:3.422216e-01):2.565705e-01,(((((34:7.026022e-01,(50:1.533275e-01,(52:1.517804e-01,51:2.754707e-01):6.428806e-02):1.790098e+00):4.354751e-01,((((12:5.739311e-01,26:7.485689e-01):1.273401e-01,((13:3.770614e-02,(21:1.079352e-01,9:2.765773e-01):2.367532e-01):6.711259e-01,(16:6.613980e-01,(61:3.239717e-01,60:7.225943e-01):6.709132e-01):2.185285e-01):3.492220e-01):1.595264e-01,((24:5.387198e-01,((15:6.366354e-02,14:2.358787e-01):1.735147e-01,20:2.617105e-01):1.598792e-01):6.291324e-01,11:1.536374e+00):9.245321e-02):3.828457e-01,(((10:8.310619e-01,((43:5.833218e-01,54:8.100028e-01):1.132540e-01,44:5.297393e-01):6.765948e-01):4.100449e-01,(19:7.700056e-01,17:3.488299e-01):3.125608e-01):2.624198e-01,18:9.404718e-01):2.578926e-01):9.159910e-02):1.059327e-01,((8:8.873026e-01,6:3.435408e-01):7.140137e-01,(((38:9.360822e-02,((42:2.307958e-01,35:3.898326e-01):1.272527e-01,41:2.012453e-01):2.889521e-01):8.568490e-01,(25:7.674332e-01,(36:6.732782e-01,37:4.700292e-01):1.094117e-01):2.114060e-01):3.819196e-01,((((46:2.259596e-01,47:2.672810e-01):2.897477e-01,53:7.470505e-01):1.684992e-01,(48:2.375866e-01,45:3.228307e-01):3.696272e-01):1.742901e-01,49:8.273249e-01):6.116285e-01):1.306778e-01):2.307735e-01):1.367365e-01,(((((29:1.070654e-01,((32:1.085799e-02,28:1.227203e-03):4.615179e-02,(27:2.553785e-01,31:1.426917e-01):3.050679e-03):3.471188e-02):1.729494e-02,30:5.033905e-02):8.342774e-02,33:2.942704e-03):5.570225e-01,((70:2.887163e-01,67:1.305063e-01):1.452587e-01,(68:1.672793e-01,69:4.474988e-01):1.476471e-01):4.229301e-01):1.050466e+00,(3:7.704112e-01,((4:2.880234e-02,5:6.415776e-02):6.040341e-01,55:1.378695e+00):3.728396e-01):5.165303e-01):1.278556e-01):2.602022e-01,(62:6.161769e-01,(((65:2.043923e-01,59:5.916722e-02):3.476329e-02,(66:5.515834e-02,63:6.717927e-02):1.027459e-01):3.458441e-01,((56:6.804766e-03,57:2.570456e-02):2.006464e-02,(58:1.713516e-02,64:1.948227e-03):1.351184e-02):5.305282e-01):3.313667e-01):7.324387e-01):8.351991e-01):3.763080e-01):4.058807e-01):8.319005e-02,1:3.526115e-02);
   tree gen.123500 = [&U] (22:6.556733e-02,(23:7.133311e-02,(7:4.580571e-01,(((39:4.167084e-02,2:5.225347e-02):2.505694e-01,40:3.896958e-01):3.356632e-01,(((((56:9.409874e-03,57:2.797372e-02):5.487284e-02,(64:9.295443e-04,58:4.755149e-03):5.456872e-03):3.563780e-01,((63:8.500238e-02,66:3.815407e-02):1.306434e-01,(59:4.383588e-02,65:3.289671e-01):1.524381e-02):4.852342e-01):3.378731e-01,62:5.571197e-01):7.323220e-01,((((((25:5.572020e-01,(36:3.810009e-01,37:6.186624e-01):7.666357e-02):3.117533e-01,(38:1.055674e-01,((35:3.083233e-01,42:2.422909e-01):1.006036e-01,41:2.048073e-01):3.529647e-01):8.029347e-01):3.403061e-01,(49:7.967785e-01,(((46:3.322215e-01,47:1.214624e-01):4.622122e-01,53:5.388609e-01):3.271508e-02,(45:2.907165e-01,48:2.444580e-01):5.240350e-01):3.780065e-01):8.839812e-01):1.204089e-01,(8:9.042002e-01,6:3.063156e-01):9.655115e-01):1.030781e-01,(((18:1.006527e+00,((19:7.387229e-01,17:6.333575e-01):5.786087e-01,((54:7.313017e-01,(43:5.414487e-01,44:6.670818e-01):1.344874e-01):5.344294e-01,10:9.460122e-01):9.707774e-02):3.027694e-01):1.396749e-01,(((26:5.899065e-01,12:7.799486e-01):1.538850e-01,((13:1.799357e-01,(9:1.616656e-01,21:1.380740e-01):1.535557e-01):4.635865e-01,((60:7.897311e-01,61:2.065262e-01):5.722667e-01,16:7.103090e-01):5.061497e-01):2.798719e-01):1.915209e-01,((((15:6.790785e-02,14:2.069651e-01):1.591759e-01,20:2.592251e-01):8.396605e-02,24:7.684870e-01):6.197423e-01,11:7.870108e-01):1.395499e-01):1.001379e-01):2.141801e-01,(34:8.639165e-01,(52:1.554370e-01,(50:2.603831e-01,51:3.331632e-01):3.859768e-02):1.268651e+00):2.329886e-01):3.866825e-02):7.845977e-02,((((4:4.117956e-02,5:9.400667e-02):5.721017e-01,55:8.242163e-01):5.678429e-01,3:5.552890e-01):1.103403e-01,((((((32:8.306857e-04,28:9.305660e-03):8.127185e-02,27:2.994766e-01):3.922214e-03,31:3.493615e-02):7.582035e-02,29:3.364099e-02):6.143628e-03,(33:5.281408e-02,30:3.237211e-02):5.469676e-03):6.981071e-01,((67:1.379453e-01,70:2.697491e-01):1.190383e-02,(69:3.030010e-01,68:1.670493e-01):8.644782e-02):9.393616e-01):9.757796e-01):3.900276e-01):3.239216e-01):4.564729e-01):3.865908e-01):2.007756e-01):2.118419e-01,1:6.223491e-02);
   tree gen.124000 = [&U] (22:5.164509e-02,(((((39:3.627429e-02,2:5.314158e-02):2.941424e-01,40:1.892074e-01):2.761830e-01,((((((25:4.869233e-01,(36:3.654382e-01,37:6.485080e-01):2.393368e-01):1.315324e-01,(38:1.950472e-01,(41:1.986429e-01,(42:2.179326e-01,35:2.130331e-01):9.170516e-02):2.172407e-01):6.990553e-01):4.920235e-01,(6:3.548784e-01,8:6.291607e-01):9.671079e-01):1.451526e-01,((((48:3.912140e-01,45:2.860749e-01):4.048159e-01,(53:9.036720e-01,(47:2.605813e-01,46:1.166749e-01):4.180314e-01):1.696671e-01):2.857715e-01,49:1.316596e+00):8.359012e-01,(((51:4.097876e-01,(50:2.922567e-01,52:1.585294e-01):1.840627e-02):1.457965e+00,34:6.931260e-01):4.224335e-01,((((20:2.504511e-01,(14:2.096621e-01,15:1.179408e-01):1.473945e-01):1.208944e-01,24:7.057056e-01):5.555077e-01,11:1.112196e+00):5.848024e-02,((((44:6.560361e-01,(54:8.868196e-01,43:7.994877e-01):5.619712e-02):9.102387e-01,((17:6.081054e-01,19:7.106152e-01):3.240420e-01,10:1.035809e+00):5.818453e-02):2.411351e-01,(18:1.045123e+00,(((21:5.684254e-02,9:2.844109e-01):3.077349e-01,13:1.078260e-01):3.445482e-01,(16:5.092219e-01,(60:6.156257e-01,61:5.155057e-01):4.701840e-01):5.233515e-01):8.211558e-01):8.202279e-02):6.285403e-02,(12:7.843950e-01,26:5.821808e-01):5.956106e-01):1.429793e-01):1.640656e-01):7.392175e-02):1.444204e-01):1.908837e-01,((((31:7.186616e-02,((32:9.734201e-03,28:5.041071e-03):6.597425e-02,27:1.495107e-01):2.753045e-02):5.829201e-02,(29:8.450189e-02,(33:7.266491e-02,30:6.939432e-02):5.271242e-02):5.179082e-03):5.462558e-01,((68:1.383809e-01,69:2.596947e-01):6.230048e-02,(70:2.823831e-01,67:2.030161e-01):1.198549e-01):1.265815e+00):9.669180e-01,(((4:1.147462e-01,5:3.316734e-02):5.822740e-01,55:8.874929e-01):3.499607e-01,3:8.408788e-01):1.397344e-01):3.537622e-01):5.887885e-01,((((56:6.696441e-03,57:2.338162e-02):3.395373e-02,(64:5.418320e-03,58:5.833542e-03):1.547288e-02):2.388013e-01,((66:2.932618e-02,63:6.662778e-02):1.532594e-01,(65:1.484352e-01,59:6.185595e-02):5.408844e-02):3.727089e-01):1.962120e-01,62:4.516182e-01):8.179574e-01):5.421098e-01):3.817922e-01,7:5.342071e-01):1.156104e-01,23:6.161389e-02):1.380380e-01,1:6.225704e-02);
   tree gen.124500 = [&U] (22:6.722053e-02,(23:3.374920e-02,(7:3.882856e-01,(((39:6.041863e-03,2:5.357097e-02):2.685801e-01,40:1.410207e-01):4.814652e-01,(((((58:4.321034e-03,64:2.796864e-03):1.499584e-02,(56:1.121069e-02,57:2.867904e-02):2.421413e-02):3.603925e-01,((63:8.609590e-02,66:2.052984e-02):1.339374e-01,(59:4.494115e-02,65:2.381816e-01):4.032477e-02):3.039313e-01):1.852957e-01,62:5.711668e-01):5.313365e-01,(((((((26:5.591126e-01,12:6.819365e-01):3.733829e-01,((13:1.081288e-01,(9:1.657418e-01,21:1.112782e-01):9.020395e-02):3.710413e-01,((60:4.482160e-01,61:3.000402e-01):3.889261e-01,16:7.282186e-01):4.471917e-01):5.518023e-01):3.826018e-02,18:1.031905e+00):1.180739e-01,((19:8.431413e-01,17:6.092006e-01):3.148969e-01,((54:3.963005e-01,(43:5.551006e-01,44:6.839014e-01):1.074526e-01):5.479044e-01,10:9.156216e-01):6.933231e-02):5.368407e-01):1.290168e-01,((((15:1.420048e-01,14:2.294812e-01):8.035413e-02,20:2.657611e-01):7.667713e-02,24:7.538879e-01):8.120848e-01,11:6.870984e-01):1.406311e-01):5.625653e-01,((8:9.199532e-01,6:2.626510e-01):8.786585e-01,(((34:8.856991e-01,(52:1.909430e-01,(51:3.335848e-01,50:2.669483e-01):1.348604e-02):1.287901e+00):3.797643e-01,(49:6.973388e-01,(((46:2.057598e-01,47:2.107335e-01):4.681546e-01,53:8.190326e-01):2.371351e-01,(45:2.303099e-01,48:2.506217e-01):4.305219e-01):2.778117e-01):9.062696e-01):3.540811e-02,((25:5.712511e-01,(36:3.489114e-01,37:6.342612e-01):2.076846e-01):3.196138e-01,(38:1.177458e-01,((35:3.325560e-01,42:2.483999e-01):2.538930e-01,41:2.123181e-01):1.739379e-01):8.483922e-01):3.528310e-01):2.632437e-02):8.857172e-02):7.993350e-02,((((4:2.857675e-02,5:9.637693e-02):5.865266e-01,55:8.449979e-01):3.571393e-01,3:6.294895e-01):3.099696e-01,(((30:5.603953e-02,(29:4.471141e-02,((32:1.755363e-04,28:3.966795e-04):7.535718e-02,(27:3.070276e-01,31:6.436511e-02):1.336354e-02):8.506433e-02):2.108492e-02):1.074287e-03,33:6.372963e-02):6.869386e-01,(69:4.033911e-01,((67:3.009108e-01,70:1.535881e-01):2.044477e-01,68:2.899776e-01):3.091870e-02):5.867600e-01):7.523127e-01):1.595402e-01):2.490363e-01):4.679823e-01):4.224932e-01):1.905721e-01):1.387635e-01,1:6.380408e-02);
   tree gen.125000 = [&U] (22:2.998094e-02,(23:8.749308e-02,(7:5.382615e-01,(((39:1.893456e-02,2:3.822366e-02):2.867796e-01,40:2.777630e-01):3.657462e-01,(((((58:8.929853e-03,64:8.096253e-03):6.447250e-03,(56:1.546467e-02,57:1.976968e-02):2.272028e-02):3.848134e-01,((63:1.080143e-01,66:2.192098e-02):1.094422e-01,(59:1.049559e-01,65:2.543212e-01):4.381596e-02):3.353564e-01):1.978517e-01,62:6.098702e-01):5.673409e-01,((((((((13:1.291183e-01,(9:1.759905e-01,21:8.798559e-02):1.085271e-01):3.961838e-01,((60:4.785880e-01,61:3.203716e-01):4.462303e-01,16:7.775641e-01):4.774943e-01):2.408450e-01,18:1.101829e+00):4.080734e-02,(((19:9.002742e-01,17:6.504813e-01):3.362350e-01,((54:5.723796e-01,(43:6.746208e-01,44:7.302439e-01):3.026561e-01):4.313603e-01,10:9.776659e-01):1.330425e-01):3.286340e-01,(26:1.059988e+00,12:7.281458e-01):3.967753e-01):6.128229e-02):1.850859e-01,((((15:9.287278e-02,14:2.450313e-01):1.294094e-01,20:2.837696e-01):5.292844e-02,24:8.049728e-01):7.609952e-01,11:7.336576e-01):1.501606e-01):4.183909e-01,(((49:7.445919e-01,(((46:2.315394e-01,47:2.250132e-01):3.107085e-01,53:9.933085e-01):2.805065e-01,(45:2.835017e-01,48:2.588583e-01):3.401123e-01):2.668685e-01):1.010420e+00,((25:6.099602e-01,(36:3.725544e-01,37:6.032982e-01):2.217577e-01):1.531712e-01,(38:8.667595e-02,((35:3.550907e-01,42:4.352198e-01):1.406790e-01,41:2.267052e-01):1.857242e-01):7.298144e-01):2.061333e-01):1.965156e-01,(8:9.822910e-01,6:2.804487e-01):9.381982e-01):4.517394e-02):7.999322e-03,(34:9.457158e-01,(50:2.898904e-01,(51:2.901729e-01,52:2.038817e-01):3.640611e-02):1.305637e+00):5.140971e-01):1.673430e-01,((((4:7.423086e-02,5:4.412825e-02):6.571770e-01,55:9.022566e-01):4.403725e-01,3:4.118228e-01):2.706765e-01,((((29:4.774115e-02,(((32:1.874310e-04,28:4.235593e-04):5.106021e-02,27:3.278324e-01):1.715689e-02,31:6.872662e-02):3.749978e-02):5.623067e-02,33:4.010213e-02):3.012443e-04,30:3.015184e-02):5.320773e-01,((67:2.051575e-01,70:2.876541e-01):1.201870e-01,(69:4.517663e-01,68:2.167246e-01):1.136240e-02):9.667489e-01):8.032909e-01):2.113513e-01):2.659115e-01):7.460480e-01):2.821449e-01):2.034856e-01):2.167239e-01,1:6.812757e-02);
   tree gen.125500 = [&U] (22:5.818943e-02,(23:1.396856e-01,(7:7.665349e-01,(((39:6.705408e-02,2:2.263929e-02):2.627798e-01,40:2.727524e-01):3.591484e-01,(((((58:5.299007e-03,64:2.182453e-03):6.330946e-03,(56:1.518570e-02,57:2.675999e-02):1.826800e-02):3.778717e-01,((63:1.441868e-01,66:5.487420e-02):9.081681e-02,(59:1.030626e-01,65:2.499757e-01):8.337131e-02):3.293068e-01):4.006467e-01,62:4.309242e-01):6.983180e-01,(((((((13:1.267891e-01,(9:1.941332e-01,21:8.639839e-02):1.065693e-01):2.978824e-01,((60:4.699546e-01,61:3.145923e-01):6.544386e-01,16:7.635374e-01):4.565757e-01):3.783133e-01,18:7.920594e-01):1.022214e-01,(((19:8.840339e-01,17:6.387470e-01):3.977343e-01,((54:8.342131e-01,(43:6.624511e-01,44:7.170708e-01):4.796106e-01):7.687511e-01,10:6.330130e-01):2.531201e-01):4.813319e-01,(26:1.040866e+00,12:7.150105e-01):2.478494e-01):1.630071e-01):1.025918e-01,((20:2.786506e-01,((15:9.529393e-02,14:2.491225e-01):1.096852e-01,24:7.904517e-01):4.936328e-02):7.472673e-01,11:1.322651e+00):1.868658e-01):4.291634e-01,((34:9.286557e-01,(52:2.002038e-01,(51:2.849384e-01,50:2.846610e-01):9.527220e-02):1.282084e+00):5.300557e-01,(((49:7.311599e-01,(((46:2.273626e-01,47:2.145197e-01):4.088263e-01,53:9.753899e-01):1.850339e-01,(45:2.475624e-01,48:2.541886e-01):3.925462e-01):3.375485e-01):9.921924e-01,((25:7.511581e-01,(36:5.057204e-01,37:5.924151e-01):2.177574e-01):1.877564e-01,(38:2.180305e-01,((35:3.486851e-01,42:4.273687e-01):1.381413e-01,41:2.226156e-01):2.781891e-01):7.166490e-01):3.892902e-01):2.494220e-01,(8:9.645711e-01,6:2.753896e-01):9.212737e-01):9.513136e-02):3.018981e-02):7.569587e-02,((((4:4.760023e-02,5:6.024818e-02):6.611505e-01,55:9.706566e-01):4.324285e-01,3:4.043938e-01):2.657937e-01,(((33:3.963138e-02,(29:2.877536e-02,((27:3.099966e-01,(32:3.503617e-04,28:5.527243e-04):4.058136e-02):4.608812e-02,31:6.748684e-02):3.120909e-02):4.469983e-02):5.223153e-03,30:2.987700e-02):5.239366e-01,((67:2.014566e-01,70:2.824650e-01):1.180189e-01,(69:5.640287e-01,68:2.128150e-01):9.928826e-02):9.739626e-01):8.386705e-01):3.535863e-01):3.188127e-01):6.766998e-01):3.706121e-01):2.411636e-01):1.704401e-01,1:6.689860e-02);
   tree gen.126000 = [&U] ((23:1.033379e-01,((((((((((49:1.273999e+00,((53:7.646436e-01,(47:2.035720e-01,46:2.243096e-01):3.222214e-01):1.305185e-01,(48:2.754619e-01,45:2.411180e-01):5.446178e-01):2.461725e-01):1.049216e+00,((20:1.208715e-01,24:8.922859e-01):1.282009e-02,(14:1.897103e-01,15:2.117392e-01):3.040374e-01):1.044125e+00):2.457567e-05,((((18:1.003949e+00,((17:4.391789e-01,19:8.172103e-01):3.951321e-01,(10:9.362238e-01,((54:7.723652e-01,44:6.326453e-01):9.006885e-02,43:7.752200e-01):1.137998e+00):2.805311e-02):5.318544e-01):2.268209e-01,((16:6.559114e-01,(60:6.616764e-01,61:4.226156e-01):2.722131e-01):4.848378e-01,((9:1.922751e-01,21:1.228282e-01):1.299596e-01,13:1.278387e-01):6.113732e-01):6.750097e-01):1.599357e-01,(26:7.575710e-01,12:8.985619e-01):2.931273e-01):7.923648e-02,11:1.004227e+00):1.066406e-01):7.991747e-02,(34:1.157161e+00,((50:2.516795e-01,52:1.801904e-01):1.835832e-02,51:4.430703e-01):1.559247e+00):4.439719e-01):1.280033e-01,(((37:7.357418e-01,36:5.601833e-01):1.826960e-01,25:4.860042e-01):4.665802e-01,(((42:2.585683e-01,35:2.878225e-01):6.488595e-02,41:2.756793e-01):1.908072e-01,38:1.686698e-01):8.787478e-01):5.174562e-01):2.106419e-01,(6:5.514890e-01,8:1.053632e+00):9.730233e-01):9.326921e-04,(((((64:2.573609e-03,58:1.169402e-03):3.893055e-02,56:2.007615e-02):3.485995e-03,57:2.430555e-02):2.575328e-01,((63:7.662869e-02,66:5.897094e-02):8.751502e-02,(65:2.364433e-01,59:4.597122e-02):4.860338e-02):4.697544e-01):1.853663e-01,62:7.385309e-01):1.251404e+00):2.272489e-01,((3:6.717552e-01,((5:4.571481e-02,4:6.892180e-02):5.964588e-01,55:1.060175e+00):4.634196e-01):1.012717e-01,(((29:4.477826e-02,((27:1.682167e-01,31:5.115319e-02):6.715724e-03,(28:3.548477e-03,32:5.389579e-03):8.188154e-02):4.922694e-02):2.106750e-02,(33:4.103047e-02,30:1.105532e-01):1.020622e-02):9.068451e-01,((69:5.198275e-01,68:1.306518e-01):3.894990e-02,(67:9.631634e-02,70:2.870246e-01):1.465232e-01):8.921895e-01):7.450880e-01):3.184924e-01):7.391233e-01,((39:2.273159e-02,2:3.570402e-02):4.107269e-01,40:3.417035e-01):4.499709e-01):3.421989e-01,7:5.974348e-01):3.506908e-01):1.383987e-01,22:6.678486e-02,1:9.215328e-02);
   tree gen.126500 = [&U] ((23:7.636154e-02,(((((((((37:6.891136e-01,36:5.246812e-01):1.989986e-01,25:4.988082e-01):5.137870e-01,(((42:2.421814e-01,35:3.114663e-01):8.994597e-02,41:3.336350e-01):2.115291e-01,38:6.819630e-02):6.369578e-01):5.399694e-01,((49:1.193259e+00,((53:7.815268e-01,(47:1.906704e-01,46:1.459036e-01):3.018003e-01):1.365745e-01,(48:2.580043e-01,45:1.969488e-01):5.945961e-01):2.736635e-01):8.388050e-01,((((((18:9.827184e-01,((16:1.006872e+00,(60:3.754535e-01,61:3.958320e-01):6.389536e-01):3.097125e-01,((9:1.660752e-01,21:1.150439e-01):1.255123e-01,13:1.197368e-01):5.726270e-01):1.636761e-01):2.325925e-01,(26:7.095593e-01,12:6.367861e-01):3.428203e-01):3.281056e-02,(((17:4.231956e-01,19:7.654189e-01):3.579078e-01,((54:7.234160e-01,44:5.925509e-01):1.082630e-01,43:7.922451e-01):9.287353e-01):3.733506e-02,10:8.768899e-01):6.343680e-01):2.184418e-01,11:9.405833e-01):9.988218e-02,(34:9.272789e-01,(50:2.357291e-01,(51:4.149903e-01,52:1.355606e-01):1.657455e-02):1.421530e+00):2.999699e-01):6.504981e-02,(20:1.132112e-01,(24:7.964650e-01,(14:1.822241e-01,15:9.720381e-02):2.908272e-01):9.870713e-02):9.779524e-01):1.633980e-02):2.023080e-01):5.146851e-02,(6:5.165379e-01,8:9.868574e-01):8.966357e-01):6.389799e-02,((((64:4.340961e-03,58:2.305621e-03):1.256275e-02,(56:1.880381e-02,57:2.035434e-02):1.241819e-02):2.322408e-01,((63:6.175052e-02,66:5.523361e-02):4.984012e-02,(65:2.223889e-01,59:8.507018e-02):4.552310e-02):4.399833e-01):3.170703e-01,62:6.917259e-01):1.258244e+00):1.488229e-01,((3:6.291822e-01,((5:4.863525e-02,4:6.908743e-02):5.586578e-01,55:9.929856e-01):4.340500e-01):9.485353e-02,(((33:5.043317e-02,30:3.369289e-02):2.968114e-02,(29:2.790168e-02,((27:1.722345e-01,(28:6.720554e-03,32:7.635265e-03):1.037159e-01):1.547199e-02,31:9.724852e-02):4.800612e-02):3.468175e-02):5.480026e-01,((69:2.858834e-01,68:2.791498e-01):6.221009e-02,(67:6.020507e-02,70:2.167855e-01):7.411762e-02):9.771396e-01):6.978674e-01):2.983077e-01):6.922808e-01,((39:3.727852e-02,2:3.344125e-02):3.942337e-01,40:3.200477e-01):4.214536e-01):3.205118e-01,7:5.842611e-01):2.627849e-01):1.446363e-01,22:6.255232e-02,1:8.631299e-02);
   tree gen.127000 = [&U] (22:1.424344e-01,(((((39:2.082404e-02,2:2.986833e-02):3.701803e-01,40:1.938812e-01):2.429458e-01,((((6:4.285172e-01,8:1.082598e+00):9.881072e-01,(((((48:3.969991e-01,45:1.445414e-01):7.020332e-01,(53:9.470968e-01,(47:1.282909e-01,46:2.351912e-01):3.795906e-01):9.263720e-02):2.664720e-01,49:8.100983e-01):1.148143e+00,(((50:3.610692e-01,(52:1.937477e-01,51:3.483943e-01):2.717977e-03):1.775185e+00,34:7.138072e-01):4.284747e-01,(((((((21:9.014570e-02,9:1.248920e-01):3.509859e-02,13:1.999652e-01):4.934400e-01,(16:6.937260e-01,(60:4.417827e-01,61:4.937823e-01):5.812662e-01):5.529088e-01):2.002197e-01,(18:8.449773e-01,(12:7.174526e-01,26:8.102244e-01):2.413372e-01):1.028748e-01):1.198629e-01,(10:8.940636e-01,((17:5.216549e-01,19:9.148169e-01):2.108448e-01,(54:9.660883e-01,(43:6.979588e-01,44:5.838376e-01):1.887429e-01):8.629567e-01):9.174952e-02):2.581128e-01):1.730400e-01,11:1.455952e+00):1.780010e-01,((20:2.624862e-01,(14:1.474559e-01,15:1.465459e-01):1.825010e-01):4.170943e-01,24:8.235871e-01):6.100324e-01):4.812394e-02):4.980231e-03):1.398774e-01,((25:5.987677e-01,(36:3.615501e-01,37:5.806092e-01):8.732290e-02):3.438864e-01,(38:1.814426e-01,(41:2.565554e-01,(42:4.729863e-01,35:3.025773e-01):7.638094e-02):1.579052e-01):5.555036e-01):5.797326e-01):1.114017e-01):5.548720e-02,(((((((32:7.828239e-03,28:4.180211e-04):9.379536e-02,27:3.389895e-01):3.317221e-02,31:6.781726e-02):6.763724e-02,(33:9.227581e-02,30:4.929476e-02):1.720470e-02):8.572379e-03,29:6.042878e-02):5.631539e-01,(69:2.966785e-01,((70:1.867761e-01,67:1.655926e-01):1.420441e-01,68:1.455254e-01):7.579315e-02):7.183467e-01):6.049441e-01,(((4:2.462092e-02,5:6.842846e-02):6.694528e-01,55:8.635455e-01):3.745568e-01,3:5.640185e-01):3.194144e-01):1.455328e-01):2.985152e-01,(((((56:1.324158e-02,57:4.041385e-02):4.366988e-02,58:4.559491e-03):1.835820e-03,64:6.319685e-03):3.874966e-01,((66:3.423862e-02,63:7.927195e-02):1.116463e-01,(65:2.276173e-01,59:5.691748e-02):4.034686e-02):3.105921e-01):2.116971e-01,62:7.659910e-01):9.703112e-01):7.543829e-01):3.777766e-01,7:5.598777e-01):3.169085e-01,23:6.457466e-02):1.220602e-01,1:6.512047e-02);
   tree gen.127500 = [&U] ((23:3.825419e-02,((((62:6.022653e-01,(((59:6.190673e-02,65:3.166486e-01):1.120619e-01,(66:5.326056e-02,63:7.623631e-02):9.247942e-02):4.914912e-01,((56:2.796707e-02,57:2.833808e-02):2.129907e-02,(64:6.512808e-03,58:2.588996e-03):1.764754e-02):2.941340e-01):4.032373e-01):5.469575e-01,(((((((15:1.280005e-01,14:1.507720e-01):1.690812e-01,20:2.535397e-01):2.095516e-01,24:5.417857e-01):5.619268e-01,((34:7.481220e-01,((50:3.332765e-01,51:2.578147e-01):3.905290e-02,52:1.284466e-01):1.617937e+00):8.137691e-02,((53:8.742861e-01,(46:1.141289e-01,47:2.498245e-01):3.235049e-01):3.694664e-01,((48:3.895433e-01,45:1.548069e-01):4.147311e-01,49:1.510122e+00):3.834847e-02):1.248486e+00):2.998620e-01):2.355724e-01,(11:1.055042e+00,(((26:1.170745e+00,12:1.076203e+00):1.229933e-01,(((61:4.144648e-01,60:5.062866e-01):4.305699e-01,16:8.059834e-01):4.771141e-01,(13:1.742825e-01,(9:1.834439e-01,21:6.891774e-02):5.399769e-02):7.541004e-01):4.491691e-01):1.602139e-01,(((19:6.568743e-01,17:6.291919e-01):5.767387e-01,(10:7.979843e-01,(44:8.327822e-01,(54:7.584926e-01,43:7.958725e-01):7.489821e-02):6.950514e-01):1.351840e-01):1.724474e-01,18:1.058378e+00):2.399760e-01):2.209293e-01):3.344542e-01):2.161256e-01,((((36:3.368335e-01,37:6.251126e-01):1.169526e-01,25:9.013275e-01):5.184897e-01,(38:1.999611e-01,(41:2.916638e-01,(42:4.192582e-01,35:2.991067e-01):1.533036e-01):3.349362e-01):6.287965e-01):5.857682e-01,(6:5.351544e-01,8:8.503352e-01):1.016368e+00):1.834139e-01):2.172591e-01,((((69:3.558597e-01,(67:3.318570e-01,70:2.725028e-01):1.234801e-01):9.264039e-02,68:3.083914e-01):1.565295e+00,(33:4.706107e-03,((29:4.490556e-02,((27:3.098821e-01,31:6.354236e-02):5.828561e-03,(28:6.795334e-03,32:1.523240e-02):9.790675e-02):4.172073e-02):1.124412e-02,30:9.462812e-02):7.454110e-02):7.730832e-01):7.087202e-01,(((4:2.820904e-02,5:6.600975e-02):5.095458e-01,55:1.195947e+00):7.561808e-01,3:7.867461e-01):2.294548e-01):6.718816e-01):4.598136e-01):8.793866e-01,(40:1.425582e-01,(39:5.413264e-02,2:3.548843e-02):3.203306e-01):2.973856e-01):5.794172e-01,7:8.066381e-01):1.152680e-01):1.341912e-01,22:6.291551e-02,1:6.222934e-02);
   tree gen.128000 = [&U] (22:5.314673e-02,(23:3.512005e-02,(7:6.911827e-01,(((39:3.169129e-02,2:2.036897e-02):3.569207e-01,40:1.722464e-01):2.121536e-01,(((((58:2.573372e-03,64:2.568279e-03):1.134618e-02,(56:1.196805e-02,57:6.580729e-02):2.623764e-02):4.023290e-01,((63:8.731384e-02,66:4.066599e-02):1.349140e-01,(59:6.671016e-02,65:1.212241e-01):3.031608e-02):3.585821e-01):2.740002e-01,62:4.439782e-01):5.176653e-01,((((((((((13:1.425538e-01,(9:1.586917e-01,21:1.248196e-01):1.019034e-01):5.234187e-01,((60:4.237569e-01,61:3.289398e-01):8.350135e-01,16:1.002203e+00):6.114441e-01):2.757359e-01,(26:8.158022e-01,12:9.879355e-01):2.969224e-01):2.267175e-02,(((15:1.348000e-01,14:2.249359e-01):1.534003e-01,20:2.269501e-01):2.034156e-01,24:6.561372e-01):6.884863e-01):2.484740e-02,11:1.078728e+00):1.126107e-01,(18:5.071222e-01,(((19:8.240041e-01,17:5.342008e-01):3.609569e-01,((54:8.131429e-01,43:5.161755e-01):2.262940e-01,44:7.007971e-01):7.928294e-01):1.129993e-02,10:1.355561e+00):1.825860e-01):4.299508e-01):2.191157e-01,(8:6.368234e-01,6:2.944057e-01):9.481127e-01):3.054728e-02,(34:8.992966e-01,((50:2.727098e-01,51:2.661462e-01):1.577775e-02,52:2.407056e-01):1.231532e+00):4.139915e-01):3.832487e-02,(((25:6.193379e-01,(36:5.003514e-01,37:6.381590e-01):2.222082e-01):2.764296e-01,(38:1.225737e-01,((35:1.966348e-01,42:2.963812e-01):1.027203e-01,41:1.966703e-01):1.778352e-01):8.706728e-01):2.185965e-01,(49:7.411341e-01,(((46:2.250576e-01,47:1.656994e-01):6.079072e-01,53:8.565772e-01):2.212646e-01,(45:2.971561e-01,48:2.292013e-01):4.829103e-01):2.502169e-01):5.915594e-01):1.823253e-01):1.253621e-01,((((4:8.387071e-02,5:3.658224e-02):5.961578e-01,55:1.001999e+00):2.774613e-01,3:4.708631e-01):2.124222e-01,((((30:3.857417e-02,33:4.517800e-02):3.175659e-02,(31:4.203333e-02,(27:2.675970e-01,(32:1.589536e-03,28:5.313214e-03):8.494194e-02):2.338679e-03):6.347304e-02):2.776965e-02,29:3.204290e-02):5.171189e-01,((67:1.148945e-01,70:1.736038e-01):1.112201e-01,(69:3.142772e-01,68:3.556174e-01):2.481147e-01):9.634620e-01):8.006501e-01):4.061669e-01):1.291503e-01):8.865148e-01):4.217138e-01):1.311220e-01):8.596174e-02,1:5.373080e-02);
   tree gen.128500 = [&U] (22:5.563453e-02,(23:3.676402e-02,(7:6.680077e-01,(((39:3.317475e-02,2:2.132244e-02):2.484543e-01,40:1.552889e-01):2.220845e-01,(((((58:1.556103e-03,64:4.567614e-03):9.704258e-03,(56:1.252827e-02,57:6.888772e-02):1.992295e-02):4.457215e-01,((63:9.140099e-02,66:4.256956e-02):1.412293e-01,(59:6.983286e-02,65:1.268985e-01):3.173517e-02):3.753673e-01):3.519095e-01,62:5.329485e-01):4.646287e-01,((((8:6.666331e-01,6:3.081868e-01):9.924938e-01,((34:9.413926e-01,(51:3.366422e-01,(52:2.240575e-01,50:2.751706e-01):4.893046e-03):1.289180e+00):4.333704e-01,((((((13:1.356379e-01,(9:1.661200e-01,21:1.306624e-01):1.193589e-01):2.815334e-01,((60:4.435929e-01,61:4.253548e-01):3.250878e-01,16:1.049116e+00):6.400658e-01):7.951677e-01,(26:8.539899e-01,12:7.804146e-01):3.321111e-01):2.819860e-02,(((15:1.411099e-01,14:2.350198e-01):1.015642e-01,20:2.375737e-01):2.129375e-01,24:5.545068e-01):7.207143e-01):2.601050e-02,11:1.126219e+00):1.178820e-01,(18:5.341720e-01,((19:8.625757e-01,17:4.804632e-01):3.720282e-01,(10:1.419015e+00,((54:8.512061e-01,43:5.403377e-01):3.145577e-01,44:7.336013e-01):6.745339e-01):3.483303e-01):3.240185e-01):3.172194e-01):2.401959e-01):2.664095e-02):1.942648e-02,(((25:4.509544e-01,(36:5.237728e-01,37:6.680312e-01):1.054393e-01):2.291046e-01,(38:1.817481e-01,((35:2.067149e-01,42:3.102548e-01):1.075286e-01,41:2.058764e-01):2.429882e-01):9.114290e-01):2.288290e-01,(49:7.758265e-01,(((46:2.355925e-01,47:1.734558e-01):6.363633e-01,53:8.588528e-01):1.332835e-01,(45:3.110660e-01,48:2.399302e-01):4.219342e-01):2.260118e-01):6.948915e-01):3.834025e-01):6.322815e-02,((((4:8.779670e-02,5:6.503261e-02):7.257448e-01,55:9.484394e-01):3.970766e-01,3:4.929042e-01):2.223656e-01,((((30:7.319495e-02,33:4.729278e-02):3.324312e-02,((27:2.764249e-01,31:6.244812e-02):6.858362e-03,(32:1.699641e-03,28:1.633803e-02):9.374325e-02):5.515734e-02):2.937191e-02,29:3.354282e-02):5.413252e-01,((67:1.899968e-01,70:1.817302e-01):1.546081e-01,(69:3.289885e-01,68:3.271538e-01):1.069176e-01):1.008562e+00):6.106476e-01):1.798332e-01):5.521420e-01):7.613342e-01):4.414542e-01):1.372598e-01):2.066706e-01,1:5.624593e-02);
   tree gen.129000 = [&U] ((23:3.115442e-02,(7:5.949065e-01,(((39:6.580720e-03,2:1.179834e-02):4.620021e-01,40:9.931782e-02):4.146840e-01,(((((59:3.583788e-02,65:1.940113e-01):6.206659e-02,(63:6.232455e-02,66:3.006360e-02):9.757785e-02):3.576239e-01,((58:1.522880e-02,64:1.128863e-03):3.206992e-02,(56:7.045871e-03,57:3.161773e-02):4.030073e-02):3.195374e-01):2.232766e-01,62:5.204739e-01):6.756713e-01,(((50:2.392144e-01,51:2.174838e-01):8.987978e-02,52:5.777246e-02):1.490236e+00,(((((11:8.832879e-01,(24:7.851349e-01,((14:1.519896e-01,15:1.181252e-01):9.317385e-02,20:2.639672e-01):1.472338e-01):2.523831e-01):1.958744e-01,((18:9.663548e-01,((((61:4.432673e-01,60:5.183784e-01):5.919343e-01,16:1.020115e+00):5.253565e-01,((13:2.646648e-01,9:2.142814e-01):7.014044e-02,21:5.588342e-02):4.958045e-01):3.277485e-01,(12:8.523338e-01,26:8.932578e-01):2.061066e-01):6.920533e-02):1.996428e-01,(((17:5.409489e-01,19:6.569923e-01):1.695917e-01,10:7.905461e-01):2.502757e-02,(54:6.703163e-01,(43:6.817752e-01,44:7.916202e-01):2.326276e-01):6.776643e-01):3.605829e-01):1.507068e-01):2.102643e-01,((49:1.118323e+00,((45:2.021376e-01,48:2.637145e-01):2.362637e-01,((47:4.277948e-01,46:1.330493e-01):4.014695e-01,53:8.564782e-01):3.005589e-01):2.836842e-01):8.417365e-01,34:1.016631e+00):1.027240e-01):2.440168e-01,(((25:5.610411e-01,(37:8.686987e-01,36:3.124174e-01):1.790102e-01):2.969410e-01,(((42:3.276040e-01,35:2.887680e-01):1.182003e-01,41:2.119296e-01):2.803651e-01,38:9.331339e-02):7.871118e-01):4.093776e-01,(8:7.413194e-01,6:4.832433e-01):6.126558e-01):2.087703e-01):2.029372e-01,((((70:3.240624e-01,67:1.647636e-01):1.695790e-01,(68:1.626221e-01,69:2.463707e-01):2.561897e-02):8.707730e-01,((33:2.013005e-02,(((31:1.094676e-01,(28:1.971566e-02,32:4.662672e-03):1.127078e-01):6.190422e-03,27:2.712249e-01):6.213204e-02,29:2.674363e-02):4.436634e-02):5.233120e-02,30:3.848464e-02):6.168939e-01):5.861397e-01,(((4:1.270832e-01,5:1.431138e-02):6.537017e-01,55:8.100797e-01):4.871326e-01,3:9.300421e-01):1.609484e-01):3.477267e-01):1.211448e-01):3.046023e-01):6.875470e-01):2.709765e-01):2.089718e-01):1.885908e-01,22:8.765513e-02,1:4.394275e-02);
   tree gen.129500 = [&U] ((23:3.739012e-02,(7:5.547198e-01,(((39:6.136184e-03,2:1.100134e-02):5.499265e-01,40:1.954502e-01):2.942886e-01,(((((59:1.319896e-01,65:1.809056e-01):8.720842e-02,(63:6.263647e-02,66:2.803276e-02):1.216564e-01):3.334659e-01,((58:6.638747e-03,64:1.139164e-03):2.990356e-02,(56:1.662018e-02,57:2.948191e-02):2.514264e-02):2.979522e-01):1.870015e-01,62:6.470167e-01):6.738287e-01,((((50:2.191087e-01,51:2.168692e-01):1.328755e-01,52:4.806488e-02):1.312370e+00,((((11:7.407972e-01,(24:7.320980e-01,((14:1.470757e-01,15:1.101457e-01):1.173545e-01,20:2.461358e-01):2.100860e-01):2.353343e-01):5.192722e-01,((18:1.015676e+00,((((61:4.133241e-01,60:4.833613e-01):3.582335e-01,16:1.060708e+00):3.868959e-01,(21:5.210842e-02,(9:1.998065e-01,13:2.508800e-01):8.811913e-02):4.623123e-01):4.927923e-01,(12:7.947576e-01,26:8.508868e-01):1.441616e-01):6.453042e-02):1.861567e-01,(((43:5.122330e-01,54:7.854031e-01):2.148073e-01,44:5.609780e-01):8.981069e-01,((17:5.090903e-01,19:6.126116e-01):1.702914e-01,10:7.211353e-01):2.320177e-02):4.438124e-01):5.652866e-02):2.139941e-01,((49:1.042779e+00,((45:1.884829e-01,48:2.459003e-01):2.203038e-01,((47:3.988967e-01,46:1.172893e-01):3.743497e-01,53:7.959604e-01):2.717215e-01):2.645209e-01):7.848762e-01,34:9.479567e-01):1.088216e-01):1.125282e-01,(((25:5.231421e-01,(37:5.969879e-01,36:3.263439e-01):1.530372e-01):3.193427e-01,(((42:2.724470e-01,35:2.692614e-01):8.274425e-02,41:3.117275e-01):2.614260e-01,38:6.655592e-02):5.877721e-01):3.100152e-01,(8:6.912423e-01,6:4.505996e-01):1.013566e+00):1.893084e-01):1.309244e-01):8.472386e-02,((((70:2.743505e-01,67:2.168479e-01):1.461296e-01,(68:1.579033e-01,69:2.297280e-01):2.607117e-02):8.119511e-01,((33:1.877024e-02,30:3.588495e-02):9.333313e-03,((31:6.714234e-02,((28:1.595650e-02,32:1.218579e-02):1.029439e-01,27:2.446184e-01):6.422074e-03):5.158817e-02,29:4.226113e-02):4.595620e-02):5.752219e-01):5.252443e-01,(((4:7.262933e-02,5:1.334463e-02):6.956792e-01,55:7.568072e-01):4.542261e-01,3:8.672166e-01):1.392657e-01):1.860657e-01):1.144287e-01):6.411023e-01):4.049923e-01):2.560578e-01):1.230714e-01,22:4.834889e-02,1:8.552780e-02);
   tree gen.130000 = [&U] ((23:2.845924e-02,(7:5.772850e-01,(((39:2.577815e-02,2:1.196643e-02):3.106726e-01,40:2.125959e-01):3.201049e-01,(((((59:1.064067e-01,65:1.771558e-01):2.393128e-02,(63:4.801649e-02,66:4.878841e-02):1.320609e-01):3.627190e-01,((58:7.221126e-03,64:3.323212e-03):3.252682e-02,(56:1.807818e-02,57:3.078506e-02):2.734826e-02):3.237816e-01):1.835187e-01,62:7.037758e-01):7.232346e-01,((((50:2.383298e-01,51:2.358939e-01):1.445319e-01,52:7.146637e-02):1.538537e+00,((((11:1.192096e+00,(24:7.963207e-01,((14:1.172319e-01,15:1.198082e-01):1.688593e-01,20:1.967163e-01):2.761314e-01):2.559788e-01):5.648249e-01,((18:1.104776e+00,((((61:4.551884e-01,60:5.257638e-01):3.896593e-01,16:1.153758e+00):3.036610e-01,(21:7.082924e-02,(9:2.039549e-01,13:2.728883e-01):7.718591e-02):4.963180e-01):5.566709e-01,(12:8.918886e-01,26:9.255302e-01):1.515095e-01):7.010507e-02):2.097132e-01,(((43:5.099997e-01,54:8.543020e-01):2.044412e-01,44:6.101893e-01):5.762057e-01,(10:7.843963e-01,(17:9.872017e-01,19:5.864355e-01):3.604820e-01):3.614600e-02):3.346239e-01):1.833099e-01):2.260546e-01,((49:1.134256e+00,((45:2.501905e-01,48:2.674717e-01):2.396297e-01,((47:4.338896e-01,46:1.275784e-01):4.071892e-01,53:8.071514e-01):1.818163e-01):2.877258e-01):7.983480e-01,34:1.049078e+00):1.237136e-01):8.006170e-02,(((25:5.690343e-01,(37:6.493582e-01,36:4.100029e-01):2.713583e-01):1.418922e-01,(((42:3.236993e-01,35:2.041910e-01):9.342835e-02,41:3.390735e-01):2.172630e-01,38:1.789423e-01):6.393340e-01):3.372110e-01,(8:7.518810e-01,6:4.901281e-01):1.102481e+00):1.902274e-01):1.391298e-01):6.698160e-02,((((70:3.005571e-01,67:2.358707e-01):1.687054e-01,(68:1.717553e-01,69:2.498808e-01):4.760705e-02):9.595509e-01,(33:2.432828e-02,(((27:2.295421e-01,(31:8.144293e-02,(28:1.412257e-02,32:5.000664e-03):1.265185e-01):4.895132e-03):3.697752e-02,29:2.839519e-02):7.700210e-02,30:4.492143e-02):4.544647e-03):3.402865e-01):1.198727e+00,(((4:8.826368e-02,5:1.451528e-02):5.931476e-01,55:8.231976e-01):3.468923e-01,3:6.882395e-01):1.857425e-01):2.848899e-01):1.923224e-01):6.198834e-01):5.210250e-01):2.695566e-01):2.101308e-01,22:1.872649e-02,1:8.784811e-02);
   tree gen.130500 = [&U] (22:3.759626e-02,(23:9.377954e-02,(7:7.187054e-01,(((62:7.503912e-01,(((63:6.687604e-02,66:4.454474e-02):6.791401e-02,(59:1.109877e-01,65:2.308783e-01):7.728227e-02):4.208793e-01,((64:1.516012e-03,58:6.850796e-04):2.091754e-02,(56:1.371034e-02,57:4.864345e-02):2.234863e-02):4.497297e-01):1.144866e-01):7.590900e-01,((((55:1.025145e+00,(4:5.615190e-03,5:1.324435e-01):6.594345e-01):3.517882e-01,3:4.608884e-01):3.923369e-01,((33:6.058079e-02,(30:5.377354e-02,(29:4.879271e-02,((27:2.031711e-01,(28:1.440617e-02,32:6.873290e-04):3.558159e-02):2.924647e-02,31:1.201544e-01):5.296121e-02):3.568881e-02):1.363873e-02):6.910417e-01,(69:2.153682e-01,(68:1.382240e-01,(70:2.836792e-01,67:2.433223e-01):9.085800e-02):1.454536e-01):8.437919e-01):8.400385e-01):3.276267e-01,((((((((44:5.419039e-01,(43:6.089854e-01,54:1.282735e+00):2.627427e-01):7.930567e-01,10:9.677860e-01):8.041757e-02,(19:6.997494e-01,17:6.211632e-01):3.833833e-01):3.555091e-01,18:8.203705e-01):2.109667e-01,(((((14:1.970954e-01,15:1.397538e-01):2.892872e-02,24:8.955045e-01):1.440120e-01,20:3.067162e-01):7.993314e-01,((12:9.875380e-01,26:7.347027e-01):1.994187e-01,((16:7.061672e-01,(60:5.267485e-01,61:3.636244e-01):5.203956e-01):6.631125e-01,(13:1.437023e-01,(21:5.684790e-02,9:1.827486e-01):1.685560e-01):5.000366e-01):4.991588e-01):1.298955e-01):4.423431e-02,11:1.022809e+00):2.358281e-01):7.982796e-02,(((50:3.809610e-01,51:4.426754e-01):3.987671e-01,52:8.429135e-02):1.522489e+00,(((25:7.234975e-01,(36:5.295234e-01,37:7.418364e-01):7.924268e-02):2.572200e-01,(38:1.834609e-01,((42:3.223827e-01,35:2.292367e-01):9.898154e-02,41:2.945635e-01):1.218030e-01):6.081929e-01):3.759969e-01,(((53:6.306093e-01,(47:3.717917e-01,46:6.254802e-02):4.010486e-01):1.929003e-01,(45:1.505281e-01,48:3.041843e-01):3.173593e-01):4.127657e-01,49:1.134023e+00):4.496014e-01):1.071716e-01):6.499733e-02):2.818662e-01,34:1.066481e+00):9.832567e-02,(8:8.475241e-01,6:4.176191e-01):1.003617e+00):3.172864e-02):3.959629e-01):6.590494e-01,((2:2.450541e-02,39:2.270700e-02):3.285826e-01,40:1.919817e-01):4.206544e-01):3.241003e-01):1.538553e-01):1.178348e-01,1:5.205077e-02);
   tree gen.131000 = [&U] ((23:1.124246e-01,(7:5.649539e-01,(((39:2.873610e-02,2:3.073104e-02):2.455727e-01,40:2.637053e-01):3.539819e-01,(((((59:3.335124e-02,65:1.711722e-01):4.417244e-02,(63:5.376412e-02,66:3.124779e-02):8.806379e-02):3.843365e-01,((58:6.831102e-03,64:5.437480e-03):5.424223e-02,(56:1.338760e-02,57:1.585775e-02):2.251568e-02):3.166225e-01):3.622223e-01,62:6.887428e-01):5.460613e-01,(((50:2.991652e-01,51:3.858368e-01):8.517538e-02,52:1.887485e-01):1.210780e+00,(((((70:2.636795e-01,67:2.308324e-01):7.197113e-02,(68:1.420324e-01,69:5.188224e-01):1.283381e-01):8.813815e-01,(((29:5.322787e-02,33:3.829534e-02):1.364507e-02,((28:1.747661e-04,32:1.085577e-02):1.244784e-01,(31:7.975557e-02,27:2.299598e-01):3.301362e-03):2.965805e-02):8.223080e-03,30:4.594939e-02):6.217931e-01):9.237769e-01,(((4:1.189155e-01,5:2.567143e-02):5.406867e-01,55:8.056137e-01):4.935068e-01,3:7.380800e-01):5.005724e-01):2.513105e-01,((((11:1.292014e+00,(24:7.793109e-01,((14:1.932420e-01,15:1.172490e-01):1.131998e-01,20:3.525928e-01):1.128470e-01):5.860295e-01):1.156567e-01,((18:8.822291e-01,((10:6.822223e-01,((43:7.371699e-01,54:5.997684e-01):2.000742e-01,44:6.276351e-01):8.898053e-01):4.475960e-01,(17:7.122768e-01,19:9.509053e-01):3.330715e-01):3.274762e-01):1.089476e-01,((12:8.728374e-01,26:9.057604e-01):3.672105e-01,(((61:4.583396e-01,60:3.506723e-01):5.308464e-01,16:1.129113e+00):3.239391e-01,(13:1.602138e-01,(9:1.995983e-01,21:6.931629e-02):1.811741e-01):6.320509e-01):2.495927e-01):1.143256e-01):1.793943e-01):1.712738e-01,((49:9.200471e-01,((45:2.964746e-01,48:2.009680e-01):4.918179e-01,((47:2.280184e-01,46:1.218731e-01):3.984915e-01,53:7.899103e-01):2.027536e-01):3.247570e-01):6.347713e-01,34:1.471317e+00):1.279047e-01):2.044798e-01,(((25:5.568794e-01,(37:5.681916e-01,36:4.012450e-01):1.733458e-01):4.517541e-01,(((42:3.167849e-01,35:1.998294e-01):9.143268e-02,41:2.829900e-01):2.126222e-01,38:1.222347e-01):7.088449e-01):2.460109e-01,(8:1.213653e+00,6:4.553321e-01):6.924038e-01):1.285928e-01):3.066321e-02):2.753315e-01):1.129157e-01):8.091406e-01):3.708990e-01):2.827906e-01):1.053332e-01,22:2.592395e-02,1:1.979611e-01);
   tree gen.131500 = [&U] (22:1.014783e-01,(23:1.433961e-01,(7:6.193661e-01,(((39:5.275044e-02,2:1.860859e-02):3.856593e-01,40:1.315632e-01):4.018755e-01,(((((58:2.097835e-02,64:1.014036e-03):2.367932e-02,(56:1.591527e-02,57:3.864954e-02):1.808017e-02):4.414999e-01,((63:9.039521e-02,66:3.704840e-02):1.906365e-01,(59:7.206477e-02,65:2.972052e-01):2.884339e-02):3.454320e-01):5.171092e-01,62:6.602350e-01):5.964154e-01,(((((((15:1.772416e-01,14:1.660149e-01):1.005214e-01,20:2.326613e-01):2.879662e-01,24:5.392155e-01):7.496117e-01,(((((13:5.575089e-02,(9:1.775322e-01,21:1.058955e-01):2.929864e-01):8.354383e-01,((60:4.688714e-01,61:5.285950e-01):5.778479e-01,16:6.530159e-01):5.539430e-01):5.007296e-01,(26:6.303312e-01,12:7.587417e-01):2.650258e-01):9.143095e-02,18:8.784230e-01):1.572537e-01,((10:9.124988e-01,(((44:6.757130e-01,54:7.235720e-01):1.027172e-01,43:6.876321e-01):6.571908e-01,(19:6.414313e-01,17:9.067171e-01):2.147688e-01):1.147217e-01):3.919411e-01,11:1.147592e+00):2.655627e-02):2.853923e-01):2.241808e-01,(34:1.079279e+00,(51:3.613973e-01,(52:2.687063e-01,50:3.427371e-01):7.250760e-02):1.146807e+00):3.979445e-01):5.294522e-02,((((45:2.962641e-01,48:2.332671e-01):3.770193e-01,(((46:1.544903e-01,47:2.525910e-01):2.855690e-01,53:8.350016e-01):2.379452e-01,49:1.298555e+00):6.976119e-02):1.039252e+00,((25:6.651213e-01,(37:5.728650e-01,36:4.569113e-01):1.241283e-01):3.429352e-01,(38:1.090998e-01,((35:3.104242e-01,42:3.492140e-01):1.276984e-01,41:1.941371e-01):2.194692e-01):7.261953e-01):1.579080e-01):4.658892e-02,(8:6.907601e-01,6:6.927265e-01):7.502520e-01):1.811458e-01):4.011866e-01,((((4:3.873755e-02,5:1.099312e-01):6.076368e-01,55:1.284191e+00):5.541183e-01,3:5.541134e-01):3.194353e-01,((30:1.559874e-02,((((32:8.904238e-03,28:4.859406e-03):1.180106e-01,(27:2.054746e-01,31:7.897400e-02):2.292011e-02):8.447029e-02,29:1.143374e-01):4.401678e-02,33:6.233576e-02):3.121926e-03):5.779988e-01,((69:3.215765e-01,68:3.198640e-01):1.604299e-01,(67:3.014365e-01,70:2.313445e-01):1.149231e-01):1.090834e+00):7.626719e-01):2.232798e-01):2.797759e-01):5.798406e-01):3.099171e-01):2.052186e-01):7.953950e-02,1:7.357465e-02);
   tree gen.132000 = [&U] ((23:5.059653e-02,((((((((((26:7.206611e-01,12:7.907512e-01):1.825170e-01,((16:9.445714e-01,(60:3.771216e-01,61:4.908206e-01):6.982547e-01):3.514961e-01,((21:1.161273e-01,9:2.002418e-01):2.074353e-01,13:7.995145e-02):4.870576e-01):3.511842e-01):1.120899e-01,18:1.021313e+00):1.560082e-01,(11:7.922759e-01,(((((14:1.586756e-01,15:1.306637e-01):1.178945e-01,20:2.603805e-01):7.400821e-02,24:6.899618e-01):6.054385e-01,(49:1.341720e+00,((53:7.927922e-01,(47:2.076672e-01,46:2.196585e-01):2.930193e-01):1.751332e-01,(48:3.748931e-01,45:1.164693e-01):3.487232e-01):2.454913e-01):8.252566e-01):2.858079e-01,((((44:6.095522e-01,54:5.150976e-01):3.492097e-01,43:6.975490e-01):5.886510e-01,10:1.178324e+00):2.470131e-01,(17:6.692521e-01,19:6.012103e-01):4.330803e-01):4.425989e-01):1.362916e-04):2.052067e-01):2.265390e-01,(34:1.207733e+00,((51:2.680682e-01,52:2.526706e-01):1.239061e-01,50:1.000532e-01):1.112965e+00):4.073218e-01):1.899596e-01,(((37:4.807185e-01,36:4.989267e-01):1.420426e-01,25:6.652761e-01):3.999856e-01,(((42:2.755707e-01,35:2.163912e-01):8.474359e-02,41:1.960174e-01):2.706281e-01,38:6.065786e-02):6.147429e-01):6.535236e-01):4.526270e-02,(6:3.999622e-01,8:8.280732e-01):1.121491e+00):1.586717e-01,(((3:3.416321e-01,((5:1.605838e-02,4:7.293763e-02):6.403999e-01,55:8.226026e-01):3.057837e-01):3.674456e-01,((((33:6.318609e-02,30:6.206657e-02):2.886294e-02,(31:1.005094e-01,(27:2.098831e-01,(28:2.332620e-04,32:7.220055e-04):8.134852e-02):1.342076e-02):6.655850e-02):5.909110e-02,29:2.640053e-02):5.079048e-01,((69:2.525398e-01,68:2.696445e-01):3.474137e-02,(67:2.142334e-01,70:3.322719e-01):9.058454e-02):5.540828e-01):7.570291e-01):1.235569e-01,((((64:5.260342e-03,58:4.228781e-03):7.614511e-02,(56:1.136737e-02,57:1.993381e-02):1.594246e-02):3.043407e-01,((63:5.930468e-02,66:4.399848e-02):1.709592e-01,(65:1.864660e-01,59:4.957282e-02):2.808869e-02):4.123147e-01):5.417521e-02,62:7.388311e-01):9.451092e-01):1.470800e-01):6.190658e-01,((39:2.033920e-02,2:1.641008e-02):2.644448e-01,40:2.574648e-01):3.988890e-01):3.912974e-01,7:5.614475e-01):2.857896e-01):2.316191e-01,22:5.223772e-02,1:5.491153e-02);
   tree gen.132500 = [&U] (22:1.089409e-01,(23:4.722235e-02,(7:6.188988e-01,(((39:5.271064e-02,2:1.563086e-02):3.853683e-01,40:2.286022e-01):4.900952e-01,(((((58:7.443856e-03,64:1.504333e-03):1.010179e-02,(56:2.616545e-02,57:4.564776e-02):2.539765e-02):3.004530e-01,((63:9.062339e-02,66:3.702045e-02):9.496220e-02,(59:9.843851e-02,65:2.150896e-01):2.646878e-02):3.444728e-01):4.689571e-01,62:5.114596e-01):9.102025e-01,(((((((19:6.193390e-01,17:7.761622e-01):3.855871e-01,(((43:6.992694e-01,44:6.752033e-01):1.402430e-01,54:7.230261e-01):6.644867e-01,10:9.118104e-01):1.267710e-01):2.604871e-01,((18:9.282059e-01,((13:7.190222e-02,(9:2.441605e-01,21:1.058157e-01):3.060132e-01):5.787791e-01,((60:4.685177e-01,61:5.281962e-01):3.413841e-01,16:8.181666e-01):4.514642e-01):2.903651e-01):8.549336e-04,(26:8.789639e-01,12:8.268609e-01):3.674910e-01):1.571351e-01):7.403182e-02,(11:7.944236e-01,(((15:1.395874e-01,14:1.819984e-01):9.065981e-02,20:2.555486e-01):1.254163e-01,24:8.356530e-01):7.943562e-01):1.762024e-01):2.428739e-01,(34:9.539027e-01,(52:2.649178e-01,(50:2.126247e-01,51:4.207238e-01):1.340459e-01):1.526370e+00):1.817014e-01):1.048929e-01,(((((46:1.709399e-01,47:2.524005e-01):2.026954e-01,53:8.491194e-01):1.438256e-01,((45:2.829216e-01,48:2.539490e-01):3.761484e-01,49:1.297576e+00):2.519598e-01):1.038468e+00,((25:6.646196e-01,(37:6.100429e-01,36:4.321232e-01):1.294964e-01):3.426765e-01,(38:7.508763e-02,((35:2.884259e-01,42:3.489506e-01):1.661548e-01,41:2.171639e-01):2.255895e-01):9.246205e-01):4.718259e-01):2.175737e-01,(8:6.902390e-01,6:6.922039e-01):9.518887e-01):1.143819e-01):1.631805e-01,((((4:4.995249e-02,5:5.258786e-02):6.651367e-01,55:8.859610e-01):3.756997e-01,3:5.536954e-01):1.084168e-01,((30:3.862864e-02,((((32:5.954383e-03,28:1.638049e-02):1.141132e-01,(27:3.044599e-01,31:6.792981e-02):6.370645e-03):4.231420e-02,29:8.254719e-02):7.995710e-02,33:2.966571e-02):2.353572e-02):1.067192e+00,((69:3.213340e-01,68:1.113334e-01):7.945168e-02,(67:1.774921e-01,70:2.311700e-01):1.913432e-01):1.090011e+00):7.299050e-01):5.190930e-01):1.985665e-01):5.794032e-01):2.180562e-01):2.821205e-01):7.619644e-02,1:7.351915e-02);
   tree gen.133000 = [&U] (22:4.446895e-02,(23:9.958305e-02,(7:5.163567e-01,((((((56:2.145441e-02,57:1.084263e-02):1.870016e-02,(64:5.664911e-05,58:1.914969e-03):7.396397e-04):2.876436e-01,((63:4.304037e-02,66:4.104802e-02):1.343680e-01,(59:4.637069e-02,65:3.009712e-01):6.612493e-02):2.836062e-01):2.493039e-01,62:7.803241e-01):1.255207e+00,((((55:9.575958e-01,(4:2.108836e-02,5:9.130731e-02):7.028515e-01):5.494726e-01,3:3.971965e-01):6.772809e-01,((33:2.424264e-02,((29:8.721486e-02,((27:2.403774e-01,31:1.319425e-01):1.413926e-02,(28:9.891828e-03,32:3.648476e-03):6.022991e-02):8.199867e-02):1.440780e-02,30:1.716738e-02):3.402230e-02):9.609451e-01,(69:4.137748e-01,((70:2.435818e-01,67:2.844714e-01):8.752236e-02,68:2.816520e-01):2.385380e-01):6.784185e-01):1.193083e+00):3.574917e-01,(((25:4.366359e-01,(37:4.945853e-01,36:5.543581e-01):2.890925e-01):2.439857e-01,(38:1.247300e-01,((42:3.549911e-01,35:3.499306e-01):1.009421e-01,41:2.939434e-01):1.609427e-01):6.573693e-01):3.938285e-01,((8:6.713809e-01,6:4.245404e-01):9.486884e-01,((((((12:8.013769e-01,26:9.025057e-01):3.198308e-01,((16:7.498681e-01,(60:3.977279e-01,61:4.655872e-01):9.407390e-01):6.116867e-01,(13:1.189404e-01,(21:1.130923e-01,9:1.065632e-01):1.842251e-01):7.801458e-01):3.386242e-01):1.061006e-01,(((44:5.699947e-01,(43:5.669401e-01,54:9.268711e-01):4.332709e-01):1.166159e+00,((19:8.719683e-01,17:6.452544e-01):3.367258e-01,10:9.716795e-01):6.993613e-02):3.052639e-01,18:1.596283e+00):3.110721e-02):2.227799e-01,(11:1.073099e+00,((24:9.786546e-01,20:4.049238e-01):8.602485e-03,(14:2.393058e-01,15:1.609597e-01):1.141990e-01):7.511467e-01):1.749451e-01):2.474131e-01,((52:1.741792e-01,(51:3.542797e-01,50:1.295873e-01):1.652125e-01):1.555215e+00,34:1.028201e+00):4.472161e-01):6.171857e-02,(((53:6.696343e-01,(47:4.320772e-01,46:5.141509e-02):4.950246e-01):3.249653e-01,(45:3.552966e-01,48:2.714413e-01):2.625451e-01):2.853730e-01,49:8.398613e-01):8.130485e-01):8.232853e-02):3.714908e-02):2.863964e-01):1.297065e-01):6.392533e-01,((2:5.878186e-02,39:1.707280e-02):4.367221e-01,40:2.326414e-01):2.634623e-01):3.607104e-01):2.085888e-01):1.798645e-01,1:4.627400e-02);
   tree gen.133500 = [&U] (22:6.098176e-02,(23:5.941519e-02,(7:5.403832e-01,(((39:8.233523e-02,2:3.679212e-02):3.448891e-01,40:2.239079e-01):4.800313e-01,(((((58:7.008653e-03,64:3.617440e-03):1.692210e-02,(56:2.362677e-02,57:3.453905e-02):1.160003e-02):3.227219e-01,((63:8.876248e-02,66:3.087826e-02):1.771980e-01,(59:6.849290e-02,65:1.965176e-01):2.139403e-02):5.545911e-01):2.023241e-01,62:5.587488e-01):8.915119e-01,(((((((19:7.291520e-01,17:7.602241e-01):3.776693e-01,((44:6.515930e-01,(43:6.849102e-01,54:6.556743e-01):3.298757e-01):7.863638e-01,10:9.046338e-01):2.206378e-01):2.817098e-01,(18:9.091456e-01,((26:8.609147e-01,12:8.366937e-01):2.898710e-01,((13:1.053188e-01,(9:2.391468e-01,21:1.685497e-01):2.997294e-01):5.668941e-01,((60:4.588969e-01,61:5.173500e-01):4.984593e-01,16:9.545903e-01):6.555593e-01):2.448971e-01):9.118948e-04):1.277099e-01):9.887314e-02,(11:9.602535e-01,(24:8.184932e-01,((15:1.332194e-01,14:1.448895e-01):1.054452e-01,20:3.742448e-01):2.093136e-01):8.167239e-01):1.135725e-01):3.056073e-01,(34:9.343147e-01,(52:1.032432e-01,(50:2.082585e-01,51:3.547341e-01):3.778727e-02):1.642613e+00):1.941668e-01):6.955289e-02,((((45:2.771119e-01,48:3.558269e-01):3.761549e-01,(49:1.270931e+00,((46:1.674298e-01,47:2.047660e-01):2.383030e-01,53:8.316831e-01):2.556612e-01):1.870908e-01):9.556377e-01,((25:6.509719e-01,(37:3.690529e-01,36:5.144559e-01):2.823868e-01):2.961538e-01,(38:9.678710e-02,((35:3.617073e-01,42:3.417850e-01):1.176047e-01,41:2.127045e-01):1.904222e-01):6.400213e-01):4.621372e-01):1.423188e-01,(8:5.037780e-01,6:6.779898e-01):7.367139e-01):1.666541e-01):2.658561e-01,((((4:9.678742e-02,5:3.870657e-02):6.514784e-01,55:1.112541e+00):6.023237e-01,3:4.988558e-01):1.061905e-01,(((((31:1.126965e-01,(27:1.958542e-01,(32:5.832112e-03,28:1.216492e-02):6.768281e-02):5.085899e-02):5.222945e-02,29:3.509538e-02):2.099395e-02,33:2.905654e-02):5.619527e-02,30:1.730736e-02):6.147255e-01,(69:3.147355e-01,((67:1.738474e-01,70:4.785288e-01):7.425800e-02,68:1.044436e-01):1.043400e-01):8.911067e-01):1.075992e+00):2.444717e-01):2.347741e-01):9.479318e-01):3.396887e-01):1.564371e-01):1.938471e-01,1:7.200946e-02);
   tree gen.134000 = [&U] (22:5.533304e-02,(23:8.909350e-02,(7:4.443756e-01,(((39:7.470855e-02,2:3.338408e-02):3.129422e-01,40:1.803339e-01):4.355661e-01,(((((58:6.359444e-03,64:6.023825e-03):1.730974e-02,(56:4.179725e-02,57:6.815079e-02):1.147277e-02):2.928283e-01,((63:8.054045e-02,66:2.801802e-02):1.607843e-01,(59:8.238396e-02,65:1.783143e-01):1.941231e-02):2.868761e-01):4.602254e-01,62:5.069921e-01):8.089315e-01,(((((((19:6.616109e-01,17:5.656102e-01):5.063177e-01,((44:7.410875e-01,(43:6.214672e-01,54:5.949395e-01):8.531751e-02):8.210043e-01,10:7.308918e-01):1.787224e-01):3.984208e-01,(18:8.249318e-01,((26:7.811685e-01,12:7.591911e-01):3.346978e-01,((13:1.166635e-01,(9:2.169947e-01,21:1.077151e-01):2.149485e-01):5.494335e-01,((60:3.508898e-01,61:3.217156e-01):5.822025e-01,16:8.661669e-01):4.090905e-01):4.444850e-01):1.940501e-02):2.105976e-02):2.140001e-01,(11:8.713055e-01,(24:8.237103e-01,((15:1.208793e-01,14:1.760850e-01):9.567784e-02,20:3.395787e-01):1.705655e-02):9.371952e-01):1.681939e-01):2.433869e-01,(34:8.477695e-01,(52:9.361655e-02,(51:3.230701e-01,50:1.983514e-01):1.384358e-01):1.528354e+00):1.761812e-01):6.311023e-02,((((((46:1.519208e-01,47:1.857986e-01):2.162291e-01,53:8.571499e-01):2.028007e-01,(45:1.977064e-01,48:1.500921e-01):3.413118e-01):7.690350e-02,49:8.961100e-01):8.386006e-01,((25:5.906726e-01,(37:6.010148e-01,36:5.800563e-01):3.955646e-02):2.173036e-01,(38:2.104553e-01,((35:3.282025e-01,42:3.101256e-01):7.852984e-02,41:1.930018e-01):2.709528e-01):5.807364e-01):4.193296e-01):1.936470e-01,(8:4.571132e-01,6:6.151879e-01):6.978270e-01):1.512170e-01):2.917622e-01,((((4:5.301385e-02,5:1.097758e-01):5.911322e-01,55:1.009487e+00):5.465307e-01,3:4.526470e-01):9.635409e-02,(((((31:3.722556e-02,(27:1.777123e-01,(32:5.291886e-03,28:1.103808e-02):8.159015e-02):3.146636e-02):5.741578e-02,29:3.184451e-02):4.133496e-02,33:2.636504e-02):5.098992e-02,30:1.859237e-02):6.713618e-01,((67:1.577440e-01,70:3.994318e-01):1.169311e-01,(69:3.011827e-01,68:2.032794e-01):1.270927e-02):8.374418e-01):9.763232e-01):2.703076e-01):2.535493e-01):6.352258e-01):3.082234e-01):2.483781e-01):4.501614e-02,1:6.891251e-02);
   tree gen.134500 = [&U] (22:5.629972e-02,(23:6.750348e-02,(7:4.521389e-01,(((39:7.033030e-02,2:3.396730e-02):3.789509e-01,40:1.834843e-01):4.431756e-01,(((((58:1.145045e-02,64:4.331571e-03):5.865474e-03,(56:5.102930e-02,57:3.289671e-02):1.167321e-02):3.100721e-01,((63:8.194750e-02,66:3.369793e-02):1.635932e-01,(59:8.382322e-02,65:1.814295e-01):2.751948e-02):3.085727e-01):4.682656e-01,62:5.158493e-01):6.086190e-01,(((((((19:6.731694e-01,17:5.754915e-01):5.151631e-01,((44:7.540344e-01,(43:7.552795e-01,54:5.303504e-01):1.855252e-01):8.353474e-01,10:9.270075e-01):1.508024e-01):1.797773e-01,(18:7.805542e-01,(((13:4.917819e-02,(9:1.520213e-01,21:2.111493e-01):2.388451e-01):5.590322e-01,((60:3.570199e-01,61:4.041608e-01):7.818140e-01,16:8.812990e-01):2.982260e-01):5.467733e-01,(26:7.963479e-01,12:8.332284e-01):2.691277e-01):1.493709e-02):1.342501e-02):9.989943e-02,(11:8.865274e-01,(24:8.381006e-01,(20:3.033230e-01,(15:1.229911e-01,14:1.791612e-01):1.013062e-01):1.562052e-01):5.321216e-01):1.207890e-01):3.178445e-01,(34:8.625802e-01,((52:1.537920e-01,51:2.874798e-01):4.721411e-02,50:2.018166e-01):1.631040e+00):1.792592e-01):7.902384e-02,((((((46:1.283455e-01,47:2.479532e-01):5.096153e-01,53:8.721245e-01):1.052187e-01,49:9.117652e-01):1.399225e-01,(45:2.011604e-01,48:2.269613e-01):3.472746e-01):8.781570e-01,((25:6.009918e-01,(37:6.115146e-01,36:5.901899e-01):6.315739e-02):1.155863e-01,(38:1.470625e-01,((35:3.339363e-01,42:2.842341e-01):7.990177e-02,41:1.963736e-01):1.787115e-01):9.152344e-01):4.266553e-01):8.126089e-02,(8:6.755725e-01,6:6.259353e-01):1.014597e+00):2.359043e-01):1.798933e-01,((((4:3.209978e-02,5:5.506324e-02):6.713908e-01,55:8.699266e-01):5.560787e-01,3:4.605548e-01):2.364238e-01,(((((((32:1.390940e-03,28:1.123092e-02):8.497652e-02,27:2.014573e-01):3.278102e-02,31:8.279828e-02):5.841885e-02,29:4.557463e-02):5.683002e-02,33:2.682565e-02):3.354540e-02,30:1.684290e-02):5.240444e-01,(69:3.038478e-01,((67:1.604998e-01,70:2.750800e-01):1.581933e-01,68:1.772625e-01):1.268447e-02):8.159535e-01):9.936563e-01):3.417800e-01):3.017137e-01):6.574096e-01):3.206067e-01):2.550032e-01):8.957354e-02,1:7.011642e-02);
   tree gen.135000 = [&U] ((23:6.615765e-03,(7:5.295774e-01,(((39:1.077880e-02,2:3.222593e-02):3.874216e-01,40:2.455305e-01):5.365488e-01,(((((59:6.365874e-02,65:2.093147e-01):4.407536e-02,(63:7.576325e-02,66:1.241729e-02):8.913531e-02):4.914362e-01,((58:7.824910e-04,64:9.743112e-03):1.199123e-02,(56:7.406609e-03,57:2.558824e-02):2.809450e-02):3.294005e-01):2.792792e-01,62:5.857574e-01):7.914960e-01,(((((52:2.491146e-01,(51:3.463068e-01,50:2.761922e-01):1.460138e-01):1.449519e+00,34:8.665961e-01):2.790638e-01,(49:8.208474e-01,((53:1.211307e+00,(47:2.828648e-01,46:1.471366e-01):3.914447e-01):2.366593e-01,(45:2.922530e-01,48:1.564985e-01):4.100309e-01):2.117680e-01):9.468139e-01):8.023211e-02,(11:1.172410e+00,((((14:1.929763e-01,15:1.068079e-01):2.316910e-01,20:2.854621e-01):1.246029e-01,24:6.817151e-01):6.056593e-01,(((17:6.199237e-01,19:9.275930e-01):2.926064e-01,(((43:6.398373e-01,54:6.143052e-01):8.484613e-02,44:7.508441e-01):1.105936e+00,10:1.133318e+00):1.284201e-01):2.986841e-01,(((((61:5.307596e-01,60:3.975066e-01):8.311761e-01,16:1.146074e+00):4.194620e-01,((21:1.709605e-01,13:2.093419e-01):3.638975e-02,9:1.452383e-01):4.303055e-01):3.079861e-01,18:8.394034e-01):3.382088e-01,(12:1.077956e+00,26:5.580293e-01):8.235884e-02):3.751226e-01):6.307426e-02):1.280296e-01):7.754605e-02):3.773572e-01,((((69:4.980717e-01,(68:1.232340e-01,(70:2.839090e-01,67:1.352646e-01):1.396046e-01):1.370519e-01):7.430718e-01,(33:5.697523e-02,(30:6.230103e-02,(29:4.220728e-02,(31:9.518665e-02,((28:6.067300e-05,32:1.946294e-02):9.455646e-02,27:1.800625e-01):8.534197e-04):8.121389e-02):7.167121e-02):1.278947e-03):7.802506e-01):8.617944e-01,(((4:3.210001e-02,5:9.688273e-02):9.568396e-01,55:9.219435e-01):3.740494e-01,3:5.872010e-01):3.767294e-01):5.371603e-01,((8:7.680605e-01,6:4.486232e-01):1.243941e+00,((25:5.225939e-01,(37:6.204321e-01,36:4.908999e-01):2.396762e-01):4.019498e-01,(((42:2.269069e-01,35:2.665460e-01):1.423654e-01,41:1.800475e-01):2.399867e-01,38:2.199948e-01):7.222708e-01):5.462590e-01):8.613416e-02):8.852605e-02):1.879244e-01):6.693008e-01):3.372871e-01):4.532795e-01):2.480064e-01,22:6.623507e-02,1:8.922854e-02);
   tree gen.135500 = [&U] ((23:1.071593e-01,((((62:6.907620e-01,(((59:1.526255e-01,65:2.395398e-01):6.624846e-02,(66:1.889178e-02,63:1.252790e-01):9.472273e-02):3.200003e-01,((56:2.072990e-02,57:3.921233e-02):3.580549e-02,(64:8.069564e-03,58:2.287573e-03):2.522534e-02):4.620316e-01):2.271462e-01):7.926138e-01,(((((11:1.254573e+00,((12:9.038049e-01,26:9.582742e-01):7.467103e-02,(((15:1.572597e-01,14:1.593190e-01):1.947562e-01,20:2.684331e-01):1.181129e-01,24:7.811227e-01):8.214655e-01):4.552005e-02):2.225244e-01,((18:9.976587e-01,((10:1.310782e+00,(54:1.025614e+00,(43:9.148376e-01,44:6.346304e-01):1.899456e-01):5.606469e-01):4.035259e-01,(19:9.905845e-01,17:8.057637e-01):3.987839e-01):2.216364e-01):4.368235e-01,(((61:3.067875e-01,60:6.232378e-01):1.088879e+00,16:7.897106e-01):4.799880e-01,(13:2.388388e-01,(9:2.967632e-01,21:1.304687e-01):4.441214e-02):4.284897e-01):3.939998e-01):3.562564e-01):2.127307e-01,(34:1.053096e+00,((51:2.051635e-01,52:2.358217e-01):7.030668e-02,50:1.234109e-01):1.218910e+00):4.598687e-01):9.012213e-02,((6:3.558514e-01,8:8.033333e-01):1.130134e+00,((49:1.194207e+00,((48:3.126211e-01,45:2.817736e-01):5.157482e-01,(53:1.001176e+00,(46:7.616019e-02,47:3.484822e-01):4.307665e-01):1.283718e-01):1.483912e-01):8.567213e-01,(((36:7.117930e-01,37:6.293273e-01):1.124540e-01,25:5.119349e-01):2.409284e-01,(38:1.185391e-01,(41:2.157361e-01,(42:2.608460e-01,35:2.086145e-01):1.085416e-01):1.546147e-01):9.693267e-01):2.461974e-01):3.607526e-01):1.263348e-01):2.932196e-01,(((((67:3.107365e-01,70:2.434559e-01):9.769192e-02,69:3.903679e-01):2.164344e-01,68:2.456081e-01):5.591564e-01,(33:5.290263e-03,(((27:2.299340e-01,((28:8.585366e-04,32:5.402115e-03):1.357764e-01,31:9.574644e-02):8.667802e-04):3.950723e-02,29:1.246120e-02):6.747419e-02,30:4.534576e-02):2.857250e-02):1.301424e+00):6.564832e-01,(((4:3.719638e-02,5:4.419150e-02):5.355929e-01,55:9.845750e-01):3.387463e-01,3:8.198832e-01):2.954936e-01):1.879515e-01):1.855894e-01):9.980672e-01,(40:2.116898e-01,(39:1.560223e-02,2:3.932015e-02):3.423680e-01):5.349565e-01):3.218222e-01,7:6.354646e-01):2.638075e-01):2.067575e-01,22:4.745075e-02,1:1.145590e-01);
   tree gen.136000 = [&U] (22:9.445262e-02,(23:9.633161e-02,(7:5.327010e-01,((((((56:2.873743e-02,57:3.101871e-02):2.789790e-02,(64:3.544073e-03,58:6.244000e-03):7.363411e-05):2.993286e-01,((63:7.474771e-02,66:7.546197e-02):1.087835e-01,(59:8.404965e-02,65:2.539133e-01):6.099476e-02):3.894845e-01):1.706791e-01,62:6.324599e-01):7.747540e-01,((((55:1.056959e+00,(4:2.013851e-02,5:6.736126e-02):6.127801e-01):3.951754e-01,3:8.171971e-01):2.558913e-01,((29:2.590720e-02,((30:5.963279e-02,33:4.456420e-02):6.464461e-03,((27:1.527874e-01,(28:1.659550e-02,32:1.647548e-02):1.014666e-01):1.218397e-02,31:6.309236e-02):4.311668e-02):4.099860e-02):1.162581e+00,((70:4.563853e-01,67:2.286068e-01):2.279530e-01,(69:3.399868e-01,68:2.216522e-01):9.072612e-02):8.060923e-01):7.141410e-01):2.634313e-01,((((((18:1.108245e+00,(12:8.714553e-01,26:9.801999e-01):3.335429e-01):1.220798e-02,((16:1.205969e+00,(60:6.777148e-01,61:4.315746e-01):7.622391e-01):2.338194e-01,(13:1.183449e-01,(21:1.810272e-01,9:1.803061e-01):2.405316e-01):6.332500e-01):3.295576e-01):1.339355e-01,((10:7.955579e-01,(44:5.112428e-01,(43:1.202520e+00,54:6.373793e-01):3.501361e-01):1.032002e+00):9.980729e-02,(19:7.041670e-01,17:7.578334e-01):4.544909e-01):5.607568e-01):1.431199e-02,(11:9.644112e-01,(((14:1.667067e-01,15:1.485887e-01):7.148778e-02,24:7.792563e-01):3.263259e-02,20:4.174342e-01):8.912823e-01):1.493546e-01):1.820536e-01,(((52:3.150466e-02,(51:3.686752e-01,50:3.775979e-01):2.058535e-01):2.089769e+00,34:8.014660e-01):5.971084e-01,(((53:8.501073e-01,(47:4.858581e-01,46:1.002557e-01):3.483384e-01):5.269260e-01,(45:1.428693e-01,48:4.074829e-01):5.708880e-01):3.088320e-01,49:9.179989e-01):1.114009e+00):6.994476e-02):4.168544e-01,((((36:6.201778e-01,37:7.145076e-01):7.638625e-02,25:7.225878e-01):3.937357e-01,(38:1.392330e-01,((42:3.107141e-01,35:2.502950e-01):9.843425e-02,41:3.204328e-01):2.240525e-01):5.056821e-01):5.022763e-01,(8:9.215721e-01,6:3.925875e-01):1.142003e+00):1.596258e-01):1.862854e-01):2.901287e-01):6.698022e-01,((2:2.370814e-02,39:4.137871e-02):2.768953e-01,40:1.716983e-01):5.340725e-01):3.616729e-01):2.429201e-01):1.096138e-01,1:7.490535e-02);
   tree gen.136500 = [&U] ((23:1.386529e-02,((((62:5.976306e-01,(((63:9.797328e-02,66:1.780508e-02):9.865452e-02,(59:5.580742e-02,65:2.335687e-01):2.389143e-02):2.292659e-01,((64:3.307484e-03,58:1.227670e-03):1.506389e-02,(57:3.447298e-02,56:2.999625e-02):3.779394e-03):4.773428e-01):1.856288e-01):5.560327e-01,(((6:2.514753e-01,8:7.714518e-01):1.054762e+00,((((37:5.984966e-01,36:4.425124e-01):2.021478e-01,25:6.293057e-01):2.714921e-01,(((42:3.609288e-01,35:2.471535e-01):8.992472e-02,41:1.789681e-01):3.163237e-01,38:2.708830e-01):6.250379e-01):4.919931e-01,((34:9.101201e-01,(52:1.835342e-01,(50:3.078106e-01,51:2.391156e-01):4.125136e-02):1.574762e+00):3.762130e-01,((((26:9.069500e-01,12:9.980071e-01):1.774067e-01,(((16:6.154488e-01,(60:3.052255e-01,61:5.729187e-01):4.380251e-01):7.864586e-01,((21:1.358365e-01,9:2.131634e-01):8.565399e-02,13:1.842510e-01):4.630700e-01):4.016298e-01,(((10:5.288525e-01,(54:9.520504e-01,(44:6.033206e-01,43:8.050343e-01):8.797917e-02):6.468459e-01):2.634146e-01,(17:3.931533e-01,19:7.262153e-01):5.130207e-01):5.988255e-01,18:9.689654e-01):1.727297e-01):1.453221e-01):1.227745e-01,(11:9.149336e-01,(24:5.470510e-01,((14:1.984071e-01,15:9.086490e-02):2.485454e-01,20:3.545125e-01):1.834779e-01):6.285620e-01):1.059110e-01):6.561535e-02,(49:1.039338e+00,((53:6.095536e-01,(47:2.151802e-01,46:2.041308e-01):3.014150e-01):7.360755e-02,(48:3.441137e-01,45:1.742600e-01):4.761797e-01):1.645284e-01):1.432517e+00):2.243067e-01):7.925060e-02):2.097447e-01):1.472357e-01,(((33:1.829844e-02,((29:5.761921e-02,(31:5.475872e-02,(27:2.147959e-01,(28:2.078910e-03,32:1.636820e-03):8.477710e-02):3.934465e-02):4.700906e-02):3.556721e-02,30:4.274064e-02):3.235909e-02):1.125134e+00,(69:4.028508e-01,((67:6.011678e-02,70:3.116494e-01):7.013436e-02,68:1.104355e-01):5.753811e-02):9.613696e-01):6.789015e-01,(3:8.048617e-01,((5:1.896643e-02,4:1.038725e-01):7.151711e-01,55:1.252596e+00):7.027817e-01):1.257567e-01):2.502393e-01):4.259302e-01):6.713017e-01,((39:1.821386e-02,2:5.070151e-02):1.992824e-01,40:2.126931e-01):3.665844e-01):4.615378e-01,7:4.530959e-01):2.268257e-01):1.820823e-01,22:7.853091e-02,1:8.430749e-02);
   tree gen.137000 = [&U] (22:5.641504e-02,(23:1.126250e-01,(7:6.763892e-01,(((39:2.558374e-02,2:3.654353e-02):4.202981e-01,40:3.500741e-01):3.486297e-01,(((((58:2.254263e-03,64:4.690107e-03):6.379121e-02,(56:7.362716e-03,57:3.343007e-02):1.287032e-02):3.528446e-01,((63:5.555799e-02,66:9.248056e-02):1.498780e-01,(59:8.226652e-02,65:2.107789e-01):7.502972e-02):2.968400e-01):3.460164e-01,62:5.992970e-01):6.823965e-01,(((((18:8.993882e-01,(((26:9.460272e-01,12:9.659970e-01):1.411919e-01,(11:7.665376e-01,(24:6.470534e-01,(20:3.333301e-01,(15:1.972731e-01,14:1.686936e-01):1.734319e-01):1.466301e-01):6.750793e-01):1.273436e-01):2.634416e-01,((13:1.745866e-01,(9:1.921101e-01,21:1.615527e-01):1.204531e-01):5.364672e-01,((60:4.951470e-01,61:4.500863e-01):9.062257e-01,16:8.871770e-01):5.085291e-01):4.409584e-01):1.141716e-02):1.077159e-01,((19:6.991399e-01,17:6.492285e-01):2.544695e-01,(10:1.358268e+00,(54:4.539179e-01,(43:6.477054e-01,44:6.621999e-01):2.438714e-01):5.055125e-01):1.273039e-01):3.699370e-01):7.209748e-02,((34:9.061766e-01,((51:3.656242e-01,52:2.128682e-01):1.374064e-02,50:3.931943e-01):1.400539e+00):2.400070e-01,((((46:9.368481e-02,47:3.107032e-01):4.888054e-01,53:6.831561e-01):8.073947e-02,(45:3.532798e-01,48:2.636763e-01):4.000262e-01):2.495438e-01,49:1.175745e+00):1.034259e+00):1.136930e-02):1.003246e-01,((8:8.808529e-01,6:4.908193e-01):1.037940e+00,((25:6.150256e-01,(37:5.896025e-01,36:3.968565e-01):2.029037e-01):4.996353e-01,(38:1.504166e-01,((35:2.780002e-01,42:3.939709e-01):1.137904e-01,41:2.030425e-01):2.308708e-01):4.119335e-01):3.725225e-01):5.866169e-02):3.153575e-01,((((4:4.208571e-02,5:5.928355e-02):7.825547e-01,55:8.865694e-01):3.972404e-01,3:6.318013e-01):2.430456e-01,(((((32:2.268204e-03,28:1.297886e-02):2.098803e-02,27:2.139177e-01):7.953580e-02,31:2.923317e-02):8.321958e-02,((33:6.052859e-02,30:7.866020e-02):1.984894e-02,29:9.922523e-02):1.743670e-02):5.077454e-01,((67:3.550999e-01,70:2.760580e-01):1.600553e-01,(68:1.429413e-01,69:4.035831e-01):6.337711e-02):9.784868e-01):7.921308e-01):3.958624e-01):2.817515e-01):8.590608e-01):2.401813e-01):2.791499e-01):8.187037e-02,1:5.494848e-02);
   tree gen.137500 = [&U] ((23:1.390240e-02,((((62:7.263714e-01,(((63:9.010619e-02,66:1.230752e-02):1.211957e-01,(59:5.208321e-02,65:1.827176e-01):8.299912e-02):2.299585e-01,((64:1.052752e-02,58:1.267978e-03):1.537432e-02,(57:2.989576e-02,56:1.469984e-02):3.531445e-02):4.787848e-01):1.461078e-01):1.157473e+00,((((((37:6.375482e-01,36:4.979564e-01):1.854749e-01,25:6.312068e-01):1.763495e-01,(((42:3.193686e-01,35:2.479002e-01):6.869287e-02,41:2.164194e-01):3.065808e-01,38:1.972237e-01):6.226576e-01):3.284709e-01,(6:2.522350e-01,8:8.499747e-01):1.417823e+00):5.609452e-02,((34:9.128696e-01,(52:1.802423e-01,(51:2.398380e-01,50:2.575161e-01):4.251404e-02):8.886885e-01):3.922732e-01,(((((((16:6.173081e-01,(60:5.414586e-01,61:5.746495e-01):7.184588e-01):3.518850e-01,((21:1.905278e-01,9:1.915492e-01):1.211331e-01,13:1.265685e-01):5.041889e-01):4.410282e-01,18:9.718926e-01):1.457611e-01,(26:9.004486e-01,12:1.001022e+00):2.687093e-01):1.280976e-01,((10:5.304501e-01,(54:6.520952e-01,(44:6.051433e-01,43:6.438258e-01):1.657222e-01):6.284129e-01):3.390364e-01,(17:7.810209e-01,19:6.946160e-01):3.910858e-01):5.947678e-01):8.772196e-02,(11:8.089072e-01,(24:5.487036e-01,((14:1.990065e-01,15:1.857028e-01):7.640318e-02,20:3.555835e-01):1.840322e-01):5.738369e-01):2.730716e-01):2.386126e-01,(49:1.042478e+00,(53:9.225252e-01,((48:3.451533e-01,45:1.814487e-01):5.664314e-01,(47:2.158303e-01,46:2.047474e-01):5.566327e-01):1.040936e-01):2.735331e-01):7.570513e-01):1.560810e-01):1.882061e-01):1.476805e-01,(((33:3.502548e-02,((29:6.203630e-02,((28:1.463048e-03,32:8.508000e-04):5.507404e-02,(27:1.992983e-01,31:9.601691e-02):3.946351e-02):2.364880e-02):8.983733e-02,30:2.370615e-02):3.496397e-02):1.004173e+00,((67:1.289124e-01,70:2.846471e-01):2.245097e-01,(68:1.517525e-01,69:3.216622e-01):8.924068e-02):1.054956e+00):8.463609e-01,(3:8.072932e-01,((5:5.705140e-02,4:8.309869e-02):7.173316e-01,55:9.299482e-01):5.502855e-01):2.544821e-01):1.087293e-01):3.513141e-01):6.733297e-01,((39:2.137599e-02,2:7.501471e-02):4.051891e-01,40:2.749998e-01):1.337457e-01):4.629321e-01,7:4.544647e-01):1.860841e-01):1.485004e-01,22:4.497559e-02,1:6.542645e-02);
   tree gen.138000 = [&U] ((23:8.486087e-02,((((62:5.433810e-01,(((59:3.984965e-02,65:1.693493e-01):2.295480e-02,(66:5.395496e-02,63:5.900705e-02):1.187181e-01):3.308940e-01,((56:1.429336e-02,57:3.770354e-02):2.481863e-02,(64:8.172208e-03,58:4.327194e-03):4.012420e-02):3.754287e-01):3.156495e-01):9.398753e-01,(((((((12:8.565274e-01,26:7.514987e-01):2.076500e-01,(((61:2.978116e-01,60:5.285413e-01):6.717287e-01,16:8.996508e-01):2.108486e-01,(13:7.955650e-02,(9:1.760122e-01,21:7.872782e-02):1.082931e-01):5.541973e-01):4.767010e-01):1.329842e-01,((((15:1.947620e-01,14:1.325928e-01):1.421330e-01,20:2.453718e-01):2.066294e-01,24:7.642177e-01):6.105245e-01,11:8.694345e-01):2.879153e-01):1.468643e-01,(18:1.381852e+00,((10:8.216730e-01,(19:9.429519e-01,17:5.596653e-01):4.554381e-01):1.838763e-01,(44:4.773413e-01,(43:6.684111e-01,54:1.025332e+00):4.641195e-01):9.154827e-01):3.529101e-01):1.625073e-02):1.782039e-01,(34:8.425176e-01,((51:3.919156e-01,52:1.816962e-01):1.400173e-01,50:1.140263e-01):1.446239e+00):2.596490e-01):1.466710e-01,((6:6.234418e-01,8:7.972831e-01):8.516109e-01,((49:8.927444e-01,((48:1.431416e-01,45:3.858742e-01):3.969850e-01,(53:8.372848e-01,(46:1.996445e-01,47:1.703420e-01):3.990335e-01):1.231509e-01):2.209355e-01):9.940987e-01,(((36:3.962112e-01,37:6.880096e-01):3.180455e-01,25:5.741082e-01):2.797670e-01,(38:4.109254e-02,(41:2.889077e-01,(42:3.271809e-01,35:3.189229e-01):1.318665e-01):2.503339e-01):7.596579e-01):3.553132e-01):2.553497e-01):3.362950e-01):3.040104e-01,(((68:2.927926e-02,(69:3.715970e-01,(67:1.884211e-01,70:1.982796e-01):3.148766e-01):2.375036e-03):7.519225e-01,(33:1.723163e-02,((29:3.804475e-02,(((28:4.724354e-04,32:1.837402e-02):1.186214e-01,27:2.115903e-01):7.704255e-03,31:5.638944e-02):3.549726e-02):1.242035e-02,30:5.517547e-02):2.740600e-03):7.533872e-01):9.447118e-01,(((4:4.898731e-02,5:1.020546e-01):8.761182e-01,55:9.372314e-01):2.162003e-01,3:6.490576e-01):3.532586e-01):3.101422e-01):3.330572e-02):8.632780e-01,(40:1.995767e-01,(39:1.990466e-02,2:9.584217e-03):4.271609e-01):3.907877e-01):4.000559e-01,7:6.545383e-01):1.993235e-01):1.488364e-01,22:5.414718e-02,1:6.269716e-02);
   tree gen.138500 = [&U] (22:4.362320e-02,(23:9.174556e-02,(7:6.380818e-01,(((39:1.050394e-02,2:5.427819e-02):3.059138e-01,40:3.302476e-01):3.288850e-01,(((((58:1.869770e-03,64:6.049865e-03):1.746989e-02,(56:9.424382e-03,57:2.742117e-02):4.030289e-02):2.876718e-01,((63:7.405247e-02,66:5.881563e-02):1.413897e-01,(59:7.290885e-02,65:2.662913e-01):8.118980e-02):2.792349e-01):2.605769e-01,62:5.653557e-01):7.811925e-01,((((((11:1.260645e+00,(24:7.373298e-01,(20:2.713536e-01,(15:1.003572e-01,14:1.956599e-01):1.688756e-01):2.414044e-01):5.432218e-01):1.720330e-01,((26:7.268336e-01,12:9.112876e-01):3.261541e-01,((18:6.796256e-01,((19:5.279593e-01,17:5.472332e-01):4.251693e-01,(10:7.307117e-01,(44:6.246961e-01,(43:6.110225e-01,54:4.282102e-01):4.632118e-01):4.507679e-01):1.787822e-01):3.466399e-01):2.016675e-01,((13:1.225475e-01,(9:2.249241e-01,21:2.340168e-02):1.136312e-01):3.956523e-01,((60:5.174427e-01,61:3.718137e-01):3.415226e-01,16:7.263686e-01):5.175104e-01):6.279311e-01):1.035770e-01):2.493370e-01):1.919320e-01,(((((46:9.994837e-02,47:2.983331e-01):3.203043e-01,53:8.241318e-01):1.651642e-01,(45:2.781719e-01,48:2.487429e-01):2.940824e-01):2.426886e-01,49:1.109157e+00):6.613029e-01,(34:9.071004e-01,((52:2.206150e-01,50:2.418628e-01):1.484681e-02,51:2.978691e-01):1.274683e+00):2.795123e-01):3.445052e-02):2.262805e-01,((25:5.801935e-01,(37:5.562103e-01,36:5.029146e-01):1.154589e-01):3.025134e-01,(38:1.418977e-01,((35:2.599646e-01,42:4.035091e-01):1.127536e-01,41:2.173065e-01):2.468842e-01):6.070645e-01):7.076199e-01):2.181498e-01,((((4:4.046271e-02,5:7.004825e-02):5.811857e-01,55:8.363284e-01):4.187375e-01,3:5.791601e-01):3.148983e-01,(((31:6.050661e-02,(27:2.236047e-01,(32:3.605626e-03,28:1.383542e-02):9.791356e-02):1.808649e-02):2.121402e-02,((33:5.710054e-02,30:4.937748e-02):1.905500e-02,29:3.607677e-02):3.518080e-02):5.657662e-01,((67:1.541117e-01,70:1.657770e-01):1.786851e-01,(69:2.680898e-01,68:1.804232e-01):1.458061e-01):9.754437e-01):8.285589e-01):2.198459e-01):5.176488e-02,(8:9.831281e-01,6:4.055040e-01):1.214920e+00):8.314737e-02):8.303977e-01):2.472266e-01):2.413453e-01):1.551558e-01,1:5.739631e-02);
   tree gen.139000 = [&U] (22:8.317303e-02,(23:4.812002e-02,(7:5.916512e-01,((((((57:1.892732e-02,56:9.030356e-03):2.396052e-02,(58:3.226354e-03,64:1.120640e-03):1.506829e-02):3.824446e-01,((63:5.596064e-02,66:4.258839e-02):9.678508e-02,(59:5.144460e-02,65:3.489551e-01):6.851807e-02):4.046000e-01):3.096407e-01,62:7.353846e-01):5.595836e-01,((((55:8.912893e-01,(4:3.307557e-02,5:1.220390e-01):5.988350e-01):6.103437e-01,3:6.238416e-01):1.455869e-01,(((((31:1.255864e-01,(28:1.271484e-02,32:9.545669e-03):8.348261e-02):1.029006e-02,27:2.597077e-01):5.676691e-02,(33:4.024692e-02,30:8.393870e-02):1.148431e-02):8.041227e-03,29:6.010842e-02):5.685070e-01,((70:4.039372e-01,67:1.734262e-01):2.457074e-01,(68:1.342349e-01,69:2.933228e-01):2.791688e-02):9.622808e-01):6.720104e-01):5.369558e-01,((((((12:1.050574e+00,26:7.727690e-01):2.729849e-01,((((16:1.058324e+00,(60:6.952678e-01,61:5.143822e-01):5.876383e-01):3.346882e-01,(13:8.735946e-02,(21:1.173608e-01,9:2.315335e-01):1.558200e-01):5.612371e-01):3.180248e-01,11:8.400815e-01):2.474049e-01,((19:6.925452e-01,17:6.777901e-01):5.792720e-01,((44:6.202008e-01,(43:8.058295e-01,54:6.762063e-01):3.547010e-02):7.921111e-01,10:1.090429e+00):1.666896e-01):2.816627e-01):1.831675e-02):7.787644e-02,18:1.513571e+00):1.532369e-01,(((50:3.291634e-01,(51:3.223748e-01,52:2.284230e-01):5.610616e-02):1.444706e+00,34:9.632625e-01):5.872573e-01,(((45:2.263250e-01,48:3.358993e-01):2.656249e-01,(49:1.357883e+00,(53:1.155218e+00,(47:2.550973e-01,46:2.144472e-01):4.575680e-01):1.034972e-01):1.397348e-01):9.409235e-01,(24:8.025524e-01,((14:2.230639e-01,15:1.497616e-01):7.389078e-02,20:2.499899e-01):2.099866e-01):6.479362e-01):2.623497e-01):9.369720e-02):1.831217e-01,(8:6.533301e-01,6:4.576200e-01):1.043955e+00):8.957311e-02,(((36:6.270277e-01,37:5.227676e-01):1.044444e-01,25:6.629629e-01):2.730271e-01,(38:1.607079e-01,((42:3.137970e-01,35:2.666332e-01):1.566015e-01,41:2.480392e-01):1.284729e-01):5.637365e-01):6.140375e-01):8.811441e-02):2.713216e-01):1.089164e+00,((2:1.538201e-02,39:5.516938e-02):3.105527e-01,40:1.918299e-01):3.674876e-01):2.324342e-01):2.500395e-01):1.166658e-01,1:2.424688e-02);
   tree gen.139500 = [&U] (22:9.064850e-02,(23:8.559712e-02,(7:4.216025e-01,(((39:1.409037e-02,2:1.879065e-02):3.100100e-01,40:3.346696e-01):3.332887e-01,(((((58:1.534289e-04,64:2.130234e-03):1.651930e-02,(56:8.616386e-03,57:1.015405e-02):3.534488e-02):3.061372e-01,((63:7.722851e-02,66:4.729572e-02):7.598575e-02,(59:6.754466e-02,65:1.632549e-01):1.236179e-01):5.213738e-01):3.623152e-01,62:5.921572e-01):7.916525e-01,((((((34:9.192464e-01,(52:1.276324e-01,(51:1.758481e-01,50:2.368125e-01):1.508222e-01):1.065297e+00):3.706832e-01,((11:9.737622e-01,(24:6.181809e-01,(20:2.749869e-01,(15:1.073277e-01,14:2.002039e-01):1.281151e-01):2.160134e-01):5.874968e-01):1.916783e-01,((26:7.573197e-01,12:9.540217e-01):3.740282e-01,((18:7.115316e-01,(((19:7.913672e-01,17:6.714290e-01):4.150203e-01,10:7.404958e-01):1.025312e-01,(43:6.192040e-01,(44:5.448042e-01,54:7.906725e-01):3.286452e-01):6.851675e-01):3.660522e-01):2.382629e-01,(((13:2.926988e-01,9:1.164574e-01):1.195561e-01,21:2.474695e-02):7.951003e-01,((60:7.501023e-01,61:3.767923e-01):5.278816e-01,16:1.044214e+00):5.018507e-01):2.253285e-01):2.150626e-01):3.883159e-02):1.945019e-01):3.982666e-02,(((45:1.295984e-01,48:2.520736e-01):4.523198e-01,((46:2.143460e-01,47:3.023278e-01):3.245932e-01,53:6.682162e-01):3.916407e-01):7.157738e-02,49:1.124008e+00):1.013394e+00):1.417723e-01,((25:5.879622e-01,(37:6.419416e-01,36:5.096486e-01):1.798119e-01):2.273359e-01,(38:1.437977e-01,((35:1.195235e-01,42:4.089121e-01):1.142633e-01,41:3.241169e-01):2.501899e-01):7.330477e-01):5.488447e-01):1.867238e-01,((((4:4.100451e-02,5:8.936909e-02):7.320515e-01,55:1.274272e+00):1.904232e-01,3:6.261983e-01):1.753638e-01,((((33:2.667838e-02,30:3.716234e-02):3.095244e-02,((31:6.131678e-02,27:2.145342e-01):1.602795e-02,(32:5.345004e-03,28:1.282462e-02):9.979504e-02):2.531022e-02):5.404524e-03,29:3.655983e-02):5.519392e-01,((67:2.405159e-01,70:2.292999e-01):5.501042e-02,(69:3.303816e-01,68:1.697567e-01):5.670804e-02):1.000367e+00):7.280089e-01):3.768305e-01):7.717438e-02,(8:4.458217e-01,6:6.596447e-01):9.720608e-01):1.125856e-01):7.033706e-01):2.383668e-01):1.911938e-01):1.877027e-01,1:2.236826e-02);
   tree gen.140000 = [&U] ((23:8.178879e-02,((((62:4.974128e-01,(((59:8.545233e-02,65:1.724210e-01):3.420200e-02,(66:9.853164e-02,63:9.236700e-02):1.252501e-01):3.377958e-01,((56:2.496943e-02,57:3.828828e-02):3.817952e-02,(64:4.831558e-03,58:4.732406e-03):2.362234e-02):3.835024e-01):2.865830e-01):7.961083e-01,((((34:8.272241e-01,(52:4.453751e-01,(50:2.364192e-01,51:2.497651e-01):6.411718e-02):1.452936e+00):5.185946e-01,((6:4.334526e-01,8:7.828106e-01):7.789937e-01,((49:9.448861e-01,((48:2.465709e-01,45:4.370576e-01):6.418703e-01,(53:9.568781e-01,(46:3.157011e-01,47:1.504344e-01):3.609471e-01):2.159391e-01):7.853067e-02):1.327950e+00,(((36:4.301482e-01,37:6.459962e-01):2.008326e-01,25:4.808132e-01):2.775472e-01,(38:2.199989e-01,(41:1.639884e-01,(42:4.608376e-01,35:3.036136e-01):1.119363e-01):1.587154e-01):5.098220e-01):2.052696e-01):9.735295e-02):3.047983e-01):3.359098e-02,((((((61:4.167802e-01,60:6.084562e-01):4.019125e-01,16:8.833202e-01):3.425565e-01,(13:2.058917e-01,(9:2.830264e-01,21:1.592692e-01):1.286592e-01):7.155848e-01):6.891723e-01,(((10:1.422877e+00,(43:6.562779e-01,(44:6.098728e-01,54:4.506880e-01):3.661168e-01):7.636634e-01):2.548465e-01,(19:9.258352e-01,17:6.222836e-01):3.562971e-01):4.009318e-01,18:8.598850e-01):3.722002e-01):1.178254e-01,(12:1.082200e+00,26:8.552704e-01):3.652404e-01):2.266618e-01,((((15:1.627636e-01,14:2.410393e-01):1.277684e-01,20:2.409178e-01):2.338180e-01,24:5.825031e-01):5.440426e-01,11:1.052885e+00):3.116351e-01):1.886898e-01):3.226382e-01,((((67:1.184089e-01,(69:2.071520e-01,68:1.879894e-01):7.345830e-02):8.771574e-02,70:3.102923e-01):6.774554e-01,((33:4.861967e-02,30:6.650179e-02):2.843170e-02,(29:1.053082e-01,(((28:7.680015e-04,32:1.369544e-02):4.287702e-02,27:2.156349e-01):3.359521e-02,31:6.528320e-02):2.775352e-02):7.393163e-04):1.018935e+00):9.006146e-01,(((4:5.534114e-02,5:6.645984e-02):8.015571e-01,55:7.012852e-01):4.914564e-01,3:6.114839e-01):4.214870e-01):2.804084e-01):2.467286e-01):7.491063e-01,(40:3.379665e-01,(39:1.573377e-02,2:4.030963e-02):3.484101e-01):2.568686e-01):4.109630e-01,7:6.258963e-01):1.732906e-01):1.157828e-01,22:1.140036e-01,1:5.425951e-02);
   tree gen.140500 = [&U] ((23:8.218329e-02,(7:6.509981e-01,(((39:2.113425e-02,2:3.450043e-02):3.830380e-01,40:1.533301e-01):3.022556e-01,(((((59:6.836407e-02,65:2.940745e-01):2.395261e-02,(63:5.091016e-02,66:2.053138e-02):2.325850e-01):3.492257e-01,((64:5.449429e-03,(56:2.080956e-02,57:5.103569e-02):6.356097e-02):8.220321e-04,58:5.705702e-04):3.593759e-01):2.100551e-01,62:4.949972e-01):6.584739e-01,(((((11:1.025592e+00,(((17:5.557369e-01,19:6.051137e-01):4.441297e-01,(10:9.217426e-01,((44:6.429286e-01,43:6.690793e-01):2.314708e-01,54:9.897579e-01):5.636897e-01):1.352902e-01):2.373395e-01,(18:9.853994e-01,(((61:3.569023e-01,60:5.604727e-01):5.180287e-01,16:9.073658e-01):3.245833e-01,(9:1.474938e-01,(21:1.322735e-01,13:2.907095e-01):9.755581e-02):8.335575e-01):1.467767e-01):2.241495e-01):2.098674e-01):1.052367e-01,(12:8.029530e-01,26:5.462322e-01):1.651364e-01):2.018451e-01,((20:2.155181e-01,(14:2.195720e-01,15:1.091122e-01):1.552935e-01):2.099863e-01,24:6.508139e-01):5.641263e-01):2.186314e-01,(((((52:1.712483e-01,50:1.589162e-01):8.592647e-04,51:6.045409e-01):1.340923e+00,34:8.958467e-01):3.976223e-01,(((25:7.185215e-01,(37:6.191761e-01,36:4.271158e-01):9.241183e-02):2.058656e-01,((41:1.421585e-01,(35:2.751469e-01,42:2.214498e-01):7.735153e-02):3.255822e-01,38:1.423078e-01):7.606548e-01):2.635539e-01,(((53:1.143927e+00,(47:1.765494e-01,46:1.760584e-01):3.013328e-01):2.955479e-01,(45:2.109029e-01,48:2.178893e-01):4.393006e-01):1.994075e-01,49:9.070735e-01):8.406403e-01):1.066227e-01):1.537947e-02,(8:7.546104e-01,6:4.511416e-01):9.053976e-01):8.096400e-02):1.299286e-01,((((69:4.012213e-01,(70:2.540873e-01,67:1.740952e-01):1.742091e-01):2.443683e-02,68:1.744834e-01):5.971047e-01,(30:3.186618e-02,(33:1.677258e-02,(29:7.353180e-02,((27:1.644097e-01,(28:1.552640e-04,32:6.466110e-03):6.858589e-02):4.037696e-02,31:7.946308e-02):2.885324e-02):7.162492e-02):9.175798e-03):9.121342e-01):1.022681e+00,(((4:5.922782e-02,5:6.150335e-02):7.118668e-01,55:9.531031e-01):3.812235e-01,3:4.661631e-01):2.230876e-01):2.461379e-01):2.479956e-02):8.390263e-01):3.205467e-01):2.026935e-01):9.820847e-02,22:6.381988e-02,1:6.697763e-02);
   tree gen.141000 = [&U] (22:3.925630e-02,(23:4.738076e-02,(7:6.001326e-01,(((((58:6.891144e-03,(64:5.745339e-03,(57:1.785133e-02,56:3.094041e-02):3.922386e-02):6.124558e-04):2.720883e-01,((63:1.008017e-01,66:5.021017e-02):1.087731e-01,(59:5.287125e-02,65:2.602878e-01):6.779217e-02):4.696600e-01):2.778117e-01,62:6.085842e-01):5.958250e-01,((((55:1.217818e+00,(4:1.293086e-02,5:1.237885e-01):6.072607e-01):3.664158e-01,3:5.280857e-01):2.709731e-01,(((33:9.030150e-02,30:6.835490e-02):9.722139e-03,((((28:5.949409e-03,32:2.785040e-03):1.037142e-01,27:2.092912e-01):1.385841e-02,31:6.540752e-02):6.160691e-02,29:2.970692e-02):2.020144e-02):3.014342e-01,(68:2.107864e-01,((70:3.744779e-01,67:2.194259e-01):2.212582e-01,69:2.589161e-01):1.161384e-01):1.168939e+00):1.098796e+00):2.222995e-01,(((8:6.626957e-01,6:3.460338e-01):8.605120e-01,(((36:5.088710e-01,37:4.161630e-01):1.970555e-01,25:6.724666e-01):4.129978e-01,(38:1.152552e-01,((42:4.556071e-01,35:3.042682e-01):1.248566e-01,41:2.515948e-01):2.156566e-01):5.581510e-01):3.820457e-01):1.729562e-02,((((52:2.087385e-01,50:2.598077e-01):1.019844e-02,51:3.152440e-01):1.497753e+00,34:7.803370e-01):3.491831e-01,(((((53:9.645855e-01,(47:2.587541e-01,46:1.920517e-01):4.060236e-01):2.243975e-01,(45:2.079794e-01,48:2.875150e-01):5.648844e-01):4.461423e-02,49:1.433821e+00):1.062201e+00,(24:7.175945e-01,((14:1.984150e-01,15:1.142994e-01):1.523402e-01,20:3.323198e-01):2.676881e-01):6.019056e-01):1.247779e-01,((12:7.382557e-01,26:8.376241e-01):3.237884e-01,((((16:1.020592e+00,(60:4.693303e-01,61:4.890820e-01):4.267710e-01):5.424841e-01,(13:1.751594e-01,(21:8.431544e-02,9:1.445003e-01):1.613759e-01):5.190177e-01):1.812870e-01,11:9.755064e-01):8.980731e-02,(18:9.955095e-01,((19:7.486249e-01,17:6.875063e-01):5.505600e-01,((44:6.134408e-01,(54:8.065595e-01,43:5.557298e-01):9.396698e-02):6.198653e-01,10:1.237944e+00):8.234053e-02):2.275504e-01):2.222758e-01):1.224262e-01):3.641060e-01):9.109749e-02):2.273367e-01):1.976146e-01):3.861548e-01):8.059096e-01,((2:4.851097e-02,39:1.642087e-02):3.708042e-01,40:3.068602e-01):2.851237e-01):5.383684e-01):5.495042e-02):1.405738e-01,1:7.826441e-02);
   tree gen.141500 = [&U] (22:8.542052e-02,(23:1.301614e-01,(7:5.380486e-01,(((39:2.390347e-02,2:1.900657e-02):3.371949e-01,40:2.474623e-01):2.916607e-01,(((((58:1.382168e-03,64:5.655945e-03):6.791355e-03,(56:7.654492e-03,57:1.970909e-02):3.326080e-02):3.680194e-01,((65:1.994310e-01,(63:8.470574e-02,66:3.381495e-02):1.789117e-01):2.501289e-02,59:4.303032e-02):4.580964e-01):2.241234e-01,62:6.056852e-01):6.947605e-01,(((((4:3.330436e-02,5:6.529713e-02):6.948405e-01,55:8.504693e-01):1.912163e-01,3:9.202739e-01):2.546065e-01,(((29:4.387240e-02,(33:4.419767e-02,30:4.787860e-02):1.706993e-02):6.761028e-03,((32:1.966464e-02,28:4.731970e-03):7.577052e-02,(27:2.421506e-01,31:6.843229e-02):1.658892e-02):7.002492e-02):5.614214e-01,((67:1.912981e-01,70:4.830080e-01):2.038702e-01,(69:3.298498e-01,68:1.444569e-01):2.137855e-02):1.294909e+00):8.021527e-01):2.035116e-01,((8:9.774489e-01,6:5.909140e-01):8.187936e-01,((((49:1.254153e+00,((45:1.051074e-01,48:3.499965e-01):3.166727e-01,((46:1.274646e-01,47:1.742084e-01):4.876235e-01,53:6.766609e-01):3.560833e-01):2.989931e-01):7.668496e-01,((((18:9.133358e-01,(((13:3.140572e-01,9:2.113525e-01):9.214783e-02,21:3.477285e-02):6.224388e-01,((60:6.758913e-01,61:3.797256e-01):7.439167e-01,16:9.048999e-01):1.362001e-01):2.990632e-01):2.701244e-01,((44:6.120256e-01,(43:7.553501e-01,54:7.837023e-01):4.060796e-01):8.120517e-01,(10:1.062341e+00,(19:7.799920e-01,17:6.791440e-01):4.183648e-01):6.858456e-03):3.120003e-01):1.770975e-01,(26:8.350223e-01,12:9.649837e-01):1.312175e-01):1.237346e-01,(11:1.129043e+00,(24:5.540910e-01,(20:5.878166e-01,(15:1.078796e-01,14:1.947102e-01):1.019062e-01):2.112361e-01):6.896545e-01):1.580996e-01):7.309981e-02):1.560727e-01,(34:7.733145e-01,((50:2.448354e-01,52:1.603314e-01):1.050689e-01,51:1.935752e-01):1.640287e+00):3.876163e-01):1.936479e-01,((37:6.100466e-01,(36:5.293749e-01,25:6.708499e-01):1.633873e-01):4.383823e-01,(38:1.194338e-01,((35:2.799141e-01,42:3.001292e-01):7.685444e-02,41:2.299932e-01):2.932698e-01):7.774475e-01):5.395159e-01):1.001028e-01):1.005867e-01):5.392459e-01):8.588124e-01):4.092237e-01):1.787952e-01):9.802738e-02,1:7.873785e-02);
   tree gen.142000 = [&U] (22:7.657135e-02,(23:4.028311e-02,(7:6.168810e-01,(((((((57:3.284521e-02,56:2.198548e-02):4.946003e-02,64:5.353954e-03):3.705663e-03,58:4.893047e-03):2.450280e-01,((63:1.041833e-01,66:2.589150e-02):6.410307e-02,(59:6.894123e-02,65:2.690197e-01):1.581483e-01):5.775647e-01):2.418277e-01,62:7.211596e-01):7.757645e-01,((((8:4.459026e-01,6:8.900309e-01):8.967858e-01,(((36:4.662070e-01,37:5.668179e-01):1.562313e-01,25:6.950257e-01):4.268526e-01,(38:1.791421e-01,((42:3.089638e-01,35:2.936349e-01):6.306661e-02,41:2.600350e-01):1.160057e-01):6.026932e-01):4.125025e-01):4.949608e-02,((((51:2.579176e-01,52:2.172151e-01):4.673522e-02,50:2.637470e-01):1.333465e+00,34:6.256585e-01):6.802545e-01,(((24:7.416675e-01,((14:1.244173e-01,15:1.860266e-01):2.003433e-01,20:2.182178e-01):2.864503e-01):8.444590e-01,((11:1.131344e+00,(((16:1.054830e+00,(60:3.605942e-01,61:5.054892e-01):7.776165e-01):1.249960e-01,(13:2.139781e-01,(21:1.333124e-01,9:1.776318e-01):3.421078e-02):4.591332e-01):3.361561e-01,18:1.217507e+00):1.513172e-01):5.431136e-03,((12:9.280135e-01,26:8.657237e-01):3.410208e-01,(((44:7.279372e-01,54:8.336170e-01):1.842385e-01,43:9.579142e-01):4.389176e-01,((19:1.023354e+00,17:6.516113e-01):5.207679e-01,10:1.093141e+00):1.329975e-01):3.954546e-01):5.734553e-03):3.278370e-01):1.151776e-01,(((53:9.969444e-01,(47:2.318028e-01,46:1.875820e-01):3.551103e-01):2.406457e-01,(45:2.090612e-01,48:3.271368e-01):3.919761e-01):4.167998e-02,49:1.481921e+00):1.097835e+00):4.400224e-02):1.673380e-01):1.317535e-01,(((55:1.258672e+00,(4:7.147420e-02,5:7.118149e-02):5.880016e-01):4.130236e-01,3:5.850212e-01):1.432429e-01,(((30:6.408131e-02,33:4.891330e-02):8.545965e-03,(((28:2.967454e-03,32:7.758775e-03):1.152948e-01,(27:2.163122e-01,31:5.472616e-02):2.439324e-02):1.100872e-01,29:5.793530e-02):2.748819e-02):5.315661e-01,((70:3.696422e-01,67:2.542103e-01):1.584949e-01,(69:1.878801e-01,68:1.665506e-01):1.120165e-02):1.388351e+00):1.023640e+00):5.383855e-01):2.400203e-01):8.329454e-01,((2:5.013836e-02,39:1.697173e-02):4.205333e-01,40:1.331826e-01):1.123100e-01):5.730673e-01):2.116927e-01):1.452896e-01,1:9.336001e-02);
   tree gen.142500 = [&U] (22:7.589185e-02,(23:4.914959e-02,(7:5.823225e-01,(((39:1.254125e-02,2:5.267204e-02):3.553377e-01,40:2.132712e-01):3.132916e-01,(((((58:2.321973e-03,64:4.572743e-03):1.538563e-03,(56:8.066341e-03,57:6.110038e-02):3.605482e-02):5.976326e-01,((65:2.101614e-01,59:5.555964e-02):4.105892e-02,(63:1.247982e-01,66:3.272805e-02):1.420441e-01):1.799609e-01):1.698485e-01,62:8.241592e-01):1.134502e+00,(((((4:3.786996e-02,5:5.575311e-02):7.951308e-01,55:1.236070e+00):4.234455e-01,3:3.711961e-01):2.456803e-01,((29:7.745973e-02,((33:4.961477e-02,30:6.662817e-02):1.003280e-02,(((32:2.078028e-02,28:4.986574e-03):3.389304e-02,27:3.438139e-01):3.530280e-02,31:7.211429e-02):7.506569e-02):1.611393e-02):8.740442e-01,((67:3.693753e-01,70:2.132877e-01):3.160628e-01,(69:5.360477e-01,68:1.522294e-01):2.715878e-02):7.336398e-01):7.144764e-01):5.010451e-01,(((((36:5.507034e-01,37:7.354479e-01):7.462409e-02,25:6.972818e-01):2.641593e-01,(38:1.880234e-01,((35:1.997958e-01,42:3.648878e-01):1.352947e-01,41:3.504005e-01):1.510325e-01):8.192780e-01):5.592257e-01,(8:1.030040e+00,6:3.041727e-01):1.251973e+00):9.123350e-02,(((49:1.321632e+00,((45:1.184611e-01,48:3.688280e-01):3.337113e-01,((46:1.343228e-01,47:1.835817e-01):3.677615e-01,53:7.130686e-01):3.752424e-01):3.150804e-01):8.081099e-01,(34:9.017087e-01,((52:1.924605e-01,51:5.329746e-01):6.465358e-02,50:3.231540e-01):1.920645e+00):4.255946e-01):1.430467e-01,(((((44:6.449556e-01,(43:9.782674e-01,54:8.153384e-01):1.924507e-01):8.354735e-01,(19:8.164345e-01,17:4.873224e-01):4.702105e-01):4.950237e-03,10:1.124798e+00):3.520538e-01,((18:9.245675e-01,(((13:3.307326e-01,9:1.678351e-01):1.558418e-01,21:3.664380e-02):8.061337e-01,((60:7.122576e-01,61:4.959296e-01):3.272136e-01,16:9.485741e-01):4.240793e-01):4.257609e-01):2.178763e-01,(26:9.577185e-01,12:1.016905e+00):2.797820e-02):2.563065e-01):3.955583e-01,(11:8.013483e-01,(24:6.318518e-01,(20:3.128507e-01,(15:8.977263e-02,14:2.607424e-01):1.643380e-01):2.226017e-01):5.919093e-01):1.298864e-01):1.306949e-01):2.507851e-01):1.151227e-01):1.320428e-01):9.050208e-01):3.282046e-01):2.722187e-01):1.592537e-01,1:7.913803e-02);
   tree gen.143000 = [&U] (22:4.302419e-02,(23:4.691558e-02,(7:5.558540e-01,(((39:2.110344e-02,2:5.196716e-02):3.391864e-01,40:2.035773e-01):2.990514e-01,(((((58:1.755068e-03,64:3.449570e-03):1.045085e-02,(56:1.888003e-02,57:7.091360e-02):2.813428e-02):4.257434e-01,((65:2.006088e-01,59:6.379551e-02):6.233657e-02,(63:9.706592e-02,66:3.124045e-02):7.493458e-02):2.289811e-01):1.621284e-01,62:7.866984e-01):1.082935e+00,(((((4:3.614864e-02,5:8.651021e-02):7.589894e-01,55:1.179886e+00):3.868120e-01,3:8.477709e-01):2.345133e-01,(((30:5.670008e-02,33:4.673954e-02):3.233714e-02,((((32:1.983574e-02,28:2.069493e-03):5.748848e-02,31:1.888552e-01):9.198510e-03,27:1.991593e-01):1.154160e-01,29:7.393892e-02):1.582974e-02):8.607786e-01,((67:1.423568e-01,70:2.814802e-01):3.110251e-01,(69:2.631731e-01,68:3.027138e-01):1.754454e-02):6.733265e-01):5.071374e-01):4.867032e-01,(((((36:5.256720e-01,37:7.020193e-01):7.123218e-02,25:6.655880e-01):2.521524e-01,(38:1.321460e-01,((35:2.724101e-01,42:3.483024e-01):1.291451e-01,41:1.733076e-01):2.469005e-01):7.094641e-01):5.338070e-01,(8:9.832217e-01,6:2.903470e-01):1.045416e+00):8.708663e-02,(((49:1.261560e+00,((45:2.272865e-01,48:3.520635e-01):4.256268e-01,((46:1.282174e-01,47:1.752373e-01):3.510455e-01,53:8.709535e-01):2.775524e-01):2.947352e-01):6.612201e-01,(34:8.607230e-01,((52:1.879621e-01,50:3.084655e-01):6.291294e-02,51:5.087491e-01):1.788860e+00):4.062499e-01):1.365447e-01,((((54:6.985049e-01,(44:4.484692e-01,43:9.384561e-01):1.495469e-01):7.841776e-01,((19:1.016629e+00,17:4.651720e-01):2.931735e-01,10:1.073672e+00):5.466652e-03):3.360517e-01,((18:8.825428e-01,(((9:1.554431e-01,21:1.011074e-01):5.921475e-02,13:1.497492e-01):7.694922e-01,((60:5.014866e-01,61:4.733880e-01):4.265969e-01,16:9.054582e-01):4.048034e-01):3.562351e-01):2.079731e-01,(26:9.285558e-01,12:9.706829e-01):2.670650e-02):3.193362e-01):2.251137e-01,(11:8.294522e-01,(24:6.031320e-01,(20:2.223933e-01,(15:2.833111e-01,14:2.488908e-01):1.568683e-01):2.224688e-01):5.650050e-01):1.673341e-01):1.247543e-01):2.889730e-01):1.234308e-01):1.533642e-01):7.719778e-01):3.349197e-01):2.842983e-01):1.520151e-01,1:7.554093e-02);
   tree gen.143500 = [&U] ((23:1.246622e-01,(7:5.208630e-01,(((39:3.723242e-02,2:3.083594e-02):2.103882e-01,40:4.575469e-01):3.161835e-01,((((((69:4.725010e-01,68:1.359034e-01):4.115820e-02,(70:3.566362e-01,67:2.850235e-01):1.048816e-01):7.393273e-01,(29:4.282647e-02,(30:4.254237e-02,((31:8.390766e-02,(27:1.842312e-01,(28:3.513613e-04,32:7.559669e-03):7.491577e-02):4.445087e-02):9.977253e-02,33:3.392026e-02):6.094671e-04):1.897250e-02):1.343736e+00):1.080737e+00,(((4:8.341775e-02,5:3.402657e-02):7.662237e-01,55:1.166759e+00):5.571734e-01,3:6.648819e-01):2.886146e-01):3.755548e-01,((((63:1.009681e-01,66:5.196710e-02):1.202408e-01,(59:5.950110e-02,65:2.511507e-01):1.365999e-02):4.377176e-01,((64:1.738299e-03,58:2.503230e-04):2.676557e-04,(56:2.557647e-02,57:6.216372e-02):6.142518e-02):3.867328e-01):2.421529e-01,62:6.598058e-01):1.421632e+00):1.839716e-03,((((50:3.283376e-01,(51:2.952275e-01,52:3.792923e-01):2.114113e-02):1.807622e+00,34:9.335188e-01):2.922323e-01,(((25:6.473830e-01,(37:7.948987e-01,36:3.595345e-01):2.208634e-01):1.922771e-01,((41:2.354464e-01,(35:2.639445e-01,42:2.632572e-01):2.185551e-01):1.926883e-01,38:1.416685e-01):1.112106e+00):4.443518e-01,(((53:8.589603e-01,(47:1.917378e-01,46:2.611194e-01):3.352662e-01):3.162673e-01,(45:3.073567e-01,48:1.865925e-01):5.398154e-01):3.140205e-01,49:1.149682e+00):9.241863e-01):1.396602e-01):1.414172e-01,((8:7.346794e-01,6:5.522736e-01):1.011480e+00,((((((61:4.620123e-01,60:6.700076e-01):5.753811e-01,16:7.409132e-01):5.142265e-01,((21:6.956289e-02,9:2.358503e-01):2.834435e-02,13:2.198672e-01):5.804341e-01):9.688981e-01,(12:7.887710e-01,26:8.099754e-01):2.442707e-02):2.098737e-01,(11:8.025861e-01,((20:2.188832e-01,(14:1.354592e-01,15:1.186931e-01):1.693218e-01):2.499198e-01,24:7.531250e-01):6.432894e-01):2.695246e-01):2.232062e-01,((((17:7.953502e-01,19:6.957586e-01):5.651214e-01,10:1.200849e+00):1.129621e-01,(44:8.591166e-01,(54:6.252735e-01,43:3.785796e-01):1.973911e-01):1.296713e+00):6.174188e-02,18:9.580969e-01):4.565193e-01):2.355127e-01):1.088299e-01):2.339143e-01):9.662461e-01):3.400381e-01):1.987689e-01):1.319170e-01,22:8.860781e-02,1:2.907237e-02);
   tree gen.144000 = [&U] ((23:1.245672e-01,((((62:4.824445e-01,(((59:6.411357e-02,65:2.029351e-01):2.014106e-02,(66:2.515481e-02,63:1.220876e-01):8.902287e-02):4.169949e-01,((56:1.946648e-02,57:1.066286e-02):2.481336e-02,(64:1.444870e-03,58:1.403292e-02):1.878763e-02):3.118860e-01):2.591948e-01):8.279961e-01,((((34:8.212902e-01,(50:2.347941e-01,(52:2.048924e-01,51:3.045402e-01):4.981621e-02):1.613457e+00):2.679325e-01,((((10:9.048580e-01,((44:8.998014e-01,43:5.088522e-01):3.099895e-01,54:3.857209e-01):6.746346e-01):3.831681e-01,(19:7.713166e-01,17:5.162849e-01):3.612056e-01):2.806548e-01,((26:6.455022e-01,(11:1.196530e+00,((20:2.960215e-01,(15:1.120052e-01,14:1.259042e-01):9.143283e-02):6.144616e-02,24:6.991957e-01):8.070752e-01):2.021910e-01):7.658240e-02,12:9.967501e-01):2.412687e-01):8.332967e-02,((((61:2.932934e-01,60:5.827365e-01):2.916994e-01,16:7.988431e-01):6.039866e-01,(21:4.522378e-02,(13:2.412800e-01,9:1.631647e-01):7.674188e-02):7.216563e-01):2.467460e-01,18:1.095147e+00):2.180544e-01):8.043421e-02):2.647039e-01,((6:5.091763e-01,8:6.326015e-01):6.058084e-01,((((36:4.941131e-01,37:4.922939e-01):1.275529e-01,25:6.768137e-01):8.802524e-02,(38:6.568816e-02,(41:1.808084e-01,(42:3.552420e-01,35:2.701823e-01):1.074462e-01):2.429730e-01):8.299795e-01):1.850649e-01,(49:1.021279e+00,((48:3.457272e-01,45:2.059454e-01):6.556694e-01,(53:8.334646e-01,(46:2.899849e-01,47:1.439928e-01):3.799311e-01):6.290041e-02):3.786762e-01):5.530092e-01):2.019544e-01):4.180905e-01):1.268607e-01,((((68:1.341147e-01,(67:1.721060e-01,70:2.174519e-01):1.893923e-01):3.330090e-02,69:2.683542e-01):6.916854e-01,((33:3.333666e-02,30:4.446696e-02):4.690001e-02,(29:1.132096e-02,(31:1.076347e-01,((28:1.610232e-04,32:7.671218e-03):1.534969e-01,27:2.398272e-01):3.573572e-02):6.395789e-02):2.575259e-02):7.427838e-01):1.087262e+00,(((4:1.884725e-02,5:8.752656e-02):6.674898e-01,55:8.022835e-01):5.097148e-01,3:3.647330e-01):1.756531e-01):2.287170e-01):2.733764e-01):8.108144e-01,(40:3.176635e-01,(39:2.193321e-02,2:2.990630e-02):2.167432e-01):4.985780e-01):1.755285e-01,7:5.803283e-01):1.364637e-01):1.305007e-01,22:5.465987e-02,1:3.805185e-02);
   tree gen.144500 = [&U] ((23:4.840095e-02,((((62:5.218113e-01,(((59:5.757476e-02,65:2.194943e-01):2.178454e-02,(66:2.720741e-02,63:8.088878e-02):1.420633e-01):4.510211e-01,((56:2.105492e-02,57:1.153294e-02):1.935451e-02,(64:2.130254e-03,58:3.614997e-03):1.414125e-02):3.049875e-01):2.803447e-01):1.002839e+00,((((34:8.883064e-01,(50:2.539530e-01,(52:2.216114e-01,51:3.293903e-01):5.389190e-02):1.745113e+00):3.171536e-01,((((10:1.126876e+00,((44:9.732240e-01,54:6.823765e-01):8.214092e-02,43:5.503739e-01):7.478101e-01):1.674640e-01,(19:8.342550e-01,17:5.584130e-01):8.513495e-01):3.035559e-01,((11:1.294165e+00,((20:3.201764e-01,(15:1.211446e-01,14:1.361778e-01):9.889362e-02):1.614234e-01,24:7.850273e-01):8.729314e-01):1.643578e-01,(26:6.867745e-01,12:1.078084e+00):2.051065e-01):1.367483e-01):1.514425e-01,((((61:2.623850e-01,60:6.302870e-01):3.337855e-01,16:8.640277e-01):6.532711e-01,(21:7.498131e-02,(13:2.609681e-01,9:2.143021e-01):6.245076e-02):7.805425e-01):4.275791e-01,18:1.184509e+00):2.236722e-01):2.054201e-01):1.480149e-01,((6:5.507244e-01,8:6.842209e-01):6.182509e-01,((((36:5.344320e-01,37:6.895975e-01):3.219625e-02,25:7.424261e-01):2.607930e-01,(38:1.375251e-01,(41:1.988903e-01,(42:3.842293e-01,35:2.922289e-01):1.407283e-01):2.694286e-01):8.977047e-01):2.261647e-01,(49:1.104614e+00,((48:3.739380e-01,45:2.227502e-01):6.035367e-01,(53:9.014742e-01,(46:3.136473e-01,47:1.557424e-01):4.109330e-01):2.354644e-01):2.868056e-01):7.621132e-01):6.804674e-02):3.337869e-01):2.217047e-01,(((68:2.064422e-01,(69:2.896219e-01,(67:1.679203e-01,70:2.351957e-01):4.043386e-01):8.906076e-02):5.382973e-01,(29:1.347889e-02,((33:5.353302e-02,30:3.138803e-02):4.708336e-02,((27:2.963873e-01,(28:1.741625e-04,32:1.120539e-02):5.961915e-02):1.534279e-02,31:1.164175e-01):6.955998e-02):2.733274e-02):7.742473e-01):1.175981e+00,(((4:1.380176e-02,5:1.113842e-01):7.219561e-01,55:8.677488e-01):5.513068e-01,3:3.944947e-01):1.792966e-01):4.656447e-01):2.956835e-01):6.975070e-01,(40:2.542246e-01,(39:2.925574e-02,2:3.234661e-02):3.561390e-01):3.628837e-01):2.865473e-01,7:6.276823e-01):2.587127e-01):1.863486e-01,22:5.912004e-02,1:9.226985e-02);
   tree gen.145000 = [&U] ((23:4.109558e-02,((((62:6.742627e-01,(((59:8.337282e-02,65:1.972949e-01):1.958128e-02,(66:5.161650e-02,63:5.287930e-02):1.363608e-01):4.062544e-01,((56:2.759682e-02,57:1.837344e-02):6.464953e-03,(64:1.914802e-03,58:3.249381e-03):2.409282e-02):2.741414e-01):2.519910e-01):6.656472e-01,((((34:9.829807e-01,(52:1.991979e-01,(51:2.960761e-01,50:2.282685e-01):6.068597e-02):1.568614e+00):1.949495e-01,((((10:7.921570e-01,(44:5.419632e-01,(54:6.133618e-01,43:5.151686e-01):2.878026e-01):6.721774e-01):2.366080e-01,(19:7.498794e-01,17:5.019358e-01):4.133762e-01):4.057837e-01,((11:1.163274e+00,((20:2.877941e-01,(15:1.088922e-01,14:1.037385e-01):1.522907e-01):1.295058e-01,24:7.056306e-01):8.197304e-01):5.396165e-02,(26:8.922899e-01,12:1.017298e+00):1.411756e-01):1.576016e-01):1.008667e-01,((((61:2.760661e-01,60:5.665405e-01):3.571546e-01,16:7.766409e-01):5.872000e-01,((21:6.739779e-02,9:1.926279e-01):5.448526e-02,13:2.277569e-01):4.570645e-01):3.843342e-01,18:7.625161e-01):1.930194e-01):5.867594e-02):1.330448e-01,((6:3.284681e-01,8:6.150196e-01):7.802468e-01,((((36:4.803802e-01,25:6.670196e-01):4.943312e-02,37:6.198524e-01):2.178068e-01,(38:1.236160e-01,(41:1.787748e-01,(42:3.992841e-01,35:2.626732e-01):6.722628e-02):2.011604e-01):7.452097e-01):2.032907e-01,(49:9.928949e-01,((48:2.694235e-01,45:2.002215e-01):6.408752e-01,(53:8.103001e-01,(46:2.877921e-01,47:1.399908e-01):3.693717e-01):2.116498e-01):2.577984e-01):5.496625e-01):5.946041e-02):3.000281e-01):1.992817e-01,((((68:2.441271e-01,69:2.603299e-01):1.335924e-01,(67:1.466125e-01,70:2.114083e-01):1.388007e-01):4.838546e-01,(29:1.211565e-02,((33:4.811875e-02,30:2.821348e-02):4.232140e-02,(27:2.664110e-01,((28:1.091610e-04,32:1.007209e-02):5.358934e-02,31:1.054285e-01):5.523772e-03):6.252477e-02):2.456834e-02):6.959409e-01):1.057044e+00,(((4:4.882293e-02,5:1.001189e-01):7.193195e-01,55:7.626122e-01):4.955483e-01,3:5.549358e-01):4.654774e-01):1.694046e-01):2.253757e-01):8.420317e-01,(40:3.042230e-01,(39:5.055069e-02,2:2.907511e-02):3.201195e-01):3.219128e-01):3.555582e-01,7:5.641992e-01):1.330941e-01):1.675015e-01,22:7.016038e-02,1:8.293778e-02);
   tree gen.145500 = [&U] (22:2.770384e-02,(23:1.050264e-01,(7:3.758949e-01,((((((56:1.663342e-02,57:2.853955e-02):5.061577e-03,(58:9.176075e-03,64:1.287001e-03):3.792486e-02):4.188993e-01,((63:7.849594e-02,66:5.794094e-02):3.444122e-02,(59:6.646344e-02,65:2.109285e-01):1.467643e-01):6.205836e-01):2.112370e-01,62:7.794794e-01):6.488165e-01,((((8:8.520585e-01,6:2.748720e-01):9.494358e-01,(((11:1.321890e+00,(((((54:6.824290e-01,44:6.921936e-01):1.438160e-01,43:9.046351e-01):1.065590e+00,(19:9.648082e-01,17:3.755489e-01):5.335990e-01):2.939320e-01,10:1.600406e+00):1.637898e-01,(18:1.261896e+00,((12:1.025189e+00,26:9.974057e-01):2.169544e-01,((16:1.055798e+00,(60:5.053276e-01,61:2.384317e-01):4.936737e-01):2.739746e-01,(13:1.437380e-01,(9:1.922121e-01,21:1.476716e-01):1.356340e-01):7.148549e-01):5.333698e-01):1.768236e-01):1.123201e-01):1.667273e-02):1.613949e-01,(((14:1.360423e-01,15:1.446840e-01):1.877441e-01,(20:3.419755e-01,24:1.204426e+00):1.612296e-02):7.612453e-01,(((53:8.042198e-01,(47:2.479920e-01,46:1.290064e-01):3.966090e-01):2.994875e-01,(45:1.596795e-01,48:3.639301e-01):5.161204e-01):2.305966e-01,49:1.627802e+00):8.484149e-01):1.300262e-01):1.362602e-01,(((50:2.368417e-01,51:3.269783e-01):1.822177e-02,52:1.642362e-01):1.249336e+00,34:1.154466e+00):3.386538e-01):1.769038e-01):3.324849e-03,(((36:5.330085e-01,37:4.793394e-01):2.474940e-01,25:5.532181e-01):3.253141e-01,(38:1.591486e-01,((42:3.850924e-01,35:2.819660e-01):1.558991e-01,41:3.055100e-01):3.334669e-01):6.038300e-01):6.218716e-01):1.912374e-01,((3:5.741179e-01,(55:1.203565e+00,(4:3.536921e-02,5:8.421628e-02):8.493443e-01):1.987039e-01):2.267653e-01,(((33:5.874820e-02,30:9.381351e-02):7.666389e-03,(29:3.799900e-02,(((28:6.009516e-03,32:1.661223e-03):1.294328e-01,27:2.704023e-01):3.836162e-02,31:1.083794e-01):5.039873e-02):2.265598e-02):9.110311e-01,((68:6.128464e-01,69:4.400885e-01):2.549822e-02,(67:2.408934e-01,70:1.738612e-01):7.745369e-02):6.543935e-01):1.079976e+00):3.014958e-01):3.244922e-01):7.069491e-01,((2:2.491229e-02,39:2.666177e-02):4.625438e-01,40:2.113411e-01):3.916075e-01):3.602004e-01):3.218882e-01):6.700266e-02,1:1.043840e-01);
   tree gen.146000 = [&U] (22:3.995304e-02,(((((39:4.126824e-02,2:4.691824e-02):3.838648e-01,40:1.779551e-01):1.771282e-01,(((((52:1.903681e-01,(51:3.587821e-01,50:2.436861e-01):4.736863e-02):1.314619e+00,34:9.417784e-01):4.832270e-01,(((((18:1.115822e+00,(((43:7.494502e-01,(44:6.801925e-01,54:4.823014e-01):8.565610e-02):5.074732e-01,10:7.640858e-01):4.506725e-01,(17:5.375547e-01,19:7.776566e-01):3.453452e-01):2.554240e-01):1.979924e-01,(((9:1.874322e-01,21:1.240806e-01):9.925696e-02,13:1.192245e-01):3.620421e-01,(16:8.022651e-01,(60:5.351653e-01,61:3.950582e-01):7.474773e-01):2.527253e-01):4.854111e-01):1.273473e-01,(26:8.622901e-01,12:8.935462e-01):2.305699e-01):3.142260e-01,(((20:3.388653e-01,(14:2.364477e-01,15:7.197546e-02):5.791987e-02):8.193563e-02,24:6.879240e-01):7.015676e-01,11:1.038257e+00):5.424297e-02):2.980053e-01,((6:6.802518e-01,8:5.698839e-01):1.145774e+00,(((38:5.400371e-02,(41:2.388877e-01,(42:2.888920e-01,35:2.484509e-01):1.239966e-01):2.397708e-01):7.956400e-01,((36:4.969859e-01,37:4.828859e-01):1.986298e-01,25:5.762588e-01):3.392868e-01):1.636052e-01,(((48:2.985583e-01,45:2.389683e-01):4.773381e-01,((47:2.217565e-01,46:1.538327e-01):3.230971e-01,53:9.787583e-01):4.018017e-01):2.329775e-01,49:1.060253e+00):8.043964e-01):2.794809e-01):1.459239e-01):4.326038e-02):7.227506e-02,(((33:3.716056e-02,(30:4.289223e-02,(29:4.602244e-02,((27:2.399133e-01,(32:1.295421e-02,28:4.174700e-03):1.030418e-01):6.197658e-03,31:1.127999e-01):1.072077e-02):2.580737e-02):1.491087e-02):8.138252e-01,((69:6.411003e-01,(70:5.294330e-01,67:3.001222e-01):2.979462e-01):5.590170e-02,68:1.191314e-01):4.423424e-01):8.084444e-01,(((4:6.446592e-02,5:1.625538e-02):5.772341e-01,55:1.418612e+00):6.176834e-01,3:8.049523e-01):1.240406e-01):4.061148e-01):3.088886e-01,((((66:1.900563e-02,63:7.057739e-02):1.878921e-01,(65:1.649450e-01,59:8.480120e-02):3.510373e-02):4.162034e-01,((56:4.954849e-02,57:2.788219e-02):5.264570e-02,(58:8.353803e-03,64:2.523933e-03):2.282799e-02):3.775789e-01):5.681719e-02,62:8.794599e-01):8.003067e-01):1.046436e+00):5.215250e-01,7:6.055384e-01):9.891304e-02,23:6.669632e-02):1.267148e-01,1:7.518066e-02);
   tree gen.146500 = [&U] ((23:1.536213e-01,((((62:5.497942e-01,(((59:1.170159e-01,65:1.554356e-01):4.710068e-02,(66:5.687881e-02,63:8.269130e-02):1.235015e-01):3.450869e-01,((56:1.477204e-02,57:2.599287e-02):1.150300e-02,(64:6.109605e-03,58:2.388959e-03):3.646932e-02):4.609202e-01):2.807867e-01):1.011657e+00,((((34:7.083333e-01,(50:2.432689e-01,(51:4.768331e-01,52:2.771583e-01):6.302572e-02):1.571750e+00):8.736995e-01,((((10:7.776172e-01,((19:7.720726e-01,17:8.184119e-01):6.024722e-01,(54:4.793746e-01,(43:4.523355e-01,44:7.196308e-01):1.831199e-01):7.407061e-01):2.196518e-01):3.827672e-01,(12:8.997516e-01,(11:1.013884e+00,((20:3.171348e-01,(15:1.470155e-01,14:1.697850e-01):1.854254e-01):1.636826e-01,24:6.887250e-01):6.815955e-01):3.521278e-02):3.080979e-01):7.399298e-02,26:1.149779e+00):2.098955e-01,((((61:5.931431e-01,60:6.242994e-01):6.750462e-01,16:8.828507e-01):3.074979e-01,((21:1.483868e-01,13:3.032509e-01):6.855670e-02,9:1.735295e-01):6.226251e-01):5.357041e-01,18:1.027131e+00):3.744227e-01):4.125899e-02):1.433563e-01,((6:5.410350e-01,8:8.907606e-01):7.519938e-01,((((36:5.415195e-01,37:7.878267e-01):2.494800e-01,25:7.350224e-01):3.294885e-01,(38:6.625921e-02,(41:2.548207e-01,(42:4.399912e-01,35:2.470148e-01):1.106100e-01):3.521504e-01):1.033214e+00):1.910038e-01,(49:1.094121e+00,((48:2.125833e-01,45:3.059363e-01):3.276922e-01,(53:8.929104e-01,(46:1.356487e-01,47:3.772061e-01):5.766152e-01):3.812621e-01):2.710536e-01):8.888381e-01):1.662338e-01):3.057341e-01):1.419705e-01,(((69:3.710134e-01,(68:2.641842e-01,(67:2.100121e-01,70:5.385144e-01):1.271771e-01):5.577833e-02):8.410541e-01,(29:1.890965e-02,((33:5.034239e-02,30:9.936140e-02):4.485284e-02,((28:2.904825e-04,32:3.090074e-03):5.820215e-02,(31:9.799656e-02,27:2.801399e-01):2.693571e-02):4.535194e-02):3.486665e-02):8.600391e-01):8.444834e-01,(((4:2.792646e-02,5:9.794937e-02):8.512415e-01,55:1.441066e+00):5.460695e-01,3:8.532716e-01):6.366626e-02):2.828810e-01):4.972132e-01):6.321825e-01,(40:3.164340e-01,(39:3.758149e-02,2:5.872150e-02):3.011563e-01):3.146339e-01):3.840004e-01,7:6.217194e-01):2.658394e-01):8.239900e-02,22:1.044567e-01,1:7.925798e-02);
   tree gen.147000 = [&U] (22:5.051792e-02,(23:6.099494e-02,(7:6.059397e-01,(((39:3.566993e-02,2:4.749109e-02):3.636366e-01,40:2.243424e-01):3.986364e-01,((62:2.870202e-01,(((66:4.179622e-02,63:7.237625e-02):1.363266e-01,(65:2.055407e-01,59:4.456512e-02):5.169559e-02):3.434668e-01,((64:2.862834e-03,58:6.460655e-03):1.367385e-04,(56:2.016788e-02,57:2.745206e-02):3.176889e-02):3.684701e-01):5.757434e-01):7.741138e-01,((((((((30:4.040945e-02,33:4.811304e-02):7.450580e-02,(27:2.659659e-01,((32:5.900018e-03,28:3.021541e-03):9.753006e-02,31:1.337999e-01):3.803053e-03):8.455528e-02):3.767686e-02,29:1.824237e-03):8.020692e-01,(((67:2.196622e-01,70:1.589061e-01):1.408536e-01,69:4.961031e-01):3.727659e-02,68:3.091418e-01):6.816121e-01):7.412980e-01,(3:6.252034e-01,((4:8.854237e-02,5:1.284542e-02):7.366748e-01,55:1.080102e+00):4.248575e-01):1.796229e-01):5.652114e-01,(((((10:9.527953e-01,((19:1.044904e+00,17:5.972710e-01):1.665902e-01,((43:5.868006e-01,54:5.751280e-01):5.241597e-01,44:5.031474e-01):6.276885e-01):2.290310e-01):3.000686e-01,18:8.825690e-01):1.697478e-01,(26:9.170521e-01,((((9:2.283243e-01,21:1.205231e-01):2.163755e-01,13:7.519351e-02):5.654787e-01,(16:1.150791e+00,(61:5.038191e-01,60:5.714445e-01):8.837321e-01):2.832976e-01):3.033785e-01,12:9.895354e-01):7.734421e-02):1.396765e-01):3.699797e-01,((24:6.240916e-01,(20:3.070437e-01,(15:1.324376e-01,14:2.432003e-01):1.882435e-01):1.360659e-01):7.561679e-01,11:8.936980e-01):1.801059e-01):2.307574e-01,34:1.456554e+00):1.875213e-01):9.731015e-02,((8:9.532523e-01,6:6.156399e-01):8.612636e-01,((49:1.151683e+00,(((46:1.989820e-01,47:2.043446e-01):4.428138e-01,53:8.199394e-01):2.214388e-01,(48:1.560882e-01,45:4.380903e-01):5.607672e-01):4.310909e-01):1.082198e+00,((38:8.685161e-02,(41:3.086254e-01,(42:3.798837e-01,35:2.465990e-01):1.160158e-01):1.468015e-01):7.817029e-01,(25:6.326465e-01,(36:3.918549e-01,37:7.899649e-01):2.482908e-01):1.127842e-01):3.121384e-01):1.999203e-01):3.876862e-01):2.581178e-01,((51:3.473444e-01,50:3.054050e-01):4.633512e-02,52:1.297282e-01):1.468316e+00):5.787212e-02):7.350463e-01):4.577302e-01):3.518476e-01):1.357257e-01,1:3.487858e-02);
   tree gen.147500 = [&U] (22:7.478457e-02,(((((((((49:8.835572e-01,((53:9.305591e-01,(46:2.153717e-01,47:1.459569e-01):2.068470e-01):5.269977e-01,(48:3.159433e-01,45:3.111980e-01):5.198476e-01):2.730869e-01):9.496148e-01,((38:1.663747e-01,(41:2.888058e-01,(35:2.815267e-01,42:2.149063e-01):1.304990e-01):1.678777e-01):7.288036e-01,((36:4.631126e-01,37:5.329028e-01):3.407265e-02,25:5.358302e-01):3.573575e-01):3.085579e-01):3.136974e-01,(8:7.318416e-01,6:4.193215e-01):1.009706e+00):1.212296e-01,(((((24:6.609261e-01,(20:3.126570e-01,(15:1.343061e-01,14:2.190631e-01):5.464849e-02):2.345595e-01):6.548143e-01,11:1.118555e+00):7.524504e-03,((((60:5.530540e-01,61:4.038469e-01):5.789542e-01,16:1.046793e+00):4.154723e-01,(13:7.469889e-02,(9:1.913658e-01,21:1.052383e-01):1.084632e-01):4.841297e-01):3.385627e-01,(12:1.144078e+00,26:5.762170e-01):4.541520e-01):2.076733e-01):2.586741e-01,(18:8.926146e-01,((19:6.182937e-01,17:6.102334e-01):3.940429e-01,(((43:7.840999e-01,44:8.025260e-01):6.075130e-02,54:5.428921e-01):6.221493e-01,10:1.395720e+00):5.071520e-01):4.105359e-01):2.502766e-01):3.131862e-01,(34:8.643018e-01,(52:2.156281e-01,(50:3.829568e-01,51:3.711563e-01):6.570028e-02):1.078881e+00):6.344916e-01):1.430617e-01):4.421621e-02,((((69:2.254359e-01,(67:1.754187e-01,70:2.781503e-01):3.392322e-01):4.503596e-03,68:1.286884e-01):1.144111e+00,(30:1.110917e-02,((((31:5.867993e-02,(32:3.617323e-03,28:4.958692e-03):5.207033e-02):3.300278e-02,27:1.536040e-01):5.145523e-02,29:4.361659e-02):7.507821e-03,33:2.804182e-02):6.690827e-02):5.755189e-01):7.768050e-01,(3:3.453608e-01,((5:9.780537e-02,4:1.976584e-02):7.064691e-01,55:8.737493e-01):5.319663e-01):2.377619e-01):3.749869e-01):1.484031e-01,(62:7.260515e-01,(((66:5.951779e-02,63:1.096725e-01):7.650784e-02,(65:2.115912e-01,59:7.678776e-02):7.581423e-02):2.903509e-01,((56:4.949278e-02,57:5.014402e-02):2.095334e-02,(64:5.023000e-03,58:4.937342e-04):1.729453e-02):4.542112e-01):2.262005e-01):1.270304e+00):8.658860e-01,(40:3.054287e-01,(2:5.549634e-02,39:2.051855e-02):2.722169e-01):3.711837e-01):4.410052e-01,7:5.216075e-01):1.593950e-01,23:7.217101e-02):6.256530e-02,1:4.251861e-02);
   tree gen.148000 = [&U] (22:7.478457e-02,(((((((((49:8.835572e-01,((53:9.991872e-01,(46:2.153717e-01,47:3.364780e-01):2.068470e-01):3.689686e-01,(48:3.159433e-01,45:3.111980e-01):4.833233e-01):3.197396e-01):9.496148e-01,((38:1.663747e-01,(41:2.888058e-01,(35:2.397483e-01,42:5.230348e-01):1.437924e-01):2.794799e-01):8.410261e-01,((36:4.631126e-01,37:7.842724e-01):9.127096e-02,25:5.358302e-01):3.573575e-01):4.296785e-01):1.468439e-01,(8:7.318416e-01,6:4.193215e-01):1.009706e+00):1.311955e-01,(((((24:7.606330e-01,(20:3.126570e-01,(15:8.779486e-02,14:2.190631e-01):5.464849e-02):1.036745e-01):7.239577e-01,((((60:6.585501e-01,61:4.038469e-01):5.789542e-01,16:7.920922e-01):4.357380e-01,(13:1.148051e-01,(9:1.913658e-01,21:8.910252e-02):1.408387e-01):3.950636e-01):4.798278e-01,(12:1.144078e+00,26:4.914268e-01):2.276376e-01):1.387439e-01):1.381471e-02,11:1.118555e+00):2.586741e-01,(18:8.331396e-01,((19:6.182937e-01,17:6.747415e-01):4.933061e-01,(((43:7.840999e-01,44:7.506742e-01):3.560117e-01,54:5.428921e-01):8.177446e-01,10:1.086680e+00):1.632918e-01):2.996356e-01):2.247095e-01):3.131862e-01,(34:7.618299e-01,((52:2.156281e-01,50:3.829568e-01):9.040498e-03,51:1.807924e-01):1.516981e+00):2.731582e-01):2.360685e-01):3.961819e-02,((((69:5.159506e-01,68:2.114868e-01):5.532292e-02,(67:1.754187e-01,70:2.781503e-01):2.125676e-01):9.752953e-01,(30:1.682760e-02,(((31:1.132570e-01,((32:9.635351e-03,28:7.413251e-03):5.840846e-02,27:1.712856e-01):3.011311e-02):7.401954e-02,29:6.568258e-02):2.269913e-02,33:6.920105e-02):4.427643e-02):5.755189e-01):1.313452e+00,(3:3.453608e-01,((5:4.942236e-02,4:4.685712e-02):6.276724e-01,55:8.737493e-01):5.319663e-01):7.740715e-02):4.596807e-01):2.086849e-01,(62:7.260515e-01,(((66:5.951779e-02,63:9.062472e-02):7.224622e-02,(65:2.115912e-01,59:7.678776e-02):4.685217e-02):3.648707e-01,((64:1.651364e-02,58:1.634370e-02):2.683494e-03,(56:2.326879e-02,57:3.333078e-02):3.881184e-02):4.542112e-01):1.910296e-01):1.270304e+00):8.658860e-01,(40:1.864530e-01,(2:5.549634e-02,39:7.776138e-03):3.067769e-01):5.210794e-01):3.898880e-01,7:4.245426e-01):1.913384e-01,23:5.447684e-02):6.256530e-02,1:9.572118e-02);
   tree gen.148500 = [&U] (22:7.747602e-02,((((((((69:5.561767e-01,68:2.733810e-01):1.460549e-01,(67:1.979578e-01,70:2.881608e-01):1.462792e-01):8.045330e-01,(30:1.743321e-02,(((31:7.776118e-02,((32:6.998717e-03,28:7.680049e-03):7.619796e-02,27:1.774501e-01):3.701956e-02):5.461571e-02,29:8.579340e-02):1.635136e-02,33:6.816747e-02):6.220680e-02):5.923749e-01):1.360722e+00,(3:7.999504e-01,((5:3.993975e-02,4:4.854348e-02):5.544223e-01,55:9.051950e-01):5.641425e-01):1.061670e-01):2.506056e-01,((62:7.521816e-01,(((66:6.165980e-02,63:6.275961e-02):7.484632e-02,(65:2.192062e-01,59:7.955130e-02):9.333091e-02):3.780022e-01,((58:1.648842e-02,(56:2.410622e-02,57:3.453033e-02):4.151083e-02):1.466071e-03,64:6.359859e-03):2.961637e-01):1.979046e-01):1.316021e+00,((((49:9.153559e-01,((53:1.035147e+00,(46:2.097639e-01,47:2.307393e-01):2.451349e-01):4.519637e-01,(48:3.273139e-01,45:3.223978e-01):5.007178e-01):4.813559e-01):9.837909e-01,((38:1.301429e-01,(41:2.991997e-01,(35:1.662904e-01,42:2.547988e-01):1.489674e-01):2.895383e-01):8.712941e-01,((36:4.056806e-01,37:5.060751e-01):1.811145e-01,25:5.551144e-01):1.949554e-01):2.832333e-01):1.521287e-01,(8:7.581801e-01,6:4.344126e-01):1.046045e+00):1.937876e-01,((((11:1.211021e+00,(24:7.880077e-01,(20:3.239093e-01,(15:1.054585e-01,14:2.269470e-01):7.454422e-02):1.074057e-01):7.434422e-01):9.369556e-02,((((60:4.264164e-01,61:4.183811e-01):5.997904e-01,16:8.205991e-01):4.514199e-01,(13:1.189369e-01,(9:2.488102e-01,21:1.107703e-01):1.716049e-01):5.222054e-01):4.531299e-01,(12:1.185253e+00,26:5.091130e-01):1.869588e-01):3.279806e-01):1.364771e-01,(18:8.631237e-01,((19:6.405457e-01,17:6.990250e-01):5.110599e-01,((44:7.987021e-01,(54:6.761606e-01,43:8.123191e-01):6.322468e-02):5.174924e-01,10:1.125789e+00):2.954723e-01):3.284616e-01):2.327967e-01):3.726921e-01,(34:7.892477e-01,((50:3.279040e-01,51:2.643597e-01):5.954956e-02,52:2.233885e-01):1.595160e+00):3.722779e-01):1.725864e-01):7.922559e-02):1.019550e-02):8.970487e-01,(40:3.243934e-01,(2:2.455627e-02,39:8.055997e-03):3.178176e-01):5.398327e-01):1.795263e-01,7:4.357451e-01):1.654253e-01,23:6.883153e-02):7.740420e-02,1:4.518109e-02);
   tree gen.149000 = [&U] (22:8.829295e-02,(23:1.778753e-01,(7:7.197900e-01,(((39:2.218262e-02,2:3.310120e-02):2.803535e-01,40:3.504813e-01):3.914142e-01,((((((49:1.071453e+00,(((46:1.041125e-01,47:3.772431e-01):5.158807e-01,53:8.952039e-01):2.830828e-01,(48:2.747608e-01,45:2.566505e-01):2.299815e-01):1.546499e-01):1.120104e+00,((38:8.341154e-02,(41:2.155530e-01,(42:3.095233e-01,35:2.437447e-01):1.111076e-01):2.248627e-01):6.412718e-01,(25:6.485126e-01,(36:4.032621e-01,37:7.911491e-01):3.337024e-01):2.627580e-01):4.664562e-01):1.974760e-01,34:1.408307e+00):2.050260e-01,(((18:1.011713e+00,(((24:7.718560e-01,(20:2.482198e-01,(15:1.615378e-01,14:1.575514e-01):1.180360e-01):2.912747e-01):7.316943e-01,11:1.174280e+00):5.461197e-02,(12:8.412070e-01,(26:9.235588e-01,(((9:1.259831e-01,21:1.472354e-01):1.516931e-01,13:1.990345e-01):7.358595e-01,(16:7.987348e-01,(61:4.311158e-01,60:5.723011e-01):8.053979e-01):2.543855e-01):3.507142e-01):9.601522e-02):2.851477e-01):1.195762e-01):8.169797e-03,((19:7.730741e-01,17:6.790191e-01):4.535327e-01,(10:9.542234e-01,((43:5.802396e-01,54:7.206197e-01):2.733581e-01,44:5.039016e-01):7.076395e-01):8.091909e-02):2.994365e-01):2.932778e-01,(8:9.546811e-01,6:5.611063e-01):8.767412e-01):1.760946e-01):3.095190e-01,(((((30:7.311938e-02,33:3.969458e-02):4.876853e-02,((27:1.918330e-01,(32:1.168847e-03,28:7.702370e-04):9.978554e-02):3.273491e-02,31:7.613554e-02):3.406614e-02):2.115547e-02,29:3.141854e-03):9.138567e-01,((67:2.066826e-01,70:3.246327e-01):2.292058e-01,(69:3.716713e-01,68:1.496934e-01):7.226500e-02):3.086702e-01):8.917081e-01,(3:9.055733e-01,((4:4.550623e-02,5:4.981284e-02):4.802856e-01,55:1.098362e+00):4.574165e-01):1.285837e-01):2.860646e-01):1.067745e-01,((62:5.663923e-01,(((66:3.387082e-02,63:7.608341e-02):7.809980e-02,(65:2.705162e-01,59:6.849425e-02):8.005661e-02):4.270699e-01,((58:2.170617e-03,64:1.003630e-03):2.336480e-02,(56:2.317564e-02,57:2.196616e-02):1.506686e-02):4.371151e-01):1.642947e-01):6.467122e-01,((51:2.708086e-01,50:2.002535e-01):7.726877e-02,52:7.228389e-02):1.970106e+00):5.244667e-02):1.050117e+00):2.978416e-01):2.013419e-01):1.259812e-01,1:5.203190e-02);
   tree gen.149500 = [&U] (22:6.531863e-02,(((((62:5.787413e-01,(((66:4.844439e-02,63:8.296412e-02):7.768438e-02,(65:2.275182e-01,59:8.256777e-02):6.092099e-02):3.923355e-01,((58:3.270144e-02,64:5.554336e-04):2.874489e-02,(56:1.675544e-02,57:3.612339e-02):2.173724e-02):4.359370e-01):3.268184e-01):8.907296e-01,(((((68:2.903729e-01,69:3.800528e-01):3.707342e-02,(67:6.843227e-02,70:4.545611e-01):3.745688e-01):8.997762e-01,(30:6.060294e-02,(((((32:8.182079e-03,28:7.971266e-03):4.680526e-02,27:2.863581e-01):1.426243e-02,31:8.125175e-02):8.297278e-02,29:5.714901e-02):2.778537e-02,33:2.769070e-02):2.996476e-02):9.084147e-01):8.299461e-01,(3:8.302833e-01,((5:3.632470e-02,4:5.038418e-02):4.793124e-01,55:9.395187e-01):2.731888e-01):3.420625e-01):1.963813e-01,((((((19:6.648343e-01,17:7.255310e-01):6.847758e-01,((44:4.353322e-01,(54:1.168220e+00,43:8.179848e-01):1.483100e-01):7.711649e-01,10:1.126479e+00):2.084870e-01):2.888863e-01,18:8.958522e-01):3.980090e-02,(((((60:6.637106e-01,61:3.506405e-01):6.225336e-01,16:8.508701e-01):4.685371e-01,(13:1.234468e-01,(9:2.582447e-01,21:1.149706e-01):1.843136e-01):5.889635e-01):3.250895e-01,(12:1.089972e+00,26:6.277928e-01):1.951800e-01):1.654547e-01,(11:1.256941e+00,(24:6.534484e-01,(20:4.213336e-01,(15:2.551511e-01,14:1.472739e-01):1.314121e-01):2.759992e-01):8.024033e-01):9.079482e-02):3.708165e-01):4.497446e-01,(34:1.239544e+00,((51:2.743838e-01,52:2.352347e-01):6.271039e-02,50:3.403377e-01):1.655646e+00):3.863941e-01):1.725826e-01,(((49:7.840800e-01,((53:7.541171e-01,(46:2.177179e-01,47:2.300342e-01):3.825373e-01):1.261676e-01,(48:2.549109e-01,45:3.346227e-01):2.922143e-01):3.097416e-01):1.021095e+00,((38:2.029358e-01,(41:2.046100e-01,(35:3.061779e-01,42:2.618413e-01):1.546160e-01):1.249911e-01):8.871431e-01,(37:5.252648e-01,(36:6.276794e-01,25:7.551457e-01):3.867524e-02):4.493003e-01):2.182141e-01):6.191647e-02,(8:7.869293e-01,6:3.572038e-01):7.562549e-01):1.594628e-01):1.878939e-01):1.954395e-01):1.010379e+00,(40:4.249618e-01,(2:2.548741e-02,39:1.671171e-02):2.839848e-01):4.269586e-01):2.348228e-01,7:4.522680e-01):4.408242e-01,23:1.374012e-01):8.076523e-02,1:5.819741e-02);
   tree gen.150000 = [&U] (22:2.364246e-02,(23:5.053792e-02,(7:6.693743e-01,(((39:1.542334e-02,2:6.901878e-03):3.655252e-01,40:2.231554e-01):3.772881e-01,(((((64:3.883934e-03,58:9.428447e-03):1.296694e-02,(56:6.711944e-03,57:4.139349e-02):1.063241e-02):3.866868e-01,((65:1.807123e-01,59:3.739003e-02):1.250424e-01,(63:7.096041e-02,66:5.135358e-02):1.427657e-01):4.398839e-01):3.296125e-01,62:5.724850e-01):8.803164e-01,(((((4:1.234929e-02,5:1.114898e-01):7.207244e-01,55:7.936378e-01):2.031346e-01,3:6.766429e-01):1.368619e-01,((29:6.422454e-02,((31:8.197585e-02,(27:3.545524e-01,(32:5.249886e-06,28:2.578708e-04):4.800165e-02):6.327517e-02):4.602358e-02,(30:5.615652e-02,33:5.198205e-02):3.772311e-02):2.750647e-02):8.545195e-01,((68:2.429721e-01,69:3.434442e-01):1.084721e-02,(67:2.001958e-01,70:3.111604e-01):9.902548e-02):9.250369e-01):5.526619e-01):2.877059e-01,((((34:5.978381e-01,(51:2.589856e-01,(52:3.103582e-01,50:2.917119e-01):6.330079e-02):1.151211e+00):5.048604e-01,((((46:1.439686e-01,47:2.572735e-01):3.963823e-01,53:7.689128e-01):2.672673e-01,(45:2.069117e-01,48:2.287337e-01):3.856559e-01):1.645054e-01,49:1.316550e+00):8.683313e-01):1.393707e-02,(((18:9.889175e-01,(((21:1.018451e-01,9:1.853573e-01):9.821057e-02,13:1.547843e-01):5.040762e-01,((60:4.886235e-01,61:4.146642e-01):4.151301e-01,16:5.644532e-01):5.724893e-01):5.224381e-01):8.627773e-02,(((19:4.624316e-01,17:6.744507e-01):5.025254e-01,(10:8.648711e-01,(54:3.197432e-01,(43:1.086529e+00,44:4.268102e-01):3.867936e-01):8.262107e-01):2.208101e-01):2.788236e-01,11:1.291318e+00):1.635659e-02):2.321080e-01,((24:6.791320e-01,(20:2.624667e-01,(15:1.488950e-01,14:2.563811e-01):1.885643e-01):1.483714e-01):8.137325e-01,(26:8.678199e-01,12:7.894277e-01):2.322534e-01):2.005794e-01):1.571582e-01):2.658557e-01,((((36:4.587386e-01,37:5.588513e-01):1.164953e-01,25:6.074187e-01):3.738961e-01,(38:9.313731e-02,((42:3.528090e-01,35:2.623052e-01):1.016166e-01,41:3.189919e-01):3.108711e-01):7.386210e-01):3.077495e-01,(8:5.875771e-01,6:5.398819e-01):7.213567e-01):1.319736e-01):2.803276e-01):8.427742e-02):7.842857e-01):2.800275e-01):2.270656e-01):1.682977e-01,1:8.705545e-02);
   tree gen.150500 = [&U] ((23:7.816659e-02,((((62:6.850351e-01,(((59:5.912843e-02,65:2.131724e-01):7.050922e-02,(66:1.636048e-02,63:5.261446e-02):1.248626e-01):4.801428e-01,((56:1.688667e-02,57:3.072668e-02):1.271528e-02,(64:3.662313e-03,58:6.317743e-04):2.635092e-02):3.748130e-01):6.965262e-02):9.329437e-01,((((34:1.125605e+00,(52:2.169236e-01,(51:2.524994e-01,50:2.509599e-01):2.811803e-02):1.447236e+00):2.248762e-01,(((((43:7.616040e-01,(54:7.139202e-01,44:8.118988e-01):7.113967e-02):5.422837e-01,((19:6.414952e-01,17:4.690911e-01):3.765987e-01,10:1.118899e+00):1.336147e-01):1.760577e-01,11:9.727169e-01):1.757437e-01,((26:7.821182e-01,(24:8.797271e-01,(20:2.875100e-01,(15:1.447522e-01,14:1.173617e-01):1.580770e-01):2.130942e-01):6.589360e-01):9.320757e-02,12:9.517097e-01):2.318268e-01):8.736002e-02,((((61:3.359951e-01,60:5.258589e-01):5.286574e-01,16:8.281442e-01):3.263575e-01,(21:9.553827e-02,(13:2.291544e-01,9:1.918408e-01):5.169240e-02):7.774653e-01):2.146401e-01,18:1.028642e+00):1.087843e-01):5.034178e-01):7.993479e-02,((6:2.802520e-01,8:9.403410e-01):9.767906e-01,((((36:6.028128e-01,37:5.275867e-01):1.528369e-01,25:5.693664e-01):1.617800e-01,(38:1.563644e-01,(41:1.171677e-01,(42:3.048132e-01,35:3.474153e-01):7.922120e-02):4.873908e-01):9.062011e-01):2.562104e-01,(49:8.784113e-01,((48:1.815052e-01,45:2.870816e-01):4.395046e-01,(53:7.977548e-01,(46:1.968797e-01,47:2.283375e-01):2.913002e-01):2.225182e-01):2.711720e-01):5.657707e-01):3.605476e-01):2.001243e-01):4.715607e-01,((((67:3.349896e-01,70:4.398551e-01):1.435582e-01,(68:2.473335e-01,69:4.825154e-01):5.870165e-02):6.085703e-01,((((28:6.136356e-04,32:7.629456e-03):7.764509e-02,(31:9.837753e-02,27:1.949181e-01):4.535550e-02):3.144139e-02,29:4.280045e-02):1.756999e-02,(33:6.368466e-02,30:7.410287e-02):9.217886e-03):7.436482e-01):6.368431e-01,(((4:1.466888e-02,5:7.856535e-02):6.928196e-01,55:1.050301e+00):3.809939e-01,3:6.706321e-01):1.112392e-01):2.979707e-01):3.143027e-02):9.434120e-01,(40:2.234170e-01,(39:6.417947e-02,2:1.106979e-02):4.141221e-01):3.685708e-01):2.239217e-01,7:6.021128e-01):1.043979e-01):1.399278e-01,22:9.834727e-02,1:6.965776e-02);
   tree gen.151000 = [&U] (22:4.385997e-02,(23:9.648902e-02,(7:7.927416e-01,(((39:2.240984e-02,2:7.363575e-03):3.899767e-01,40:9.365017e-02):4.518091e-01,(((((64:5.744119e-03,58:3.244785e-03):1.383436e-02,(56:1.214440e-02,57:5.716359e-02):2.393195e-02):4.125540e-01,((65:1.928009e-01,59:4.658097e-02):1.130499e-01,(63:8.293134e-02,66:2.522498e-02):1.523160e-01):4.497609e-01):3.138012e-01,62:6.107810e-01):8.179251e-01,(((((4:4.237056e-02,5:4.523173e-02):7.689368e-01,55:8.467277e-01):3.077811e-01,3:4.965179e-01):3.604881e-01,((((31:1.102982e-01,27:1.743299e-01):2.164997e-02,(32:3.998480e-06,28:1.650103e-04):9.353991e-02):7.176932e-02,(29:3.578744e-02,(30:5.991307e-02,33:5.545935e-02):9.785030e-03):1.205045e-02):8.605317e-01,(68:2.564158e-01,((67:8.893852e-02,70:2.232541e-01):2.878469e-01,69:2.068475e-01):9.796825e-02):6.228891e-01):8.170920e-01):1.896053e-01,(((34:6.239052e-01,(52:3.541603e-01,(51:2.244385e-01,50:3.794447e-01):3.728626e-02):1.263270e+00):5.478348e-01,(((18:1.055071e+00,(((21:4.407774e-02,9:2.458540e-01):7.251684e-02,13:1.651384e-01):2.890572e-01,((60:5.213096e-01,61:3.956601e-01):5.836397e-01,16:6.022119e-01):4.739888e-01):5.573863e-01):9.204922e-02,11:9.810615e-01):9.322078e-02,((10:9.227261e-01,((19:6.027959e-01,17:6.854727e-01):4.517884e-01,(54:6.895189e-01,(43:4.522940e-01,44:8.906537e-01):2.665783e-01):5.706650e-01):1.451059e-02):1.904781e-01,((24:7.245621e-01,(20:2.800242e-01,(15:1.588553e-01,14:1.784403e-01):1.210673e-01):6.005607e-02):8.681666e-01,(26:8.171760e-01,12:8.999865e-01):1.417668e-01):1.682965e-01):2.207959e-01):9.465324e-02):1.902497e-01,(((((36:4.894256e-01,37:4.788590e-01):1.242882e-01,25:7.960831e-01):2.496280e-01,(38:8.698804e-02,((42:3.590667e-01,35:2.798519e-01):1.084142e-01,41:1.548927e-01):3.087688e-01):7.880306e-01):4.397458e-01,(((45:2.017787e-01,48:4.619975e-01):3.924563e-01,((46:1.358594e-01,47:2.744836e-01):1.838659e-01,53:8.203487e-01):3.345694e-01):9.742281e-02,49:1.389985e+00):1.025400e+00):6.384469e-02,(8:5.988715e-01,6:3.665624e-01):9.761911e-01):3.155610e-01):2.990799e-01):2.901414e-01):1.030122e+00):3.064091e-01):1.069524e-01):1.771244e-01,1:7.429567e-02);
   tree gen.151500 = [&U] (22:5.705356e-02,(23:1.218264e-01,(7:6.946014e-01,(((39:2.730139e-02,2:7.651668e-03):4.052342e-01,40:2.670860e-01):3.875553e-01,(((((64:5.550126e-03,58:8.436594e-03):4.062160e-02,(56:1.396538e-02,57:6.390258e-02):2.486826e-02):4.286948e-01,((65:2.003441e-01,59:1.044260e-01):9.662341e-02,(63:8.374848e-02,66:5.547778e-02):1.754093e-01):4.673574e-01):3.260784e-01,62:6.346773e-01):8.499257e-01,(((((4:2.767870e-02,5:4.793143e-02):6.072449e-01,55:8.798552e-01):4.575186e-01,3:5.159438e-01):1.476343e-01,((((31:1.275827e-01,27:1.811504e-01):3.097978e-03,(32:6.938755e-06,28:5.433573e-04):9.719957e-02):8.817050e-02,(29:8.196270e-02,(30:7.430026e-02,33:5.762915e-02):1.015918e-02):1.551655e-02):8.941992e-01,((67:1.792765e-01,70:3.038299e-01):2.472364e-01,(69:2.149402e-01,68:6.145572e-02):1.594199e-01):1.284092e+00):5.300853e-01):1.970234e-01,(((34:6.483149e-01,(52:3.680165e-01,(51:2.332194e-01,50:1.539520e-01):2.478677e-02):1.312694e+00):5.759961e-01,((8:6.223018e-01,6:5.720848e-01):9.366593e-01,((((36:5.085740e-01,37:3.951603e-01):2.460571e-01,25:4.235313e-01):2.274143e-01,(38:9.039137e-02,((42:2.756795e-01,35:2.540677e-01):1.126558e-01,41:1.609528e-01):3.208491e-01):8.188616e-01):4.721771e-01,(((45:1.993632e-01,48:4.671687e-01):3.536740e-01,((46:1.070951e-01,47:3.126570e-01):2.044390e-01,53:8.524441e-01):2.432936e-01):1.503131e-01,49:1.444367e+00):1.065518e+00):6.479855e-02):3.279071e-01):8.124983e-02,((11:1.019445e+00,((10:9.588269e-01,((19:6.263797e-01,17:7.122912e-01):5.232257e-01,(54:7.164957e-01,(43:4.699896e-01,44:7.740088e-01):3.881840e-02):7.522894e-01):1.096565e-02):1.896028e-01,((24:7.529100e-01,(20:3.127997e-01,(15:1.769557e-01,14:1.854216e-01):1.258040e-01):3.822135e-02):9.021328e-01,(26:8.491473e-01,12:8.252761e-01):3.163924e-01):9.442130e-02):6.584703e-02):1.972394e-01,(18:1.096349e+00,(((21:4.580224e-02,9:2.554729e-01):7.650890e-02,13:1.715993e-01):3.893079e-01,((60:5.417054e-01,61:4.111400e-01):6.064740e-01,16:1.028861e+00):4.925332e-01):4.018069e-01):1.835233e-01):9.749562e-02):2.348616e-01):2.487492e-01):7.128299e-01):3.183970e-01):1.111368e-01):1.239876e-01,1:7.720242e-02);
   tree gen.152000 = [&U] (22:4.770551e-02,(23:7.477187e-02,(7:4.205244e-01,((((((58:4.009365e-03,64:4.181578e-03):1.259514e-02,(56:2.808329e-02,57:3.552692e-02):4.554587e-02):3.144432e-01,((63:4.359583e-02,66:5.577294e-02):9.021082e-02,(59:5.638808e-02,65:2.013332e-01):3.533718e-02):2.837835e-01):4.293236e-01,62:6.580336e-01):7.434438e-01,(((3:3.497710e-01,(55:7.208979e-01,(4:2.236614e-02,5:9.079804e-02):1.022019e+00):4.797826e-01):3.527366e-01,(((29:6.311283e-02,(30:4.523686e-02,33:2.812857e-02):3.646726e-02):2.263683e-02,((28:1.097647e-02,32:9.020433e-03):5.476359e-02,(27:1.541845e-01,31:8.893097e-02):2.326174e-02):5.972863e-02):6.690203e-01,((68:2.651596e-01,(67:1.483247e-01,70:2.998141e-01):3.090081e-01):1.013511e-01,69:2.969576e-01):1.046538e+00):6.488327e-01):1.467927e-01,(((((12:8.530339e-01,26:1.008058e+00):2.070081e-01,((16:9.742209e-01,(60:5.689715e-01,61:5.463279e-01):1.818962e-01):5.257678e-01,((9:2.798507e-01,21:7.738437e-02):1.590698e-01,13:1.604467e-01):4.432011e-01):4.618404e-01):5.260416e-02,(((20:3.987584e-01,(14:2.014142e-01,15:6.505183e-02):4.923666e-02):3.082097e-01,24:5.211085e-01):6.795639e-01,11:8.653369e-01):1.484382e-01):6.332545e-02,(18:8.031852e-01,((19:6.843621e-01,17:6.582152e-01):3.446109e-01,(10:1.131666e+00,(54:5.515719e-01,(43:6.429760e-01,44:6.987343e-01):9.722301e-02):7.335846e-01):2.191915e-01):1.936241e-01):1.486097e-01):2.683082e-01,(((8:4.844782e-01,6:5.669479e-01):9.880274e-01,((((36:2.894746e-01,37:4.521027e-01):1.794886e-01,25:6.176821e-01):1.866236e-01,(38:6.176519e-02,((42:2.176520e-01,35:2.388283e-01):1.116341e-01,41:2.372037e-01):3.928838e-01):8.167436e-01):3.840991e-01,(((45:3.526271e-01,48:2.078265e-01):3.134576e-01,(53:7.794818e-01,(47:2.697684e-01,46:3.367784e-02):4.407562e-01):2.833809e-01):1.524847e-01,49:9.217208e-01):6.959437e-01):5.008365e-02):2.508611e-01,((52:1.401482e-01,(51:4.157376e-01,50:3.050590e-01):1.092873e-01):1.130594e+00,34:1.128267e+00):1.832861e-01):9.732553e-02):1.848230e-01):4.627656e-01):8.255723e-01,((2:5.316160e-02,39:2.910326e-02):3.371970e-01,40:1.617816e-01):3.198256e-01):5.994050e-01):3.471477e-01):1.017834e-01,1:2.563087e-02);
   tree gen.152500 = [&U] (22:2.186384e-02,(23:1.144008e-01,(7:6.522636e-01,(((39:2.563730e-02,2:2.207608e-02):3.805341e-01,40:2.508064e-01):3.639328e-01,(((((64:1.306088e-02,58:9.073766e-03):1.759987e-02,(56:2.048273e-02,57:1.574933e-02):2.016136e-02):4.025647e-01,((65:1.881326e-01,59:1.217842e-01):5.680217e-02,(63:1.409905e-01,66:2.089281e-02):1.647176e-01):4.388707e-01):3.062030e-01,62:5.959920e-01):8.075575e-01,(((((4:7.057456e-02,5:8.860799e-02):4.898881e-01,55:8.221262e-01):5.875091e-01,3:4.844956e-01):2.453450e-01,((((29:7.208948e-02,(27:1.701088e-01,(31:4.656301e-02,(32:2.248422e-05,28:5.102382e-04):1.186231e-01):9.943528e-04):4.580937e-02):1.346946e-02,30:7.140148e-02):1.466723e-02,33:8.782216e-02):9.931356e-01,(69:3.767605e-01,(68:6.271382e-02,(67:8.933122e-02,70:3.979428e-01):3.247731e-01):9.603516e-02):5.173554e-01):1.085485e+00):3.100829e-01,(((34:6.087984e-01,((50:2.402853e-01,52:3.560683e-01):2.528169e-02,51:2.787109e-01):1.216833e+00):5.092399e-01,(((18:1.029524e+00,(((21:5.832098e-02,9:1.681275e-01):1.533833e-01,13:6.448051e-02):4.694123e-01,((60:5.086870e-01,61:3.860799e-01):5.397880e-01,16:9.661492e-01):4.626276e-01):3.150873e-01):1.135523e-01,11:1.148651e+00):1.606364e-02,((((19:5.882002e-01,17:6.329203e-01):5.270786e-01,(((54:9.015049e-01,43:6.538455e-01):7.560019e-03,44:7.268309e-01):7.064353e-01,10:9.792428e-01):6.793558e-03):3.714373e-01,(26:7.973895e-01,12:7.749733e-01):1.818247e-01):5.411525e-02,(((15:1.557910e-01,14:1.835002e-01):9.449620e-02,20:2.937337e-01):9.083676e-02,24:9.392913e-01):8.471454e-01):8.867454e-02):1.174407e-01):1.723364e-01,((8:5.843708e-01,6:5.229046e-01):8.791964e-01,((((36:5.398283e-01,37:6.994039e-01):2.310592e-01,25:4.610054e-01):4.304888e-01,(38:1.382814e-01,((42:3.001518e-01,35:2.929605e-01):1.394757e-01,41:2.148694e-01):2.652305e-01):6.084783e-01):3.559490e-01,((45:2.622526e-01,48:4.386935e-01):2.646595e-01,(49:1.094705e+00,((46:8.018395e-02,47:2.146088e-01):5.190602e-01,53:8.004854e-01):1.951096e-01):8.830978e-02):1.250850e+00):3.283207e-01):1.351489e-01):2.013256e-01):2.144476e-01):5.492259e-01):3.004222e-01):3.092139e-01):1.444916e-01,1:9.668412e-02);
   tree gen.153000 = [&U] (22:9.281285e-02,(((((39:7.346625e-03,2:3.548807e-02):2.739613e-01,40:2.763713e-01):3.852992e-01,((((51:3.394512e-01,(50:3.717603e-01,52:2.432806e-01):2.396430e-02):1.560463e+00,34:9.815724e-01):2.653769e-01,(((((29:2.261112e-02,(33:5.950475e-02,30:8.763197e-02):4.751725e-02):6.182885e-04,(31:8.922692e-02,((32:4.658498e-03,28:5.294368e-03):5.259854e-02,27:3.162069e-01):4.924399e-02):4.504173e-02):7.758313e-01,((69:6.453836e-01,68:1.909789e-01):1.483471e-01,(70:2.866004e-01,67:1.505761e-01):2.173372e-01):7.963974e-01):5.275812e-01,(((4:8.910577e-02,5:3.515954e-02):7.655623e-01,55:1.303989e+00):1.344398e-01,3:6.640865e-01):2.777945e-01):1.728836e-01,(((((38:1.737813e-01,(41:3.230503e-01,(42:3.621790e-01,35:1.997289e-01):1.709476e-01):1.429834e-01):8.000915e-01,((36:6.483406e-01,37:5.811054e-01):1.102009e-01,25:7.527894e-01):1.234421e-01):5.235910e-01,(((48:3.194171e-01,45:3.063028e-01):5.428151e-01,((47:1.779407e-01,46:2.094336e-01):2.831115e-01,53:6.843155e-01):2.295448e-01):3.729334e-01,49:1.187472e+00):7.163693e-01):1.712257e-01,(6:4.681581e-01,8:6.819237e-01):1.073561e+00):4.444350e-02,(((((20:2.522394e-01,(14:1.376223e-01,15:1.568787e-01):9.934168e-02):1.977536e-01,24:5.637533e-01):6.751011e-01,11:9.505908e-01):1.078773e-01,((12:9.148795e-01,26:9.575840e-01):2.530107e-01,((13:2.302216e-01,(9:1.790110e-01,21:1.131473e-01):9.819110e-02):4.110873e-01,(16:8.008919e-01,(60:5.353364e-01,61:4.345161e-01):6.114183e-01):5.074348e-01):4.391088e-01):2.504967e-01):2.314792e-01,(18:9.563065e-01,((17:6.696799e-01,19:5.778342e-01):2.193402e-01,(((44:6.732446e-01,43:6.345691e-01):1.456577e-01,54:5.182874e-01):8.014948e-01,10:1.088285e+00):3.496326e-01):3.618115e-01):1.330399e-02):3.447483e-01):1.094878e-01):1.871658e-02):2.677318e-01,((((66:8.711152e-02,63:8.787395e-02):1.936782e-01,(65:2.420388e-01,59:3.953912e-02):8.042249e-02):2.733400e-01,((58:1.477745e-02,64:1.169286e-03):4.265270e-02,(56:2.961669e-02,57:4.338436e-02):5.411635e-03):3.019988e-01):2.292572e-01,62:6.541273e-01):6.668159e-01):1.038033e+00):3.161310e-01,7:6.059924e-01):3.843405e-01,23:1.058590e-01):9.886245e-02,1:9.138529e-02);
   tree gen.153500 = [&U] (22:9.832455e-02,(23:8.132945e-02,(7:5.410836e-01,((((((58:2.273074e-03,64:2.777172e-03):2.333625e-02,(56:1.886391e-02,57:2.820469e-02):3.756790e-02):3.599477e-01,((63:1.109209e-01,66:2.680360e-02):1.577628e-01,(59:4.557672e-02,65:1.927650e-01):7.535116e-02):3.274873e-01):3.764933e-01,62:6.769381e-01):8.476831e-01,(((3:4.042459e-01,(55:1.191610e+00,(4:7.151212e-02,5:5.648937e-02):4.802583e-01):4.082681e-01):3.516401e-01,((((28:8.719581e-03,32:3.137727e-03):8.749950e-02,(27:2.371396e-01,31:6.502974e-02):5.511792e-02):5.251694e-02,((30:8.409029e-02,33:6.990160e-02):3.833786e-02,29:7.483175e-02):1.231465e-02):8.839433e-01,(69:3.252165e-01,(68:1.524686e-01,(67:2.303399e-01,70:1.655714e-01):1.266482e-01):2.878935e-01):8.213159e-01):7.983044e-01):2.579083e-01,(((((52:1.477767e-01,51:3.438409e-01):1.120866e-02,50:2.729292e-01):1.775061e+00,34:1.558262e+00):2.328827e-01,(((((45:3.623705e-01,48:2.068626e-01):6.555018e-01,(53:9.233909e-01,(47:2.950237e-01,46:1.531981e-01):3.268481e-01):2.717102e-01):1.111799e-01,49:1.024174e+00):8.319182e-01,((25:4.502668e-01,(36:4.835208e-01,37:4.442537e-01):2.305018e-01):3.828581e-01,(38:1.868084e-01,((42:2.787712e-01,35:2.615555e-01):6.201528e-02,41:2.468491e-01):1.617857e-01):6.141411e-01):4.557024e-01):1.319847e-01,(8:5.107495e-01,6:5.991393e-01):8.743411e-01):2.094615e-01):5.787044e-02,((((20:3.651064e-01,(14:2.013520e-01,15:7.309118e-02):5.475581e-02):4.185384e-01,24:7.153639e-01):5.572581e-01,11:9.842172e-01):2.055581e-01,((12:9.576538e-01,26:8.669321e-01):4.199152e-01,((((19:7.494869e-01,17:8.437338e-01):3.729994e-01,(44:4.924978e-01,(43:7.758815e-01,54:6.223729e-01):3.067811e-01):6.829942e-01):4.544927e-02,10:1.103240e+00):4.096912e-01,(18:1.004414e+00,((16:7.439659e-01,(60:6.231156e-01,61:4.570958e-01):5.502808e-01):3.681624e-01,((9:2.272934e-01,21:1.948303e-01):1.068789e-01,13:1.729713e-01):4.853767e-01):4.521859e-01):4.656064e-02):1.192965e-01):1.139195e-01):1.131264e-01):2.740791e-01):4.257560e-01):9.041348e-01,((2:5.822053e-02,39:1.298564e-02):2.058260e-01,40:2.712579e-01):3.127953e-01):4.769836e-01):1.287959e-01):1.574939e-01,1:5.564973e-02);
   tree gen.154000 = [&U] (22:9.360820e-02,(23:7.742831e-02,(7:4.365553e-01,((((((58:2.164041e-03,64:3.875521e-03):2.221687e-02,(56:3.399505e-02,57:2.685179e-02):3.576587e-02):4.373575e-01,((63:9.583801e-02,66:2.551791e-02):8.120707e-02,(59:8.571905e-02,65:1.835186e-01):2.080464e-02):3.117787e-01):2.859979e-01,62:6.444673e-01):8.070221e-01,(((3:3.848553e-01,(55:1.044019e+00,(4:6.808188e-02,5:4.424972e-02):9.114318e-01):3.927116e-01):3.347729e-01,(((30:8.068645e-02,33:4.631619e-02):4.376994e-02,((((28:3.179281e-03,32:1.175795e-03):7.453423e-02,27:2.257647e-01):3.809529e-02,31:8.295140e-02):3.866408e-02,29:8.783177e-02):2.099016e-02):5.985773e-01,((67:2.192911e-01,70:2.825557e-01):1.585252e-01,(68:2.226185e-01,69:3.032140e-01):1.917111e-01):1.029764e+00):7.600120e-01):2.455372e-01,((((51:2.896830e-01,50:2.853080e-01):1.790843e-02,52:1.406883e-01):1.689916e+00,34:8.306709e-01):2.998810e-01,(((((45:3.449886e-01,48:1.117881e-01):6.240593e-01,(53:8.790984e-01,(47:2.547036e-01,46:1.458497e-01):1.926355e-01):2.041313e-01):3.431037e-01,49:9.750474e-01):1.217971e+00,(((25:6.940877e-01,(36:4.603277e-01,37:5.693790e-01):2.194453e-01):2.360357e-01,(38:1.595763e-01,((42:2.653993e-01,35:2.961931e-01):1.118148e-01,41:2.369163e-01):1.223606e-01):6.649286e-01):3.340255e-01,(8:6.737704e-01,6:5.704003e-01):8.324014e-01):7.335526e-02):1.519390e-01,((((((20:3.475933e-01,(14:1.916937e-01,15:6.958520e-02):5.212933e-02):3.984623e-01,24:6.810500e-01):5.305280e-01,11:9.370071e-01):1.956981e-01,(12:9.117178e-01,26:8.253479e-01):2.827269e-01):2.636027e-01,((((44:4.688741e-01,43:7.386647e-01):2.795034e-01,54:6.002884e-01):6.546053e-01,(19:7.135361e-01,17:7.711631e-01):3.077267e-01):4.260692e-02,10:1.050321e+00):3.829396e-01):1.132453e-01,(18:7.651541e-01,((16:7.082800e-01,(60:7.027135e-01,61:4.351702e-01):4.724547e-01):3.505027e-01,((9:2.163908e-01,21:1.744555e-01):1.392724e-01,13:1.646743e-01):4.620945e-01):4.304958e-01):1.715834e-01):1.125156e-01):1.345803e-01):2.669518e-01):4.053337e-01):5.018189e-01,((2:4.947801e-02,39:1.236276e-02):4.732636e-01,40:2.582464e-01):2.702709e-01):4.541041e-01):2.129422e-01):5.875776e-02,1:6.648067e-02);
   tree gen.154500 = [&U] (22:6.664001e-02,(((((62:6.955276e-01,(((66:3.258123e-02,63:3.220920e-02):1.488425e-01,(65:1.510406e-01,59:8.399310e-02):6.598527e-02):3.188718e-01,((64:9.877174e-03,58:4.606262e-03):3.224815e-02,(56:1.739822e-02,57:2.311544e-02):1.197733e-02):4.873145e-01):5.076407e-01):1.203207e+00,((((((24:7.386806e-01,(20:2.945348e-01,(15:1.645747e-01,14:1.975029e-01):1.427696e-01):8.069867e-02):6.754455e-01,11:1.014844e+00):1.825137e-01,(((18:1.026396e+00,(((60:4.717266e-01,61:4.196164e-01):4.204245e-01,16:6.940687e-01):4.630544e-01,(13:8.176958e-02,(9:1.852874e-01,21:1.153216e-01):7.951355e-02):3.857688e-01):2.624739e-01):1.178283e-01,(10:9.448211e-01,((19:9.054203e-01,17:7.183728e-01):2.750482e-01,(54:8.855025e-01,(44:7.948836e-01,43:8.052063e-01):2.116051e-01):4.419210e-01):4.081154e-02):3.080256e-01):1.215530e-01,(12:8.311808e-01,26:7.561849e-01):1.584567e-01):2.573160e-01):2.012021e-01,(34:1.069521e+00,(51:2.523176e-01,(52:3.275221e-01,50:2.422282e-01):5.119366e-02):1.248748e+00):4.839282e-01):6.546000e-03,((((38:2.343742e-01,(41:2.359609e-01,(35:2.871518e-01,42:3.683294e-01):1.350975e-01):1.499084e-01):1.006388e+00,((37:5.061760e-01,36:5.087097e-01):2.508202e-01,25:4.854573e-01):3.630303e-01):9.966649e-02,(49:9.047473e-01,((53:7.177437e-01,(46:1.583518e-01,47:1.959509e-01):2.992784e-01):3.608579e-01,(48:3.846717e-01,45:2.410660e-01):4.708856e-01):3.083763e-01):1.010858e+00):1.356608e-01,(8:4.992677e-01,6:7.297398e-01):7.274977e-01):2.947776e-01):2.706493e-01,((((67:2.254646e-01,70:2.278466e-01):1.356665e-01,(68:2.607776e-01,69:4.972121e-01):5.309180e-02):6.871908e-01,(33:6.238764e-02,(30:6.925941e-02,(29:4.485099e-02,(31:1.049165e-01,(27:2.842800e-01,(32:1.643113e-02,28:1.186308e-03):4.570927e-02):2.229980e-02):3.377918e-02):3.449638e-02):5.014527e-02):6.977169e-01):6.703289e-01,(3:6.089027e-01,((5:4.521242e-02,4:5.737967e-02):5.636618e-01,55:8.253172e-01):4.237027e-01):2.874570e-01):2.777741e-01):1.718936e-01):8.038567e-01,(40:1.939539e-01,(2:2.506283e-02,39:4.056016e-02):3.882566e-01):5.236177e-01):2.763623e-01,7:4.003741e-01):3.134579e-01,23:3.201789e-02):1.810264e-01,1:8.860129e-02);
   tree gen.155000 = [&U] (22:5.857989e-02,(23:7.408641e-02,(7:4.785269e-01,((((((58:7.791631e-04,64:4.554207e-03):3.016305e-02,(56:3.428528e-02,57:4.034848e-02):1.711275e-02):3.696716e-01,((63:6.364408e-02,66:2.170695e-02):9.322810e-02,(59:6.446678e-02,65:1.881702e-01):3.460949e-02):3.196811e-01):1.560051e-01,62:7.732065e-01):8.460183e-01,(((3:4.277336e-01,(55:1.070481e+00,(4:8.059555e-02,5:4.537129e-02):9.345333e-01):6.341085e-01):1.479446e-01,(((((27:1.456878e-01,(28:1.376813e-02,32:4.585903e-04):1.296231e-01):3.766779e-02,31:4.575978e-02):5.779212e-02,29:7.835687e-02):3.821983e-02,(30:3.724070e-02,33:4.749014e-02):8.114645e-03):6.038884e-01,((67:7.518301e-02,70:2.897175e-01):1.625432e-01,(68:1.512205e-01,69:3.108994e-01):5.163385e-02):1.055865e+00):7.792755e-01):2.517607e-01,(((8:8.118257e-01,6:4.026681e-01):1.150279e+00,(((25:7.116803e-01,(36:4.719953e-01,37:6.755377e-01):1.203331e-01):4.460647e-01,(38:1.155164e-01,((42:3.238040e-01,35:3.037005e-01):1.387884e-01,41:2.429213e-01):4.190696e-01):6.538424e-01):3.737057e-01,(((45:2.783510e-01,48:2.688153e-01):4.890873e-01,(53:1.119863e+00,(47:1.809670e-01,46:1.495464e-01):3.674941e-01):2.168357e-01):8.290605e-01,49:8.994913e-01):9.288012e-01):6.009013e-02):2.011520e-01,((((11:1.072455e+00,((12:1.121517e+00,26:8.462674e-01):1.214421e-01,((20:2.995434e-01,(14:1.965524e-01,15:6.887327e-02):2.362071e-01):1.624950e-01,24:6.983121e-01):5.751459e-01):1.612295e-01):1.498807e-01,((19:5.782346e-01,17:5.974492e-01):5.106390e-01,((44:5.874579e-01,(43:6.907905e-01,54:6.021801e-01):2.992606e-01):1.052161e+00,10:1.194695e+00):2.547126e-02):3.258955e-01):9.034303e-02,(18:1.325574e+00,((16:7.650020e-01,(60:7.205247e-01,61:4.462002e-01):4.844297e-01):4.204894e-01,((9:2.177483e-01,21:6.883912e-02):1.631275e-01,13:1.063085e-01):5.591736e-01):3.455488e-01):1.900959e-01):2.699263e-01,(((51:2.970254e-01,52:2.024986e-01):1.482071e-01,50:2.197621e-01):1.641279e+00,34:1.082390e+00):2.119176e-01):1.177057e-01):3.789102e-01):5.403755e-01):6.114347e-01,((2:3.475286e-02,39:3.209402e-02):3.616841e-01,40:1.861453e-01):2.911166e-01):3.073592e-01):2.789311e-01):1.342032e-01,1:6.816572e-02);
   tree gen.155500 = [&U] (22:9.473561e-02,(23:4.262585e-02,(7:5.617358e-01,((((((58:8.251445e-04,64:3.291780e-03):2.875835e-02,(56:3.050827e-02,57:3.846944e-02):1.764835e-02):3.313506e-01,((63:8.593483e-02,66:2.069605e-02):1.460183e-01,(59:2.053653e-02,65:1.794070e-01):8.716483e-02):3.047935e-01):3.271524e-01,62:4.174015e-01):8.066190e-01,(((3:5.555676e-01,(55:1.020629e+00,(4:4.865135e-02,5:5.675103e-02):4.888444e-01):3.959869e-01):3.486066e-01,((((((27:1.565860e-01,31:3.577951e-02):3.629869e-02,(28:1.340003e-02,32:4.372336e-04):1.288314e-01):3.292913e-02,29:7.624339e-02):3.643992e-02,30:3.550639e-02):7.041929e-02,33:4.527851e-02):8.106266e-01,((67:1.005807e-01,70:2.762252e-01):1.749371e-01,(68:1.441782e-01,69:2.964207e-01):4.014617e-02):1.044174e+00):7.226815e-01):2.276510e-01,((((8:7.740187e-01,6:3.839157e-01):1.130638e+00,((25:8.244194e-01,(36:4.500143e-01,37:6.440777e-01):8.529128e-02):2.851860e-01,(38:1.399755e-01,((42:3.087244e-01,35:2.895571e-01):1.323250e-01,41:2.427238e-01):2.530568e-01):6.954064e-01):3.640406e-01):1.779683e-02,(((45:2.653881e-01,48:2.562965e-01):4.663103e-01,(53:1.067711e+00,(47:1.617926e-01,46:3.148184e-01):2.024499e-01):7.733937e-02):5.986144e-01,49:7.670183e-01):9.359790e-01):2.575082e-01,((((((20:2.414032e-01,(14:1.873989e-01,15:7.004875e-02):1.261455e-01):1.144106e-01,24:6.861580e-01):4.887302e-01,11:1.022511e+00):1.938338e-01,(12:1.069288e+00,26:8.068565e-01):1.157865e-01):8.396761e-02,(((19:6.350177e-01,17:5.696258e-01):2.316759e-01,((44:5.600998e-01,(43:7.132804e-01,54:5.430916e-01):2.853239e-01):1.003161e+00,10:1.139057e+00):1.563329e-02):3.158383e-01,(18:1.263842e+00,((16:8.882552e-01,(60:6.142776e-01,61:4.254205e-01):4.618696e-01):3.942137e-01,((9:2.076076e-01,21:5.558922e-02):1.439798e-01,13:2.124137e-01):3.079285e-01):5.644254e-01):2.078123e-01):1.228827e-01):2.623527e-01,((52:1.438774e-01,(51:3.183522e-01,50:4.294624e-01):9.274608e-02):1.515417e+00,34:1.049336e+00):2.627047e-01):6.594988e-02):3.612642e-01):2.156067e-01):5.829600e-01,((2:3.313440e-02,39:2.246268e-02):3.371042e-01,40:1.774765e-01):5.391534e-01):2.930454e-01):2.659411e-01):1.435351e-01,1:6.499122e-02);
   tree gen.156000 = [&U] (22:6.461230e-02,(((((62:7.621136e-01,(((66:6.183520e-02,63:9.893444e-02):7.111638e-02,(65:2.616650e-01,59:7.159146e-02):6.998481e-02):4.060127e-01,((64:7.599393e-03,58:1.135210e-02):4.503513e-02,(56:1.570758e-02,57:2.333892e-02):1.741623e-02):2.900484e-01):2.427301e-01):8.242750e-01,(((34:1.036978e+00,((50:2.666221e-01,51:3.551400e-01):3.318917e-02,52:1.786402e-01):1.421788e+00):2.436822e-01,(((((38:1.550154e-01,(41:2.367758e-01,(35:2.751177e-01,42:2.758368e-01):1.430358e-01):2.181646e-01):9.757663e-01,((37:4.907742e-01,36:4.932308e-01):4.097469e-01,25:4.981045e-01):1.126538e-01):5.761676e-01,(49:9.641816e-01,((53:8.537840e-01,(46:1.535335e-01,47:1.636610e-01):2.898168e-01):1.805119e-01,(48:3.727999e-01,45:2.143015e-01):5.173805e-01):6.064558e-01):7.357212e-01):6.214267e-02,(8:4.923274e-01,6:7.075355e-01):5.703645e-01):3.535677e-01,((24:7.162042e-01,(20:2.066634e-01,(15:1.197118e-01,14:1.970914e-01):1.389630e-01):9.523902e-02):6.741792e-01,(11:9.281648e-01,((18:1.142406e+00,(((60:5.833548e-01,61:4.518343e-01):4.871206e-01,16:1.003605e+00):4.821154e-01,(13:4.874484e-02,(9:2.303708e-01,21:8.995434e-02):1.736206e-01):4.808768e-01):2.928401e-01):1.060700e-01,(((19:1.002562e+00,17:6.965144e-01):1.934913e-01,((43:5.245813e-01,(44:7.908763e-01,54:8.176783e-01):1.788529e-01):7.691352e-01,10:1.217154e+00):1.590618e-04):4.245384e-01,(12:1.049448e+00,26:8.114668e-01):3.547650e-01):4.384355e-02):2.031897e-01):1.496616e-01):3.988211e-01):2.703292e-02):1.705109e-01,((((67:2.037036e-01,70:3.064030e-01):1.641983e-01,(68:1.165027e-01,69:4.034060e-01):7.373504e-02):6.722879e-01,((31:1.067963e-01,(27:2.152102e-01,(32:3.439936e-02,28:3.129940e-03):3.791443e-02):1.590245e-02):3.054250e-02,((30:5.361848e-02,33:3.915492e-02):6.364706e-02,29:6.937665e-02):1.910628e-02):9.254765e-01):6.452523e-01,(3:5.855793e-01,((5:1.491545e-01,4:8.059852e-03):4.775828e-01,55:8.002046e-01):4.108104e-01):3.170593e-01):2.693221e-01):6.547906e-02):8.123575e-01,(40:2.828399e-01,(2:3.945544e-02,39:9.797103e-03):4.227710e-01):3.212761e-01):3.095790e-01,7:5.705490e-01):3.590805e-01,23:5.104702e-02):1.310454e-01,1:1.284725e-01);
   tree gen.156500 = [&U] (22:6.569517e-02,(23:4.394237e-02,(7:6.739426e-01,((((((58:6.096736e-04,64:1.256275e-02):2.217482e-02,(56:2.034559e-02,57:3.719055e-02):1.942011e-02):3.415845e-01,((63:7.539216e-02,66:3.049834e-02):1.741753e-01,(59:1.024227e-01,65:1.719619e-01):1.903485e-02):3.488059e-01):4.025449e-01,62:5.612269e-01):9.208052e-01,(((3:5.727266e-01,(55:1.052151e+00,(4:5.438502e-02,5:8.394780e-02):6.382162e-01):2.842838e-01):1.123822e-01,(((33:4.354094e-02,30:6.368234e-02):1.522374e-02,(((31:9.380537e-02,27:2.351482e-01):3.783481e-02,(28:4.289453e-03,32:2.873964e-03):8.250417e-02):3.563426e-02,29:3.815730e-02):4.584520e-02):6.121201e-01,((67:2.317712e-01,70:2.494721e-01):1.750659e-01,(69:1.815101e-01,68:1.486312e-01):1.556021e-01):5.514168e-01):1.084077e+00):4.824944e-01,(((((36:4.443717e-01,25:8.498820e-01):9.115397e-02,37:6.639703e-01):3.001491e-01,(38:1.442987e-01,((42:3.144077e-01,35:2.985002e-01):1.337849e-01,41:2.303869e-01):2.104574e-01):7.168843e-01):3.070240e-01,((((45:3.108024e-01,48:2.642123e-01):5.119171e-01,(53:1.026390e+00,(47:1.667896e-01,46:1.483771e-01):2.171666e-01):1.330608e-01):5.024481e-01,49:7.907081e-01):9.442439e-01,(8:7.422232e-01,6:3.957731e-01):7.689278e-01):1.173366e-01):1.769936e-01,(((10:1.019472e+00,(((54:4.984028e-01,43:7.353104e-01):1.003107e-01,44:6.706490e-01):1.003837e+00,(19:6.546305e-01,17:4.179729e-01):1.650942e-01):1.142932e-01):3.123256e-01,(((12:1.112677e+00,26:8.317766e-01):1.081009e-01,(18:1.566085e+00,((16:9.156894e-01,(60:5.696364e-01,61:5.542164e-01):5.285439e-01):4.264800e-01,((9:1.907273e-01,21:1.681669e-01):1.358398e-01,13:8.868611e-02):5.336847e-01):3.413671e-01):2.277766e-01):6.218397e-02,(((20:2.488590e-01,(14:1.536787e-01,15:1.407332e-01):1.608272e-01):1.035445e-01,24:8.016748e-01):6.345123e-01,11:1.012655e+00):1.821649e-01):1.122835e-01):2.443953e-01,((52:1.483212e-01,(51:2.303713e-01,50:3.923698e-01):5.869284e-02):9.195886e-01,34:9.797220e-01):4.579370e-01):6.798677e-02):1.709184e-01):3.282305e-01):5.184541e-01,((2:4.938456e-02,39:2.315645e-02):3.475159e-01,40:1.829579e-01):4.824642e-01):1.922930e-01):1.632230e-01):1.124107e-01,1:6.904062e-02);
   tree gen.157000 = [&U] (22:6.167295e-02,(((((39:1.432590e-02,2:5.677048e-02):2.331438e-01,40:2.888178e-01):2.075377e-01,(((((66:1.132214e-01,63:1.170606e-01):5.268714e-02,(59:5.835418e-02,65:2.897858e-01):1.200959e-01):3.851581e-01,((58:5.031065e-03,64:4.071278e-03):5.848172e-03,(56:8.745861e-03,57:5.256458e-02):3.936282e-02):4.390071e-01):1.688675e-01,62:6.637327e-01):9.514977e-01,(((((4:2.216341e-03,5:1.543336e-01):6.501646e-01,55:1.093249e+00):3.797547e-01,3:5.180216e-01):2.418731e-01,((30:1.634038e-02,((33:8.660693e-02,29:8.236439e-02):1.493307e-02,((32:2.130456e-02,28:1.799885e-03):9.067487e-02,(31:1.121886e-01,27:2.466968e-01):4.295950e-03):4.878580e-02):1.670798e-01):5.030481e-01,((69:5.253563e-01,(70:2.249037e-01,67:2.386289e-01):1.425096e-01):5.736570e-02,68:2.687698e-01):1.031034e+00):8.204002e-01):2.596870e-01,((((((20:2.152662e-01,(14:1.544254e-01,15:1.960581e-01):1.015031e-01):2.461464e-01,24:4.718953e-01):8.120803e-01,11:8.429560e-01):1.506822e-01,((18:1.082782e+00,((12:7.316103e-01,26:1.019960e+00):2.334996e-01,(((60:3.965593e-01,61:5.732316e-01):8.161985e-01,16:9.106458e-01):3.150126e-01,(21:8.577947e-02,(9:2.854061e-01,13:1.727938e-01):6.961289e-03):3.920772e-01):4.325858e-01):1.735893e-01):1.962095e-01,(((43:7.663926e-01,44:8.714457e-01):1.581665e-01,54:6.991319e-01):7.393869e-01,((17:6.099712e-01,19:9.847591e-01):3.209125e-01,10:1.363578e+00):8.429549e-03):3.545148e-01):1.876993e-01):1.938947e-01,(34:1.161630e+00,((50:2.534939e-01,51:3.405528e-01):2.083041e-01,52:1.234760e-01):1.565702e+00):1.987985e-01):2.683744e-01,((6:4.281400e-01,8:8.033219e-01):8.337661e-01,((((53:7.751445e-01,(47:2.581779e-01,46:1.163528e-01):5.681910e-01):2.950645e-01,(48:3.341779e-01,45:2.114476e-01):3.170969e-01):3.150248e-01,49:1.054803e+00):1.301422e+00,((38:1.246973e-01,(41:2.387281e-01,(42:4.389389e-01,35:1.742464e-01):1.632812e-01):2.900243e-01):5.788518e-01,((36:5.994647e-01,37:5.802477e-01):1.602611e-01,25:5.593560e-01):2.360485e-01):3.744586e-01):5.811862e-02):7.259097e-02):3.118426e-01):3.801831e-03):9.140480e-01):4.215732e-01,7:5.789856e-01):2.623509e-01,23:9.696426e-02):5.695268e-02,1:1.263861e-01);
   tree gen.157500 = [&U] (22:2.510802e-02,(23:3.438297e-02,(7:4.896677e-01,((((((58:4.983421e-03,64:1.024094e-02):1.000235e-02,(56:2.157748e-02,57:3.791195e-02):1.595249e-02):4.411540e-01,((63:6.923958e-02,66:7.801329e-02):1.707950e-01,(65:1.798583e-01,59:6.328587e-02):2.547603e-02):2.726085e-01):1.201006e-01,62:6.375751e-01):9.386663e-01,(((3:5.838360e-01,(55:1.072560e+00,(4:2.771215e-02,5:8.557616e-02):6.505959e-01):2.781891e-01):1.812245e-01,((29:3.272245e-02,(((31:6.196138e-02,27:2.397094e-01):3.299469e-02,(28:1.854298e-03,32:1.546024e-02):7.972409e-02):2.938008e-02,(33:7.234970e-02,30:7.493798e-02):3.306914e-02):4.442914e-02):6.239936e-01,((67:1.453503e-01,70:3.310030e-01):1.791473e-01,(69:4.747066e-01,68:1.625895e-01):9.242055e-03):1.023086e+00):1.210195e+00):2.294247e-01,(((((45:2.192726e-01,48:2.716084e-01):3.934681e-01,(53:1.046299e+00,(47:1.921495e-01,46:1.905459e-01):3.018263e-01):4.456117e-02):2.991883e-01,49:8.060457e-01):5.769426e-01,((((19:6.673286e-01,17:9.384891e-01):1.459274e-01,(((43:7.355509e-01,54:5.080705e-01):1.805403e-01,44:5.710294e-01):1.010293e+00,10:9.354057e-01):1.165102e-01):5.279966e-01,(((((16:9.334513e-01,(60:5.829111e-01,61:3.985425e-01):5.408562e-01):4.813447e-01,((9:1.905513e-01,21:8.526951e-02):2.485344e-01,13:2.231900e-02):5.440367e-01):5.844802e-01,(12:1.178042e+00,26:8.479109e-01):1.921951e-01):4.133097e-02,18:1.319310e+00):2.860168e-01,(((20:2.536862e-01,(14:1.109853e-01,15:1.434631e-01):1.710074e-01):8.411010e-02,24:8.172251e-01):9.024917e-01,11:1.032298e+00):1.378914e-01):1.436681e-01):2.122146e-01,((52:1.424214e-01,(51:2.963653e-01,50:1.592277e-01):1.543269e-01):1.631192e+00,34:1.219173e+00):2.875464e-01):8.662636e-02):2.055410e-01,(((37:5.495629e-01,(36:4.348125e-01,25:5.919300e-01):3.877331e-02):3.074425e-01,(38:1.823830e-01,((35:2.240789e-01,42:3.247026e-01):1.646136e-01,41:2.492121e-01):2.056100e-01):7.114943e-01):2.407961e-01,(8:7.666511e-01,6:4.069276e-01):8.101009e-01):1.209316e-01):2.789240e-01):1.517375e-01):6.384244e-01,((2:1.715709e-02,39:2.360563e-02):3.013424e-01,40:1.865068e-01):2.515145e-01):4.038702e-01):1.399596e-01):1.164001e-01,1:6.036262e-02);
   tree gen.158000 = [&U] (22:1.080134e-01,(23:3.438297e-02,(7:4.896677e-01,((((((58:5.467077e-03,64:2.567505e-03):1.390372e-02,(56:2.157748e-02,57:3.791195e-02):4.033582e-02):4.411540e-01,((63:6.923958e-02,66:4.398432e-02):2.047684e-01,(65:1.947908e-01,59:6.328587e-02):4.235221e-02):2.726085e-01):8.979103e-02,62:6.375751e-01):9.386663e-01,(((3:5.838360e-01,(55:1.072560e+00,(4:3.391175e-02,5:8.557616e-02):6.242468e-01):4.696110e-01):1.812245e-01,(((((31:5.856695e-02,27:2.648681e-01):2.985305e-02,(28:1.854298e-03,32:1.546024e-02):7.972409e-02):8.684662e-02,29:2.840825e-02):4.860596e-02,(33:5.344058e-02,30:7.493798e-02):3.255046e-02):6.239936e-01,((67:1.453503e-01,70:3.310030e-01):1.420567e-01,(69:4.879513e-01,68:1.625895e-01):1.682632e-02):1.022271e+00):1.210195e+00):2.294247e-01,(((((45:2.192726e-01,48:2.716084e-01):6.632270e-01,(53:1.046299e+00,(47:1.921495e-01,46:1.905459e-01):3.107259e-01):1.292534e-01):2.770862e-01,49:8.060457e-01):5.586440e-01,((((((54:7.539221e-01,(44:8.203343e-01,43:7.355509e-01):1.722006e-01):8.497749e-01,(19:6.673286e-01,17:9.384891e-01):1.869326e-01):3.196066e-01,10:1.015997e+00):2.962915e-01,(((16:9.334513e-01,(60:4.683984e-01,61:3.985425e-01):5.408562e-01):4.813447e-01,((9:1.905513e-01,21:8.526951e-02):2.823874e-01,13:2.231900e-02):5.503979e-01):5.844802e-01,((12:1.178042e+00,26:8.915963e-01):6.805894e-02,18:1.319310e+00):3.158806e-02):2.381100e-01):1.308324e-01,((24:8.172251e-01,((14:1.123389e-01,15:1.434631e-01):1.699201e-01,20:2.536862e-01):8.762104e-02):9.024917e-01,11:1.032298e+00):2.325613e-01):2.098625e-01,(((52:2.166599e-01,51:2.963653e-01):1.507743e-01,50:1.592277e-01):1.225263e+00,34:9.689206e-01):3.593343e-01):8.662636e-02):2.055410e-01,(((25:6.984898e-01,(36:4.348125e-01,37:5.670047e-01):1.006761e-01):2.150535e-01,(38:1.823830e-01,((35:2.240789e-01,42:3.247026e-01):1.248068e-01,41:2.689005e-01):2.056100e-01):7.114943e-01):3.097701e-01,(8:7.666511e-01,6:4.069276e-01):8.101009e-01):3.784580e-02):2.098672e-01):3.945495e-01):7.847447e-01,((2:1.715709e-02,39:2.360563e-02):3.013424e-01,40:2.789339e-01):2.515145e-01):4.038702e-01):2.987504e-01):1.164001e-01,1:6.036262e-02);
   tree gen.158500 = [&U] (22:4.517345e-02,(23:9.120584e-02,(7:4.511354e-01,((((((58:5.036869e-03,64:1.055871e-03):1.341559e-02,(56:2.006844e-02,57:2.735760e-02):3.021910e-02):4.089580e-01,((63:1.104736e-01,66:4.052316e-02):1.886550e-01,(65:2.449711e-01,59:5.830586e-02):3.901948e-02):2.511568e-01):8.272531e-02,62:7.609683e-01):4.854528e-01,(((3:5.378935e-01,(55:9.881595e-01,(4:3.124321e-02,5:6.463833e-02):6.055515e-01):4.013401e-01):2.394765e-01,((((((31:5.395827e-02,27:1.409547e-01):2.750389e-02,(28:2.478607e-03,32:1.424366e-02):7.345054e-02):9.444679e-02,29:8.575166e-02):4.657548e-02,33:3.518481e-02):2.296285e-02,30:6.904106e-02):9.491020e-01,((67:1.940756e-01,70:2.867813e-01):1.308781e-01,(69:3.526681e-01,68:9.159333e-02):6.151317e-02):1.125070e+00):8.616233e-01):1.865699e-01,(((((45:2.328838e-01,48:2.661546e-01):5.277396e-01,(53:9.639651e-01,(47:1.770291e-01,46:1.755517e-01):2.862746e-01):8.721429e-02):2.924847e-01,49:7.426174e-01):8.121606e-01,((((((44:5.261595e-01,(54:6.945954e-01,43:7.072463e-01):7.798067e-02):8.340327e-01,(19:6.210115e-01,17:6.050955e-01):4.900392e-01):2.765630e-01,10:9.360478e-01):2.729761e-01,((((16:9.293316e-01,(60:4.315398e-01,61:3.671809e-01):4.982958e-01):1.476068e-01,((9:1.755567e-01,21:1.889453e-01):2.601661e-01,13:2.056270e-02):8.221920e-01):6.909391e-01,(12:1.079161e+00,26:8.432373e-01):6.015045e-02):7.215082e-02,18:8.926764e-01):3.974724e-02):9.879808e-02,((24:5.983651e-01,((14:1.387104e-01,15:1.321739e-01):1.057612e-01,20:3.560437e-01):1.598387e-01):8.314739e-01,11:9.510657e-01):1.723201e-01):1.239603e-01,(((51:2.233879e-01,50:2.504002e-01):9.772075e-02,52:1.996108e-01):1.373946e+00,34:8.926755e-01):5.295378e-01):7.081997e-02):2.579821e-01,(((25:6.435251e-01,(36:4.005967e-01,37:6.717569e-01):9.275380e-02):1.787543e-01,(38:1.680311e-01,((35:2.064460e-01,42:2.991515e-01):9.943709e-02,41:2.477405e-01):1.894304e-01):6.555063e-01):2.853940e-01,(8:7.063227e-01,6:3.749061e-01):7.029936e-01):3.486769e-02):1.577265e-01):3.635021e-01):7.496798e-01,((2:1.580699e-02,39:6.190796e-03):2.776296e-01,40:2.569843e-01):2.317226e-01):3.720894e-01):2.590872e-01):1.072405e-01,1:5.561264e-02);
   tree gen.159000 = [&U] (22:4.395063e-02,(23:4.699852e-02,(7:4.389234e-01,((((((58:2.671517e-03,64:3.706876e-02):3.271254e-02,(56:3.901475e-02,57:3.212264e-02):3.439648e-02):3.978877e-01,((63:6.044993e-02,66:3.942622e-02):1.947542e-01,(65:1.372334e-01,59:9.324982e-02):5.467620e-02):2.750649e-01):2.843177e-01,62:7.403693e-01):5.596264e-01,(((3:4.802934e-01,(55:9.614106e-01,(4:3.039747e-02,5:6.288860e-02):5.891595e-01):3.128329e-01):2.140915e-01,((33:3.224001e-02,((((31:5.249765e-02,27:1.371391e-01):2.675937e-02,(28:1.596501e-03,32:2.718049e-02):6.168749e-02):7.150573e-02,29:2.534382e-02):1.244662e-02,30:6.717215e-02):1.538323e-02):8.752644e-01,((67:1.806541e-01,70:2.790183e-01):1.809592e-01,(69:4.691212e-01,68:8.911395e-02):5.811730e-02):5.334361e-01):3.979138e-01):1.204445e-01,((((((((44:5.025363e-01,43:9.139026e-01):4.787155e-02,54:6.926715e-01):6.997179e-01,(19:6.042011e-01,17:5.887159e-01):5.092857e-01):2.690766e-01,10:8.286275e-01):3.499214e-01,((((16:6.209625e-01,(60:4.198582e-01,61:3.572415e-01):4.848072e-01):2.631536e-01,((9:2.097272e-01,21:1.838307e-01):2.531235e-01,13:2.000608e-02):7.999357e-01):3.606728e-01,(12:9.476752e-01,26:6.747212e-01):3.776371e-01):3.863882e-02,18:8.685121e-01):3.867130e-02):1.674226e-01,((24:5.821677e-01,((14:1.923342e-01,15:1.285960e-01):4.883734e-02,20:3.464058e-01):2.778410e-01):8.089664e-01,11:9.253209e-01):1.608087e-01):1.878481e-01,((((45:2.457947e-01,48:2.589499e-01):4.815645e-01,(53:9.378711e-01,(47:1.722370e-01,46:2.433003e-01):2.785253e-01):1.861539e-01):2.750164e-01,49:7.225151e-01):8.980283e-01,(((51:2.176440e-01,52:1.504810e-01):2.892795e-03,50:3.616264e-01):1.304043e+00,34:8.685113e-01):5.361594e-01):3.813975e-02):2.509987e-01,(((25:6.261053e-01,(36:3.897528e-01,37:6.535728e-01):1.522270e-01):2.891795e-01,(38:1.462442e-01,((35:2.008576e-01,42:3.119617e-01):1.751165e-01,41:1.883250e-01):2.032502e-01):7.673775e-01):4.125029e-01,(8:6.872030e-01,6:3.999588e-01):7.799423e-01):1.266662e-01):1.534570e-01):5.593906e-01):7.293864e-01,((2:1.537910e-02,39:6.023215e-03):2.701143e-01,40:2.500279e-01):2.254500e-01):3.620171e-01):2.520738e-01):1.520838e-01,1:5.410724e-02);
   tree gen.159500 = [&U] (22:2.046660e-02,(23:5.775297e-02,(7:5.449395e-01,(((39:9.776293e-03,2:1.681984e-02):3.527195e-01,40:2.332383e-01):4.098247e-01,(((((57:2.849584e-02,56:2.165683e-02):4.459638e-02,(64:1.365844e-04,58:5.678253e-03):1.061281e-02):3.886176e-01,((65:1.665234e-01,59:7.573765e-02):6.783181e-02,(63:4.839736e-02,66:2.265551e-02):5.227693e-02):4.023241e-01):1.357799e-01,62:6.647435e-01):1.010112e+00,(((((4:6.637908e-02,5:4.108812e-02):5.928827e-01,55:1.232495e+00):3.396886e-01,3:5.521608e-01):1.063655e-01,((33:6.118356e-02,((29:4.258088e-02,((27:1.974520e-01,(32:2.050208e-02,28:1.573621e-04):7.039853e-02):4.684984e-02,31:1.074280e-01):1.197880e-02):2.260435e-02,30:4.240962e-02):1.323807e-02):5.881988e-01,((67:1.957010e-01,70:2.741515e-01):1.690753e-01,(68:1.167289e-01,69:1.650707e-01):5.223947e-02):7.615815e-01):7.175351e-01):4.930125e-01,((((((36:5.879055e-01,37:4.785509e-01):2.898363e-01,25:5.101444e-01):2.034780e-01,(38:1.567970e-01,((42:2.782135e-01,35:1.284464e-01):1.333365e-01,41:2.935102e-01):2.469043e-01):8.772157e-01):2.762374e-01,(((45:2.975753e-01,48:2.264254e-01):5.357048e-01,((46:1.855717e-01,47:1.329473e-01):3.699093e-01,53:7.550899e-01):7.586869e-02):1.502745e-01,49:8.378792e-01):1.090446e+00):1.238375e-01,(8:7.915281e-01,6:5.355688e-01):9.960632e-01):1.770829e-01,(((((12:8.034170e-01,26:1.134881e+00):1.667660e-01,(((60:5.264844e-01,61:4.194998e-01):3.253853e-01,16:7.006580e-01):5.519945e-01,(21:1.144025e-01,(13:1.790161e-01,9:1.700252e-01):1.960434e-02):5.930175e-01):5.234920e-01):9.510727e-02,((((44:5.469442e-01,(43:6.041920e-01,54:5.580329e-01):2.360803e-01):9.991650e-01,10:9.806695e-01):9.397756e-02,(19:8.732219e-01,17:5.877599e-01):2.039457e-01):4.380757e-01,18:8.404846e-01):1.733597e-01):1.033582e-02,(11:1.052138e+00,((15:1.076462e-01,14:2.411305e-01):1.990849e-01,(20:1.878309e-01,24:7.538698e-01):2.442748e-03):7.113900e-01):3.849421e-01):2.367532e-01,(34:9.498395e-01,((50:3.647068e-01,51:1.886104e-01):5.735183e-02,52:3.778201e-01):8.885289e-01):4.466288e-01):1.677814e-01):1.947043e-01):2.671414e-02):1.069701e+00):3.566631e-01):8.806314e-02):1.242380e-01,1:6.940342e-02);
   tree gen.160000 = [&U] (22:1.098670e-01,(23:1.066702e-01,(7:4.590626e-01,((((((58:1.777139e-03,64:2.199436e-02):2.322676e-02,(56:1.271985e-02,57:2.585720e-02):2.239709e-02):3.623524e-01,((63:1.004032e-01,66:3.090784e-02):1.620738e-01,(65:1.948721e-01,59:9.752842e-02):3.749888e-02):5.413110e-01):2.963848e-01,62:5.470411e-01):6.033118e-01,(((3:5.023308e-01,(55:6.925507e-01,(4:1.473211e-02,5:1.161102e-01):1.029720e+00):4.262365e-01):2.894511e-01,(((((31:4.678556e-02,((28:2.267288e-02,32:2.612075e-02):9.433022e-02,27:1.434315e-01):1.457698e-02):2.277508e-02,29:7.715872e-02):4.228776e-02,30:1.183455e-01):5.281655e-02,33:2.118325e-02):9.154243e-01,(((67:1.772714e-01,70:2.593183e-01):9.190961e-02,69:3.374048e-01):1.059931e-02,68:1.211350e-01):5.579119e-01):6.903752e-01):4.116379e-01,((((((((44:5.477021e-01,54:6.380201e-01):7.146869e-02,43:9.558353e-01):7.150807e-01,(19:6.058821e-01,17:5.322362e-01):3.071586e-01):1.387209e-01,10:8.666476e-01):3.632989e-01,((((16:9.116994e-01,(60:4.966200e-01,61:5.352123e-01):4.834245e-01):4.771367e-01,((9:1.452799e-01,21:1.440567e-01):2.647377e-01,13:3.122709e-02):8.366393e-01):3.772216e-01,(12:9.911575e-01,26:7.615280e-01):4.299601e-01):7.017859e-02,18:9.083622e-01):1.226036e-01):1.574093e-01,((24:8.857690e-01,((14:2.053944e-01,15:1.384063e-01):7.138663e-02,20:3.623000e-01):2.064798e-01):3.849213e-01,11:9.438392e-01):2.296674e-01):1.679551e-01,((((45:2.570726e-01,48:2.708314e-01):3.556260e-01,(53:5.950528e-01,(47:1.009334e-01,46:2.544637e-01):3.873115e-01):2.930079e-01):2.322380e-01,49:1.085300e+00):9.392327e-01,(((51:3.988208e-01,52:1.612858e-01):1.451649e-02,50:1.919075e-01):1.358951e+00,34:5.506419e-01):3.840059e-01):1.529075e-01):2.664852e-01,(((25:6.548329e-01,(36:4.076359e-01,37:6.835608e-01):1.183114e-01):3.957695e-01,(38:1.395847e-01,((35:2.100736e-01,42:2.916805e-01):1.006580e-01,41:1.969660e-01):2.125760e-01):4.332135e-01):4.285485e-01,(8:4.812272e-01,6:9.138134e-01):1.071879e+00):7.647083e-02):1.606357e-01):3.235130e-01):1.044600e+00,((2:1.710885e-02,39:1.529776e-02):2.554196e-01,40:2.212650e-01):2.357944e-01):3.568644e-01):2.877239e-01):1.590619e-01,1:2.049130e-02);
   tree gen.160500 = [&U] ((23:9.443675e-02,(7:5.205465e-01,(((39:2.345643e-02,2:1.816872e-02):3.419805e-01,40:2.891046e-01):4.776172e-01,((((((68:1.270438e-01,(70:2.038030e-01,67:2.041156e-01):2.118391e-01):8.313302e-02,69:2.512799e-01):8.719793e-01,(((29:5.964629e-02,((28:2.278170e-03,32:2.497364e-03):8.396089e-02,(27:2.713309e-01,31:8.692069e-02):1.485534e-04):2.270317e-02):1.737840e-02,30:4.542180e-02):6.076984e-02,33:1.598843e-02):6.599258e-01):8.293230e-01,(((4:1.001012e-01,5:7.559807e-02):4.800516e-01,55:1.048222e+00):4.335697e-01,3:9.483515e-01):1.593728e-01):1.252398e-01,((((63:6.911740e-02,66:6.123462e-02):1.662480e-01,(65:2.178197e-01,59:4.803199e-02):3.877083e-02):3.522336e-01,((58:9.988895e-05,64:1.236024e-02):6.192347e-03,(56:3.203690e-02,57:6.370228e-02):2.784638e-02):4.073448e-01):3.959049e-01,62:5.506180e-01):9.050673e-01):1.620158e-01,(((8:6.660018e-01,6:4.717164e-01):1.129759e+00,((((37:5.710008e-01,36:3.302188e-01):1.623342e-01,25:6.874828e-01):3.181482e-01,((41:2.252655e-01,(42:3.345357e-01,35:3.102080e-01):1.103367e-01):2.657873e-01,38:1.406047e-01):8.617719e-01):1.239777e-01,(49:8.324212e-01,((53:1.059676e+00,(47:2.266177e-01,46:1.149844e-01):6.197202e-01):1.250250e-01,(45:2.410694e-01,48:3.901267e-01):3.993216e-01):2.491606e-01):9.027029e-01):9.581706e-02):3.058105e-01,(((51:1.775132e-01,(50:3.126938e-01,52:2.633898e-01):1.566360e-03):1.146977e+00,34:1.092177e+00):2.421975e-01,((11:1.234997e+00,((((61:6.651883e-01,60:4.709282e-01):7.154748e-01,16:6.819575e-01):4.481419e-01,(13:2.250260e-01,(9:2.012809e-01,21:9.562295e-02):7.750615e-02):5.090030e-01):6.856335e-01,(((24:6.337441e-01,((14:1.400901e-01,15:1.403703e-01):1.395559e-01,20:3.263371e-01):9.246806e-02):6.126758e-01,26:9.432901e-01):3.179965e-01,12:1.354549e+00):1.096809e-01):7.637118e-02):1.339694e-01,(((10:1.124169e+00,(44:4.947655e-01,(54:6.201455e-01,43:6.855454e-01):2.178517e-01):9.070752e-01):4.723434e-02,(17:7.058421e-01,19:5.938586e-01):3.534742e-01):4.270544e-01,18:7.685971e-01):1.164550e-01):3.518617e-01):2.150346e-01):1.406902e-01):7.944692e-01):2.535868e-01):1.130186e-01):1.479964e-01,22:4.443070e-02,1:7.976746e-02);
   tree gen.161000 = [&U] ((23:6.438559e-02,(7:5.402404e-01,(((39:2.434386e-02,2:1.885610e-02):3.539960e-01,40:3.000423e-01):4.956870e-01,((((((68:2.780996e-01,69:4.100597e-01):6.857010e-02,(70:2.115135e-01,67:2.118379e-01):2.198537e-01):9.049691e-01,(((29:9.935900e-03,(((28:2.364360e-03,32:3.790080e-03):8.956788e-02,31:1.131964e-01):1.309236e-03,27:2.433416e-01):8.718776e-02):8.091273e-02,30:4.714025e-02):3.727676e-03,33:1.848548e-02):6.848929e-01):8.606990e-01,(((4:8.363857e-02,5:7.845819e-02):4.982135e-01,55:1.087879e+00):5.494724e-01,3:5.805925e-01):1.652666e-01):3.305141e-01,((((63:1.063691e-01,66:6.355133e-02):1.725377e-01,(65:2.260605e-01,59:4.984919e-02):4.023766e-02):3.655598e-01,((58:2.062249e-03,64:5.248938e-03):5.063561e-02,(56:6.341739e-03,57:4.265292e-02):1.360267e-02):4.227560e-01):3.043746e-01,62:5.714497e-01):9.889256e-01):2.620093e-01,(((8:6.911988e-01,6:4.895629e-01):1.172501e+00,(((51:1.842291e-01,(52:3.053755e-01,50:3.245241e-01):1.692403e-03):1.201530e+00,34:1.133497e+00):5.083948e-01,((11:1.507461e+00,((24:6.231397e-01,((14:1.453901e-01,15:1.116549e-01):1.448357e-01,20:2.343045e-01):2.034773e-01):5.196081e-01,((12:1.088816e+00,26:9.698304e-01):2.091583e-01,(((61:3.179670e-01,60:4.887450e-01):7.425435e-01,16:7.077582e-01):4.650966e-01,(13:2.335394e-01,(9:1.683893e-01,21:9.924068e-02):8.043846e-02):5.282602e-01):7.115733e-01):1.138305e-01):2.273748e-01):1.584704e-02,((((44:4.672559e-01,(54:6.436076e-01,43:7.114818e-01):2.260937e-01):9.413928e-01,10:1.166700e+00):9.939003e-02,(17:7.329904e-01,19:6.163262e-01):3.799475e-01):4.203411e-01,18:7.976757e-01):3.526925e-01):1.592170e-01):1.948580e-01):1.683671e-02,((((37:5.926036e-01,36:3.427121e-01):3.389007e-01,25:7.134925e-01):2.172972e-01,((41:2.337880e-01,(42:3.471923e-01,35:3.378404e-01):6.482186e-02):1.792250e-01,38:1.459242e-01):8.943755e-01):2.895816e-01,(49:8.639144e-01,((53:1.099766e+00,(47:2.351913e-01,46:1.193346e-01):6.431662e-01):1.297551e-01,(45:2.501899e-01,48:4.048864e-01):4.144292e-01):2.075426e-01):9.368551e-01):3.876220e-01):1.658904e-01):1.063523e+00):2.631808e-01):2.310321e-01):1.805119e-01,22:4.611166e-02,1:7.088646e-02);
   tree gen.161500 = [&U] (22:6.218261e-02,(23:1.976123e-02,(7:4.689086e-01,(((39:1.961071e-03,2:5.053390e-02):2.255014e-01,40:1.299455e-01):2.112781e-01,((((((8:5.167498e-01,6:4.970488e-01):1.308324e+00,((11:8.252343e-01,(24:7.697025e-01,((15:1.993262e-01,14:1.172211e-01):2.176057e-01,20:2.851214e-01):2.181316e-02):6.613934e-01):8.077502e-02,(((12:1.134028e+00,26:7.052627e-01):1.821528e-01,(((60:5.028178e-01,61:4.420416e-01):5.738843e-01,16:8.127350e-01):6.205707e-01,(13:2.027463e-01,(21:1.859643e-01,9:2.126478e-01):1.975054e-02):3.635167e-01):5.080203e-01):1.449535e-01,(18:8.824487e-01,(((44:6.862720e-01,(43:6.120549e-01,54:7.635588e-01):2.853031e-01):5.399530e-01,10:9.365864e-01):1.470218e-01,(19:7.254771e-01,17:7.548295e-01):2.305705e-01):2.357066e-01):1.508536e-01):5.356779e-02):2.192763e-01):4.769417e-02,(34:9.423720e-01,(50:2.720891e-01,(51:3.030557e-01,52:2.595097e-01):2.491210e-02):9.499181e-01):5.047242e-01):1.845194e-01,((((36:5.406438e-01,37:3.906135e-01):9.184638e-02,25:4.872124e-01):6.776599e-02,(38:1.210997e-01,((42:2.452314e-01,35:1.626510e-01):1.421840e-01,41:2.504104e-01):1.755307e-01):9.916850e-01):5.186785e-01,(((45:2.841987e-01,48:2.181716e-01):6.143816e-01,((46:1.772299e-01,47:2.220980e-01):3.477693e-01,53:7.211471e-01):2.733629e-01):1.121898e-01,49:7.211577e-01):1.037716e+00):2.311127e-01):1.020216e-01,((((4:1.689148e-02,5:4.349119e-02):7.599283e-01,55:1.177092e+00):4.969466e-01,3:5.311096e-01):2.423277e-01,((33:1.082757e-02,((29:1.699229e-02,(27:1.955882e-01,(31:5.123932e-02,(32:8.785743e-03,28:1.592578e-03):9.805385e-02):7.695372e-03):4.722840e-02):3.289716e-02,30:3.362540e-02):3.225280e-02):6.220989e-01,((69:2.482882e-01,68:1.896596e-01):1.727777e-02,(67:2.469100e-01,70:2.710681e-01):1.135590e-01):7.513325e-01):8.594865e-01):1.315018e-01):4.812994e-02,((((57:6.573460e-02,56:1.873267e-02):4.942650e-03,(64:6.361915e-05,58:6.838890e-03):2.470229e-02):3.856290e-01,((65:1.750931e-01,59:4.738853e-02):9.604823e-02,(63:6.560588e-02,66:4.226194e-02):9.758714e-02):3.842388e-01):1.308816e-01,62:7.743645e-01):9.173352e-01):1.007656e+00):2.911023e-01):3.579131e-01):1.299662e-01,1:3.715194e-02);
   tree gen.162000 = [&U] (22:6.895449e-02,(((((62:6.105795e-01,(((66:6.796630e-02,63:4.559332e-02):8.885931e-02,(65:1.404592e-01,59:9.589183e-02):1.303242e-01):2.589783e-01,((56:1.700384e-02,57:4.269001e-02):1.838264e-02,(58:4.406442e-05,64:7.461460e-03):2.301597e-02):4.187253e-01):2.363241e-01):7.224641e-01,(((3:6.224935e-01,((5:1.004931e-01,4:2.224109e-03):6.684667e-01,55:7.888035e-01):3.800884e-01):4.370396e-01,((69:2.108662e-01,(68:6.832114e-02,(67:1.207089e-01,70:3.072792e-01):2.882578e-01):6.303798e-02):5.904136e-01,((33:4.604760e-02,(29:6.953156e-02,(((32:1.111399e-04,28:2.595906e-02):5.507592e-02,27:1.655667e-01):5.281706e-02,31:7.815300e-02):3.256468e-02):5.320286e-02):2.209313e-03,30:3.718660e-02):4.925701e-01):6.857023e-01):1.742641e-01,(((((24:7.596449e-01,(20:3.244726e-01,(15:9.656011e-02,14:1.740003e-01):1.060470e-01):9.755905e-02):6.925647e-01,11:8.515617e-01):3.092085e-03,(12:6.517058e-01,26:6.445832e-01):1.622658e-01):1.362446e-01,((((60:4.632294e-01,61:4.488280e-01):3.631092e-01,16:9.743622e-01):3.687159e-01,(13:7.634839e-02,(9:9.112173e-02,21:1.024493e-01):1.917832e-01):5.747947e-01):4.081168e-01,(18:7.948795e-01,((10:9.808667e-01,((43:4.646561e-01,54:8.632745e-01):2.534541e-01,44:5.440144e-01):7.271467e-01):1.552346e-01,(19:5.777879e-01,17:5.299620e-01):3.132776e-01):3.512839e-01):8.183685e-02):1.090976e-01):5.230965e-01,((((((53:8.104633e-01,(46:2.854843e-01,47:2.285774e-01):4.979170e-01):1.425287e-01,(48:2.107017e-01,45:3.040930e-01):3.692996e-01):2.412332e-01,49:8.226084e-01):4.453036e-01,((38:1.825566e-01,((35:2.688925e-01,42:3.975358e-01):7.005443e-02,41:1.596233e-01):3.211274e-01):7.301518e-01,(25:4.982313e-01,(36:3.521991e-01,37:7.009801e-01):2.515750e-01):1.097133e-01):2.569948e-01):2.665753e-01,(8:6.393193e-01,6:3.486837e-01):6.929001e-01):7.208264e-02,(34:9.837227e-01,(52:3.698319e-01,(50:3.740755e-01,51:2.322927e-01):6.726736e-02):1.115321e+00):4.101847e-01):1.922859e-02):4.502809e-01):2.504234e-01):7.614601e-01,(40:2.011655e-01,(2:5.406517e-02,39:6.295484e-02):3.165430e-01):2.151887e-01):5.566037e-01,7:5.076535e-01):2.805302e-01,23:6.442500e-02):1.258262e-01,1:7.037325e-02);
   tree gen.162500 = [&U] ((23:9.063710e-02,(((((((69:2.365745e-01,(68:2.547517e-01,(67:2.043914e-01,70:2.434153e-01):1.362345e-01):6.879657e-03):9.119600e-01,(33:7.596102e-03,(30:5.349168e-02,(29:5.872587e-02,((31:6.890315e-02,(28:6.916394e-03,32:5.887583e-03):9.678162e-02):3.483284e-03,27:2.597709e-01):2.040936e-02):4.656046e-02):3.665966e-02):9.651332e-01):7.901342e-01,(3:5.702960e-01,(55:1.051431e+00,(4:2.590791e-02,5:1.067431e-01):6.387582e-01):4.709469e-01):3.641014e-01):7.688907e-01,(((((25:5.347401e-01,(36:6.150200e-01,37:4.523743e-01):3.662693e-01):2.129534e-01,(38:1.279865e-01,((42:2.303210e-01,35:2.740087e-01):1.216297e-01,41:1.476903e-01):2.741644e-01):8.793868e-01):1.573848e-01,(((48:3.968754e-01,45:2.124170e-01):5.580561e-01,(53:7.869715e-01,(46:1.905026e-01,47:2.713081e-01):3.345900e-01):6.144743e-02):3.962086e-01,49:1.067126e+00):8.348871e-01):5.435398e-02,(6:5.670522e-01,8:7.114561e-01):6.665295e-01):1.718419e-01,((((26:9.086929e-01,12:8.347835e-01):2.143321e-01,(24:6.859555e-01,(20:2.710177e-01,(15:2.067290e-01,14:1.798568e-01):1.197435e-01):2.419102e-01):5.930664e-01):1.653589e-01,((((((61:3.924578e-01,60:4.226355e-01):4.120400e-01,16:8.800464e-01):2.956424e-01,((9:2.378848e-01,21:1.209981e-01):1.605253e-01,13:1.496680e-01):5.711542e-01):4.218088e-01,18:1.021786e+00):3.297354e-01,(((43:7.686683e-01,(44:4.975962e-01,54:8.487349e-01):6.854717e-03):7.134565e-01,10:8.479590e-01):1.072025e-01,(19:6.259904e-01,17:7.741308e-01):3.983264e-01):4.050692e-01):3.335743e-02,11:8.511624e-01):1.934064e-02):2.441224e-01,(34:7.004509e-01,((50:1.593353e-01,52:3.048491e-01):8.597912e-02,51:2.297872e-01):1.109705e+00):2.218922e-01):2.400273e-01):3.281804e-01):2.093847e-01,((((56:1.080098e-02,57:3.017479e-02):8.249562e-02,(64:6.363252e-03,58:2.033115e-03):1.240036e-02):2.998757e-01,((66:3.591527e-02,63:1.004739e-01):9.547311e-02,(65:1.637742e-01,59:7.878681e-02):2.042186e-02):3.223201e-01):3.507785e-01,62:6.156619e-01):1.062292e+00):7.757751e-01,(40:2.100886e-01,(39:2.191666e-02,2:2.700928e-02):3.492347e-01):2.983154e-01):2.347736e-01,7:5.878535e-01):2.613907e-01):1.268387e-01,22:9.478395e-02,1:6.454700e-02);
   tree gen.163000 = [&U] ((23:6.068171e-02,(((((((((67:2.018190e-01,70:2.520054e-01):2.463041e-01,69:2.530385e-01):5.173131e-03,68:2.854506e-01):9.550889e-01,(33:2.779207e-02,(30:5.537939e-02,(29:6.079830e-02,(31:7.133473e-02,((28:4.808879e-03,32:3.354725e-03):1.106437e-01,27:2.689382e-01):3.446198e-03):3.991818e-02):3.813808e-02):1.231737e-02):4.874387e-01):9.293568e-01,(3:5.432474e-01,(55:1.088535e+00,(4:2.885940e-02,5:1.001907e-01):6.612998e-01):4.875666e-01):2.171518e-02):5.218379e-01,((((25:4.920310e-01,(36:4.836603e-01,37:4.683385e-01):1.905536e-01):2.191446e-01,(38:1.358396e-01,((42:2.384490e-01,35:2.836784e-01):8.659627e-02,41:2.919415e-01):1.575059e-01):6.653074e-01):6.690419e-01,((((48:2.382622e-01,45:1.906527e-01):5.777498e-01,(53:8.147436e-01,(46:1.972254e-01,47:2.393673e-01):3.463977e-01):5.677263e-02):3.744185e-01,49:1.104785e+00):6.099730e-01,(6:5.870634e-01,8:7.365632e-01):8.101628e-01):1.598325e-01):1.227658e-01,(((((19:7.816561e-01,17:7.121676e-01):6.149493e-01,(((54:8.786866e-01,43:7.957945e-01):6.751324e-03,44:5.151563e-01):7.233272e-01,10:1.312795e+00):1.688882e-02):4.406578e-01,((26:8.825748e-01,12:8.642429e-01):1.449802e-01,(11:8.811998e-01,(24:7.101628e-01,(20:2.805819e-01,(15:1.132695e-01,14:1.424477e-01):1.239693e-01):1.517274e-01):7.031024e-01):1.789718e-01):6.689633e-02):2.499322e-01,((((61:4.063076e-01,60:4.375502e-01):6.722031e-01,16:8.249152e-01):2.543327e-01,((9:2.109281e-01,21:1.252681e-01):1.761649e-01,13:9.056548e-02):5.913102e-01):2.370066e-01,18:1.057845e+00):2.920259e-01):4.136011e-01,(34:7.251697e-01,(51:2.378963e-01,(50:2.572181e-01,52:3.079316e-01):9.141565e-02):1.552639e+00):2.297228e-01):3.068135e-02):2.150763e-01):1.608419e-01,((((56:2.238343e-02,57:3.123965e-02):3.228462e-02,(64:1.488656e-03,58:7.226713e-03):1.661607e-02):3.104583e-01,((66:2.287902e-02,63:1.040196e-01):1.696258e-01,(65:1.695538e-01,59:8.156718e-02):2.077160e-02):4.302040e-01):3.631575e-01,62:6.559547e-01):1.003109e+00):7.494592e-01,(40:1.650549e-01,(39:2.269010e-02,2:4.551200e-02):3.615591e-01):3.088429e-01):2.735611e-01,7:6.085988e-01):2.782609e-01):1.583254e-01,22:9.812886e-02,1:3.199071e-02);
   tree gen.163500 = [&U] (22:8.776933e-02,(23:1.015652e-01,(7:5.372835e-01,(((39:4.459552e-02,2:1.411362e-02):3.335065e-01,40:2.256167e-01):2.682457e-01,((((((((10:9.269345e-01,((54:7.228272e-01,43:7.380710e-01):1.985523e-01,44:6.695129e-01):5.810361e-01):8.289105e-02,(19:6.008589e-01,17:5.433150e-01):3.615863e-01):3.731671e-01,18:1.037479e+00):5.416890e-02,(11:1.139002e+00,((24:6.948686e-01,(20:2.373293e-01,(15:1.599415e-01,14:1.584935e-01):1.255538e-01):2.735486e-01):3.869604e-01,((((9:1.761568e-01,21:1.278847e-01):2.085469e-01,13:1.422972e-01):6.365070e-01,(16:6.514410e-01,(61:4.608603e-01,60:4.308335e-01):6.790657e-01):3.634169e-01):3.154262e-01,(12:8.817356e-01,26:7.009208e-01):1.805076e-01):6.607111e-02):1.784312e-01):1.714423e-01):2.247877e-01,((51:3.068848e-01,(52:1.954410e-01,50:2.394980e-01):2.547829e-02):9.930089e-01,34:6.208764e-01):4.050924e-01):2.244660e-02,((((41:1.734412e-01,(35:2.383805e-01,42:2.384859e-01):1.622715e-01):1.860895e-01,38:2.581575e-01):7.162435e-01,(25:5.032410e-01,(36:3.413439e-01,37:4.737173e-01):3.534014e-01):2.372403e-01):3.740887e-01,((8:5.434681e-01,6:4.653358e-01):6.643093e-01,(((53:7.517617e-01,(46:8.828577e-02,47:2.071636e-01):2.667324e-01):8.861427e-02,(48:1.006115e-01,45:2.445434e-01):6.973531e-01):2.074540e-01,49:9.608876e-01):9.916726e-01):1.077063e-01):1.648905e-01):2.318792e-01,((((((32:1.518596e-02,28:1.370032e-02):7.805073e-02,27:2.361282e-01):5.352625e-02,31:8.526459e-02):1.761364e-02,(29:5.026350e-02,(33:1.040831e-02,30:3.591514e-02):6.505075e-02):1.641746e-02):5.009466e-01,(((67:1.979916e-01,70:1.998289e-01):1.710703e-01,68:2.384106e-01):4.282488e-02,69:5.015345e-01):8.395704e-01):8.274925e-01,(3:6.759056e-01,((4:5.509437e-02,5:9.959192e-02):9.108653e-01,55:9.301803e-01):1.758035e-01):2.859819e-01):2.990534e-01):2.647585e-01,((((66:2.987983e-02,63:7.013401e-02):4.242329e-02,(65:1.365127e-01,59:9.012920e-02):4.867451e-02):4.294672e-01,((58:1.210631e-02,64:5.686575e-03):8.841518e-03,(56:5.790558e-02,57:4.294008e-02):1.529679e-02):2.330240e-01):2.433849e-01,62:5.490389e-01):7.553040e-01):1.017850e+00):3.222751e-01):2.737551e-01):7.542444e-02,1:1.057840e-01);
   tree gen.164000 = [&U] (22:2.617532e-02,(((((39:1.930852e-02,2:3.506045e-02):5.791332e-01,40:6.053581e-02):4.058628e-01,((((((4:2.219721e-02,5:6.202934e-02):6.660081e-01,55:7.693076e-01):3.245816e-01,3:5.543644e-01):3.255779e-01,(((((31:8.717675e-02,((32:2.522411e-04,28:6.264905e-03):5.720944e-02,27:1.945739e-01):2.462031e-02):1.684094e-02,30:9.400162e-02):8.407111e-03,29:3.132688e-02):8.548716e-02,33:2.887456e-02):4.741307e-01,((68:1.242404e-01,(70:3.244552e-01,67:2.665941e-01):1.895610e-01):2.164466e-02,69:3.120200e-01):8.482992e-01):9.837701e-01):3.548100e-01,((((38:7.677158e-02,(41:2.718569e-01,(42:2.860277e-01,35:2.210294e-01):8.899803e-02):2.739058e-01):4.970578e-01,(37:5.467668e-01,(36:5.703829e-01,25:7.329116e-01):4.139289e-02):2.889630e-01):2.022635e-01,(6:5.810262e-01,8:5.042319e-01):1.004330e+00):1.476967e-01,(((50:1.738447e-01,(52:2.226193e-01,51:4.081782e-01):1.145514e-01):1.373019e+00,34:1.014237e+00):3.778001e-01,(((((48:3.482581e-01,45:2.378038e-01):4.167998e-01,(53:1.045858e+00,(47:2.905275e-01,46:8.731452e-02):5.629631e-01):1.575347e-01):2.435073e-01,49:7.258641e-01):6.699524e-01,(24:8.125315e-01,((14:1.821699e-01,15:1.310125e-01):2.234589e-01,20:3.351705e-01):1.721458e-01):5.548395e-01):1.502712e-01,((((18:1.326260e+00,(((60:4.340621e-01,61:7.611275e-01):3.105394e-01,16:1.071603e+00):5.859840e-01,((13:2.043999e-01,9:1.896666e-01):3.948780e-02,21:8.116654e-02):5.503578e-01):4.183912e-01):3.282327e-01,((54:4.290660e-01,(43:6.219129e-01,44:6.851138e-01):2.812505e-01):1.029762e+00,(10:1.283957e+00,(17:8.840299e-01,19:6.762198e-01):3.439646e-01):2.966403e-03):2.928473e-01):9.363704e-02,11:9.336775e-01):8.332541e-02,(12:8.514799e-01,26:8.124962e-01):3.354099e-01):2.768530e-01):1.104487e-01):1.003131e-01):3.126757e-01):1.740191e-01,((((66:6.432193e-02,63:1.009247e-01):1.046971e-01,(59:6.730107e-02,65:1.603607e-01):7.115850e-02):4.255447e-01,((58:3.457452e-03,64:7.965642e-03):1.292545e-03,(56:2.408708e-02,57:5.541384e-02):8.298632e-03):3.389287e-01):2.756215e-01,62:6.072262e-01):7.586305e-01):8.437347e-01):3.615001e-01,7:5.424959e-01):3.230243e-01,23:5.568289e-02):1.618150e-01,1:4.982560e-02);
   tree gen.164500 = [&U] (22:9.038716e-02,(23:7.488662e-02,(7:5.381940e-01,(((39:4.467109e-02,2:4.831990e-03):2.599575e-01,40:2.259990e-01):5.489793e-01,(((((50:2.399039e-01,(51:2.775667e-01,52:2.000711e-01):1.638770e-02):1.078421e+00,34:7.915700e-01):4.513909e-01,(((8:7.385861e-01,6:3.969703e-01):8.429623e-01,((((53:8.853901e-01,(46:8.283963e-02,47:2.306865e-01):3.126092e-01):1.859303e-01,(48:9.873600e-02,45:3.885261e-01):5.272042e-01):1.642492e-01,49:9.625160e-01):4.392363e-01,(((41:1.870076e-01,(35:1.863240e-01,42:2.329106e-01):1.973023e-01):1.714623e-01,38:1.973603e-01):6.490490e-01,(25:5.040938e-01,(36:4.333729e-01,37:4.801994e-01):2.193339e-01):3.549754e-01):3.863669e-01):1.504865e-01):1.175388e-01,((((19:6.135927e-01,17:5.442357e-01):1.606664e-01,(10:9.098730e-01,(54:7.240521e-01,(44:6.706475e-01,43:7.104484e-01):2.816840e-01):4.014862e-01):1.858753e-01):3.967461e-01,18:8.613682e-01):2.060219e-01,(11:1.140932e+00,((24:5.603890e-01,(20:3.136858e-01,(15:1.261372e-01,14:1.785376e-01):3.634394e-02):2.899281e-01):4.550524e-01,((((9:1.251566e-01,21:8.657320e-02):2.089003e-01,13:7.705393e-02):4.645785e-01,(16:6.746630e-01,(61:4.467742e-01,60:5.025035e-01):6.948710e-01):3.865655e-01):3.159607e-01,(12:8.832298e-01,26:6.041370e-01):1.727843e-01):6.618308e-02):1.186455e-01):2.603348e-01):3.942869e-01):1.270962e-02):2.238577e-01,(((29:3.042378e-02,((33:1.186255e-02,30:3.884101e-02):4.759237e-02,(((32:8.492753e-03,28:1.828710e-02):2.819182e-02,27:2.479361e-01):2.280404e-02,31:8.432283e-02):5.258148e-02):2.391969e-02):5.167317e-01,((68:2.320659e-01,69:3.452442e-01):6.779392e-02,(67:1.496513e-01,70:3.116803e-01):2.320413e-01):9.090115e-01):5.573542e-01,(3:5.980727e-01,((4:5.518774e-02,5:3.181679e-02):7.406956e-01,55:7.917694e-01):1.771225e-01):1.452859e-01):2.024047e-01):2.774797e-01,((((66:5.044037e-02,63:7.025286e-02):4.569671e-02,(65:1.480777e-01,59:9.028193e-02):8.486573e-02):4.301950e-01,((58:8.080025e-03,64:1.035343e-02):6.242402e-03,(56:2.738255e-02,57:4.301284e-02):2.623890e-02):2.270215e-01):3.523832e-01,62:5.499693e-01):9.909720e-01):9.633987e-01):1.493230e-01):3.074579e-01):9.485045e-02,1:4.062813e-02);
   tree gen.165000 = [&U] ((23:4.022190e-02,(((((((((67:2.446498e-01,70:2.973387e-01):2.679641e-01,69:6.001771e-01):7.918648e-03,68:2.991275e-01):9.010777e-01,((33:7.554752e-02,30:6.244474e-02):5.617101e-02,((((28:2.191055e-03,32:1.005933e-02):6.544037e-02,27:1.605174e-01):3.983775e-02,31:6.746804e-02):7.354828e-02,29:2.615011e-02):3.173135e-02):7.355352e-01):7.134282e-01,((55:9.380685e-01,(4:4.532632e-02,5:6.369423e-02):7.175755e-01):7.760474e-01,3:5.627169e-01):4.300047e-01):3.638038e-01,(((34:7.475321e-01,((51:2.764407e-01,50:2.100201e-01):1.977562e-01,52:1.177346e-01):1.809961e+00):2.013883e-01,((6:5.354231e-01,8:5.844417e-01):9.402823e-01,((((48:2.208551e-01,45:2.756510e-01):6.106437e-01,(53:5.262563e-01,(46:2.198821e-01,47:7.980999e-02):4.313740e-01):2.145377e-01):3.989477e-01,49:1.035742e+00):6.696846e-01,((25:6.163368e-01,(36:6.841456e-01,37:6.156183e-01):6.822679e-02):2.791060e-01,(38:1.870852e-01,((42:4.517881e-01,35:2.042969e-01):1.217138e-01,41:2.320454e-01):2.194728e-01):7.417360e-01):1.285471e-01):2.097491e-01):2.637922e-01):3.793544e-02,((18:1.376816e+00,((54:7.867124e-01,(44:5.172669e-01,43:6.553693e-01):1.036415e-01):7.299686e-01,(10:1.363825e+00,(19:6.680869e-01,17:4.199912e-01):4.442690e-01):1.782793e-01):2.582728e-01):1.798250e-02,(11:1.050352e+00,(((((61:3.731172e-01,60:5.537747e-01):7.368994e-01,16:9.196792e-01):3.490684e-01,((9:2.351589e-01,21:8.644674e-02):1.867757e-01,13:7.464396e-02):5.850677e-01):3.968209e-01,(26:9.875820e-01,12:8.048227e-01):2.171482e-01):1.036384e-01,(24:7.100784e-01,(20:2.367213e-01,(15:1.007562e-01,14:1.588117e-01):1.593264e-01):2.573999e-01):8.978988e-01):1.635149e-01):3.532637e-01):4.195765e-01):2.307866e-01):3.145037e-01,((((56:3.529624e-02,57:5.155038e-02):4.823074e-02,(64:4.067211e-03,58:2.134642e-02):1.574923e-02):3.853317e-01,((66:1.733741e-02,63:7.374702e-02):1.431382e-01,(65:2.230825e-01,59:4.251406e-02):6.300127e-02):4.619014e-01):2.168827e-01,62:7.313089e-01):5.122623e-01):9.161356e-01,(40:1.962161e-01,(39:3.096982e-02,2:4.604520e-02):4.030940e-01):3.443219e-01):2.391407e-01,7:6.785129e-01):3.058582e-01):1.686050e-01,22:5.166181e-02,1:5.333655e-02);
   tree gen.165500 = [&U] (22:1.013780e-01,(23:1.250717e-01,(7:6.648637e-01,(((39:2.638413e-02,2:1.695315e-02):5.382036e-01,40:2.060745e-01):7.331626e-01,(((((8:9.863828e-01,6:4.794160e-01):1.125777e+00,((((53:1.149217e+00,(46:1.106324e-01,47:3.080822e-01):3.730472e-01):2.428640e-01,(48:3.471504e-01,45:1.831197e-01):4.449150e-01):3.218587e-01,49:1.694801e+00):5.866007e-01,(((41:1.494109e-01,(35:3.772598e-01,42:2.534024e-01):1.269542e-01):2.485804e-01,38:1.390283e-01):8.678304e-01,(25:8.580800e-01,(36:5.787701e-01,37:4.590250e-01):2.929207e-01):4.740701e-01):4.678867e-01):1.599397e-01):2.585857e-01,(((((19:8.971511e-01,17:7.268275e-01):5.176509e-01,(10:1.215137e+00,(54:7.001149e-01,(44:8.956506e-01,43:8.208913e-01):7.209739e-01):3.136924e-01):2.714651e-01):3.413770e-01,18:1.150358e+00):1.348758e-01,(((24:1.059243e+00,(20:3.647599e-01,(15:1.073499e-01,14:2.384371e-01):1.120896e-01):2.324128e-01):7.454617e-01,11:1.176642e+00):2.188859e-01,(((13:3.478225e-01,(21:5.865866e-02,9:2.846788e-01):1.754531e-01):4.802649e-01,(16:1.171908e+00,(61:6.130123e-01,60:7.378477e-01):9.388053e-01):4.893287e-01):4.219660e-01,(12:1.179555e+00,26:9.358818e-01):2.307537e-01):1.807795e-01):1.125522e-01):1.266785e-01,(((50:1.963522e-01,51:3.424280e-01):3.769211e-02,52:2.717205e-01):1.727029e+00,34:1.057143e+00):4.856521e-01):5.052564e-02):1.392116e-01,(((29:7.795903e-02,((33:5.039873e-02,30:4.706527e-02):6.355967e-02,(((32:7.562054e-03,28:8.157083e-03):1.063916e-01,27:2.676430e-01):2.757973e-02,31:1.126132e-01):9.185727e-02):2.228042e-02):1.007436e+00,((68:1.341660e-01,69:4.610741e-01):2.703399e-01,(67:2.070587e-01,70:1.828570e-01):2.419208e-01):1.165140e+00):9.792301e-01,(3:7.987270e-01,((4:7.370330e-02,5:4.249136e-02):9.920939e-01,55:1.057409e+00):3.419130e-01):2.021416e-01):3.184567e-01):3.746626e-01,((((66:7.193270e-02,63:4.994703e-02):6.661409e-02,(65:1.977579e-01,59:1.348722e-01):9.569367e-02):5.745260e-01,((58:7.842468e-04,64:2.196309e-03):2.632791e-02,(56:3.656943e-02,57:2.463841e-02):1.652309e-02):5.523304e-01):2.683460e-01,62:7.344847e-01):1.323444e+00):9.264745e-01):1.355725e-01):4.106104e-01):7.915228e-02,1:8.320621e-02);
   tree gen.166000 = [&U] (22:8.901406e-02,(23:9.737725e-02,(7:5.903637e-01,(((39:2.534320e-02,2:3.173521e-02):4.059976e-01,40:1.809763e-01):3.831029e-01,(((((8:8.662497e-01,6:4.210272e-01):7.743271e-01,((((53:1.009252e+00,(46:9.715834e-02,47:2.705604e-01):3.276132e-01):1.832013e-01,(48:3.048704e-01,45:1.608173e-01):4.408007e-01):1.895922e-01,49:8.007333e-01):1.026786e+00,(((41:1.823039e-01,(35:3.581969e-01,42:4.159663e-01):1.114922e-01):2.096543e-01,38:1.112204e-01):7.946422e-01,(25:5.954505e-01,(36:8.083526e-01,37:4.114150e-01):2.019457e-01):3.015099e-01):2.543927e-01):1.404604e-01):3.515950e-01,((((((19:7.878857e-01,17:6.383061e-01):4.546054e-01,(10:1.067143e+00,(54:6.148468e-01,(44:7.865680e-01,43:6.084596e-01):6.331654e-01):3.370235e-01):1.712106e-01):2.998001e-01,18:1.053913e+00):1.665022e-01,(((13:2.213964e-01,(21:1.628433e-01,9:2.621375e-01):6.439030e-02):5.209776e-01,(16:1.029180e+00,(61:4.708550e-01,60:6.479841e-01):6.176263e-01):3.758217e-01):4.873270e-01,(12:1.035895e+00,26:8.218994e-01):2.026499e-01):1.587621e-01):9.899701e-02,((20:3.203352e-01,((15:1.085761e-01,14:1.213712e-01):1.821375e-01,24:1.043455e+00):7.681936e-02):7.209517e-01,11:1.033337e+00):1.923047e-01):2.378200e-01,(((50:1.720337e-01,52:3.584754e-01):3.461754e-02,51:3.007232e-01):1.401623e+00,34:7.789303e-01):4.876084e-01):4.318842e-02):2.016534e-01,((((29:3.144207e-02,(31:9.750333e-02,((32:3.672205e-03,28:1.973135e-02):8.970957e-02,27:2.350464e-01):4.494026e-02):3.627076e-02):1.043696e-02,(33:5.415639e-02,30:8.417867e-02):1.857346e-02):8.847390e-01,(68:7.049824e-02,(69:4.394604e-01,(67:1.837766e-01,70:2.546885e-01):3.424531e-01):2.607254e-01):9.030084e-01):8.260021e-01,(3:7.014488e-01,((4:6.472686e-02,5:1.054796e-01):8.712653e-01,55:1.227693e+00):3.002709e-01):1.903922e-01):2.339940e-01):1.113981e-01,((((66:5.455873e-02,63:8.099612e-02):1.176819e-01,(65:1.736727e-01,59:1.184459e-01):1.205737e-01):5.045536e-01,((58:8.407165e-04,64:4.661973e-03):2.312140e-02,(56:3.489544e-02,57:2.163766e-02):1.451072e-02):4.850612e-01):1.948157e-01,62:6.450307e-01):9.283014e-01):7.454594e-01):3.775317e-01):2.695666e-01):5.678062e-02,1:5.938818e-02);
   tree gen.166500 = [&U] (22:8.641299e-02,(23:1.001475e-01,(7:5.731128e-01,(((39:2.460265e-02,2:1.534254e-02):3.941340e-01,40:1.128421e-01):3.719083e-01,((((((8:8.337448e-01,6:4.087244e-01):9.674535e-01,((((53:9.797609e-01,(46:1.501336e-01,47:2.626544e-01):3.180401e-01):1.778480e-01,(48:3.862095e-01,45:1.561181e-01):4.361036e-01):1.840521e-01,49:7.773352e-01):9.967822e-01,(((41:1.769769e-01,(35:2.694435e-01,42:3.169321e-01):1.319272e-01):2.035280e-01,38:1.148861e-01):7.714221e-01,(25:5.780509e-01,(36:4.772638e-01,37:3.993931e-01):1.960447e-01):2.234426e-01):2.469592e-01):3.312428e-01):1.315199e-01,((((19:7.447779e-01,17:6.196542e-01):4.517615e-01,(10:1.035960e+00,(54:5.484553e-01,(44:7.546229e-01,43:6.352212e-01):1.861425e-02):5.593746e-01):2.621523e-01):2.891442e-01,(18:1.023117e+00,(((13:2.149270e-01,(21:1.580849e-01,9:2.544776e-01):1.023921e-01):5.437035e-01,(16:1.060546e+00,(61:4.544599e-01,60:6.290495e-01):5.995787e-01):3.648399e-01):6.395833e-01,(12:1.178509e+00,26:7.978828e-01):1.276448e-01):1.185361e-01):1.580421e-01):3.432071e-01,(11:1.003142e+00,(24:1.060419e+00,((15:1.087198e-01,14:2.320297e-01):1.719817e-01,20:2.965141e-01):7.146758e-02):8.311097e-01):1.808104e-01):2.864482e-01):4.073715e-02,(((52:2.541682e-01,51:2.919358e-01):3.360599e-02,50:3.943481e-01):1.857030e+00,34:7.561693e-01):4.209210e-01):3.302444e-01,(((29:3.052331e-02,((31:9.465420e-02,((32:2.419150e-03,28:1.915478e-02):6.466191e-02,27:2.281781e-01):4.362706e-02):4.375523e-02,(33:5.391172e-02,30:8.171890e-02):1.746592e-02):2.814821e-02):7.145126e-01,(69:3.093963e-01,((67:1.784065e-01,70:2.472463e-01):2.004671e-01,68:2.988797e-02):1.292848e-01):8.714965e-01):5.920053e-01,(3:6.809519e-01,((4:6.283549e-02,5:2.979879e-02):9.163372e-01,55:7.289732e-01):2.904034e-01):2.719208e-01):2.018826e-01):1.346743e-01,((((66:4.322404e-02,63:7.862935e-02):1.111296e-01,(65:1.740368e-01,59:1.149848e-01):3.560863e-02):4.898101e-01,((58:8.161500e-04,64:4.525746e-03):2.244577e-02,(56:3.387576e-02,57:2.100539e-02):1.408671e-02):4.708873e-01):1.891230e-01,62:6.261824e-01):9.880074e-01):7.039866e-01):2.712739e-01):2.338824e-01):1.404063e-01,1:5.765281e-02);
   tree gen.167000 = [&U] (22:4.484085e-02,(23:7.131751e-02,(7:5.551589e-01,(((39:7.900223e-02,2:1.486191e-02):3.817870e-01,40:1.690726e-01):3.602575e-01,((((((8:6.815085e-01,6:4.697282e-01):9.888096e-01,((((53:9.490680e-01,(46:1.454303e-01,47:2.544262e-01):3.080769e-01):2.480850e-01,(48:3.741107e-01,45:1.240876e-01):6.599087e-01):3.529780e-01,49:7.529837e-01):7.767300e-01,(((41:1.714327e-01,(35:2.459184e-01,42:3.070036e-01):1.540563e-01):1.971521e-01,38:1.112871e-01):7.472558e-01,(25:5.599424e-01,(36:5.518690e-01,37:4.807881e-01):2.265641e-01):3.028697e-01):2.460111e-01):1.998867e-01):2.337509e-01,((((19:7.214463e-01,17:6.002424e-01):2.633148e-01,(10:1.003507e+00,(54:5.278571e-01,(44:5.388735e-01,43:6.153216e-01):2.449473e-01):5.380847e-01):2.539399e-01):4.120850e-01,(18:9.910654e-01,(((13:1.402672e-01,(21:1.531326e-01,9:1.951768e-01):1.761599e-01):4.854755e-01,(16:1.027323e+00,(61:4.402231e-01,60:6.093433e-01):5.807957e-01):4.308856e-01):3.860081e-01,(12:1.141589e+00,26:9.340699e-01):4.217648e-02):1.385505e-01):5.476481e-02):3.749066e-01,(11:1.163675e+00,(24:1.027199e+00,((15:1.366532e-01,14:2.247609e-01):1.128530e-01,20:3.748027e-01):1.366032e-01):8.050736e-01):1.751462e-01):3.229535e-01):2.974537e-03,((52:2.462059e-01,(51:2.921730e-01,50:4.040384e-01):3.048661e-02):1.846786e+00,34:7.324809e-01):4.077348e-01):3.198988e-01,((((29:2.956710e-02,(31:9.168897e-02,((32:2.343366e-03,28:1.667926e-02):6.263625e-02,27:1.988051e-01):4.226036e-02):7.643449e-02):3.234433e-02,(33:5.890983e-02,30:5.614615e-02):2.357316e-02):7.101511e-01,(((67:1.677126e-01,70:2.395009e-01):2.187835e-01,69:2.997039e-01):1.358282e-01,68:3.231807e-02):7.584273e-01):9.410130e-01,(3:6.596197e-01,((4:6.555748e-02,5:3.539225e-02):8.876312e-01,55:8.372537e-01):7.050165e-01):2.726175e-01):1.955582e-01):1.304553e-01,((((65:1.685848e-01,(66:2.130641e-02,63:7.616613e-02):6.266419e-02):1.724010e-02,59:7.880626e-02):4.744659e-01,((58:7.905826e-04,64:1.802095e-03):2.174261e-02,(56:1.745519e-02,57:3.946639e-02):1.877811e-02):2.453097e-01):2.289358e-01,62:6.065660e-01):6.755708e-01):7.652319e-01):1.959268e-01):2.635126e-01):2.128367e-01,1:5.584672e-02);
   tree gen.167500 = [&U] (22:6.626629e-02,(23:1.810761e-01,(7:5.731971e-01,(((39:8.156916e-02,2:2.740752e-02):4.082363e-01,40:1.581010e-01):3.719630e-01,(((((((19:5.828692e-01,17:6.197454e-01):4.656375e-01,(10:1.036113e+00,(54:5.450081e-01,(43:6.353146e-01,44:5.563825e-01):2.529061e-01):5.555681e-01):2.621909e-01):2.922312e-01,(11:1.306378e+00,(24:5.700620e-01,((15:1.474802e-01,14:2.320638e-01):1.167167e-01,20:3.869807e-01):1.410417e-01):8.312319e-01):8.526277e-02):6.568493e-02,(18:1.023267e+00,(((13:2.092018e-01,(21:6.754197e-02,9:3.386839e-01):1.818837e-01):5.541188e-01,(16:6.880113e-01,(61:4.545268e-01,60:6.291420e-01):3.366088e-01):3.363395e-01):4.725372e-01,(12:1.178682e+00,26:9.644196e-01):1.370218e-01):1.838371e-01):2.112691e-01):3.468479e-01,(((8:9.119104e-01,6:4.849905e-01):9.187504e-01,((((53:7.831009e-01,(46:2.281571e-01,47:2.626930e-01):3.180869e-01):2.561457e-01,(48:3.862663e-01,45:1.281195e-01):6.735457e-01):1.774299e-01,49:1.418167e+00):8.019675e-01,(((41:1.429172e-01,(35:2.539088e-01,42:3.169787e-01):1.590619e-01):2.035580e-01,38:9.433777e-02):7.715355e-01,(25:4.487370e-01,(36:4.972299e-01,37:6.273028e-01):7.847592e-02):3.892438e-01):2.540045e-01):2.063814e-01):7.885457e-02,(((51:3.131201e-01,52:2.542056e-01):5.814513e-02,50:4.171663e-01):1.906791e+00,34:7.562806e-01):4.209829e-01):6.994917e-03):2.169636e-01,((((29:3.052780e-02,(31:5.553439e-02,((32:4.506017e-03,28:1.722120e-02):8.446890e-02,27:2.052647e-01):6.875462e-02):7.891799e-02):2.318102e-02,(33:5.642326e-02,30:5.797044e-02):2.365935e-02):9.928962e-01,((67:1.728533e-01,70:3.373648e-01):1.344830e-01,(69:4.806126e-01,68:8.984925e-02):1.355088e-01):7.830700e-01):9.715882e-01,(3:6.486527e-01,((4:3.627823e-02,5:5.592480e-02):5.888829e-01,55:8.644577e-01):5.106793e-01):4.821935e-01):2.019123e-01):1.346941e-01,((((66:5.213328e-02,63:7.948286e-02):8.772516e-02,(65:1.726338e-01,59:1.437572e-01):1.797252e-02):4.609634e-01,((58:5.738341e-04,64:3.006411e-03):2.244907e-02,(56:1.802235e-02,57:1.746401e-02):1.938825e-02):2.613240e-01):2.033095e-01,62:6.262745e-01):6.975213e-01):7.900957e-01):2.022929e-01):2.720746e-01):9.088927e-02,1:5.766129e-02);
   tree gen.168000 = [&U] (22:9.439651e-02,(23:7.313260e-02,(7:6.219320e-01,((((((56:1.569961e-02,57:3.841175e-02):5.735607e-03,(58:1.568468e-03,64:1.405768e-02):2.563970e-02):3.498994e-01,((65:2.061493e-01,59:1.238616e-01):7.563704e-02,(63:5.955593e-02,66:4.623287e-02):6.882614e-02):4.075555e-01):5.781476e-01,62:7.735547e-01):7.155416e-01,((34:1.156260e+00,((((((53:8.575632e-01,(47:3.010927e-01,46:8.878113e-02):4.154949e-01):1.713194e-01,(45:2.936656e-01,48:2.069574e-01):5.850210e-01):3.137873e-01,49:9.004823e-01):9.788627e-01,(((24:6.752767e-01,((14:1.603559e-01,15:8.585313e-02):1.089835e-01,20:2.543742e-01):2.158001e-01):4.927254e-01,11:9.305345e-01):1.279941e-01,(((((10:1.029867e+00,(44:7.125274e-01,(54:1.316603e+00,43:5.473849e-01):2.040535e-01):5.553799e-01):1.862207e-01,(19:1.061769e+00,17:4.745346e-01):4.213396e-01):1.577924e-01,18:7.385108e-01):3.922880e-01,(((9:1.999295e-01,21:1.234784e-01):9.754631e-02,13:1.226111e-01):4.824477e-01,((60:4.117699e-01,61:5.361853e-01):9.003654e-01,16:8.391918e-01):3.914504e-01):6.448766e-01):8.563119e-02,(12:9.003990e-01,26:7.378139e-01):6.945035e-02):2.117860e-01):8.274302e-02):8.520755e-02,((51:2.050680e-01,50:2.924827e-01):8.932768e-02,52:2.221720e-01):1.787933e+00):1.604791e-01,(((25:4.848555e-01,(37:5.570015e-01,36:6.079108e-01):4.230462e-02):2.900834e-01,(38:8.973873e-02,((35:2.691995e-01,42:2.667346e-01):9.396975e-02,41:1.693508e-01):2.723446e-01):5.498173e-01):4.736958e-01,(8:1.138217e+00,6:3.756380e-01):9.692340e-01):1.147080e-01):1.781643e-01):2.604061e-01,((3:5.392572e-01,(55:8.416182e-01,(4:2.479429e-02,5:5.319499e-02):6.747301e-01):3.315480e-01):3.024639e-01,((((31:1.173802e-01,(27:3.182736e-01,(28:2.895126e-02,32:2.139154e-03):7.463455e-02):3.029114e-02):4.089481e-02,(30:4.471626e-02,33:3.710002e-02):5.686449e-02):4.962055e-02,29:3.999010e-02):8.593268e-01,((68:2.282485e-01,69:3.361588e-01):8.637090e-02,(67:1.641656e-01,70:3.266895e-01):1.149657e-01):8.850192e-01):1.138384e+00):1.760577e-01):1.901416e-01):4.883981e-01,((2:3.445857e-02,39:3.960379e-02):2.638181e-01,40:2.231004e-01):4.869047e-01):2.768272e-01):2.771218e-01):1.609091e-01,1:5.748673e-02);
   tree gen.168500 = [&U] ((23:6.615488e-02,((((62:9.502053e-01,(((65:3.482926e-01,59:5.584039e-02):6.781878e-02,(63:1.326012e-01,66:1.028295e-01):8.859364e-02):3.769460e-01,((58:4.278833e-03,64:7.098955e-03):1.344429e-02,(56:1.645221e-02,57:2.138183e-02):3.972130e-02):3.043257e-01):1.609793e-01):8.165422e-01,(((6:5.943769e-01,8:8.417684e-01):1.068821e+00,((((((26:1.265746e+00,12:7.975386e-01):2.887546e-01,(11:1.043101e+00,((16:1.122986e+00,(60:7.348969e-01,61:4.735473e-01):3.421842e-01):4.632936e-01,((9:1.474807e-01,13:2.523018e-01):4.927044e-03,21:1.479617e-01):5.332333e-01):1.883332e-01):3.949559e-01):1.083122e-01,((((44:5.695477e-01,(43:7.702944e-01,54:1.015134e+00):2.741967e-01):1.005419e+00,10:1.201914e+00):1.611288e-01,(17:8.277755e-01,19:7.123117e-01):5.741286e-01):4.824488e-01,18:1.109015e+00):2.421612e-01):2.436324e-01,(24:8.226612e-01,(20:3.099000e-01,(14:2.379168e-01,15:1.107705e-01):7.093380e-02):2.100914e-01):6.000639e-01):1.318603e-01,((34:9.573670e-01,((51:3.956749e-01,52:1.990339e-01):1.787265e-02,50:1.496700e-01):1.223457e+00):3.862942e-02,(((48:2.147373e-01,45:2.825982e-01):5.003102e-01,(53:1.197255e+00,(47:2.924511e-01,46:2.642197e-01):3.844241e-01):2.086627e-01):2.063905e-01,49:1.214443e+00):9.235935e-01):1.373169e-01):1.131694e-01,((25:4.133078e-01,(36:3.047764e-01,37:6.307532e-01):2.967800e-01):3.026087e-01,((41:2.549323e-01,(42:3.422621e-01,35:2.559093e-01):1.135387e-01):1.928299e-01,38:6.036483e-02):7.856351e-01):3.468886e-01):1.883337e-01):1.965524e-01,((3:7.311085e-01,((5:6.597881e-02,4:4.194343e-02):1.014394e+00,55:7.400799e-01):5.871645e-01):2.474977e-01,((((33:7.370957e-02,30:9.025178e-02):4.631976e-02,((27:2.412156e-01,(28:3.266700e-03,32:7.703643e-03):8.569361e-02):3.970944e-02,31:5.655844e-02):4.141397e-02):2.688063e-02,29:3.157477e-02):8.051358e-01,(70:1.370184e-01,(67:1.657576e-01,(69:3.665615e-01,68:2.856443e-01):1.174391e-01):3.045050e-01):8.926483e-01):7.595605e-01):3.291956e-01):2.461246e-01):6.771516e-01,((39:2.318812e-02,2:4.048319e-02):3.474272e-01,40:1.682495e-01):3.748095e-01):4.107414e-01,7:6.199380e-01):1.737297e-01):8.406831e-02,22:5.577105e-02,1:8.490533e-02);
   tree gen.169000 = [&U] (22:3.852842e-02,(23:1.497628e-01,(7:6.417573e-01,((((((64:2.101358e-02,58:1.596265e-03):3.875882e-03,(57:2.147860e-02,56:1.980593e-02):3.929978e-02):3.578677e-01,((65:2.127207e-01,59:1.278099e-01):1.036658e-01,(63:8.921152e-02,66:7.841112e-02):1.021568e-01):4.720522e-01):1.809601e-01,62:6.162806e-01):1.299493e+00,((((((26:7.613332e-01,(12:1.023850e+00,(((18:1.165317e+00,(((9:1.672354e-01,21:1.082700e-01):2.214843e-01,13:1.201910e-01):8.439488e-01,((60:4.398247e-01,61:4.019012e-01):5.579264e-01,16:8.659427e-01):4.039286e-01):2.796673e-01):7.939210e-02,((10:1.062696e+00,(19:1.147372e+00,17:4.896613e-01):4.021376e-01):8.561357e-02,((44:7.508414e-01,54:1.347346e+00):9.355760e-02,43:7.236476e-01):6.084707e-01):4.605090e-01):3.036310e-02,11:9.601971e-01):3.056675e-01):1.436243e-01):1.916087e-01,(((53:8.848997e-01,(47:2.288333e-01,46:9.161120e-02):4.423658e-01):1.658485e-01,(45:4.166638e-01,48:3.275116e-01):5.132342e-01):2.849861e-01,49:9.166269e-01):9.830711e-01):1.223433e-01,(24:7.033746e-01,((14:1.654676e-01,15:1.473656e-01):7.859828e-02,20:2.799957e-01):2.226792e-01):7.022132e-01):8.792371e-02,((52:2.221471e-01,50:3.018062e-01):3.579740e-02,51:2.537549e-01):1.569691e+00):2.699914e-01,(34:1.201506e+00,(((25:6.820124e-01,(37:6.493041e-01,36:6.272892e-01):1.279130e-01):1.921149e-01,(38:2.691116e-01,((35:2.777807e-01,42:3.734955e-01):6.471432e-02,41:2.585910e-01):2.205989e-01):6.140228e-01):8.625623e-01,(8:1.026778e+00,6:2.673815e-01):1.020094e+00):3.263270e-02):1.381449e-01):2.629548e-01,((3:5.564471e-01,(55:8.684464e-01,(4:9.660549e-02,5:3.249036e-02):6.647987e-01):4.514646e-01):1.979915e-01,(((((28:8.333884e-03,32:4.336279e-03):8.559882e-02,31:9.024026e-02):3.906232e-03,27:3.368701e-01):2.182652e-02,((30:8.357917e-02,33:4.775369e-02):1.581817e-02,29:4.126486e-02):7.304764e-03):1.040140e+00,((68:1.796999e-01,69:3.468745e-01):5.124550e-02,(67:2.314245e-01,70:2.673112e-01):2.615707e-01):9.970661e-01):8.417389e-01):6.731535e-01):6.526759e-02):7.855698e-01,((2:3.555700e-02,39:1.198810e-02):3.876918e-01,40:2.302122e-01):2.650053e-01):5.541137e-01):2.271059e-01):7.140518e-02,1:7.029149e-02);
   tree gen.169500 = [&U] ((23:1.011416e-01,(7:3.714088e-01,(((39:8.514171e-02,2:2.418160e-02):2.695164e-01,40:1.359941e-01):2.752829e-01,(((((63:5.396328e-02,66:4.034645e-02):6.096935e-02,(65:1.793559e-01,59:8.908008e-02):1.307358e-01):4.139110e-01,((56:5.594032e-03,57:6.028967e-02):1.403971e-02,(58:4.488432e-03,64:1.293075e-03):3.453305e-02):4.117358e-01):2.403659e-01,62:7.029312e-01):5.570832e-01,((((((45:1.257192e-01,48:4.583503e-01):4.012672e-01,(49:8.258584e-01,(53:6.208967e-01,(47:2.624556e-01,46:1.238069e-01):4.120260e-01):1.308046e-01):1.774802e-01):1.056508e+00,(((37:3.945859e-01,36:4.830803e-01):1.554278e-01,25:6.743011e-01):1.863896e-01,((41:1.935742e-01,(42:4.594908e-01,35:2.027876e-01):1.476310e-01):1.196135e-01,38:2.035102e-01):7.410995e-01):1.187674e-01):2.208957e-01,(8:6.830887e-01,6:3.801284e-01):5.170854e-01):1.790891e-01,(((((((14:1.414540e-01,15:1.389459e-01):1.283878e-01,20:2.798789e-01):1.165895e-01,24:6.869456e-01):6.724237e-01,11:1.189241e+00):7.231461e-03,((12:6.135053e-01,26:7.806231e-01):1.867158e-01,(((61:4.816074e-01,60:4.338444e-01):3.507860e-01,16:5.200944e-01):4.246547e-01,(9:1.515889e-01,(21:1.321145e-01,13:1.887073e-01):1.100810e-02):6.612261e-01):1.996942e-01):1.575211e-01):1.225134e-01,((10:8.745910e-01,(((54:6.279805e-01,44:5.610901e-01):9.028382e-02,43:4.357210e-01):6.072375e-01,(17:6.991221e-01,19:5.286415e-01):3.818929e-01):2.380419e-01):3.244726e-01,18:8.957889e-01):1.686296e-01):2.526953e-01,(((51:3.086568e-01,50:3.132451e-01):2.941671e-02,52:1.841124e-01):1.153042e+00,34:8.422233e-01):3.401961e-01):8.870183e-02):1.885864e-01,((((70:2.372998e-01,67:2.528258e-01):8.912916e-02,(69:2.102754e-01,68:1.000880e-01):3.435519e-02):7.458298e-01,(((30:6.569040e-02,33:3.945749e-02):3.783111e-02,(((28:2.039281e-03,32:1.984307e-03):5.603859e-02,27:1.372948e-01):2.484077e-02,31:5.402239e-02):3.653194e-02):2.827443e-02,29:4.037817e-02):7.677548e-01):8.507103e-01,(((4:8.589142e-02,5:6.536678e-02):6.025062e-01,55:7.045923e-01):7.022509e-01,3:4.759910e-01):3.420088e-01):3.372270e-01):7.346984e-02):6.753198e-01):5.223067e-01):1.911294e-01):1.436829e-01,22:6.011499e-02,1:8.250208e-02);
   tree gen.170000 = [&U] ((23:7.114455e-02,(7:4.395293e-01,(((39:1.007576e-01,2:7.725793e-03):3.189487e-01,40:1.997176e-01):2.943779e-01,(((((63:7.839096e-02,66:1.576270e-02):7.215181e-02,(65:2.122518e-01,59:8.256074e-02):9.299203e-02):4.898268e-01,((56:1.069502e-02,57:2.661856e-02):1.661475e-02,(58:3.391476e-03,64:1.357376e-03):1.664945e-02):4.872527e-01):1.962111e-01,62:7.997745e-01):1.334914e+00,(((((49:9.773300e-01,((45:2.089233e-01,48:4.490324e-01):5.489145e-01,(53:7.347761e-01,(47:3.105929e-01,46:1.611812e-01):4.875961e-01):2.082927e-01):2.016933e-01):1.101069e+00,(((37:4.669573e-01,36:4.160361e-01):1.974404e-01,25:5.330315e-01):2.246524e-01,((41:1.860867e-01,(42:2.502880e-01,35:2.763316e-01):1.747081e-01):1.415519e-01,38:3.118552e-01):8.633154e-01):1.318600e-01):4.379162e-01,(8:8.083748e-01,6:4.498482e-01):9.726334e-01):2.172955e-01,(((((((14:1.673983e-01,15:1.489159e-01):7.323223e-02,20:3.312118e-01):1.813785e-01,24:6.898219e-01):8.674486e-01,((12:7.813318e-01,26:9.237981e-01):2.576669e-01,(((61:6.421340e-01,60:5.134163e-01):5.896635e-01,16:6.154854e-01):5.025410e-01,((13:2.233183e-01,9:1.997474e-01):3.695844e-02,21:6.865587e-02):5.497862e-01):5.653207e-01):7.073370e-02):7.929842e-03,11:1.407361e+00):1.449837e-01,(((44:6.688881e-01,(54:8.684403e-01,43:4.934032e-01):2.797266e-01):7.894731e-01,((17:4.944610e-01,19:6.424753e-01):4.519363e-01,10:1.199063e+00):1.261387e-01):3.988951e-01,18:1.060086e+00):2.988397e-01):2.990424e-01,((52:1.537725e-01,(50:3.706977e-01,51:3.677681e-01):1.418020e-02):1.379918e+00,34:9.966965e-01):4.047603e-01):1.049707e-01):6.249066e-02,(((69:2.548621e-01,((70:2.299452e-01,67:2.991968e-01):1.847180e-01,68:1.184453e-01):9.809072e-02):7.749904e-01,((((28:5.574785e-03,32:2.131141e-03):4.186726e-02,27:1.623541e-01):2.939684e-02,31:6.393069e-02):4.323231e-02,((30:7.801262e-02,33:4.273679e-02):4.355610e-02,29:4.778397e-02):4.529559e-02):9.085695e-01):8.373981e-01,(((4:1.016449e-01,5:2.267237e-02):8.092708e-01,55:6.303729e-01):8.310515e-01,3:7.585885e-01):3.777932e-01):3.932093e-01):7.236976e-02):7.991810e-01):6.181035e-01):3.350019e-01):7.812952e-02,22:3.189157e-02,1:9.763388e-02);
   tree gen.170500 = [&U] ((23:8.472837e-02,(((((((((67:3.238667e-01,70:3.241744e-01):1.107949e-01,68:2.296446e-01):1.606753e-02,69:3.558473e-01):9.256117e-01,(((29:2.199740e-02,((31:9.285452e-02,(28:1.354093e-03,32:1.470495e-02):1.230060e-01):6.917836e-03,27:2.187860e-01):7.654276e-02):1.203994e-02,33:4.757152e-02):2.519773e-02,30:4.504488e-02):6.701782e-01):1.005351e+00,((55:1.050073e+00,(4:1.919237e-02,5:1.149023e-01):6.313470e-01):3.308438e-01,3:5.307142e-01):2.215406e-01):5.756482e-01,((((6:4.934659e-01,8:5.870912e-01):8.413459e-01,(((25:6.364974e-01,(36:6.583883e-01,37:7.010777e-01):1.316688e-01):4.055464e-01,(38:6.772475e-02,((42:2.171787e-01,35:2.990295e-01):2.187368e-01,41:2.897079e-01):3.909905e-01):8.232547e-01):2.127256e-01,(49:1.004552e+00,((48:3.599916e-01,45:2.461139e-01):6.849769e-01,((46:8.435813e-02,47:2.784823e-01):4.440801e-01,53:1.229510e+00):1.585957e-01):3.322449e-01):7.073350e-01):8.132349e-02):2.941609e-01,(34:8.980315e-01,(52:1.386699e-01,(50:3.091952e-01,51:3.490176e-01):3.902672e-02):1.315963e+00):1.904665e-01):5.063820e-03,((((19:9.676124e-01,17:6.773385e-01):4.141440e-01,(((54:6.362016e-01,44:5.202844e-01):2.886355e-01,43:5.802356e-01):6.616629e-01,10:1.061918e+00):1.166807e-01):4.699689e-01,((26:8.209819e-01,12:7.285000e-01):4.366222e-01,(11:8.984911e-01,(24:8.743313e-01,(20:3.186016e-01,(15:2.201533e-01,14:9.100812e-02):8.351093e-02):2.410484e-01):7.191896e-01):1.171593e-01):1.271059e-01):7.895593e-02,((((61:3.256775e-01,60:4.170090e-01):8.040010e-01,16:7.989487e-01):1.345454e-01,((9:1.865407e-01,21:1.333607e-01):1.971422e-01,13:1.331700e-01):5.324941e-01):6.172007e-01,18:1.292533e+00):7.829923e-02):2.808810e-01):2.049246e-01):1.131724e-01,((((56:2.592321e-02,57:2.706063e-02):3.772960e-02,(64:1.128903e-03,58:2.508478e-03):2.159548e-02):3.472483e-01,((66:3.464342e-02,63:8.708294e-02):8.341430e-02,(65:1.455798e-01,59:3.944437e-02):1.710675e-02):4.929552e-01):1.324095e-01,62:7.805681e-01):8.231871e-01):8.646246e-01,(40:1.831700e-01,(39:3.614608e-02,2:3.362460e-02):3.868904e-01):2.895467e-01):3.314832e-01,7:5.777533e-01):1.121847e-01):1.110273e-01,22:8.043023e-02,1:7.677697e-02);
   tree gen.171000 = [&U] ((23:7.032885e-02,(7:4.344899e-01,(((39:7.033828e-02,2:7.637214e-03):5.292061e-01,40:1.859988e-01):5.518436e-01,((((68:4.345833e-01,((70:2.643013e-01,67:2.847174e-01):1.759439e-01,69:2.290448e-01):9.483851e-02):9.639595e-01,((29:6.408777e-02,(30:5.931659e-02,33:4.162052e-02):8.718185e-02):7.806056e-04,(((28:2.221453e-03,32:2.496004e-02):4.138723e-02,27:1.604062e-01):3.623769e-02,31:6.544757e-02):4.364611e-02):7.628654e-01):8.034468e-01,(((4:6.486378e-02,5:2.984455e-02):9.295555e-01,55:6.231455e-01):7.970830e-01,3:5.324420e-01):3.069298e-01):4.054354e-01,((((((((14:1.654790e-01,15:1.452769e-01):8.311355e-02,20:3.274144e-01):3.440400e-01,24:6.819129e-01):8.594294e-01,(((17:6.576919e-01,19:6.851659e-01):4.327394e-01,(10:1.185315e+00,(44:1.066558e+00,(54:1.089535e+00,43:7.563829e-01):1.319729e-01):1.098695e+00):7.601364e-02):4.490491e-01,(18:1.140558e+00,((12:1.048315e+00,26:9.201258e-01):1.039490e-01,(((61:4.323536e-01,60:5.077322e-01):8.420152e-01,16:1.027736e+00):1.611644e-01,(13:1.305883e-01,(21:6.786870e-02,9:1.983141e-01):1.049117e-01):5.434827e-01):4.781969e-01):1.386462e-01):2.194465e-01):1.158103e-01):2.928030e-02,11:1.391225e+00):4.826542e-01,((52:7.505740e-02,(51:3.694545e-01,50:3.884767e-01):1.327793e-01):1.364097e+00,34:1.073991e+00):1.596486e-01):1.710486e-01,(((49:1.051298e+00,((45:2.127380e-01,48:5.068954e-01):6.467832e-01,(53:7.263516e-01,(47:3.070318e-01,46:1.190705e-01):2.536705e-01):4.357478e-01):2.976330e-01):1.088445e+00,(((37:5.439249e-01,36:7.073051e-01):2.762913e-01,25:6.774820e-01):1.092150e-01,((41:2.363479e-01,(42:3.109436e-01,35:2.745378e-01):9.572094e-02):3.300451e-01,38:7.783032e-02):8.534172e-01):3.142814e-01):4.328953e-01,(8:7.991065e-01,6:6.804217e-01):8.650784e-01):6.285940e-02):1.159681e-01,((((63:7.749218e-02,66:8.125649e-02):7.518455e-02,(65:1.669146e-01,59:7.656552e-02):7.513664e-02):4.592758e-01,(57:3.089525e-02,(56:2.789643e-02,(58:3.420052e-03,64:5.385521e-04):1.898534e-02):6.233418e-04):3.763389e-01):1.939615e-01,62:7.906048e-01):9.161112e-01):1.986794e-01):7.900181e-01):5.007734e-01):3.311610e-01):2.430216e-01,22:4.792010e-02,1:9.897019e-02);
   tree gen.171500 = [&U] (22:4.164825e-02,(23:6.802371e-02,(7:5.896911e-01,((((((58:1.142890e-02,64:1.194995e-02):6.382421e-02,(57:2.660591e-02,56:1.625512e-02):3.688994e-03):3.058414e-01,((65:1.954625e-01,59:6.233433e-02):5.148803e-02,(63:5.330962e-02,66:2.952126e-02):1.024383e-01):5.397844e-01):1.513206e-01,62:5.662813e-01):5.510059e-01,(((((51:2.356918e-01,50:2.536391e-01):6.455992e-02,52:1.855110e-01):1.796218e+00,(((((53:6.874255e-01,(47:3.107122e-01,46:9.536827e-02):3.907935e-01):3.171811e-01,(45:1.913309e-01,48:3.706410e-01):3.757098e-01):3.233307e-01,49:9.546084e-01):8.233115e-01,(24:6.463094e-01,((14:2.526253e-01,15:2.123183e-01):1.088793e-01,20:2.642532e-01):1.360672e-01):4.059609e-01):4.242107e-01,(((11:1.304306e+00,(((9:1.382315e-01,21:1.175086e-01):2.311730e-01,13:1.140604e-01):3.366768e-01,((60:4.652848e-01,61:6.136211e-01):4.421095e-01,16:1.065948e+00):8.537591e-01):3.477045e-01):2.710290e-01,(12:9.960714e-01,26:8.460696e-01):1.893679e-01):1.783212e-01,(18:1.085354e+00,(((19:9.343407e-01,17:6.069366e-01):4.977394e-01,10:1.125701e+00):1.396795e-01,((43:6.615746e-01,54:5.873772e-01):2.753642e-01,44:3.623934e-01):1.195107e+00):1.909663e-01):2.559719e-01):2.904008e-01):1.487479e-01):1.007020e-01,(34:1.104027e+00,(((25:6.340580e-01,(37:6.120181e-01,36:3.290875e-01):1.539661e-01):5.785768e-01,(38:1.622488e-01,((35:3.101496e-01,42:2.867233e-01):1.145200e-01,41:1.401765e-01):2.034426e-01):6.398387e-01):2.516913e-01,(8:7.545921e-01,6:5.224429e-01):1.232468e+00):1.783226e-01):4.637924e-03):2.192379e-01,((3:4.426389e-01,(55:8.775957e-01,(4:1.223154e-02,5:1.425074e-01):8.112202e-01):3.932794e-01):4.711916e-01,((33:5.571714e-02,(30:5.716831e-02,((((28:3.823596e-03,32:5.833278e-03):4.520513e-02,27:1.495065e-01):3.184131e-02,31:1.202915e-01):1.470978e-02,29:8.263794e-02):2.272903e-02):8.444542e-03):1.077908e+00,((68:4.157958e-01,(67:1.317684e-01,70:3.721389e-01):1.056277e-01):2.481389e-03,69:3.241037e-01):8.558381e-01):7.734481e-01):2.921447e-02):2.727455e-01):7.374836e-01,((2:6.481206e-03,39:4.616963e-02):3.859416e-01,40:1.524312e-01):3.283196e-01):4.299241e-01):2.795772e-01):1.523646e-01,1:5.830758e-02);
   tree gen.172000 = [&U] (22:5.747899e-02,(23:4.172045e-02,(7:6.884209e-01,(((39:2.205847e-02,2:3.872708e-02):2.918474e-01,40:3.056102e-01):3.424213e-01,((((((4:1.560902e-02,5:1.553173e-01):5.585519e-01,55:1.139419e+00):5.126005e-01,3:7.813866e-01):1.918969e-01,((29:7.815825e-03,((31:9.579066e-02,((32:1.058830e-02,28:1.622526e-02):3.424230e-02,27:1.908925e-01):9.433968e-03):3.979338e-02,(30:6.619242e-02,33:4.582752e-02):3.088520e-02):4.405162e-02):3.629009e-01,((67:1.598592e-01,70:2.365751e-01):1.169937e-01,(68:9.783669e-02,69:3.624538e-01):8.460471e-02):9.553705e-01):1.560770e+00):3.786475e-01,((((((((43:5.597811e-01,(54:6.900358e-01,44:5.970620e-01):9.728869e-02):7.069000e-01,(19:7.535606e-01,17:8.441853e-01):2.578847e-01):4.223186e-02,10:1.014588e+00):3.750538e-01,(((13:1.224422e-01,(21:1.236181e-01,9:1.897774e-01):1.216294e-01):5.720633e-01,(((60:5.311978e-01,61:3.156657e-01):6.968039e-01,16:8.100356e-01):2.428529e-01,18:1.102316e+00):8.247267e-02):3.942886e-01,(12:9.407727e-01,26:5.308235e-01):2.027730e-01):7.987160e-02):1.436536e-01,((24:6.912484e-01,(20:2.999849e-01,(15:1.429912e-01,14:1.338898e-01):8.689391e-02):6.762624e-02):4.948555e-01,11:1.245128e+00):1.950014e-01):2.371641e-01,((34:8.710816e-01,(((45:2.133267e-01,48:2.536322e-01):4.066483e-01,(53:6.165506e-01,(46:1.504566e-01,47:1.476608e-01):4.729203e-01):2.318862e-01):1.878087e-01,49:8.972947e-01):7.997297e-01):1.882006e-03,((50:2.022009e-01,51:3.987424e-01):2.460635e-02,52:2.559540e-01):1.304642e+00):1.923346e-01):8.851601e-02,(((36:3.593126e-01,37:6.769868e-01):3.022130e-01,25:6.777696e-01):2.343690e-01,(38:1.347383e-01,((42:1.789732e-01,35:2.433146e-01):2.031507e-01,41:1.656776e-01):1.869094e-01):6.335416e-01):4.139800e-01):1.630735e-01,(8:8.995223e-01,6:4.081255e-01):1.094003e+00):1.074652e-01):3.412101e-01,(((((57:1.865040e-02,56:2.226353e-02):2.782322e-02,58:3.418877e-03):4.973863e-03,64:9.306122e-05):3.573394e-01,((65:1.990118e-01,59:5.226988e-02):6.887041e-02,(63:8.720554e-02,66:2.715323e-02):1.063310e-01):2.485030e-01):2.620098e-01,62:4.966018e-01):7.039218e-01):8.438786e-01):2.073347e-01):2.326422e-01):7.527786e-02,1:2.710200e-02);
   tree gen.172500 = [&U] (22:5.503136e-02,(((((62:5.956512e-01,(((66:1.095142e-02,63:9.147043e-02):8.450511e-02,(65:2.167379e-01,59:5.466507e-02):1.117797e-01):4.666084e-01,((57:3.171922e-02,56:2.008939e-02):7.972047e-03,(58:3.270477e-03,64:6.611036e-03):2.044817e-02):3.510876e-01):1.958512e-01):7.440074e-01,(((3:4.591765e-01,((5:6.111003e-02,4:2.694993e-02):7.078349e-01,55:1.223318e+00):4.237800e-01):2.722092e-01,((69:4.962966e-01,((67:2.436269e-01,70:1.808409e-01):1.992754e-01,68:1.428333e-01):4.252591e-02):8.779824e-01,(((((32:5.313335e-03,28:8.647260e-03):1.124293e-01,(31:8.793996e-02,27:2.387176e-01):4.446324e-03):2.203907e-02,29:5.491897e-02):3.080726e-02,30:4.562702e-02):5.636049e-02,33:2.256459e-02):7.539857e-01):1.100129e+00):3.833888e-01,(((((((53:7.825644e-01,(46:2.905832e-01,47:2.056789e-01):5.230559e-01):2.992729e-01,(48:3.550146e-01,45:3.719109e-01):3.665285e-01):1.466965e-01,49:1.648803e+00):8.044998e-01,(34:7.855989e-01,((50:4.524819e-01,51:4.233550e-01):7.500480e-02,52:2.289869e-01):1.428130e+00):4.307740e-01):7.463382e-02,(((((((60:4.576166e-01,61:4.076721e-01):8.006520e-01,16:8.341848e-01):3.591823e-01,(13:9.665373e-02,(9:2.381971e-01,21:8.465597e-02):2.228998e-01):4.944467e-01):5.425165e-01,18:1.190310e+00):1.962818e-02,((((44:4.354747e-01,54:6.379971e-01):2.741226e-01,43:7.373221e-01):9.083837e-01,(19:8.720786e-01,17:5.687677e-01):2.034383e-01):1.130447e-01,10:1.269346e+00):4.571960e-01):1.310298e-01,(12:1.082321e+00,26:7.307611e-01):4.144563e-01):1.321939e-01,((((15:1.397335e-01,14:2.120370e-01):6.917992e-02,20:3.773446e-01):3.190668e-01,24:6.901038e-01):8.759973e-01,11:1.030063e+00):2.852517e-01):1.097772e-01):1.326259e-01,((38:1.668660e-01,((35:2.354959e-01,42:5.442907e-01):1.273597e-01,41:2.710996e-01):2.162499e-01):1.205549e+00,(37:6.181371e-01,(36:7.528156e-01,25:6.658716e-01):9.354108e-02):2.815756e-01):5.340891e-01):1.110852e-01,(8:8.858398e-01,6:3.766061e-01):1.117326e+00):7.080890e-02):1.752644e-01):7.805732e-01,(40:2.708887e-01,(2:4.099241e-02,39:1.796410e-02):3.548252e-01):1.677827e-01):5.372865e-01,7:5.962786e-01):1.977676e-01,23:5.953462e-02):1.103847e-01,1:6.968397e-02);
   tree gen.173000 = [&U] (22:6.032948e-02,(23:6.556860e-02,(7:3.625238e-01,(((39:1.833104e-03,2:4.781700e-02):3.620488e-01,40:2.305033e-01):4.977667e-01,(((((29:5.080152e-03,(((31:6.835721e-02,27:2.271031e-01):2.649543e-02,(32:2.026339e-02,28:2.316582e-02):9.886198e-02):1.722108e-02,(30:4.171949e-02,33:5.908777e-02):4.380014e-02):8.358704e-03):4.664366e-01,((67:2.734956e-01,70:1.332069e-01):9.910870e-02,(68:2.551488e-01,69:2.637311e-01):6.021313e-02):8.847924e-01):8.640168e-01,((((18:8.468663e-01,((13:1.798272e-01,(21:8.757956e-02,9:2.842982e-01):6.508115e-02):8.911923e-01,(16:9.007381e-01,(61:4.810422e-01,60:5.497890e-01):4.847512e-01):4.837536e-01):2.144981e-01):8.232495e-02,((((54:6.577974e-01,44:6.579825e-01):5.798553e-02,43:7.612086e-01):1.010667e+00,((19:6.801073e-01,17:7.143926e-01):5.927684e-01,10:1.005602e+00):1.055999e-02):3.045994e-01,((12:1.374712e+00,26:7.345486e-01):1.252051e-01,((24:7.084590e-01,((15:1.593547e-01,14:1.912000e-01):1.200189e-01,20:2.928777e-01):2.592191e-01):7.195326e-01,11:1.370976e+00):1.992231e-01):2.723680e-01):6.564303e-02):4.090967e-01,(((51:3.092124e-01,52:2.651866e-01):2.152228e-02,50:2.147234e-01):1.589650e+00,34:1.332929e+00):1.167711e-01):8.376425e-02,((((53:7.891350e-01,(46:1.740534e-01,47:1.953016e-01):4.535915e-01):2.663447e-01,(48:2.449978e-01,45:2.304342e-01):5.874354e-01):1.499711e-01,49:1.013975e+00):8.038915e-01,((((41:1.644702e-01,(35:3.098657e-01,42:3.090142e-01):7.830465e-02):4.199601e-01,38:4.319606e-02):6.477041e-01,(25:5.159708e-01,(36:4.077993e-01,37:6.302497e-01):1.984511e-01):3.151389e-01):2.838148e-01,(8:8.054468e-01,6:4.833640e-01):6.734728e-01):7.092572e-02):2.612125e-01):2.992633e-01):1.853980e-02,(3:5.657119e-01,((4:8.817766e-03,5:1.288577e-01):7.316697e-01,55:6.322301e-01):2.958203e-01):2.345997e-01):6.707126e-01,((((59:4.166503e-02,65:2.846551e-01):1.180989e-01,(66:1.423894e-02,63:6.762544e-02):1.079148e-01):6.193402e-01,((57:3.841639e-02,56:1.992483e-02):1.639871e-02,(58:1.150493e-02,64:6.876652e-03):1.625397e-02):2.682959e-01):4.011029e-01,62:5.896837e-01):5.756127e-01):8.190149e-01):3.642412e-01):1.627992e-01):1.699385e-01,1:8.574974e-02);
   tree gen.173500 = [&U] ((23:1.260213e-01,(((((((25:6.335167e-01,(36:3.514852e-01,37:7.642596e-01):2.710365e-01):1.970907e-01,((41:1.724809e-01,(42:2.509493e-01,35:3.085481e-01):1.391060e-01):2.997003e-01,38:8.791379e-02):6.159598e-01):7.607065e-01,((((5:2.143299e-02,4:6.612605e-02):8.077659e-01,55:1.007834e+00):7.154790e-01,3:9.630253e-01):6.231999e-02,(((((27:2.636838e-01,(28:2.030642e-03,32:1.632409e-03):7.088963e-02):4.180856e-02,31:7.659314e-02):2.768476e-02,29:1.068561e-01):2.776348e-02,(30:4.846484e-02,33:5.067207e-02):1.338130e-02):1.388577e+00,((68:1.090187e-01,69:5.184808e-01):1.487811e-01,(70:3.870437e-01,67:3.763099e-01):3.861364e-01):1.008911e+00):8.372877e-01):3.169165e-01):7.404168e-02,((((((((((44:7.296543e-01,(43:6.212293e-01,54:1.006960e+00):2.003998e-01):9.208904e-01,10:1.347831e+00):1.153619e-01,(17:8.640644e-01,19:8.526935e-01):5.262791e-01):4.044489e-01,18:1.182558e+00):1.298996e-01,(11:1.543629e+00,((16:1.228491e+00,(60:3.642363e-01,61:5.239183e-01):6.662088e-01):5.937933e-01,(13:1.704265e-01,(9:2.037327e-01,21:1.102276e-01):3.219195e-02):6.061372e-01):5.247001e-01):1.944094e-01):7.038935e-02,(12:1.050256e+00,26:8.351094e-01):1.016649e-01):1.438116e-01,(24:8.300557e-01,(20:3.875435e-01,(14:1.635255e-01,15:8.649516e-02):1.482017e-01):2.625359e-01):7.614925e-01):2.196000e-01,(49:1.271941e+00,((53:1.096904e+00,(47:3.786179e-01,46:1.195348e-01):3.778865e-01):5.457234e-01,(48:3.286269e-01,45:2.654528e-01):4.502019e-01):3.564736e-01):1.149837e+00):4.242343e-02,(((51:4.601811e-01,52:1.576021e-01):3.285666e-02,50:3.140303e-01):1.732203e+00,34:8.171496e-01):3.932454e-01):1.434675e-01,(6:4.936345e-01,8:8.795121e-01):1.796790e+00):1.218049e-01):2.208929e-01,(62:5.242813e-01,(((65:1.796715e-01,59:7.288776e-02):4.942849e-02,(63:5.514279e-02,66:5.048909e-02):1.148315e-01):3.303784e-01,((58:2.415336e-02,64:3.009234e-03):5.311097e-02,(57:3.916803e-02,56:1.478314e-02):4.523865e-03):5.650027e-01):6.920419e-01):6.839276e-01):8.765722e-01,((39:5.691269e-02,2:1.817903e-02):3.803987e-01,40:2.847952e-01):4.790717e-01):2.175558e-01,7:5.794422e-01):1.773232e-01):1.422936e-01,22:1.371271e-02,1:1.232075e-01);
   tree gen.174000 = [&U] (22:4.291086e-02,(23:7.177532e-02,(7:7.169835e-01,(((39:6.019778e-02,2:4.656505e-02):4.092543e-01,40:1.584389e-01):4.157210e-01,((((((4:2.775318e-02,5:6.406098e-02):6.497886e-01,55:1.383326e+00):4.497104e-01,3:4.982951e-01):3.619320e-01,((29:8.015950e-03,(((27:2.122759e-01,(32:2.660397e-03,28:1.605192e-02):5.688840e-02):9.736295e-02,31:1.133732e-01):5.475711e-02,(30:9.242380e-02,33:5.513160e-02):5.656382e-02):4.153158e-02):9.286045e-01,((67:2.506660e-01,70:3.912541e-01):1.448277e-01,(69:3.979860e-01,68:8.546206e-02):3.716315e-02):7.483709e-01):1.027894e+00):3.097238e-01,(((((36:6.038412e-01,37:6.686467e-01):1.339224e-01,25:6.711205e-01):2.790459e-01,(38:1.582821e-01,((42:2.599543e-01,35:3.839848e-01):8.921534e-02,41:2.011430e-01):3.053467e-01):7.286801e-01):4.931810e-01,((((24:9.943064e-01,(15:1.736003e-01,14:1.069516e-01):1.094042e-01):7.289090e-02,20:3.665167e-01):1.049003e+00,(11:1.072979e+00,(((18:1.320412e+00,(((60:7.559099e-01,61:3.609241e-01):4.141210e-01,16:7.376002e-01):6.887633e-01,(13:2.469407e-01,(21:1.465637e-01,9:2.379077e-01):1.330620e-01):8.607568e-01):1.550130e-01):5.232313e-01,(12:1.165733e+00,26:9.181838e-01):1.327513e-01):1.883490e-01,(((44:6.982069e-01,(43:6.647777e-01,54:6.545031e-01):9.224035e-02):8.158191e-01,(19:1.008607e+00,17:9.936448e-01):4.283077e-01):4.209506e-02,10:1.231773e+00):3.327616e-01):5.723392e-02):3.070981e-01):4.105037e-01,((((50:3.403105e-01,52:2.590560e-01):2.353482e-03,51:3.666841e-01):1.779479e+00,34:9.455406e-01):3.617306e-01,(((45:2.022603e-01,48:3.351875e-01):6.020937e-01,(53:1.146623e+00,(46:1.803994e-01,47:2.570795e-01):4.789571e-01):2.536438e-01):2.903838e-01,49:9.045714e-01):1.164135e+00):9.175481e-03):3.709315e-01):1.957379e-01,(8:1.092077e+00,6:4.604690e-01):9.816321e-01):2.441774e-01):3.070810e-01,((((57:2.888209e-02,56:3.178596e-02):2.703747e-02,(58:1.110009e-03,64:7.645579e-04):1.325004e-02):5.421557e-01,((65:2.566699e-01,59:7.415902e-02):1.110915e-01,(63:1.432881e-01,66:2.525158e-02):1.103267e-01):4.435014e-01):3.868839e-01,62:7.107331e-01):1.012555e+00):7.268355e-01):4.872757e-01):1.790559e-01):1.724212e-01,1:5.680500e-02);
   tree gen.174500 = [&U] (22:3.735237e-02,(23:6.247785e-02,(7:6.241085e-01,(((39:5.240002e-02,2:4.053321e-02):3.562413e-01,40:1.379154e-01):3.618703e-01,((((((4:7.162888e-02,5:7.950673e-02):5.656178e-01,55:1.010262e+00):3.914568e-01,3:4.337481e-01):4.812810e-01,((29:3.279811e-02,(((27:1.847786e-01,(32:5.986635e-03,28:1.397262e-02):4.951932e-02):3.617755e-02,31:9.868729e-02):5.621294e-02,(30:8.800385e-02,33:3.059497e-02):3.062536e-02):8.702126e-02):7.745932e-01,((67:2.181958e-01,70:3.186690e-01):7.590168e-02,(69:3.449357e-01,68:2.527530e-01):6.963329e-02):7.633553e-01):8.947448e-01):2.565891e-01,(((8:9.506136e-01,6:4.008218e-01):8.544757e-01,(((((15:1.547439e-01,14:1.295400e-01):8.198623e-02,20:3.345752e-01):7.338877e-02,24:8.655082e-01):9.131193e-01,(11:9.339897e-01,(((18:1.003738e+00,(((60:3.081030e-01,61:3.141715e-01):7.168594e-01,16:6.420546e-01):3.238209e-01,(13:2.149530e-01,(21:1.275785e-01,9:3.048491e-01):6.803890e-02):7.492580e-01):1.691350e-01):8.811822e-02,(12:1.014729e+00,26:7.992461e-01):9.597671e-02):8.210128e-02,(((44:6.077642e-01,(43:5.786652e-01,54:5.697216e-01):1.853402e-01):7.101414e-01,(19:8.779563e-01,17:8.649323e-01):3.728265e-01):1.732376e-01,10:9.109281e-01):4.665892e-01):1.306105e-01):3.465829e-01):2.403346e-01,(((51:3.191854e-01,(52:2.254990e-01,50:2.311670e-01):2.564396e-03):1.546048e+00,34:8.230593e-01):5.306589e-01,(((45:1.760603e-01,48:2.917687e-01):5.241011e-01,(53:9.980946e-01,(46:1.570312e-01,47:2.237785e-01):3.513990e-01):2.173520e-01):2.527687e-01,49:7.873971e-01):1.013338e+00):5.230134e-04):1.432485e-01):7.575342e-02,(((36:5.256222e-01,37:5.642917e-01):2.039465e-01,25:5.841864e-01):2.428995e-01,(38:1.377789e-01,((42:2.262809e-01,35:2.655255e-01):1.078280e-01,41:1.750878e-01):1.482669e-01):6.342900e-01):4.320654e-01):1.498822e-01):2.673030e-01,((((57:2.514083e-02,56:2.980712e-02):4.972465e-03,(58:4.440822e-04,64:6.655203e-04):1.153369e-02):4.719271e-01,((65:1.534022e-01,59:6.455278e-02):9.556751e-02,(63:1.247272e-01,66:4.775602e-02):9.603543e-02):2.451489e-01):2.448590e-01,62:6.186677e-01):9.413418e-01):1.131599e+00):4.241561e-01):1.670848e-01):1.861814e-01,1:4.944672e-02);
   tree gen.175000 = [&U] (22:8.359786e-02,(((((39:4.137242e-02,2:2.694497e-02):3.606112e-01,40:3.626932e-01):4.548275e-01,((((6:4.624416e-01,8:7.738873e-01):1.136104e+00,(((38:1.402716e-01,(41:2.867233e-01,(42:3.699956e-01,35:2.053205e-01):9.539600e-02):3.058285e-01):4.771072e-01,(25:5.709489e-01,(36:4.749094e-01,37:5.657174e-01):2.036182e-01):3.947936e-01):4.371876e-01,(((((48:3.472357e-01,45:1.548602e-01):5.778041e-01,(53:8.697465e-01,(47:2.877357e-01,46:1.940480e-01):3.323695e-01):2.186662e-01):5.729736e-01,49:1.091092e+00):7.644390e-01,((12:1.177126e+00,26:1.013417e+00):1.957015e-01,(((((14:2.462456e-01,15:2.569349e-01):1.486381e-01,20:2.680835e-01):9.317542e-02,24:7.014572e-01):6.270273e-01,11:1.131586e+00):1.173023e-01,((10:1.052984e+00,(((54:5.980366e-01,43:8.418036e-01):3.284448e-01,44:6.241247e-01):1.021604e+00,(17:5.216233e-01,19:9.155854e-01):2.230050e-01):1.026734e-01):4.017027e-01,((((60:6.892226e-01,61:6.219465e-01):6.095587e-01,16:1.172022e+00):5.524478e-01,((21:1.049603e-01,9:1.925085e-01):4.553712e-02,13:2.491434e-01):4.134868e-01):3.307975e-01,18:8.714566e-01):1.337053e-01):3.405869e-01):1.347853e-01):1.535447e-01):1.259804e-01,((50:2.897023e-01,(51:4.265161e-01,52:1.732298e-01):1.352664e-01):1.167704e+00,34:9.212039e-01):6.022615e-01):1.110221e-01):1.876686e-01):2.452596e-01,((((4:1.118925e-02,5:1.166050e-01):1.035080e+00,55:7.925981e-01):5.254007e-01,3:5.599506e-01):5.255378e-01,((((33:1.692758e-02,30:5.756409e-02):2.507513e-02,(31:4.570736e-02,(27:2.990831e-01,(32:4.014257e-04,28:1.107899e-02):2.976659e-02):6.143446e-02):6.413647e-02):4.224382e-02,29:6.074204e-02):7.326926e-01,(68:2.239311e-01,(69:3.728795e-01,(70:2.145975e-01,67:1.607300e-01):9.890523e-02):1.140538e-01):7.210998e-01):1.203787e+00):4.982242e-01):3.109305e-01,((((66:1.009946e-01,63:1.141203e-01):1.171703e-01,(59:6.028465e-02,65:2.715108e-01):1.262177e-01):3.406053e-01,((56:2.965803e-02,57:3.660149e-02):3.547762e-02,(64:5.348734e-03,58:4.692852e-03):2.003265e-03):3.644852e-01):1.687699e-01,62:5.727391e-01):7.061683e-01):9.050623e-01):4.028188e-01,7:5.650996e-01):1.633309e-01,23:8.035632e-02):1.198725e-01,1:4.611449e-02);
   tree gen.175500 = [&U] (22:7.932276e-02,(((((39:3.925668e-02,2:4.610321e-02):3.421699e-01,40:3.441454e-01):4.315681e-01,(((((38:1.330983e-01,(41:2.720606e-01,(42:3.510744e-01,35:1.948206e-01):9.051754e-02):2.901888e-01):4.527084e-01,(25:5.417512e-01,(36:4.506230e-01,37:5.367872e-01):1.902472e-01):3.746043e-01):6.121000e-01,((6:4.262245e-01,8:7.850790e-01):1.091114e+00,(((((48:3.294784e-01,45:1.555163e-01):5.482558e-01,(53:9.077347e-01,(47:2.730212e-01,46:1.841246e-01):3.153724e-01):2.724030e-01):3.190185e-01,49:1.035295e+00):7.117885e-01,(((12:1.116929e+00,26:9.615918e-01):1.856935e-01,((((14:1.195443e-01,15:2.437955e-01):1.651838e-01,20:2.543740e-01):1.829006e-01,24:6.655854e-01):7.189685e-01,11:1.073718e+00):1.267011e-01):7.945318e-02,((10:9.991360e-01,(((54:7.548040e-01,43:7.987546e-01):2.538500e-01,44:7.107619e-01):7.639242e-01,(17:6.835233e-01,19:8.368751e-01):3.459544e-01):1.045759e-02):3.470259e-01,((((60:3.452065e-01,61:5.901408e-01):5.664669e-01,16:1.112086e+00):3.289463e-01,((21:9.888255e-02,13:2.364024e-01):1.142748e-01,9:2.006522e-01):5.461644e-01):7.133957e-01,18:7.598897e-01):2.740393e-01):1.288017e-01):1.704418e-01):4.908626e-03,((50:2.738376e-01,(51:4.047045e-01,52:1.651623e-01):1.283490e-01):1.811721e+00,34:8.740945e-01):5.196448e-01):1.288692e-01):8.872861e-02):2.327173e-01,((((4:5.127215e-03,5:1.106420e-01):9.741897e-01,55:7.520654e-01):3.659269e-01,3:5.881843e-01):1.729134e-01,((((33:1.606192e-02,30:5.462032e-02):5.057466e-02,(31:4.336993e-02,(27:1.093997e-01,(32:3.238733e-03,28:3.992671e-03):4.605543e-02):2.362929e-02):5.730313e-02):4.008351e-02,29:1.722446e-02):8.557469e-01,(68:2.124795e-01,(69:3.237201e-01,(70:3.171521e-01,67:1.525105e-01):9.384732e-02):1.008629e-01):6.948552e-01):5.806666e-01):4.727455e-01):4.125150e-01,((((66:9.582984e-02,63:5.217044e-02):1.628373e-01,(59:5.720176e-02,65:1.727485e-01):4.448044e-02):3.231871e-01,((56:1.727405e-02,57:3.472973e-02):2.937933e-02,(64:1.947210e-03,58:3.874779e-03):1.110290e-02):3.829834e-01):1.601391e-01,62:5.434498e-01):6.700556e-01):8.587784e-01):4.181157e-01,7:5.362010e-01):1.549783e-01,23:7.258276e-02):1.481535e-01,1:4.375624e-02);
   tree gen.176000 = [&U] (22:2.046937e-02,(((((62:6.879221e-01,(((66:3.427096e-02,63:5.701676e-02):1.475211e-01,(65:2.855766e-01,59:8.078328e-02):7.171845e-02):4.515624e-01,((58:1.323264e-02,64:5.900660e-03):1.042219e-02,(57:5.976915e-02,56:1.711418e-02):5.736482e-02):4.213188e-01):1.414972e-01):6.851262e-01,(((3:7.137013e-01,((5:1.012279e-01,4:4.846216e-02):9.644591e-01,55:1.123191e+00):2.075371e-01):1.297310e-01,(((68:1.745573e-01,69:4.538934e-01):2.150612e-03,(67:2.055146e-01,70:3.064928e-01):2.117999e-01):8.904234e-01,(((((31:1.257755e-01,27:2.742892e-01):1.065395e-02,(32:3.393438e-02,28:2.222481e-03):6.277643e-02):3.393372e-02,29:9.377034e-02):4.723164e-02,30:9.406302e-02):1.033719e-02,33:9.881685e-03):8.404788e-01):1.040209e+00):3.213172e-01,(((8:8.413806e-01,6:6.002953e-01):8.034529e-01,((38:2.038484e-01,((42:3.074851e-01,35:2.386347e-01):2.199316e-01,41:2.082326e-01):1.567714e-01):9.773390e-01,(25:5.462443e-01,(36:4.103319e-01,37:6.241093e-01):2.446874e-01):2.935683e-01):3.609011e-01):2.004252e-01,(((34:7.453032e-01,(50:1.682653e-01,(52:3.052817e-01,51:2.718618e-01):1.133499e-01):1.903527e+00):6.208415e-01,(((48:1.761187e-01,45:2.825784e-01):6.272085e-01,(53:9.805464e-01,(46:2.129464e-01,47:2.349996e-01):2.698051e-01):1.502520e-01):4.484340e-01,49:1.089621e+00):7.443788e-01):2.755833e-01,((((18:1.159888e+00,(((60:4.385799e-01,61:6.182591e-01):7.003290e-01,16:7.659077e-01):4.251445e-01,(13:2.682362e-02,(9:1.858391e-01,21:8.555896e-02):2.149871e-01):3.791995e-01):2.784002e-01):4.409494e-02,(12:8.320689e-01,26:7.699728e-01):2.862660e-01):6.606287e-02,((19:6.703915e-01,17:7.344118e-01):3.349245e-01,(((44:6.885561e-01,54:9.285689e-01):8.992049e-02,43:8.205753e-01):8.350951e-01,10:1.133239e+00):1.129481e-01):4.265760e-01):1.529191e-01,(11:1.100851e+00,(((15:1.339164e-01,14:1.393827e-01):2.081812e-01,20:2.251909e-01):1.370475e-01,24:7.231328e-01):4.662070e-01):1.351377e-01):4.014422e-01):1.354948e-01):1.877680e-01):4.186678e-01):7.855848e-01,(40:2.142271e-01,(2:4.624953e-02,39:6.489744e-03):3.473530e-01):5.557434e-01):3.282691e-01,7:4.962556e-01):2.618613e-01,23:1.750055e-01):9.022152e-02,1:8.125969e-02);
   tree gen.176500 = [&U] (22:1.095181e-01,(23:1.071619e-01,(7:6.344118e-01,(((39:1.707324e-02,2:2.365537e-02):3.415513e-01,40:1.363935e-01):2.897713e-01,((((((4:8.559907e-02,5:4.150252e-02):6.341457e-01,55:9.310455e-01):5.151775e-01,3:5.221915e-01):2.550964e-01,(((((31:6.249296e-02,27:1.881797e-01):3.327974e-02,(32:4.775089e-03,28:5.756217e-03):6.211910e-02):2.262286e-02,(30:8.352006e-02,33:2.391231e-02):1.196394e-02):2.616096e-02,29:1.813545e-02):5.814914e-01,(((67:2.043584e-01,70:4.047457e-01):2.258812e-01,68:2.136037e-01):3.661797e-02,69:3.220313e-01):5.017170e-01):9.959571e-01):3.450192e-01,((((36:3.753921e-01,37:4.913167e-01):2.073135e-01,25:7.415275e-01):3.434876e-01,(38:6.523211e-02,((42:4.008276e-01,35:2.069321e-01):1.809666e-01,41:1.779783e-01):3.805410e-01):8.186315e-01):3.247908e-01,((((51:3.172622e-01,(52:2.360147e-01,50:2.427142e-01):1.622003e-03):1.495093e+00,34:6.983279e-01):3.539548e-01,(((11:8.869786e-01,(24:8.994891e-01,((15:1.344540e-01,14:1.718956e-01):1.705162e-01,20:3.006345e-01):7.835744e-02):8.314957e-01):1.594464e-01,(((((43:7.714256e-01,44:6.382695e-01):7.025696e-02,54:7.800840e-01):8.078526e-01,10:8.975447e-01):2.563582e-01,(19:6.340947e-01,17:7.322306e-01):2.368854e-01):3.530904e-01,(18:1.145509e+00,((((60:5.562870e-01,61:4.600178e-01):4.119407e-01,16:7.616419e-01):3.084661e-01,(9:9.325698e-02,(13:1.868786e-01,21:8.478576e-02):5.864368e-02):8.141937e-01):5.494097e-01,(12:9.304314e-01,26:8.124408e-01):2.491101e-01):6.118624e-02):2.979772e-01):1.517096e-01):1.367453e-01,(((45:2.251042e-01,48:3.080402e-01):5.880190e-01,(53:9.508809e-01,(46:1.311587e-01,47:2.274728e-01):4.304647e-01):4.739241e-02):3.277394e-01,49:9.926276e-01):1.160118e+00):1.099821e-01):1.554687e-01,(8:6.938224e-01,6:3.633498e-01):7.213881e-01):1.054704e-01):2.046900e-01):1.791918e-01,((((57:3.340198e-02,56:1.396586e-02):4.636959e-02,(58:2.342178e-03,64:2.592787e-04):2.057890e-02):4.251459e-01,((65:2.104319e-01,59:5.406107e-02):1.021026e-01,(63:6.679384e-02,66:3.241617e-02):7.549199e-02):3.770479e-01):1.969321e-01,62:6.088779e-01):6.201967e-01):8.763207e-01):3.441784e-01):1.698432e-01):1.109553e-01,1:6.964894e-02);
   tree gen.177000 = [&U] (22:6.692522e-02,(23:9.772311e-02,(7:6.428593e-01,(((39:4.840765e-02,2:2.397035e-02):3.460992e-01,40:1.382097e-01):3.648787e-01,((((((4:8.673886e-02,5:3.871796e-02):6.425897e-01,55:9.434428e-01):3.519862e-01,3:4.308282e-01):3.282543e-01,((29:2.474550e-02,((30:3.145095e-02,33:2.423071e-02):1.159879e-02,((31:9.883882e-02,27:1.906854e-01):3.147806e-02,(32:5.251964e-03,28:3.160944e-03):6.257492e-02):4.486724e-02):3.005761e-02):7.831674e-01,((67:1.549961e-01,70:2.228551e-01):2.105763e-01,(68:2.181399e-01,69:4.045189e-01):3.746072e-02):5.401966e-01):7.400430e-01):3.496133e-01,(((((36:3.803906e-01,37:4.978588e-01):2.100740e-01,25:7.514013e-01):3.210926e-01,(38:6.007190e-02,((42:3.249491e-01,35:2.890014e-01):2.043270e-01,41:2.824041e-01):2.585069e-01):4.582637e-01):7.521742e-01,((((51:3.939987e-01,50:2.459461e-01):3.829713e-02,52:2.471685e-01):1.531949e+00,34:7.385495e-01):5.491659e-01,((((45:1.955090e-01,48:3.121419e-01):6.058683e-01,((46:1.329051e-01,47:2.305017e-01):3.963249e-01,53:8.161332e-01):4.128604e-02):3.442479e-01,49:1.005845e+00):1.175566e+00,((11:8.987892e-01,(24:9.034302e-01,((15:1.362443e-01,14:1.741845e-01):1.733837e-01,20:3.046375e-01):8.783763e-02):6.350564e-01):2.814385e-01,((((44:6.467683e-01,(43:7.814203e-01,54:3.159541e-01):7.438581e-02):6.217068e-01,10:9.094959e-01):2.597718e-01,(19:6.425380e-01,17:6.707918e-01):3.229772e-01):2.781161e-01,(18:1.160762e+00,((((60:4.848035e-01,61:4.661432e-01):5.499764e-01,16:7.717835e-01):3.125735e-01,(9:1.216565e-01,(13:1.893670e-01,21:8.591472e-02):5.942455e-02):5.942163e-01):5.567253e-01,(12:9.428205e-01,26:8.232588e-01):2.247461e-01):1.093333e-01):8.257142e-02):1.317719e-01):1.730221e-01):1.066037e-01):1.139406e-01):8.063828e-02,(8:8.450693e-01,6:3.681880e-01):8.389115e-01):1.566200e-01):1.815778e-01,((((57:2.768557e-02,56:3.014151e-02):2.929444e-02,(58:2.373365e-03,64:2.305005e-04):2.085291e-02):3.024991e-01,((65:2.132339e-01,59:5.312487e-02):5.216168e-02,(63:6.768323e-02,66:3.284781e-02):7.649720e-02):5.019724e-01):2.603900e-01,62:6.169854e-01):6.284549e-01):8.879893e-01):2.605749e-01):2.077541e-01):1.032060e-01,1:7.057635e-02);
   tree gen.177500 = [&U] (22:6.736522e-02,(23:2.665225e-02,(7:6.470858e-01,(((39:4.872590e-02,2:2.412795e-02):3.483746e-01,40:8.886493e-02):3.672776e-01,((((((4:2.524924e-02,5:5.774486e-02):6.468143e-01,55:9.496454e-01):3.543003e-01,3:4.336607e-01):3.304124e-01,((29:2.490819e-02,((30:3.165772e-02,33:2.439002e-02):1.845415e-02,(31:7.928167e-02,(27:1.919391e-01,(32:9.068368e-03,28:3.181726e-03):6.378130e-02):7.609332e-02):4.516222e-02):3.025522e-02):7.883163e-01,(((67:1.560151e-01,70:5.520447e-01):2.293685e-01,68:2.195740e-01):8.565921e-03,69:3.999777e-01):6.236354e-01):7.449084e-01):3.519118e-01,(((((36:3.697208e-01,37:5.011320e-01):2.417507e-01,25:7.563413e-01):3.232036e-01,(38:4.695506e-02,((42:3.270854e-01,35:2.909014e-01):8.626897e-02,41:2.842608e-01):3.759840e-01):4.612765e-01):2.218395e-01,(8:8.506252e-01,6:3.706086e-01):1.132101e+00):1.037152e-01,((((50:2.500944e-01,51:4.089422e-01):9.597566e-03,52:3.520169e-01):1.535984e+00,34:7.434051e-01):5.631262e-01,((((45:1.877529e-01,48:3.141941e-01):6.098515e-01,((46:1.478876e-01,47:2.320171e-01):3.697426e-01,53:8.214988e-01):1.695008e-01):5.326363e-01,49:1.012458e+00):5.683159e-01,((11:9.046982e-01,(24:9.974969e-01,((15:1.030943e-01,14:1.753297e-01):9.819404e-02,20:3.066404e-01):7.218337e-02):7.022270e-01):2.011745e-01,((((43:7.865577e-01,(54:9.180085e-01,44:7.219614e-01):7.487486e-02):6.582246e-01,(19:6.467623e-01,17:6.752019e-01):3.344996e-01):2.655226e-01,10:9.154753e-01):2.362518e-01,((12:1.126599e+00,26:8.286713e-01):1.299341e-01,((((60:4.879908e-01,61:4.692078e-01):4.841320e-01,16:7.768576e-01):3.837348e-01,(9:1.155313e-01,(13:2.798117e-01,21:1.591891e-01):5.797010e-02):5.981229e-01):3.761235e-01,18:1.168393e+00):1.796505e-01):8.311428e-02):1.074537e-01):2.053606e-01):1.392277e-01):7.272453e-02):2.841734e-01):3.153130e-01,((((57:3.755241e-02,56:5.864840e-02):1.924882e-02,(58:4.152978e-04,64:2.320159e-04):1.013610e-02):3.044879e-01,((65:2.081522e-01,59:3.638524e-02):6.458662e-02,(63:5.186117e-02,66:3.306376e-02):1.695623e-01):5.052726e-01):2.621019e-01,62:6.210417e-01):6.325866e-01):8.938273e-01):2.622880e-01):2.091200e-01):1.455691e-01,1:8.893223e-02);
   tree gen.178000 = [&U] (22:7.499415e-02,(23:6.033920e-02,(7:7.203665e-01,(((39:2.269451e-02,2:2.686037e-02):2.411839e-01,40:3.430097e-01):5.611064e-01,((((((4:7.570545e-03,5:1.277645e-01):6.760411e-01,55:1.057190e+00):3.944238e-01,3:4.827716e-01):3.886564e-01,((29:5.313309e-02,((30:3.524287e-02,33:2.715212e-02):5.040329e-02,(31:1.212642e-01,(27:2.136757e-01,(32:1.009534e-02,28:3.542048e-03):1.131569e-01):5.454771e-02):2.091849e-02):3.368155e-02):8.775910e-01,(68:2.526331e-01,(69:4.698899e-01,(67:8.560435e-02,70:5.942624e-01):2.553439e-01):9.099408e-03):7.919220e-01):8.292673e-01):3.293394e-01,(((((36:4.115907e-01,37:5.578838e-01):2.527009e-01,25:8.419949e-01):3.598055e-01,(38:5.227259e-02,((42:2.860467e-01,35:3.238452e-01):9.603871e-02,41:2.307213e-01):4.185632e-01):8.698021e-01):4.493073e-01,(8:9.469562e-01,6:4.125790e-01):1.260309e+00):1.027003e-01,(((((45:2.090155e-01,48:3.497757e-01):5.090962e-01,((46:1.646355e-01,47:3.407570e-01):4.308692e-01,53:9.145314e-01):6.319605e-02):4.176121e-01,49:1.127116e+00):6.417199e-01,((50:2.784169e-01,(51:4.552538e-01,52:3.918819e-01):2.214586e-02):1.816928e+00,34:8.514046e-01):4.477114e-01):1.216487e-01,((11:1.341971e+00,(20:3.413666e-01,((15:1.147695e-01,14:1.859991e-01):1.008177e-01,24:1.110461e+00):4.984325e-02):7.817524e-01):1.914236e-01,(((((60:5.432544e-01,61:5.223443e-01):5.389587e-01,16:8.648346e-01):4.271917e-01,(9:1.440309e-01,(13:2.946401e-01,21:1.772168e-01):6.453506e-02):6.658587e-01):4.187185e-01,18:1.300711e+00):1.543185e-01,((12:1.254183e+00,26:7.989721e-01):3.345528e-01,((((43:5.495668e-01,54:7.179305e-01):6.491799e-02,44:8.220183e-01):7.273746e-01,(19:7.200064e-01,17:7.516667e-01):8.233942e-02):2.111222e-01,10:1.019150e+00):4.695897e-01):7.946101e-02):3.166285e-01):2.157271e-01):1.142453e-01):3.342064e-01):3.510213e-01,((((58:4.563796e-04,(57:4.180512e-02,56:6.529017e-02):4.271943e-02):4.977776e-03,64:3.394743e-04):4.080325e-01,((65:2.317249e-01,59:9.880234e-02):9.964459e-02,(63:1.439404e-01,66:1.531820e-02):1.917982e-01):5.624934e-01):3.203705e-01,62:5.368444e-01):6.332135e-01):9.950508e-01):2.919914e-01):2.328023e-01):1.620544e-01,1:9.900357e-02);
   tree gen.178500 = [&U] ((23:2.610433e-02,((((((6:3.383694e-01,8:8.991401e-01):1.151502e+00,(((((20:2.805012e-01,(24:1.016794e+00,(14:1.824658e-01,15:1.390912e-01):6.621558e-02):8.445033e-02):8.142393e-01,(49:8.246335e-01,((53:8.438405e-01,(47:2.071412e-01,46:1.435489e-01):3.332483e-01):1.975961e-01,(48:1.503849e-01,45:3.274531e-01):3.772090e-01):3.461504e-01):8.834485e-01):5.444773e-02,(11:1.071558e+00,(((18:9.569995e-01,((16:4.636443e-01,(60:5.337920e-01,61:3.782334e-01):8.173542e-01):4.514926e-01,(13:1.420314e-01,(9:2.041797e-01,21:9.859252e-02):1.008242e-01):6.527963e-01):3.565270e-01):3.070404e-01,((17:6.083322e-01,19:8.091301e-01):3.899386e-01,(((43:1.069273e+00,54:3.675131e-01):8.184927e-02,44:7.567257e-01):8.267328e-01,10:1.001973e+00):2.556159e-01):3.066824e-01):6.553764e-02,(12:1.118092e+00,26:6.303516e-01):4.008013e-01):3.222176e-02):5.614113e-02):6.064645e-02,((50:1.520172e-01,(51:3.181632e-01,52:3.645140e-01):1.284673e-01):1.279999e+00,34:7.147948e-01):6.113625e-01):1.958882e-01,((25:4.792137e-01,(36:5.004577e-01,37:5.444258e-01):2.338778e-01):4.713099e-01,(((42:2.317785e-01,35:4.063337e-01):7.401091e-02,41:2.665984e-01):1.762962e-01,38:2.001771e-01):8.543037e-01):8.111780e-01):5.720073e-02):2.988841e-01,((((5:1.154686e-01,4:1.739878e-02):6.654199e-01,55:9.181066e-01):3.011506e-01,3:4.627807e-01):1.690994e-01,((29:2.950072e-02,(((28:1.948006e-02,32:1.208311e-02):1.128784e-01,(27:2.387487e-01,31:7.983738e-02):1.092634e-02):3.196987e-02,(30:2.492239e-02,33:5.100373e-02):2.159195e-02):2.789774e-02):5.648577e-01,((68:3.025338e-01,69:4.124041e-01):5.747356e-02,(70:1.781866e-01,67:1.864285e-01):9.951093e-02):8.811668e-01):7.287202e-01):4.228709e-01):2.406209e-01,(62:5.149556e-01,(((65:2.840932e-01,59:1.006114e-01):8.144677e-02,(63:1.363646e-01,66:4.139132e-02):8.979157e-02):3.305678e-01,((58:7.178556e-04,64:1.241697e-02):2.881872e-02,(57:1.608502e-02,56:1.814605e-02):2.813072e-03):3.041613e-01):2.595737e-01):6.418148e-01):6.251589e-01,((39:1.713736e-02,2:4.222388e-02):4.097403e-01,40:2.767466e-01):2.851230e-01):4.567558e-01,7:5.954456e-01):3.162884e-01):1.434805e-01,22:7.039815e-02,1:7.343029e-02);
   tree gen.179000 = [&U] ((23:6.588172e-02,((((((((((20:2.599991e-01,(14:1.799090e-01,15:1.462397e-01):1.468158e-01):1.923420e-01,24:9.813387e-01):7.998391e-01,(49:8.991597e-01,((53:8.289167e-01,(47:2.034778e-01,46:1.410102e-01):5.119920e-01):1.889085e-01,(48:2.258005e-01,45:3.216619e-01):3.446903e-01):2.491878e-01):1.097597e+00):1.683812e-01,((50:1.493287e-01,(51:3.125363e-01,52:3.580674e-01):1.261953e-01):1.257361e+00,34:8.724561e-01):2.603257e-01):6.829137e-02,(((18:1.040982e+00,(((16:6.911293e-01,(60:5.243517e-01,61:4.878724e-01):8.028989e-01):2.189631e-01,(13:1.395195e-01,(9:1.816126e-01,21:9.684886e-02):1.092099e-01):6.412513e-01):3.955497e-01,(12:1.098318e+00,26:7.572359e-01):2.106992e-01):2.193026e-01):1.400202e-01,11:1.052607e+00):3.320266e-02,((((43:1.050363e+00,54:9.863851e-01):3.993140e-02,44:3.170764e-01):8.149250e-01,10:9.842521e-01):2.118249e-01,(17:4.145009e-01,19:7.948203e-01):3.606871e-01):3.107763e-01):5.744688e-02):1.323271e-01,((6:3.323852e-01,8:8.832383e-01):8.933576e-01,((25:4.707386e-01,(36:4.916068e-01,37:6.172128e-01):2.149641e-01):1.702008e-01,(((42:2.276794e-01,35:1.853754e-01):8.856947e-02,41:2.618834e-01):2.181272e-01,38:1.501665e-01):8.391949e-01):6.340143e-01):6.100998e-02):2.935982e-01,((((5:1.134264e-01,4:5.903172e-02):7.401958e-01,55:9.018694e-01):4.668125e-01,3:4.453090e-01):1.204427e-01,((29:2.897898e-02,((((28:8.885633e-03,32:3.483173e-03):5.103817e-02,27:2.345263e-01):1.114275e-02,31:7.842541e-02):5.101653e-02,(30:7.724778e-02,33:4.385040e-02):2.871961e-02):3.653872e-02):5.548679e-01,((68:2.971833e-01,69:4.645599e-01):2.266031e-02,(70:3.695848e-01,67:1.831314e-01):9.775103e-02):8.655830e-01):6.218035e-01):4.153922e-01):2.363654e-01,(62:4.327697e-01,(((65:3.490643e-01,59:9.883207e-02):1.499581e-02,(63:5.788277e-02,66:3.470380e-02):1.116596e-01):3.988598e-01,((58:2.044336e-04,64:5.504743e-03):2.828465e-02,(56:1.782513e-02,57:1.560879e-02):2.978105e-03):3.119063e-01):2.549830e-01):6.836258e-01):8.141033e-01,((39:3.151480e-02,2:4.147713e-02):4.024938e-01,40:2.718522e-01):4.096930e-01):4.486779e-01,7:5.849149e-01):2.538830e-01):1.113835e-01,22:6.915312e-02,1:5.843254e-02);
   tree gen.179500 = [&U] ((23:6.887936e-02,((((((6:6.067893e-01,8:8.822738e-01):8.798930e-01,((((49:1.116010e+00,((53:8.280116e-01,(47:2.032557e-01,46:1.408562e-01):2.839577e-01):1.855734e-01,(48:1.933890e-01,45:3.360947e-01):7.202996e-01):3.683834e-01):1.094874e+00,(((54:9.853079e-01,(44:7.883715e-01,43:8.724757e-01):1.676228e-01):6.740955e-01,(10:9.831774e-01,(17:4.042883e-01,19:7.939523e-01):3.121662e-01):2.146450e-01):3.104369e-01,((11:1.070899e+00,(20:2.597152e-01,(24:9.802671e-01,(14:2.157854e-01,15:1.707707e-01):1.450299e-01):1.139931e-01):7.989656e-01):1.411890e-01,(18:1.039845e+00,(((16:6.903746e-01,(60:5.237791e-01,61:4.873396e-01):7.026727e-01):1.981572e-01,(13:1.670921e-01,(9:2.117521e-01,21:6.788819e-02):4.182991e-02):6.405511e-01):4.295218e-01,(12:1.097119e+00,26:7.431878e-01):2.879386e-01):6.944881e-02):1.118217e-01):4.089326e-02):1.108520e-01):6.915527e-02,((50:2.556054e-01,(51:3.121950e-01,52:3.576764e-01):1.395780e-01):1.255988e+00,34:1.078489e+00):2.600414e-01):1.311950e-01,((25:4.702246e-01,(36:4.910700e-01,37:6.165388e-01):2.147293e-01):7.129034e-01,(((42:2.274308e-01,35:1.851729e-01):8.847275e-02,41:2.615975e-01):2.178890e-01,38:1.500025e-01):5.677386e-01):6.333220e-01):6.273278e-02):1.636883e-01,((((5:9.466358e-02,4:5.896725e-02):8.143284e-01,55:9.008846e-01):4.159418e-01,3:6.353366e-01):1.524040e-01,((29:2.080276e-02,((((28:6.743728e-03,32:6.043415e-03):5.388400e-02,27:2.342702e-01):3.139848e-02,31:9.529761e-02):5.096082e-02,(30:7.551229e-02,33:4.195011e-02):2.107380e-02):6.569622e-03):6.956423e-01,((68:2.838490e-01,69:4.653317e-01):2.335273e-02,(70:3.691812e-01,67:1.829314e-01):2.601122e-01):7.389385e-01):5.594036e-01):2.617235e-01):2.361073e-01,(62:4.322971e-01,(((65:2.554442e-01,59:1.285632e-01):1.115016e-01,(63:5.781956e-02,66:4.090972e-02):1.104755e-01):4.289802e-01,((58:9.831692e-05,64:1.721595e-02):2.966927e-02,(56:2.690172e-02,57:1.044197e-02):1.241898e-02):2.986854e-01):5.878718e-01):6.828793e-01):8.283323e-01,((39:3.148038e-02,2:3.358789e-02):1.896030e-01,40:2.715553e-01):4.092456e-01):3.870667e-01,7:7.021728e-01):2.828557e-01):1.112619e-01,22:5.000000e-02,1:5.836873e-02);
   tree gen.180000 = [&U] (22:4.848976e-02,(23:6.127108e-02,(7:6.137465e-01,(((39:3.702489e-02,2:3.502487e-02):2.238343e-01,40:1.623672e-01):4.611999e-01,((((((4:2.987273e-02,5:1.088543e-01):6.415757e-01,55:9.007177e-01):3.360460e-01,3:4.333637e-01):4.558794e-01,((33:2.088118e-02,((29:4.716472e-02,(31:8.970578e-02,(27:3.039803e-01,(32:4.612644e-03,28:2.008952e-02):7.300534e-02):2.451473e-02):3.542291e-02):1.554022e-02,30:7.680955e-02):6.663368e-02):5.172212e-01,((69:4.437575e-01,68:1.639753e-01):8.775291e-02,(67:1.532714e-01,70:2.686286e-01):2.300974e-01):6.571278e-01):6.007354e-01):1.436907e-01,((((((45:2.179419e-01,48:2.991124e-01):3.510640e-01,((46:3.789777e-02,47:2.441092e-01):4.146834e-01,53:7.034609e-01):2.038279e-01):2.377581e-01,49:7.632428e-01):7.654277e-01,(((((19:8.460197e-01,17:6.404140e-01):1.897608e-01,(43:6.675942e-01,(54:6.840365e-01,44:6.540051e-01):2.412108e-01):7.473755e-01):3.848265e-01,10:7.919095e-01):2.295566e-01,(11:1.211015e+00,((((15:9.273495e-02,14:1.666608e-01):1.725362e-01,24:9.957305e-01):1.493607e-01,20:2.230734e-01):1.057189e+00,(12:6.820459e-01,26:5.045987e-01):2.850363e-01):7.498673e-02):9.100200e-02):3.970715e-01,(18:9.000459e-01,(((60:3.228033e-01,61:4.351852e-01):5.114433e-01,16:1.019728e+00):4.202758e-01,(13:2.259564e-01,(21:1.210409e-01,9:1.170708e-01):9.361725e-02):4.391186e-01):2.593950e-01):2.252869e-01):1.407701e-01):5.896582e-02,((51:3.643343e-01,(50:3.288250e-01,52:3.126212e-01):1.877348e-02):1.217750e+00,34:7.253899e-01):2.006595e-01):2.066945e-01,((((36:3.020497e-01,37:5.227742e-01):2.413080e-01,25:6.024615e-01):4.462990e-01,(38:1.481160e-01,((42:3.397415e-01,35:2.759135e-01):4.012198e-02,41:1.965727e-01):4.214161e-01):5.349403e-01):2.914823e-01,(8:7.201908e-01,6:5.612111e-01):9.093171e-01):2.952730e-01):1.990659e-01):3.396715e-01,((((57:2.516964e-02,56:3.188469e-02):2.326257e-02,(58:1.652868e-04,64:3.534880e-04):4.350655e-03):3.197955e-01,((65:1.974278e-01,59:7.140439e-02):4.747117e-02,(63:6.739016e-02,66:6.626905e-02):1.200860e-01):3.335903e-01):1.490155e-01,62:5.517322e-01):8.948216e-01):6.685385e-01):1.934789e-01):1.727490e-01):1.299712e-01,1:4.768171e-02);
   tree gen.180500 = [&U] ((23:3.684938e-02,((((((((((37:5.996551e-01,36:4.804552e-01):9.143746e-02,25:6.900202e-01):2.534199e-01,(38:6.722010e-02,((42:3.233718e-01,35:2.582582e-01):1.054998e-01,41:1.594010e-01):3.607981e-01):6.621193e-01):2.207067e-01,(49:1.077274e+00,((48:2.764442e-01,45:2.885346e-01):3.478318e-01,((46:1.928311e-01,47:2.753175e-01):5.384603e-01,53:6.808069e-01):4.231155e-02):2.838146e-01):8.802241e-01):1.252146e-01,(6:3.469928e-01,8:7.626317e-01):1.100320e+00):2.012611e-01,((((11:9.162817e-01,(((61:2.589642e-01,60:4.702993e-01):9.431529e-01,16:5.492518e-01):3.178040e-01,((9:1.572664e-01,21:9.623375e-02):1.029233e-01,13:1.994630e-01):5.708757e-01):2.346425e-01):2.008328e-01,((24:7.481115e-01,(20:2.851761e-01,(15:2.008575e-01,14:1.605578e-01):7.195395e-02):1.425041e-01):8.672469e-01,(26:9.011243e-01,12:6.335272e-01):1.869214e-01):1.501736e-01):3.621869e-02,(18:9.250781e-01,((19:7.111199e-01,17:5.067125e-01):3.534853e-01,((44:6.294889e-01,(54:4.872739e-01,43:9.344976e-01):1.064825e-01):7.212520e-01,10:1.048293e+00):1.361369e-01):1.519017e-01):2.869809e-01):1.351999e-01,(34:1.189295e+00,(51:3.651993e-01,(50:4.008304e-01,52:2.142272e-01):2.139851e-02):1.332898e+00):3.346634e-01):3.979400e-02):2.512146e-01,(((69:3.411165e-01,((67:2.044071e-01,70:1.835956e-01):2.173043e-01,68:1.595716e-01):6.656792e-02):1.004451e+00,(((((27:2.045926e-01,(28:2.312654e-03,32:1.283038e-03):1.050345e-01):6.690187e-02,31:4.571431e-02):4.568656e-02,29:5.195973e-02):3.747702e-03,30:9.535726e-02):1.970107e-02,33:2.294426e-02):5.854113e-01):8.637802e-01,((55:9.259362e-01,(4:7.274670e-02,5:5.714852e-02):7.582331e-01):3.523420e-01,3:5.750013e-01):3.275318e-01):6.934736e-02):2.361504e-01,((((64:2.631468e-03,58:6.393270e-04):3.583246e-02,(56:3.764161e-02,57:2.711774e-02):2.693941e-02):3.491486e-01,((66:1.685351e-02,63:5.844595e-02):6.474302e-02,(65:2.231077e-01,59:3.531769e-02):1.587994e-01):3.540445e-01):1.980516e-01,62:6.029591e-01):1.049322e+00):5.772195e-01,(40:1.422245e-01,(39:3.495351e-02,2:2.061970e-02):3.659083e-01):2.634956e-01):4.182625e-01,7:6.866816e-01):2.316285e-01):1.535584e-01,22:5.681918e-02,1:6.758726e-02);
   tree gen.181000 = [&U] (22:6.290856e-02,(23:7.705764e-02,(7:6.167824e-01,(((39:1.115109e-02,2:3.519812e-02):2.795973e-01,40:2.314383e-01):4.318756e-01,((((((4:3.002049e-02,5:1.156202e-01):6.447492e-01,55:9.985031e-01):3.172747e-01,3:6.021356e-01):2.472081e-01,((((29:2.196273e-02,((27:2.226657e-01,(32:2.248996e-04,28:1.842808e-02):6.719520e-02):5.265979e-02,31:6.073298e-02):6.020333e-02):2.592692e-02,30:7.251379e-02):5.649866e-02,33:1.341371e-02):5.440781e-01,((69:2.394395e-01,68:3.977156e-01):1.022580e-01,(67:2.674963e-01,70:1.730250e-01):2.149910e-01):5.361595e-01):5.623552e-01):2.055826e-01,(((((45:1.957444e-01,48:3.005919e-01):4.994617e-01,((46:1.837972e-01,47:2.453167e-01):3.488733e-01,53:9.288597e-01):1.479228e-01):2.389341e-01,49:8.072373e-01):7.410719e-01,(((51:3.661365e-01,(52:1.243928e-01,50:2.577020e-01):2.134314e-02):1.104951e+00,34:6.426309e-01):3.851889e-01,((24:1.017992e+00,(20:2.279468e-01,(15:2.124164e-01,14:1.561044e-01):1.622868e-01):2.286381e-02):6.328284e-01,(((12:7.179675e-01,26:6.728340e-01):2.769410e-01,11:9.864072e-01):9.629068e-02,((10:7.958266e-01,((54:5.550336e-01,(44:7.846303e-01,43:8.432824e-01):1.241024e-01):8.026428e-01,(19:8.502044e-01,17:4.914842e-01):4.313154e-01):1.568063e-01):3.019034e-01,(18:9.044979e-01,(((60:6.084353e-01,61:4.373379e-01):2.945016e-01,16:1.024772e+00):4.223547e-01,((13:2.325613e-01,21:1.224639e-01):4.739930e-02,9:1.176499e-01):4.744767e-01):2.887393e-01):5.051579e-01):8.548194e-02):2.278186e-01):1.435660e-01):3.803739e-02):2.228984e-01,((((37:5.870552e-01,36:4.366932e-01):2.366530e-02,25:4.759141e-01):1.879106e-01,(38:1.115396e-01,((42:3.960674e-01,35:2.030518e-01):8.733096e-02,41:1.975450e-01):4.235006e-01):5.375864e-01):3.009906e-01,(8:7.237532e-01,6:4.889136e-01):8.447533e-01):2.854220e-01):1.757021e-01):2.608781e-01,(((64:1.736633e-03,((57:3.765603e-02,56:2.382444e-02):2.551379e-02,58:4.602904e-04):3.520988e-03):3.639570e-01,((65:2.122135e-01,59:9.899996e-02):4.885338e-02,(63:6.405087e-02,66:1.957290e-02):8.700626e-02):2.925081e-01):4.504930e-01,62:5.544613e-01):7.752332e-01):6.875587e-01):2.893637e-01):2.783253e-01):8.815026e-02,1:1.539743e-01);
   tree gen.181500 = [&U] (22:6.545251e-02,(23:8.017377e-02,(7:6.417244e-01,(((39:4.085490e-02,2:3.662150e-02):2.909040e-01,40:2.407974e-01):2.517535e-01,((((((4:3.123449e-02,5:1.024559e-01):6.708222e-01,55:9.245213e-01):2.642792e-01,3:6.264854e-01):3.205517e-01,((((29:5.394715e-02,((27:2.316701e-01,(32:2.339943e-04,28:1.917329e-02):5.261690e-02):6.911749e-03,31:5.808719e-02):2.188595e-02):8.673563e-03,30:7.544617e-02):5.094480e-02,33:1.395614e-02):5.563907e-01,((69:2.802901e-01,68:1.094498e-01):1.063932e-01,(67:2.783136e-01,70:3.138331e-01):1.384060e-01):5.426215e-01):5.700924e-01):3.738217e-01,(((((12:8.765693e-01,26:7.000427e-01):2.850692e-01,11:1.026297e+00):9.943241e-02,(((10:1.407559e+00,(19:9.871563e-01,17:4.598619e-01):2.677954e-01):1.448567e-01,((54:5.774786e-01,44:8.163599e-01):1.329363e-01,43:8.770906e-01):8.351008e-01):3.141121e-01,(18:8.724737e-01,(((60:5.200204e-01,61:4.550234e-01):7.268000e-01,16:9.545680e-01):4.394343e-01,((13:3.123432e-01,21:1.274162e-01):6.769761e-02,9:1.224075e-01):4.936641e-01):5.055021e-01):2.454328e-01):9.657199e-02):2.549913e-01,((((50:2.799990e-01,52:1.575662e-01):1.685164e-02,51:3.809427e-01):1.227178e+00,34:5.722480e-01):2.417730e-01,((((45:2.558292e-01,48:3.127476e-01):5.085128e-01,((46:1.912298e-01,47:2.552371e-01):3.629813e-01,53:9.664218e-01):1.848475e-01):2.287001e-01,49:8.398812e-01):7.710401e-01,(24:1.059158e+00,(20:2.371648e-01,(15:1.508497e-01,14:1.624171e-01):1.288681e-01):2.378840e-02):6.690739e-01):3.324818e-02):1.493716e-01):2.677191e-01,(((37:6.299201e-01,(36:4.543526e-01,25:4.951596e-01):5.896992e-02):1.955095e-01,(38:5.411322e-02,((42:4.120840e-01,35:2.112630e-01):9.086253e-02,41:2.055335e-01):4.406265e-01):8.842984e-01):4.596851e-01,(8:7.530211e-01,6:5.086848e-01):8.789142e-01):2.969641e-01):7.421629e-02):3.923827e-01,((((58:8.982170e-04,64:3.527459e-03):2.780248e-03,(57:5.797469e-02,56:1.535779e-02):2.854889e-02):3.751410e-01,((65:2.207952e-01,59:3.294206e-02):5.082896e-02,(63:6.664103e-02,66:2.036441e-02):9.052470e-02):4.134978e-01):3.269268e-01,62:5.768832e-01):7.805624e-01):6.835377e-01):5.512100e-01):2.118634e-01):1.713311e-01,1:1.602008e-01);
   tree gen.182000 = [&U] (22:9.316107e-02,(23:2.879287e-02,(7:5.188991e-01,(((39:1.877997e-02,2:2.645897e-02):2.704902e-01,40:1.950838e-01):2.059253e-01,(((((59:9.548152e-02,65:1.959861e-01):5.509930e-02,(66:1.924967e-02,63:1.128086e-01):1.107381e-01):4.247339e-01,((56:2.070393e-02,57:1.422324e-02):1.290164e-02,(58:5.673223e-03,64:1.424403e-02):4.239195e-02):4.224148e-01):2.509775e-01,62:6.065729e-01):1.118518e+00,((((((31:5.900326e-02,(27:2.066217e-01,(32:3.093300e-03,28:5.851039e-03):5.532337e-02):4.466347e-02):6.264588e-02,29:5.523503e-02):4.844053e-03,(33:5.037121e-02,30:2.971588e-02):3.072944e-02):4.596758e-01,(69:3.336220e-01,((67:3.106787e-01,70:3.061921e-01):2.035428e-01,68:1.975872e-01):2.190128e-02):9.677568e-01):6.577717e-01,(3:4.470058e-01,((4:5.501387e-02,5:3.676595e-02):5.994265e-01,55:9.259352e-01):3.985613e-01):3.023123e-01):8.484339e-02,((8:7.451966e-01,6:3.165744e-01):1.229755e+00,((((((53:6.619372e-01,(46:2.543506e-01,47:2.113644e-01):4.974797e-01):2.130140e-01,(48:3.365934e-01,45:1.616695e-01):4.539785e-01):2.093686e-01,49:1.044312e+00):7.065913e-01,((11:7.580088e-01,(20:2.032829e-01,((15:8.343907e-02,14:2.194599e-01):8.247074e-02,24:6.907270e-01):7.903467e-03):9.029173e-01):1.549227e-01,(((26:6.797091e-01,12:9.450367e-01):2.625889e-01,(18:1.060084e+00,((13:2.696042e-01,(9:1.596545e-01,21:1.134562e-01):8.536850e-02):4.008459e-01,(16:9.244958e-01,(61:3.275993e-01,60:6.463923e-01):5.116235e-01):4.247441e-01):4.019447e-01):6.715719e-02):8.352486e-02,(((44:5.955763e-01,(43:9.048630e-01,54:7.102982e-01):3.625952e-02):9.459837e-01,10:8.819478e-01):5.400088e-02,(19:7.186945e-01,17:5.587800e-01):4.156238e-01):2.043417e-01):3.549660e-02):7.448598e-02):1.513855e-01,(((52:1.548257e-01,50:1.459225e-01):6.124823e-02,51:2.056828e-01):1.444022e+00,34:8.231641e-01):1.382245e-01):1.008962e-01,(((41:2.273809e-01,(35:2.410597e-01,42:3.934633e-01):7.122991e-02):1.986989e-01,38:1.082723e-01):6.842712e-01,(25:3.678174e-01,(36:3.189024e-01,37:6.424353e-01):2.366033e-01):4.965767e-01):5.057703e-01):9.314467e-02):3.105988e-01):8.252616e-02):1.003983e+00):2.693749e-01):3.171789e-01):7.594970e-02,1:3.595493e-02);
   tree gen.182500 = [&U] (22:1.041123e-01,(23:5.393015e-02,(7:5.798963e-01,(((39:5.775602e-03,2:6.921595e-02):3.593623e-01,40:2.180161e-01):4.879706e-01,(((((31:7.803950e-02,(27:3.501907e-01,(32:2.210131e-03,28:7.683427e-03):1.243979e-01):3.801969e-02):2.594965e-02,(29:3.570146e-02,(33:6.080205e-02,30:3.320901e-02):2.263224e-02):5.203171e-03):4.881678e-01,(68:2.208138e-01,((67:3.367519e-01,70:3.421853e-01):1.742783e-01,69:3.728396e-01):1.671034e-01):1.101884e+00):7.907769e-01,(3:7.477389e-01,((4:6.203004e-02,5:4.108783e-02):6.698897e-01,55:9.684705e-01):4.795884e-01):2.717998e-01):1.562935e-01,(((8:7.125356e-01,6:3.537880e-01):1.374314e+00,((((((53:7.318017e-01,(46:2.625805e-01,47:2.362106e-01):5.394596e-01):1.077447e-01,(48:2.220927e-01,45:1.876725e-01):5.073441e-01):2.339801e-01,49:1.167072e+00):9.559601e-01,((11:8.471136e-01,((15:9.324742e-02,14:2.413821e-01):9.216526e-02,(24:7.719227e-01,20:2.343325e-01):8.685627e-03):9.344980e-01):1.281824e-01,((18:1.184698e+00,(((13:2.667253e-01,(9:1.784221e-01,21:1.799558e-01):1.391963e-01):4.463264e-01,(16:1.033171e+00,(61:3.369920e-01,60:7.223764e-01):6.032977e-01):5.410699e-01):4.491937e-01,(26:7.596097e-01,12:1.056127e+00):2.800311e-01):7.505159e-02):8.785549e-02,(10:9.811460e-01,((54:5.367208e-01,(44:6.655869e-01,43:7.139524e-01):8.288583e-02):7.596358e-01,(19:7.567782e-01,17:6.244652e-01):3.939997e-01):1.718931e-02):6.017834e-01):3.292135e-02):4.055593e-01):1.691811e-01,((51:2.298611e-01,(50:2.038804e-01,52:1.730256e-01):2.376768e-02):1.495336e+00,34:1.025063e+00):3.168695e-01):1.061405e-01,(((41:2.541098e-01,(35:2.693965e-01,42:4.397153e-01):1.427116e-01):2.220561e-01,38:1.209998e-01):7.647080e-01,(25:6.756806e-01,(36:3.563897e-01,37:7.179543e-01):2.936938e-01):3.895834e-01):2.847447e-01):1.072830e-01):2.140846e-01,((((59:1.067055e-01,65:2.190245e-01):6.157628e-02,(66:4.661268e-02,63:4.997955e-02):1.237555e-01):4.746618e-01,((56:2.313770e-02,57:1.589519e-02):1.635946e-02,(58:1.064642e-03,64:4.451522e-03):2.100562e-02):4.720701e-01):2.804801e-01,62:6.778762e-01):1.012476e+00):1.196625e-01):6.792416e-01):3.010402e-01):3.544636e-01):8.487767e-02,1:5.953278e-02);
   tree gen.183000 = [&U] (22:7.177349e-02,(((((62:5.367230e-01,(((66:4.031465e-02,63:1.039883e-01):1.052734e-01,(65:2.335155e-01,59:1.185116e-01):6.717785e-02):3.883101e-01,((58:2.649267e-03,(57:2.774774e-02,56:3.103340e-02):4.163914e-02):4.555789e-03,64:1.254889e-02):3.980984e-01):1.772374e-01):1.090358e+00,((((((67:1.881383e-01,70:2.213719e-01):2.010510e-01,68:1.475141e-01):3.488341e-02,69:3.281732e-01):1.055205e+00,(((33:9.073636e-02,30:5.577465e-02):1.165294e-02,((27:1.287678e-01,(32:7.649577e-03,28:2.108049e-03):1.204115e-01):1.972483e-02,31:1.096415e-01):3.084170e-02):6.809151e-02,29:4.798633e-03):8.929754e-01):8.310025e-01,(((5:7.423952e-03,4:1.073433e-01):4.437093e-01,55:1.359117e+00):3.195550e-01,3:6.415837e-01):3.498983e-01):3.377539e-01,(((34:1.036528e+00,(52:2.360391e-01,(51:2.826937e-01,50:2.439636e-01):2.945859e-02):1.643450e+00):3.640622e-01,((8:8.014635e-01,6:6.264001e-01):7.230228e-01,(((38:9.526299e-02,((35:2.755729e-01,42:2.307036e-01):1.390977e-01,41:1.268632e-01):2.772538e-01):9.392966e-01,(25:6.183303e-01,(36:4.288898e-01,37:5.831252e-01):1.291750e-01):1.821728e-01):3.254124e-01,(49:8.269283e-01,(((46:2.031952e-01,47:1.195368e-01):2.795098e-01,53:7.521085e-01):1.871259e-01,(48:2.466706e-01,45:3.238397e-01):5.804865e-01):3.286299e-01):9.410816e-01):9.141325e-02):3.283055e-01):1.814602e-02,(((19:9.455814e-01,17:4.645761e-01):4.172478e-01,(((43:6.987982e-01,54:6.603211e-01):7.774724e-02,44:7.242103e-01):7.105650e-01,10:8.766386e-01):1.148699e-01):2.838261e-01,((18:8.093957e-01,(((60:4.484318e-01,61:2.996985e-01):5.686682e-01,16:1.160952e+00):5.320686e-01,(21:2.722097e-03,(9:2.174699e-01,13:2.522084e-01):5.415765e-02):6.337401e-01):6.279798e-01):1.266923e-01,(((20:3.576406e-01,(15:2.127382e-01,14:2.066794e-01):1.587798e-01):1.516243e-01,24:7.308961e-01):7.814198e-01,((12:7.014824e-01,26:8.770063e-01):4.426131e-02,11:1.153474e+00):1.405107e-01):2.188509e-01):2.079023e-01):3.404309e-01):7.104315e-02):2.848280e-01):1.059467e+00,(40:2.825049e-01,(2:3.338644e-02,39:2.487665e-02):3.230784e-01):3.284726e-01):4.257175e-01,7:1.022555e+00):9.583474e-02,23:1.312017e-01):1.500293e-01,1:1.847402e-02);
   tree gen.183500 = [&U] ((23:2.029212e-02,((((((6:5.959298e-01,8:8.671204e-01):7.965240e-01,(((25:4.504913e-01,(36:4.901177e-01,37:5.576262e-01):3.120591e-01):4.290176e-01,(((42:2.514502e-01,35:1.798570e-01):8.430384e-02,41:2.126765e-01):2.157417e-01,38:1.617532e-01):6.976534e-01):5.041054e-01,((((50:3.276079e-01,51:3.133727e-01):9.123215e-02,52:1.637271e-01):1.587401e+00,34:9.518781e-01):4.252833e-01,((49:9.806048e-01,(53:7.293007e-01,((48:1.894438e-01,45:4.766532e-01):4.453467e-01,(47:1.859549e-01,46:1.025993e-01):4.033305e-01):1.731394e-02):3.999697e-01):1.151431e+00,((((((17:7.173810e-01,19:8.830874e-01):4.413816e-01,10:1.196769e+00):6.661473e-02,(43:8.103959e-01,(44:6.454218e-01,54:7.591834e-01):3.678804e-01):5.852509e-01):1.688779e-01,18:1.051214e+00):2.406950e-01,(12:8.383961e-01,(((16:1.028605e+00,(60:5.233561e-01,61:6.888536e-01):2.788908e-01):6.570451e-01,(13:2.201773e-01,(21:1.062569e-01,9:2.759881e-01):9.493333e-02):5.441797e-01):3.523664e-01,26:9.054034e-01):1.019513e-01):2.157276e-01):2.948510e-02,(11:1.182532e+00,(((14:2.843206e-01,15:1.140926e-01):1.610395e-01,20:2.563445e-01):2.133358e-01,24:8.995825e-01):6.577735e-01):2.849992e-01):2.191140e-01):1.948442e-02):9.711841e-02):1.942082e-01):9.864741e-02,((((5:1.179578e-01,4:3.296484e-02):6.238465e-01,55:1.255671e+00):4.381252e-01,3:6.499527e-01):1.637219e-01,((((31:1.272922e-01,(27:2.637564e-01,(28:1.145416e-02,32:3.633814e-03):5.293137e-02):9.170604e-03):1.020736e-02,29:6.305971e-02):6.224025e-03,(33:5.780803e-02,30:6.367669e-02):1.543015e-02):6.776829e-01,(69:3.772403e-01,(68:2.203271e-01,(70:3.953582e-01,67:2.259185e-01):6.179286e-02):1.559505e-02):1.089621e+00):7.216815e-01):3.453256e-01):7.777656e-02,(62:5.554846e-01,(((65:2.305801e-01,59:8.568479e-02):9.179679e-02,(63:5.866177e-02,66:3.704483e-02):1.348712e-01):4.100212e-01,((56:3.161810e-02,57:5.670503e-02):1.357996e-02,(58:2.269390e-04,64:2.792413e-02):3.904634e-02):4.353813e-01):8.797985e-02):1.197399e+00):1.023602e+00,((39:2.711288e-02,2:3.212444e-02):2.351805e-01,40:3.295392e-01):3.155582e-01):4.062358e-01,7:5.239682e-01):2.572723e-01):2.510423e-01,22:5.685755e-02,1:8.976880e-02);
   tree gen.184000 = [&U] ((23:1.952400e-02,((((((6:5.733719e-01,8:7.049363e-01):7.663730e-01,((25:7.940033e-01,(36:4.715652e-01,37:5.365183e-01):3.002466e-01):8.841383e-02,(((42:2.419320e-01,35:2.040308e-01):9.612949e-02,41:2.046260e-01):1.696119e-01,38:1.556303e-01):6.712450e-01):3.476504e-01):3.389980e-01,(((49:9.434858e-01,(((47:1.789159e-01,46:9.871559e-02):3.880632e-01,53:7.016943e-01):1.120623e-01,(48:1.503950e-01,45:3.385803e-01):5.701733e-01):2.559678e-01):1.030544e+00,((50:1.929422e-01,(51:3.015106e-01,52:1.535374e-01):5.541687e-02):1.527313e+00,34:9.158465e-01):4.091850e-01):1.937200e-02,(((((17:6.902258e-01,19:8.496597e-01):4.750123e-01,(((44:9.042760e-01,43:7.958768e-01):1.170976e-03,54:7.221715e-01):1.050379e+00,10:1.169327e+00):2.997361e-01):2.360637e-01,18:1.300493e+00):2.502945e-01,(((16:9.896691e-01,(60:5.621962e-01,61:4.336665e-01):5.327045e-01):6.321739e-01,(13:2.118429e-01,(21:1.022347e-01,9:2.794847e-01):3.214627e-02):5.544216e-01):3.100650e-01,(26:8.136583e-01,12:8.066602e-01):1.365858e-01):1.232403e-01):1.059475e-01,(11:1.300734e+00,(((14:1.348065e-01,15:1.097739e-01):1.525277e-01,20:2.466410e-01):2.052604e-01,24:8.655304e-01):6.947778e-01):1.940442e-01):1.861170e-01):1.172630e-01):9.101126e-02,(((((5:8.326977e-02,4:3.171702e-02):6.002319e-01,55:1.302981e+00):4.215408e-01,3:6.253499e-01):6.081780e-01,(((31:1.224738e-01,(27:2.537724e-01,(28:1.102058e-02,32:1.119028e-02):7.455991e-02):1.029806e-02):1.018530e-02,((33:7.832736e-02,30:6.126633e-02):1.484607e-02,29:5.844819e-02):4.316698e-03):6.271942e-01,(68:2.119870e-01,((70:2.995859e-01,67:1.240392e-01):1.925938e-01,69:3.629605e-01):9.037233e-03):1.019778e+00):6.943635e-01):3.322539e-01,(62:5.344577e-01,(((65:2.362018e-01,59:8.244135e-02):8.017379e-02,(63:5.644123e-02,66:3.535629e-02):1.297659e-01):3.945006e-01,((56:3.042126e-02,57:2.669750e-02):4.037662e-02,(58:5.732375e-04,64:1.416588e-02):1.080939e-02):4.189008e-01):3.362444e-01):7.599211e-01):8.178493e-02):9.837320e-01,((39:2.608657e-02,2:3.090843e-02):2.512329e-01,40:3.170651e-01):3.036133e-01):4.535341e-01,7:5.041344e-01):2.475337e-01):1.249761e-01,22:2.649011e-02,1:8.637076e-02);
   tree gen.184500 = [&U] (22:3.573941e-02,(23:2.283570e-02,(7:5.997050e-01,(((39:7.731657e-03,2:3.599324e-02):3.268601e-01,40:2.017785e-01):4.745969e-01,(((((59:8.176892e-02,65:2.013820e-01):3.454055e-02,(66:4.057060e-02,63:1.157467e-01):1.622624e-01):2.030163e-01,((56:3.300734e-02,57:2.673697e-02):3.418617e-02,(58:1.569164e-03,64:2.886119e-03):1.884887e-02):4.627883e-01):3.494064e-01,62:5.159345e-01):8.912385e-01,(((((41:2.211713e-01,(35:2.486271e-01,42:3.870458e-01):7.468556e-02):1.614126e-01,38:2.379618e-01):6.603054e-01,(25:5.880969e-01,(36:5.214123e-01,37:4.854900e-01):2.589221e-01):2.431049e-01):7.435222e-01,((8:6.907918e-01,6:3.038920e-01):1.195461e+00,(((((53:7.087314e-01,(46:1.163263e-01,47:2.055923e-01):3.238657e-01):2.166612e-02,(48:2.607535e-01,45:1.534059e-01):3.867908e-01):3.193688e-01,49:8.471328e-01):1.032870e+00,((11:7.444129e-01,(((15:2.145358e-01,14:1.688596e-01):6.047946e-02,24:1.019174e+00):5.017082e-03,20:3.181037e-01):8.524012e-01):1.197560e-01,(((26:9.185685e-01,12:6.969325e-01):2.776787e-01,((((21:1.605116e-01,13:2.647680e-01):6.336787e-02,9:8.839082e-02):8.188853e-01,(16:1.005730e+00,(61:4.828356e-01,60:3.328109e-01):5.400672e-01):5.526307e-01):4.025341e-01,18:1.031134e+00):1.287447e-01):8.620631e-02,(10:1.400984e+00,((19:6.886934e-01,17:6.859467e-01):3.378910e-01,((43:5.906728e-01,54:5.751228e-01):1.094750e-01,44:5.849359e-01):9.075496e-01):5.589074e-02):3.655972e-01):3.227478e-01):1.122052e-01):5.455690e-02,((51:2.670476e-01,(52:2.338848e-01,50:3.123720e-01):2.410909e-02):1.318054e+00,34:8.921913e-01):2.346229e-01):2.164440e-01):9.711328e-03):2.471622e-01,(((30:2.248981e-02,((29:4.352862e-02,((31:8.799765e-02,(32:3.401323e-03,28:1.212854e-02):6.527429e-02):1.110439e-02,27:2.743312e-01):3.678169e-02):4.911352e-02,33:5.234795e-02):1.790105e-02):8.937314e-01,((69:1.927207e-01,68:1.248282e-01):4.208633e-02,(67:2.882033e-01,70:2.978302e-01):3.291462e-01):9.148291e-01):8.694847e-01,(3:6.223216e-01,((4:7.526127e-02,5:4.950025e-02):7.312657e-01,55:8.817443e-01):3.381727e-01):2.357655e-01):2.350770e-01):3.992694e-01):8.588178e-01):2.591785e-01):2.726060e-01):1.086318e-01,1:6.103483e-02);
   tree gen.185000 = [&U] (22:1.035318e-01,(23:1.168215e-01,(7:5.550030e-01,(((39:2.596675e-02,2:2.497934e-02):3.331527e-01,40:1.990681e-01):2.268347e-01,((((((4:4.842423e-02,5:1.138613e-01):6.221545e-01,55:1.002120e+00):4.529741e-01,3:6.349297e-01):2.404340e-01,((30:2.873316e-02,((29:5.999639e-02,((32:2.517913e-03,28:1.765890e-02):4.745089e-02,(31:1.114779e-01,27:2.575486e-01):1.689265e-02):4.907374e-02):4.088011e-02,33:1.896383e-02):3.727464e-02):8.629565e-01,((69:3.130090e-01,68:4.367973e-01):3.123346e-02,(67:3.500840e-01,70:3.063494e-01):1.670301e-01):6.591085e-01):1.038650e+00):4.171631e-01,((((((52:2.050111e-01,51:2.684699e-01):1.198827e-01,50:2.836546e-01):1.343700e+00,34:1.040358e+00):2.016424e-01,((((45:2.271168e-01,48:2.139082e-01):4.733774e-01,((46:1.545134e-01,47:1.548210e-01):2.895801e-01,53:9.659415e-01):2.854564e-01):2.736397e-01,49:7.478424e-01):9.359188e-01,((24:6.351110e-01,(20:3.624855e-01,(15:1.393061e-01,14:2.214857e-01):1.180198e-01):1.520482e-01):6.569175e-01,((((18:8.270976e-01,(((60:4.123953e-01,61:3.662272e-01):3.310937e-01,16:9.404819e-01):2.424023e-01,((21:1.974766e-01,9:1.469082e-01):1.312791e-01,13:1.081215e-01):5.203918e-01):2.495179e-01):2.784412e-01,11:1.061847e+00):1.635208e-01,((((54:7.668580e-01,43:8.654911e-01):1.175922e-01,44:4.329728e-01):5.714097e-01,10:8.787999e-01):3.087378e-01,(19:8.489109e-01,17:4.583299e-01):3.091533e-01):3.092022e-01):9.042133e-02,(12:9.409140e-01,26:7.022456e-01):3.139697e-01):3.068006e-01):2.700133e-02):1.818789e-01):1.527073e-01,(8:5.943160e-01,6:7.091953e-01):1.094694e+00):1.414630e-02,((38:7.888976e-02,((42:3.068669e-01,35:2.032498e-01):1.152850e-01,41:1.905275e-01):2.413587e-01):5.468904e-01,((36:4.033146e-01,37:4.199084e-01):1.814859e-01,25:4.999348e-01):4.037732e-01):5.999333e-01):1.525174e-01):1.001768e-01,(((57:1.612871e-02,((58:5.125224e-04,64:9.139050e-04):3.952212e-02,56:9.839781e-03):1.571505e-04):2.372575e-01,((65:2.103447e-01,59:7.909985e-02):1.995643e-02,(63:5.214237e-02,66:4.572537e-02):1.598183e-01):4.933299e-01):2.613192e-01,62:6.258132e-01):8.963036e-01):8.273644e-01):3.115084e-01):2.088502e-01):1.207170e-01,1:7.868101e-02);
   tree gen.185500 = [&U] (22:8.825436e-03,(23:5.494314e-02,(7:5.014330e-01,(((((64:9.227281e-03,(58:1.687012e-04,(57:2.688360e-02,56:1.089510e-02):4.789781e-02):4.262395e-05):3.545798e-01,((63:6.895354e-02,66:3.493374e-02):1.523051e-01,(65:1.942543e-01,59:8.964933e-02):6.380968e-02):3.559578e-01):2.364813e-01,62:5.898752e-01):6.009464e-01,(((3:6.082519e-01,(55:1.116570e+00,(4:2.071512e-02,5:8.915590e-02):7.885450e-01):2.628361e-01):5.693142e-01,(((((27:1.803287e-01,31:4.836757e-02):2.183504e-02,(28:1.510925e-02,32:2.301874e-02):9.218932e-02):6.182829e-02,(30:7.807193e-02,33:3.355883e-02):4.665233e-02):1.452199e-02,29:6.320480e-03):1.006067e+00,((70:2.042646e-01,67:2.543645e-01):1.194766e-01,(68:1.800928e-01,69:3.734148e-01):2.742032e-01):4.558005e-01):1.362193e+00):2.125461e-01,((8:9.618082e-01,6:4.543739e-01):9.779209e-01,((((37:6.731910e-01,36:5.766429e-01):2.581364e-01,25:6.031898e-01):2.600415e-01,(38:2.612290e-01,((42:3.687066e-01,35:2.117684e-01):1.260939e-01,41:2.140689e-01):1.752282e-01):8.473629e-01):4.415297e-01,(34:1.229648e+00,(((24:7.754705e-01,(20:3.287472e-01,(14:2.580673e-01,15:6.204482e-02):1.689022e-01):1.466663e-01):6.340357e-01,((11:7.678809e-01,((51:2.500204e-01,50:3.595265e-01):9.691966e-02,52:2.522934e-01):1.510823e+00):4.196159e-01,((18:7.646731e-01,((19:7.545887e-01,17:4.846242e-01):1.967460e-01,((44:6.334992e-01,(43:8.154644e-01,54:7.981956e-01):1.181421e-01):6.731777e-01,10:7.335763e-01):3.168384e-01):2.743397e-01):1.658573e-01,((12:8.919899e-01,26:7.073429e-01):1.958552e-01,(((21:6.982721e-02,9:2.570733e-01):1.399531e-01,13:1.940397e-01):4.649463e-01,((60:6.378910e-01,61:3.182697e-01):6.385238e-01,16:6.992918e-01):3.607768e-01):4.016820e-01):7.443098e-02):3.195715e-01):1.000620e-02):3.934433e-01,(((45:3.703484e-01,48:2.000224e-01):3.327639e-01,((47:3.510294e-01,46:1.008365e-01):3.406908e-01,53:8.533522e-01):7.794976e-02):1.013222e-01,49:1.203000e+00):8.525694e-01):6.357513e-02):1.064745e-01):8.651308e-02):1.236853e-01):6.389726e-01):6.949125e-01,((2:7.503774e-02,39:9.920117e-03):3.437826e-01,40:2.681461e-01):3.644905e-01):1.371203e-01):1.565902e-01):1.759795e-01,1:1.134936e-01);
   tree gen.186000 = [&U] (22:4.464950e-02,(23:1.738917e-02,(7:5.322587e-01,(((39:2.177533e-02,2:1.466829e-02):3.394665e-01,40:1.944376e-01):3.136664e-01,((((((4:4.643979e-02,5:1.147211e-01):5.966584e-01,55:9.741812e-01):4.591226e-01,3:3.163900e-01):1.588584e-01,(((30:1.746882e-02,(29:2.946637e-02,(((32:3.165781e-03,28:1.587239e-03):4.760466e-02,31:9.455002e-02):7.865069e-03,27:1.801026e-01):5.017122e-02):1.940931e-02):4.326529e-02,33:3.154518e-02):8.599368e-01,((68:1.262713e-01,(67:3.357375e-01,70:3.991396e-01):4.541266e-02):2.038829e-02,69:4.648057e-01):5.429734e-01):9.943017e-01):4.930607e-01,(((((((45:3.090796e-01,48:1.871883e-01):3.897132e-01,((46:1.681821e-01,47:1.484764e-01):4.575402e-01,53:9.263569e-01):1.140044e-01):3.412451e-01,49:9.131193e-01):7.604696e-01,((52:1.931159e-01,(51:2.486473e-01,50:2.720304e-01):9.533336e-02):1.247871e+00,34:9.977236e-01):1.813214e-01):1.734164e-01,((24:6.090839e-01,(20:3.476307e-01,(15:1.335973e-01,14:2.124092e-01):3.095937e-02):2.070313e-01):5.775809e-01,(((18:7.818988e-01,(11:9.446324e-01,(((60:3.613811e-01,61:5.385545e-01):6.637370e-01,16:1.095947e+00):2.360723e-01,((21:1.893840e-01,9:1.421877e-01):8.082937e-02,13:1.088148e-01):5.657391e-01):3.808528e-01):2.520117e-01):1.218441e-01,((19:8.141222e-01,17:4.395474e-01):1.475975e-01,((44:6.410246e-01,(54:5.854420e-01,43:8.460214e-01):4.373654e-02):5.631913e-01,10:8.427863e-01):1.104349e-01):4.221425e-01):8.671583e-02,(12:9.023550e-01,26:5.331273e-01):2.712387e-01):3.606176e-01):1.047484e-01):2.804919e-01,(8:5.699607e-01,6:7.970325e-01):1.049833e+00):4.466611e-02,((38:1.937317e-01,((42:3.213400e-01,35:3.506320e-01):9.881815e-02,41:1.382443e-01):1.123052e-01):7.445701e-01,((36:4.606952e-01,25:6.525570e-01):6.395887e-02,37:4.421186e-01):3.872265e-01):4.427488e-01):1.155149e-01):3.565507e-01,(((57:1.546775e-02,((58:2.505786e-03,64:1.787545e-04):7.194588e-02,56:3.568917e-02):2.638982e-03):2.275346e-01,((65:2.017247e-01,59:8.779751e-02):4.358692e-02,(63:1.106617e-01,66:3.050889e-02):9.152136e-02):4.731131e-01):3.657682e-01,62:6.001672e-01):8.357797e-01):3.859969e-01):3.621933e-01):2.019074e-01):1.182688e-01,1:5.595745e-02);
   tree gen.186500 = [&U] ((23:1.416861e-03,((((62:7.881132e-01,(((65:1.559679e-01,59:6.403061e-02):6.463068e-02,(63:6.031704e-02,66:2.836517e-02):9.883899e-02):2.728070e-01,((57:3.039995e-02,56:1.045793e-02):5.013607e-03,(58:7.723607e-04,64:4.704170e-03):1.388591e-02):3.353969e-01):2.622675e-01):7.911948e-01,(((((5:6.218982e-02,4:3.509981e-02):5.881514e-01,55:1.273239e+00):5.494387e-01,3:6.334530e-01):1.348029e-01,((33:1.361268e-02,(30:1.861948e-02,((27:1.669134e-01,(31:7.706591e-02,(28:3.264883e-03,32:5.112404e-04):6.481272e-02):1.020903e-03):3.915781e-02,29:5.226731e-02):2.887017e-02):5.688625e-02):7.640858e-01,(69:2.879788e-01,((70:2.759758e-01,67:2.013555e-01):1.396277e-01,68:2.283818e-01):2.165632e-02):1.017630e+00):1.194817e+00):9.431717e-02,((((49:1.102171e+00,(((47:1.630855e-01,46:4.303163e-02):3.139423e-01,53:8.049373e-01):2.340020e-01,(48:1.764587e-01,45:1.894222e-01):3.638943e-01):1.481094e-01):5.686079e-01,((11:1.012791e+00,((((14:2.361761e-01,15:1.467290e-01):6.854461e-02,20:2.906350e-01):2.650333e-01,24:5.467416e-01):6.473819e-01,(((16:6.769507e-01,(60:5.139798e-01,61:3.503631e-01):6.804269e-01):1.974943e-01,(13:1.471435e-01,(21:1.829640e-01,9:1.341667e-01):1.312279e-01):4.380275e-01):4.137045e-01,(26:4.292105e-01,12:1.098793e+00):2.556858e-01):1.170880e-01):1.303858e-01):6.077493e-02,((10:1.159749e+00,((17:6.212289e-01,19:7.078258e-01):3.555027e-01,(44:6.977966e-01,(54:7.816725e-01,43:7.750115e-01):2.416379e-02):8.359892e-01):2.150158e-01):2.241417e-01,18:9.439744e-01):2.722605e-01):1.331517e-01):3.908324e-02,(((52:2.954969e-01,51:2.985843e-01):2.115981e-01,50:1.523255e-01):1.619928e+00,34:7.829413e-01):3.318604e-01):1.499050e-01,((6:4.866020e-01,8:1.003105e+00):8.505427e-01,((25:4.528411e-01,(36:4.617452e-01,37:5.378145e-01):8.382371e-02):2.720004e-01,((41:2.599618e-01,(42:2.314408e-01,35:1.974902e-01):1.046344e-01):1.763383e-01,38:1.317190e-01):7.204936e-01):2.244195e-01):5.982116e-02):2.233384e-01):4.235715e-01):7.259481e-01,((39:9.710213e-03,2:3.841234e-02):3.464295e-01,40:3.587311e-01):5.804072e-01):1.750710e-01,7:6.194157e-01):4.312184e-01):1.938090e-01,22:4.859166e-02,1:1.039708e-01);
   tree gen.187000 = [&U] (22:1.797108e-02,(23:9.164041e-02,(7:5.412406e-01,(((((64:6.630882e-03,(58:1.075614e-04,(57:5.326175e-02,56:1.309710e-02):3.903587e-02):2.477659e-05):3.724422e-01,((63:7.179297e-02,66:3.833358e-02):9.832584e-02,(65:2.031061e-01,59:1.032396e-01):7.321729e-02):3.330089e-01):2.840252e-01,62:6.167547e-01):1.089397e+00,(((3:6.359689e-01,(55:1.370849e+00,(4:5.542541e-02,5:1.042892e-01):6.662541e-01):2.674489e-01):3.208487e-01,((29:1.689846e-02,((31:6.458697e-02,(27:1.870134e-01,(28:1.542568e-03,32:9.610202e-03):8.829306e-02):1.711937e-02):3.427889e-02,(30:7.641280e-02,33:2.994321e-02):3.387046e-02):2.540833e-02):1.101998e+00,((70:2.216465e-01,67:2.077342e-01):2.364288e-01,(68:1.071403e-01,69:7.455953e-01):3.966437e-02):7.054219e-01):8.957436e-01):2.055976e-01,(((((37:5.032590e-01,36:5.127110e-01):2.919549e-01,25:6.306761e-01):2.148544e-01,(38:2.546638e-01,((42:3.834876e-01,35:2.724399e-01):9.837397e-02,41:1.983826e-01):1.187709e-01):7.808867e-01):5.686633e-01,(8:5.406624e-01,6:4.641482e-01):9.139011e-01):6.407761e-02,(34:1.158070e+00,(((18:7.995179e-01,((19:6.251139e-01,17:7.749430e-01):3.260570e-01,(10:1.214730e+00,(44:6.710868e-01,(43:8.526236e-01,54:1.221863e+00):2.911566e-01):7.054048e-01):2.087092e-01):2.851669e-01):2.629741e-01,((12:7.228350e-01,26:9.143438e-01):2.430057e-01,(((21:1.138189e-01,9:2.687876e-01):9.146910e-02,13:2.204199e-01):4.876992e-01,((60:6.669585e-01,61:3.886911e-01):4.648438e-01,16:8.895063e-01):4.057109e-01):6.344715e-01):2.464958e-01):9.912983e-02,((11:7.150826e-01,((51:2.551207e-01,50:3.049421e-01):6.897796e-02,52:2.345749e-01):1.829939e+00):3.712406e-01,((24:7.120107e-01,(20:2.622601e-01,(14:2.246290e-01,15:9.766008e-02):1.376076e-01):1.689252e-01):5.001868e-01,((45:2.351662e-01,48:2.483857e-01):3.515880e-01,(((47:2.194526e-01,46:2.016060e-01):3.844090e-01,53:8.922379e-01):2.252935e-01,49:1.311793e+00):1.111838e-01):1.402764e+00):1.536998e-01):3.926538e-02):1.849316e-01):3.471895e-02):2.486676e-01):1.081430e-01):1.089944e+00,((2:3.332139e-02,39:2.131218e-02):3.393525e-01,40:2.803650e-01):4.559697e-01):3.836030e-01):2.472058e-01):1.260519e-01,1:1.104231e-01);
   tree gen.187500 = [&U] (22:5.437449e-02,(23:8.860069e-02,(7:5.232876e-01,(((((58:1.039936e-04,((57:4.194265e-02,56:1.266267e-02):4.001411e-02,64:4.198074e-03):2.890089e-05):3.582924e-01,((63:6.941159e-02,66:5.886046e-02):9.506436e-02,(65:1.963691e-01,59:9.981516e-02):7.078867e-02):3.219630e-01):2.449919e-01,62:5.962969e-01):1.053262e+00,(((3:5.276259e-01,(55:1.325377e+00,(4:6.624563e-02,5:1.008299e-01):6.441543e-01):3.517625e-01):3.806303e-01,(((29:2.358786e-02,(30:4.719674e-02,33:5.724583e-02):3.372301e-02):1.134265e-02,(31:6.244462e-02,(27:1.808101e-01,(28:4.145156e-03,32:1.227735e-02):8.536437e-02):1.099666e-02):3.314186e-02):1.055895e+00,((70:2.142944e-01,67:2.226590e-01):6.731098e-02,(68:3.455026e-02,69:7.208638e-01):1.657676e-01):9.421126e-01):6.522129e-01):1.987779e-01,((((37:4.865658e-01,36:7.718670e-01):1.616045e-01,25:6.097565e-01):2.077276e-01,(38:2.462166e-01,((42:2.751153e-01,35:2.634031e-01):9.511089e-02,41:1.918022e-01):1.148313e-01):7.549846e-01):5.498007e-01,((8:5.227285e-01,6:5.808668e-01):8.034810e-01,(34:1.119657e+00,((18:8.592030e-01,(((19:6.687146e-01,17:7.492380e-01):2.990175e-01,10:1.174438e+00):4.224295e-02,(44:6.488268e-01,(43:6.214911e-01,54:1.181334e+00):2.814989e-01):6.816832e-01):3.389775e-01):2.460511e-01,((11:6.913632e-01,((51:2.466583e-01,50:2.018933e-01):1.793183e-01,52:1.541435e-01):1.769240e+00):3.746695e-01,(((24:6.883932e-01,(20:2.535609e-01,(14:1.654429e-01,15:1.111246e-01):1.569430e-01):1.633220e-01):4.835956e-01,((((47:2.121734e-01,46:1.949187e-01):3.716581e-01,53:8.626422e-01):1.148103e-01,(45:2.273657e-01,48:2.904972e-01):4.955156e-01):1.562637e-01,49:1.268281e+00):7.909261e-01):1.486015e-01,((12:7.659023e-01,26:8.840149e-01):1.404909e-01,(((21:1.100435e-01,9:2.598719e-01):8.843506e-02,13:2.131085e-01):4.715222e-01,((60:6.448354e-01,61:3.757981e-01):4.494249e-01,16:7.869219e-01):3.846132e-01):2.607039e-01):1.673966e-01):9.971672e-02):9.486369e-02):2.498702e-01):1.065254e-01):6.269777e-02):9.516047e-02):3.195581e-01):1.053791e+00,((2:2.518050e-02,39:3.713285e-02):3.800336e-01,40:3.326717e-01):4.408451e-01):3.708789e-01):2.390059e-01):1.218707e-01,1:9.443053e-02);
   tree gen.188000 = [&U] ((23:1.002781e-01,((((62:4.207318e-01,(((65:1.931478e-01,59:3.807859e-02):7.860090e-02,(63:4.847176e-02,66:4.350066e-02):7.733544e-02):4.052100e-01,((57:2.911217e-02,56:8.351359e-03):1.004261e-02,(58:3.752847e-03,64:2.764316e-03):3.039629e-02):3.644136e-01):2.931366e-01):8.596444e-01,(((((5:7.894614e-02,4:3.813644e-02):5.596683e-01,55:7.528103e-01):5.005109e-01,3:6.090303e-01):3.079516e-01,((((31:9.014094e-02,(27:1.359158e-01,(28:7.125198e-03,32:6.168551e-03):6.873906e-02):7.661175e-03):4.435008e-02,(33:5.224241e-02,29:5.128336e-02):5.312615e-03):7.744593e-02,30:7.468006e-03):8.309864e-01,((70:2.820574e-01,67:2.140843e-01):1.613642e-01,(69:3.128931e-01,68:1.591320e-01):2.337137e-02):8.392505e-01):7.700619e-01):2.502365e-01,(((((50:1.606868e-01,(52:2.377013e-01,51:2.608426e-01):8.842018e-02):1.623139e+00,34:1.102785e+00):2.396027e-01,(49:9.096125e-01,(((47:2.557654e-01,46:1.079725e-01):3.065138e-01,53:8.745759e-01):2.542465e-01,(48:1.965464e-01,45:2.702639e-01):4.621595e-01):8.684346e-02):7.567820e-01):1.806380e-03,((((((14:1.769601e-01,15:1.732380e-01):9.340200e-02,20:3.742489e-01):4.164719e-01,24:5.940425e-01):5.942657e-01,(((16:7.355167e-01,(60:5.690275e-01,61:3.806745e-01):7.392935e-01):3.795545e-01,(13:5.946561e-02,(21:1.016647e-01,9:1.772227e-01):2.085718e-01):4.451669e-01):4.494959e-01,(26:7.988327e-01,12:1.193854e+00):4.070350e-02):1.252020e-01):9.395474e-02,11:1.290386e+00):2.164417e-01,((((44:7.727576e-01,43:8.388683e-01):7.732055e-02,54:3.628575e-01):5.699759e-01,(10:1.260083e+00,(17:6.349784e-01,19:7.690629e-01):4.011870e-01):9.361310e-02):3.150671e-01,18:8.843763e-01):3.059729e-01):1.444547e-01):2.357395e-01,((6:6.753199e-01,8:7.424971e-01):1.064603e+00,((25:5.404684e-01,(36:4.626013e-01,37:5.843431e-01):1.194250e-01):1.906940e-01,((41:2.022256e-01,(42:2.583095e-01,35:3.448596e-01):7.822118e-02):1.620493e-01,38:1.073281e-01):7.828266e-01):4.432966e-01):1.024831e-01):2.367934e-01):4.193368e-01):7.479657e-01,((39:6.224414e-02,2:4.817087e-02):3.764006e-01,40:1.350456e-01):5.027092e-01):4.393245e-01,7:9.072688e-01):2.141290e-01):7.516050e-02,22:6.166902e-02,1:1.129658e-01);
   tree gen.188500 = [&U] (22:7.357341e-02,(((((62:4.301654e-01,(((66:8.705389e-02,63:1.064091e-01):1.655030e-01,(59:4.977087e-02,65:1.960004e-01):9.936222e-02):3.613269e-01,(((57:1.993987e-02,56:7.033306e-03):2.859986e-02,58:9.637123e-03):1.440738e-03,64:1.604130e-03):3.660851e-01):2.867220e-01):6.162867e-01,(((((67:4.156375e-01,70:2.823453e-01):4.082311e-02,(69:2.619190e-01,68:2.830628e-01):8.541413e-02):7.647543e-01,(29:2.423928e-02,(((32:1.100805e-02,28:2.498450e-03):7.773431e-02,(27:2.346541e-01,31:1.157481e-01):8.516224e-03):2.931315e-02,(33:7.584445e-02,30:3.620072e-02):6.533344e-02):7.111786e-04):7.275241e-01):9.660678e-01,(((5:3.980811e-02,4:6.668915e-02):5.387689e-01,55:1.007515e+00):4.498983e-01,3:5.219561e-01):4.041713e-01):9.722559e-02,(((8:5.797122e-01,6:5.513992e-01):9.735203e-01,(((38:9.101005e-02,((35:3.677964e-01,42:2.394989e-01):1.238186e-01,41:2.841122e-01):2.948417e-01):6.936523e-01,(25:5.608711e-01,(37:8.257816e-01,36:6.100454e-01):5.212660e-02):2.465471e-01):5.974047e-01,(49:1.027773e+00,(((46:2.276002e-01,47:1.997075e-01):3.586373e-01,53:9.301571e-01):2.819242e-01,(48:3.793489e-01,45:1.362840e-01):5.546002e-01):4.452795e-02):1.488105e+00):1.207341e-01):1.897510e-01,(((24:6.467306e-01,(20:2.239010e-01,(15:1.530104e-01,14:1.822677e-01):2.437033e-01):4.622250e-01):3.792057e-01,(((18:1.153163e+00,((((60:5.953826e-01,61:3.115784e-01):6.671140e-01,16:7.716954e-01):6.008611e-01,((9:1.037467e-01,21:9.775250e-02):1.996102e-01,13:1.672641e-01):5.272034e-01):5.969681e-01,(26:1.143919e+00,12:9.251253e-01):1.780103e-01):1.249415e-02):2.829785e-01,((19:7.931828e-01,17:5.510456e-01):4.742173e-01,((54:6.191649e-01,(44:6.309421e-01,43:6.635648e-01):2.057427e-01):8.059430e-01,10:1.050951e+00):2.981131e-01):2.897507e-01):2.294066e-01,11:1.012969e+00):1.318661e-01):3.322204e-01,(34:1.060803e+00,(52:2.187822e-01,(50:1.599009e-01,51:2.695395e-01):1.015243e-01):1.276005e+00):5.803901e-01):7.081065e-02):1.969855e-01):3.516700e-01):1.020127e+00,(40:1.896617e-01,(2:5.338339e-02,39:5.604491e-02):4.215331e-01):4.185177e-01):3.856083e-01,7:8.427918e-01):1.595308e-01,23:2.719705e-02):1.552296e-01,1:4.758046e-02);
   tree gen.189000 = [&U] (22:5.337632e-02,(23:1.257356e-01,(7:5.136814e-01,((((((58:1.020845e-04,64:4.954226e-03):6.756866e-03,(57:3.461385e-02,56:2.078098e-02):9.976765e-03):3.232242e-01,((63:7.958599e-02,66:4.956313e-02):2.078367e-01,(65:2.095700e-01,59:3.725345e-02):6.457260e-02):2.975235e-01):2.099531e-01,62:4.275907e-01):6.864535e-01,(((3:5.179401e-01,(55:1.180087e+00,(4:5.650053e-02,5:9.668457e-02):5.386800e-01):3.609389e-01):1.228834e-01,(((((28:1.942452e-03,32:1.222052e-02):7.669120e-02,(27:2.685237e-01,31:1.007807e-01):1.962058e-02):2.045603e-02,(30:3.290905e-02,33:5.260568e-02):3.403362e-02):1.259845e-02,29:4.549712e-02):9.147831e-01,(70:2.224884e-01,(67:1.833143e-01,(69:3.787514e-01,68:6.130887e-02):2.301291e-01):9.455952e-02):7.146158e-01):5.451488e-01):2.156340e-01,((((18:9.906281e-01,((19:6.564388e-01,17:5.546180e-01):3.118989e-01,(10:9.098380e-01,(54:8.258505e-01,(44:6.659244e-01,43:5.888752e-01):1.081591e-01):8.899218e-01):1.516232e-01):2.715252e-01):6.535290e-02,((11:6.786716e-01,((51:2.376229e-01,50:1.807359e-01):9.370597e-02,52:7.563900e-02):1.736762e+00):1.548235e-01,(((20:1.224917e-01,(24:9.090020e-01,(14:1.343255e-01,15:1.567355e-01):1.383287e-01):1.013826e-01):6.661884e-01,((((47:3.030983e-01,46:9.180113e-02):3.648355e-01,53:8.468064e-01):1.161867e-01,(45:2.245431e-01,48:3.172078e-01):4.244373e-01):2.017259e-01,49:1.201894e+00):9.159856e-01):1.083609e-01,((12:1.198140e+00,26:7.903863e-01):2.195900e-01,(((21:1.063190e-01,9:1.320515e-01):1.159590e-01,13:1.452077e-01):4.628663e-01,((60:6.800932e-01,61:4.517495e-01):4.509383e-01,16:7.724761e-01):4.053843e-01):2.556161e-01):3.603976e-01):1.106396e-01):1.280978e-01):2.024960e-01,34:1.064654e+00):4.482404e-02,((8:6.094986e-01,6:3.124779e-01):7.318825e-01,(((37:4.776338e-01,36:5.713042e-01):2.581121e-01,25:5.985630e-01):1.307935e-01,(38:1.170695e-01,((42:2.700649e-01,35:2.288919e-01):1.783570e-01,41:2.082282e-01):2.793180e-01):7.411250e-01):3.616727e-01):1.597008e-01):6.148521e-02):3.127567e-01):8.060868e-01,((2:5.946362e-02,39:3.645119e-02):3.679260e-01,40:2.030855e-01):2.826476e-01):4.960863e-01):2.346184e-01):6.149596e-02,1:4.759242e-02);
   tree gen.189500 = [&U] ((23:9.166594e-02,(((((((64:5.056495e-03,58:4.157102e-03):5.143332e-02,(56:2.277882e-02,57:3.759693e-02):2.765071e-02):3.191353e-01,((66:6.662782e-02,63:7.682711e-02):8.712076e-02,(65:1.797890e-01,59:7.148328e-02):8.670877e-02):3.152551e-01):2.859589e-01,62:5.282607e-01):8.246887e-01,((((55:9.851726e-01,(4:1.284380e-01,5:1.196400e-02):7.076929e-01):5.133230e-01,(((68:1.081897e-01,69:2.065569e-01):9.685788e-02,(67:1.378373e-01,70:2.489088e-01):1.850669e-01):1.101512e+00,(29:2.917418e-02,((31:3.282698e-02,((28:4.212270e-03,32:6.776369e-03):1.114796e-01,27:1.785626e-01):3.161476e-02):2.875521e-02,(33:4.044354e-02,30:4.769589e-02):3.521180e-02):2.876033e-02):4.782482e-01):1.282062e+00):2.951312e-02,3:5.408791e-01):6.057103e-01,((((34:8.004555e-01,((50:2.205536e-01,51:3.708294e-01):2.236515e-02,52:1.482335e-01):1.226940e+00):2.834107e-01,(49:7.164670e-01,(((46:1.698201e-01,47:1.660081e-01):4.021606e-01,53:6.538743e-01):3.213238e-01,(48:1.967103e-01,45:2.447304e-01):4.517205e-01):1.821180e-01):1.506517e+00):2.432535e-01,(((24:7.184499e-01,((15:1.860155e-01,14:2.275349e-01):1.165715e-01,20:3.130511e-01):8.449752e-02):6.516381e-01,11:1.215020e+00):1.563406e-01,((18:9.766597e-01,((43:1.046151e+00,(54:7.513364e-01,44:7.498441e-01):4.915235e-02):1.090954e+00,((19:7.966078e-01,17:7.053416e-01):2.831963e-01,10:1.085434e+00):1.119923e-01):3.928948e-01):1.819340e-01,((26:7.087025e-01,12:1.032413e+00):3.555908e-01,(((61:2.895809e-01,60:4.799113e-01):4.161544e-01,16:9.941373e-01):4.730924e-01,((21:1.616403e-01,9:2.011976e-01):1.659888e-01,13:1.361133e-01):4.587434e-01):4.287715e-01):1.041090e-01):1.133929e-02):2.317294e-01):2.366124e-01,((((36:3.802667e-01,37:7.376293e-01):1.260163e-01,25:6.736732e-01):5.417610e-01,(38:1.229869e-01,((42:3.393975e-01,35:2.855854e-01):1.388966e-01,41:2.431252e-01):1.528661e-01):9.319325e-01):4.397593e-01,(6:5.984933e-01,8:7.125091e-01):7.795236e-01):6.763968e-02):1.304815e-01):1.139648e-01):8.531738e-01,(40:2.817001e-01,(39:2.125119e-02,2:2.102120e-02):3.295311e-01):2.985036e-01):3.246441e-01,7:5.858826e-01):2.117650e-01):9.534995e-02,22:5.496181e-02,1:4.364674e-02);
   tree gen.190000 = [&U] (22:7.500866e-02,(23:6.699982e-02,(7:5.605698e-01,((((((58:2.373926e-04,64:3.013282e-03):4.115223e-03,(57:3.903474e-02,56:2.540350e-02):3.714992e-02):3.164117e-01,((63:1.055291e-01,66:1.479847e-02):1.181897e-01,(59:7.117701e-02,65:1.120031e-01):6.842989e-02):3.369802e-01):1.871492e-01,62:7.628604e-01):7.491124e-01,(((3:7.810232e-01,(55:1.032862e+00,(4:6.534070e-02,5:6.667755e-02):4.624416e-01):4.246160e-01):2.657345e-01,(((31:1.302549e-01,((28:4.001831e-03,32:2.281102e-03):8.684491e-02,27:2.930343e-01):1.489997e-02):2.225430e-02,((30:8.406880e-02,33:5.495971e-02):9.265745e-03,29:4.074716e-02):1.898734e-02):9.844113e-01,((69:3.342508e-01,68:1.275137e-01):9.047985e-02,(67:1.660064e-01,70:3.018748e-01):2.727441e-01):1.111278e+00):8.454594e-01):1.751143e-01,((34:1.132328e+00,((8:6.651332e-01,6:5.065721e-01):9.661943e-01,(((37:4.273457e-01,36:6.234524e-01):1.481258e-01,25:4.902004e-01):1.589688e-01,(38:1.277555e-01,((42:2.947162e-01,35:1.986956e-01):1.946373e-01,41:1.103351e-01):3.048139e-01):6.885153e-01):3.845932e-01):3.712004e-02):7.410489e-02,((18:8.023427e-01,(((19:7.053417e-01,17:6.052430e-01):2.247552e-01,10:9.928872e-01):1.559596e-01,(54:8.800763e-01,(44:7.267094e-01,43:6.668703e-01):1.180318e-01):5.488354e-01):2.666585e-01):1.961496e-01,((11:7.406202e-01,(50:3.385231e-01,(51:3.654071e-01,52:8.254326e-02):5.892153e-02):1.646569e+00):2.811863e-01,((((20:2.948777e-01,(14:1.991245e-01,15:1.115818e-01):1.635112e-01):2.195117e-01,24:9.919750e-01):4.612239e-01,((((47:3.646339e-01,46:1.001807e-01):3.138112e-01,53:6.948313e-01):2.525429e-01,49:1.378303e+00):1.622448e-01,(45:2.356452e-01,48:3.461622e-01):2.810283e-01):1.516443e+00):4.403493e-01,((12:1.307505e+00,26:5.545568e-01):5.113647e-01,(((21:8.497549e-02,9:1.441051e-01):2.479993e-01,13:1.584622e-01):5.051163e-01,((60:4.772820e-01,61:3.697855e-01):4.668490e-01,16:9.461551e-01):4.464729e-01):3.899606e-01):1.465775e-01):5.171385e-02):1.171614e-01):2.584242e-01):1.447567e-01):3.424081e-01):7.049795e-01,((2:4.718748e-02,39:3.977842e-02):2.921539e-01,40:2.597566e-01):2.887282e-01):2.626074e-01):1.770562e-01):1.855979e-01,1:5.783507e-02);
   tree gen.190500 = [&U] (22:4.841812e-02,(((((62:4.773750e-01,(((66:4.336601e-02,63:8.128554e-02):7.541037e-02,(59:5.705755e-02,65:1.783061e-01):1.044892e-01):2.623491e-01,((58:2.653069e-03,(57:2.844048e-02,56:1.464112e-02):6.712894e-02):1.985153e-03,64:5.173570e-04):5.386020e-01):3.394559e-01):8.153338e-01,((((69:2.900919e-01,((67:2.394310e-01,70:1.440865e-01):8.686403e-02,68:1.401611e-01):2.339261e-01):4.286386e-01,((30:1.097089e-01,(((27:2.253311e-01,(32:4.625406e-03,28:2.721573e-03):5.222141e-02):3.189181e-02,31:1.008597e-01):2.847222e-02,29:1.174104e-01):1.099025e-02):1.715215e-02,33:2.225042e-02):1.100516e+00):5.429377e-01,(((5:2.595907e-02,4:5.909882e-02):7.114754e-01,55:9.165596e-01):3.543058e-01,3:4.852265e-01):1.406167e-01):4.095717e-01,((((((46:2.792458e-01,47:2.705697e-01):2.184506e-01,53:8.680142e-01):1.542228e-01,(49:1.203881e+00,(48:3.718932e-01,45:1.539817e-01):6.682740e-01):3.347944e-02):1.370285e+00,(8:8.917170e-01,6:5.016205e-01):8.843816e-01):3.473816e-02,((38:1.910094e-01,((35:1.540507e-01,42:2.341375e-01):1.983620e-01,41:2.589520e-01):2.682242e-01):5.395402e-01,(25:5.720750e-01,(36:4.009617e-01,37:7.495295e-01):1.580111e-01):4.711048e-01):5.398288e-01):7.463754e-02,((((18:1.102734e+00,((19:7.215766e-01,17:7.891302e-01):4.997871e-01,(((54:5.196263e-01,44:4.675311e-01):1.955926e-02,43:7.942774e-01):8.738106e-01,10:9.513813e-01):1.317641e-01):2.883451e-01):1.169962e-01,(((60:5.416332e-01,61:3.965240e-01):6.320517e-01,16:7.405804e-01):5.973601e-01,((21:1.425577e-01,9:1.923381e-01):3.208082e-02,13:1.456185e-01):4.750898e-01):5.620108e-01):1.090980e-01,(((24:7.314691e-01,(20:3.775067e-01,(15:1.302566e-01,14:1.658131e-01):1.044180e-01):1.608354e-01):5.980268e-01,11:1.188146e+00):8.829610e-02,(26:1.003432e+00,12:8.416076e-01):2.103561e-01):8.007127e-02):2.857425e-01,(34:8.948853e-01,((51:4.257940e-01,52:1.780886e-01):1.930924e-02,50:3.026646e-01):1.620625e+00):3.906656e-01):9.102030e-02):1.818925e-01):3.342925e-01):9.819818e-01,(40:1.725396e-01,(2:6.580605e-02,39:1.318163e-02):3.894359e-01):4.930888e-01):2.299931e-01,7:5.956786e-01):1.810842e-01,23:2.745033e-02):1.999312e-01,1:4.646250e-02);
   tree gen.191000 = [&U] (22:9.110879e-02,(23:7.535684e-02,(7:7.943789e-01,(((39:5.242908e-02,2:2.424822e-02):4.295577e-01,40:1.877154e-01):2.227049e-01,(((((58:5.308711e-03,64:8.479796e-03):1.299093e-02,(56:1.087998e-02,57:4.479420e-02):2.129717e-02):5.089404e-01,((65:2.690977e-01,59:7.660320e-02):6.762916e-02,(63:7.893623e-02,66:2.679436e-02):1.407817e-01):4.231849e-01):3.301118e-01,62:5.012346e-01):8.935443e-01,((((((((18:1.180325e+00,((10:1.254991e+00,(19:5.896073e-01,17:7.677904e-01):3.305548e-01):4.219080e-02,(43:7.880492e-01,(54:8.358473e-01,44:7.077390e-01):1.533784e-01):1.051261e+00):3.783210e-01):2.924470e-01,(((60:5.120254e-01,61:4.277014e-01):9.281185e-01,16:1.184044e+00):4.163060e-01,((21:1.184187e-01,9:3.401228e-01):1.290543e-01,13:1.198446e-01):6.111729e-01):3.231228e-01):3.748940e-02,(12:1.134285e+00,26:7.843057e-01):2.388313e-01):2.994217e-01,11:1.016157e+00):1.303204e-01,(24:7.921585e-01,(20:3.803635e-01,(15:1.303199e-01,14:2.636870e-01):1.518123e-01):3.090033e-01):7.581504e-01):2.500457e-01,((52:2.656702e-01,(50:4.060629e-01,51:4.393326e-01):8.036347e-03):1.586300e+00,34:1.041778e+00):3.235962e-01):8.065339e-02,((8:9.108426e-01,6:4.537488e-01):1.267150e+00,(((38:7.500931e-02,((42:3.501444e-01,35:3.055469e-01):1.494924e-01,41:2.511110e-01):3.555644e-01):1.033487e+00,((36:5.529265e-01,37:7.227118e-01):4.646775e-01,25:6.318440e-01):3.201079e-01):3.004100e-01,(((45:1.666055e-01,48:3.400814e-01):4.664867e-01,((46:9.374614e-02,47:3.195467e-01):4.199418e-01,53:9.741916e-01):5.397880e-02):2.730469e-01,49:1.135926e+00):1.311167e+00):2.844604e-01):1.566240e-01):2.003440e-01,((((4:1.055469e-02,5:1.613909e-01):9.010738e-01,55:9.595535e-01):3.607750e-01,3:6.972588e-01):2.136367e-01,(((30:8.482937e-02,(29:6.726251e-02,((32:2.447684e-03,28:2.053370e-03):7.416493e-02,(27:2.965940e-01,31:1.323554e-01):3.659979e-02):5.228020e-02):1.363327e-02):1.815369e-02,33:3.313301e-02):6.445992e-01,((68:1.580029e-01,69:3.750335e-01):7.192602e-02,(67:1.800634e-01,70:2.921625e-01):2.825323e-01):8.559495e-01):7.906134e-01):2.788905e-01):1.541631e-01):1.035795e+00):3.641534e-01):2.407119e-01):1.123547e-01,1:4.643974e-02);
   tree gen.191500 = [&U] (22:1.432594e-02,(23:6.481479e-02,(7:6.832492e-01,(((39:4.336219e-02,2:2.085601e-02):3.694648e-01,40:1.614549e-01):1.447464e-01,(((((58:4.566049e-03,64:8.979398e-03):8.114663e-03,(56:1.139382e-02,57:3.852772e-02):2.568960e-02):3.846702e-01,((65:2.314522e-01,59:6.588680e-02):2.829894e-02,(63:6.789345e-02,66:2.304597e-02):1.210870e-01):3.399896e-01):1.502202e-01,62:6.216973e-01):7.685419e-01,(((((((18:1.157079e+00,((10:1.079424e+00,((43:7.250002e-01,44:6.087298e-01):2.417303e-01,54:6.445335e-01):7.905209e-01):2.190741e-01,(19:6.645280e-01,17:6.603803e-01):2.843118e-01):3.785033e-01):6.851243e-02,(((60:4.403956e-01,61:4.121536e-01):7.982794e-01,16:8.128867e-01):3.368676e-01,((21:1.018525e-01,9:1.426475e-01):1.110003e-01,13:1.109103e-01):4.488252e-01):5.714511e-01):9.634066e-03,(12:9.756046e-01,26:6.745853e-01):2.862227e-01):1.277582e-01,(11:7.756629e-01,(24:8.196033e-01,(20:3.271525e-01,(15:1.120888e-01,14:2.267985e-01):1.305745e-01):1.079115e-01):6.520890e-01):1.951466e-01):1.409758e-01,((51:3.620520e-01,(52:2.004644e-01,50:3.492567e-01):4.427515e-02):1.382499e+00,34:8.960380e-01):2.740320e-01):1.530983e-01,((8:7.246738e-01,6:3.902716e-01):1.089882e+00,(((38:7.138149e-02,((42:3.011609e-01,35:2.628024e-01):7.065954e-02,41:2.159818e-01):1.638846e-01):8.798481e-01,((36:4.755749e-01,37:6.216080e-01):2.780514e-01,25:5.434522e-01):4.283111e-01):5.790433e-01,(((45:2.171558e-01,48:3.355310e-01):6.457659e-01,((46:2.187305e-01,47:2.748437e-01):3.611940e-01,53:8.379071e-01):1.406917e-01):2.348490e-01,49:9.770158e-01):1.127742e+00):2.446658e-01):6.923206e-02):1.574807e-01,((((4:9.078144e-03,5:8.543665e-02):5.739217e-01,55:8.253168e-01):3.103044e-01,3:5.997158e-01):4.346029e-01,(((30:7.412608e-02,33:2.849787e-02):5.334987e-02,(29:5.785282e-02,((32:2.105265e-03,28:4.162204e-03):6.378963e-02,(27:2.551020e-01,31:6.723016e-02):5.474054e-03):6.816686e-02):3.041739e-02):1.263388e+00,((68:9.927725e-02,(67:1.062158e-01,70:2.512905e-01):2.332546e-01):1.485227e-02,69:2.547120e-01):7.902025e-01):6.563178e-01):5.669383e-02):5.225518e-01):7.306621e-01):4.143829e-01):1.598604e-01):1.614842e-01,1:6.104061e-02);
   tree gen.192000 = [&U] (22:3.455294e-02,(23:6.481479e-02,(7:6.832492e-01,(((39:3.101846e-02,2:2.456777e-02):3.694648e-01,40:1.614549e-01):1.806215e-01,(((((58:3.099021e-04,64:9.675049e-03):1.346430e-02,(56:2.527379e-02,57:3.205056e-02):2.074364e-02):3.738891e-01,((65:2.314522e-01,59:5.201882e-02):2.829894e-02,(63:6.789345e-02,66:2.304597e-02):1.210870e-01):3.399896e-01):2.689448e-01,62:6.216973e-01):7.685419e-01,((((((((10:1.079424e+00,((43:7.250002e-01,44:6.087298e-01):2.109955e-02,54:7.560692e-01):1.016085e+00):8.046310e-02,(19:6.645280e-01,17:6.580476e-01):4.780972e-01):3.785033e-01,((18:1.157079e+00,(12:9.756046e-01,26:6.745853e-01):2.414992e-01):6.881600e-02,(((60:4.403956e-01,61:3.883892e-01):7.982794e-01,16:8.128867e-01):3.368676e-01,((21:1.481710e-01,9:2.561934e-01):1.110003e-01,13:1.560568e-01):4.976561e-01):3.427108e-01):3.506813e-03):2.381905e-01,(11:7.756629e-01,(24:8.401747e-01,(20:3.271525e-01,(15:1.120888e-01,14:2.267985e-01):1.305745e-01):1.079115e-01):6.520890e-01):1.302284e-01):2.304086e-01,(((52:2.045296e-01,51:3.620520e-01):1.620508e-02,50:2.506471e-01):1.382499e+00,34:7.247149e-01):3.234827e-01):1.905290e-01,(((38:7.138149e-02,((42:3.011609e-01,35:2.628024e-01):7.065954e-02,41:1.915800e-01):3.080136e-01):8.798481e-01,((36:3.117666e-01,37:6.216080e-01):2.780514e-01,25:5.434522e-01):4.283111e-01):4.100039e-01,((((45:2.171558e-01,48:3.355310e-01):6.457659e-01,((46:2.187305e-01,47:2.748437e-01):2.857662e-01,53:8.379071e-01):1.406917e-01):1.425779e-01,49:1.260813e+00):1.070249e+00,(8:7.246738e-01,6:3.902716e-01):1.089882e+00):1.863476e-02):8.037384e-02):2.334689e-01,(((30:6.078588e-02,(29:5.785282e-02,(27:2.580101e-01,(31:6.723016e-02,(32:2.105265e-03,28:6.549163e-04):6.378963e-02):2.917788e-02):4.819066e-02):3.117024e-02):5.175728e-02,33:3.807959e-02):8.273984e-01,((67:2.068152e-01,70:2.512905e-01):9.027260e-02,(68:1.041859e-01,69:2.547120e-01):3.160496e-02):5.167153e-01):9.558336e-01):5.048661e-02,(((4:6.787207e-02,5:6.609468e-02):4.740055e-01,55:8.253168e-01):3.103044e-01,3:5.997158e-01):4.430732e-01):4.794165e-01):7.306621e-01):4.143829e-01):1.598604e-01):1.614842e-01,1:6.379591e-02);
   tree gen.192500 = [&U] (22:1.004692e-01,(((((39:7.556694e-02,2:1.969472e-02):3.336833e-01,40:1.904281e-01):5.418968e-01,(((((66:2.092928e-02,63:5.494559e-02):1.212880e-01,(59:5.467428e-02,65:2.654673e-01):2.523251e-02):5.457712e-01,((58:1.993642e-04,64:3.170466e-03):2.204972e-02,(56:2.025145e-02,57:3.815712e-02):5.267379e-03):1.827818e-01):3.700149e-01,62:6.565173e-01):6.944091e-01,(((((4:7.518067e-02,5:4.782133e-02):5.615380e-01,55:8.562516e-01):5.308035e-01,3:4.255259e-01):3.315854e-01,((30:1.146551e-02,(33:5.306170e-02,((31:1.075881e-01,((32:2.052929e-03,28:3.033519e-03):1.367490e-01,27:2.067668e-01):4.089987e-02):6.150074e-02,29:2.587633e-02):5.315475e-02):8.282589e-02):6.937769e-01,(69:3.443334e-01,(68:3.228132e-01,(70:1.844782e-01,67:2.078844e-01):3.413606e-01):5.570283e-02):1.174755e+00):7.099780e-01):5.450164e-01,((((6:3.984334e-01,8:7.223189e-01):8.583238e-01,(49:9.346989e-01,((53:7.965193e-01,(47:2.030935e-01,46:1.530310e-01):4.587486e-01):1.269565e-01,(48:3.289318e-01,45:1.787380e-01):2.851449e-01):4.664004e-01):5.902843e-01):6.821236e-02,((38:2.094419e-01,(41:2.620178e-01,(35:1.925105e-01,42:3.000932e-01):1.098572e-01):2.283857e-01):8.660084e-01,(25:5.997496e-01,(36:4.537879e-01,37:5.035329e-01):2.654027e-01):2.063676e-01):3.785354e-01):2.423028e-01,(((((((50:4.083024e-01,51:4.298779e-01):9.375092e-02,52:1.491399e-01):1.517367e+00,(24:6.701242e-01,(20:2.986136e-01,(15:6.554737e-02,14:2.758259e-01):9.287524e-02):6.089839e-02):5.534776e-01):3.038359e-01,((26:9.321470e-01,12:8.687812e-01):4.774025e-02,(((60:5.264285e-01,61:3.295444e-01):8.313691e-01,16:8.083175e-01):2.214058e-01,((13:2.796470e-01,21:1.185560e-01):6.217009e-02,9:1.104684e-01):8.002796e-01):3.053952e-01):1.767915e-01):7.464780e-02,11:7.750716e-01):8.519995e-02,(((10:1.124904e+00,((54:7.271623e-01,44:5.616748e-01):1.277689e-01,43:8.171761e-01):5.515238e-01):1.659062e-01,(17:5.877070e-01,19:7.932744e-01):1.997737e-01):5.589228e-01,18:1.082745e+00):4.572378e-02):1.534314e-01,34:1.048558e+00):2.755126e-01):3.119646e-01):3.279972e-01):6.787282e-01):2.618628e-01,7:5.728354e-01):1.884783e-01,23:4.993315e-02):8.229581e-02,1:5.552383e-02);
   tree gen.193000 = [&U] (22:3.337092e-02,(23:8.276852e-02,(7:4.548158e-01,((((((57:4.511426e-02,56:1.607315e-02):1.205626e-02,(58:1.127404e-04,64:1.370485e-03):3.816070e-02):3.752397e-01,((63:9.047831e-02,66:7.036206e-02):9.028349e-02,(59:4.450683e-02,65:1.488365e-01):8.238349e-02):2.870265e-01):4.576087e-01,62:7.079380e-01):6.886866e-01,(((3:7.865058e-01,(55:1.127833e+00,(4:1.127256e-01,5:4.028641e-02):6.974389e-01):3.464808e-01):2.714436e-01,((((31:1.189950e-01,27:2.655287e-01):3.548180e-02,(28:1.798423e-02,32:1.426846e-02):6.721113e-02):4.111208e-02,((30:9.496579e-02,33:3.385510e-02):1.897149e-02,29:5.524812e-02):3.383260e-03):8.110132e-01,((69:3.618683e-01,68:1.299398e-01):4.451704e-02,(67:1.598191e-01,70:4.205625e-01):1.706531e-01):4.838842e-01):7.237189e-01):3.593893e-01,((((34:1.326276e+00,((50:4.065516e-01,52:2.152784e-01):9.228967e-04,51:3.905071e-01):1.253202e+00):4.488554e-01,(8:8.399257e-01,6:5.440970e-01):9.637871e-01):9.804575e-02,(((((47:1.675648e-01,46:2.034082e-01):3.565556e-01,53:9.045469e-01):1.306669e-01,(45:2.981693e-01,48:1.894585e-01):5.196703e-01):2.801539e-01,49:1.075802e+00):6.262235e-01,((18:1.525267e+00,(((19:7.724218e-01,17:6.990500e-01):1.659874e-01,((44:4.949765e-01,54:6.455085e-01):2.104940e-01,43:8.880533e-01):1.033389e+00):7.636564e-02,10:1.042914e+00):2.886740e-01):3.322940e-01,((11:8.490434e-01,(((21:1.585582e-01,9:1.553430e-01):1.460114e-01,13:1.375697e-01):9.878397e-01,((60:6.286135e-01,61:5.823224e-01):1.089655e+00,16:7.556641e-01):4.267569e-01):6.112943e-01):4.367807e-01,(((20:3.556452e-01,(14:1.353772e-01,15:2.391752e-01):1.603287e-01):2.492046e-01,24:7.672362e-01):6.246520e-01,(12:1.023123e+00,26:8.401648e-01):3.274686e-01):1.329504e-01):1.522651e-01):2.129544e-01):1.122262e-01):1.393522e-01,(((37:7.484261e-01,36:4.815144e-01):7.805438e-02,25:6.331534e-01):4.074823e-01,(38:2.322954e-01,((42:2.081608e-01,35:3.984813e-01):1.376074e-01,41:3.183941e-01):1.308419e-01):8.757136e-01):4.798705e-01):1.942357e-01):2.966806e-01):9.975074e-01,((2:1.509747e-02,39:6.892127e-02):3.571825e-01,40:3.653933e-01):2.080415e-01):5.496301e-01):3.970430e-01):1.720128e-01,1:7.888916e-02);
   tree gen.193500 = [&U] ((23:9.063229e-02,((((62:7.580401e-01,(((65:1.910089e-01,59:9.338328e-02):6.484375e-02,(63:2.804391e-02,66:5.116560e-02):1.145016e-01):3.354133e-01,((58:2.984999e-02,64:1.324889e-03):1.776280e-02,(57:1.845676e-02,56:2.065055e-02):1.358832e-02):5.327595e-01):2.571171e-01):5.099324e-01,(((((5:7.953045e-03,4:1.812196e-01):6.719727e-01,55:1.114229e+00):5.000467e-01,3:6.058789e-01):1.384781e-01,((((29:5.726380e-02,((28:1.340927e-02,32:2.844903e-03):9.255877e-02,(27:2.705206e-01,31:7.945697e-02):1.084243e-02):6.774566e-03):1.074207e-01,33:7.162122e-02):4.795600e-02,30:6.480394e-04):8.945187e-01,((68:1.194099e-01,69:3.249342e-01):3.201650e-02,(70:3.112515e-01,67:1.552839e-01):8.994372e-02):1.462681e+00):4.851197e-01):3.036954e-01,((((((51:3.416227e-01,50:2.836610e-01):2.958599e-02,52:1.514547e-01):1.272916e+00,34:1.156468e+00):3.304088e-01,(((48:1.549891e-01,45:3.059663e-01):4.495087e-01,((47:2.291084e-01,46:1.579314e-01):3.526158e-01,53:1.016817e+00):6.915866e-02):3.327959e-01,49:7.852695e-01):9.811161e-01):4.847399e-02,((18:1.225733e+00,((16:7.814484e-01,(60:4.921775e-01,61:5.608179e-01):4.615776e-01):3.877139e-01,(13:8.465880e-02,(9:2.536214e-01,21:1.448689e-01):4.438717e-02):4.578653e-01):4.133227e-01):2.302922e-01,((10:1.324296e+00,(((43:7.729034e-01,54:7.889805e-01):2.085900e-01,44:6.287102e-01):9.474807e-01,(17:5.697706e-01,19:9.056293e-01):5.686521e-01):3.154669e-02):3.103052e-01,(11:1.011827e+00,((((14:2.061485e-01,15:9.769508e-02):1.154829e-01,20:3.538644e-01):2.433409e-01,24:8.816632e-01):6.155437e-01,(26:6.482842e-01,12:1.021534e+00):7.344514e-02):1.018354e-01):1.724939e-01):2.630084e-02):2.223377e-01):2.912170e-01,((6:4.399911e-01,8:7.358857e-01):8.905303e-01,((25:6.089608e-01,(36:8.282840e-01,37:5.499160e-01):1.464962e-01):4.771598e-01,((41:1.810923e-01,(42:3.048824e-01,35:3.509971e-01):8.547507e-02):2.504296e-01,38:5.834610e-02):5.347626e-01):4.414049e-01):3.997218e-01):3.111381e-01):3.278411e-01):9.883588e-01,((39:3.469235e-02,2:3.576109e-02):3.475808e-01,40:2.169323e-01):3.471971e-01):3.108114e-01,7:6.442869e-01):2.070600e-01):1.735850e-01,22:8.425814e-02,1:4.249001e-02);
   tree gen.194000 = [&U] (22:4.462916e-02,(23:6.715230e-02,(7:4.864800e-01,((((((57:5.218490e-02,56:1.753381e-02):3.979820e-02,(58:4.235017e-04,64:1.209467e-03):3.038776e-02):4.168044e-01,((63:1.065837e-01,66:2.147166e-02):5.082678e-02,(59:3.915945e-02,65:2.126827e-01):9.112358e-02):4.945314e-01):2.226366e-01,62:6.247628e-01):6.077733e-01,(((3:6.940997e-01,(55:1.158076e+00,(4:6.632413e-02,5:8.982829e-02):6.154972e-01):3.271641e-01):2.395518e-01,(((31:1.026152e-01,((28:1.671067e-02,32:8.886983e-03):5.550813e-02,27:1.829530e-01):2.347638e-02):2.845998e-02,((30:8.380831e-02,33:7.139433e-02):5.511082e-02,29:4.969464e-02):3.881060e-02):7.032840e-01,((69:2.146905e-01,68:1.689559e-01):3.928676e-02,(67:2.516761e-01,70:2.525497e-01):2.288826e-01):6.228208e-01):6.386896e-01):3.672473e-01,(((((37:7.729825e-01,36:4.249416e-01):1.466951e-01,25:5.587646e-01):3.476186e-01,(38:2.050031e-01,((42:3.248012e-01,35:2.645161e-01):2.311017e-01,41:2.809862e-01):1.682604e-01):7.728265e-01):4.240186e-01,(8:7.780862e-01,6:4.801714e-01):1.122977e+00):7.961469e-02,((((((47:3.353430e-01,46:1.585278e-01):4.185379e-01,53:7.982722e-01):9.725343e-02,(45:2.952056e-01,48:1.871468e-01):3.636291e-01):3.851381e-01,49:9.494071e-01):7.718589e-01,(((11:7.492898e-01,(((21:1.335718e-01,9:1.892198e-01):7.771052e-02,13:2.848932e-01):3.366721e-01,((60:5.547581e-01,61:5.139057e-01):2.243340e-01,16:8.969566e-01):1.155240e+00):4.402094e-01):4.537895e-01,(((20:3.138606e-01,(14:2.041202e-01,15:2.608499e-01):1.295698e-01):2.962833e-01,24:6.770941e-01):4.952938e-01,(12:1.364589e+00,26:7.414543e-01):1.762290e-01):2.002743e-01):1.575830e-02,(((19:8.386354e-01,17:6.169190e-01):3.540091e-01,(10:1.072558e+00,(43:5.703264e-01,(54:5.696681e-01,44:7.923263e-01):1.867933e-01):9.652408e-01):1.744401e-01):1.214703e-01,18:1.346064e+00):1.103539e-01):2.864250e-01):3.370673e-02,(34:9.095875e-01,((51:2.690814e-01,50:3.624445e-01):1.361923e-04,52:1.899855e-01):1.116784e+00):4.104892e-01):1.132111e-01):6.802549e-02):1.059457e-01):8.578459e-01,((2:1.068230e-02,39:5.831762e-02):2.169563e-01,40:3.361147e-01):3.705642e-01):3.072578e-01):3.481819e-01):1.651136e-01,1:5.793936e-02);
   tree gen.194500 = [&U] ((23:1.324186e-01,((((62:7.319491e-01,(((65:2.039408e-01,59:9.925272e-02):1.830141e-02,(63:5.273684e-02,66:5.462968e-02):1.022502e-01):4.203953e-01,((58:9.493869e-03,64:3.749798e-03):3.186149e-02,(57:1.651564e-02,56:3.379006e-02):2.456565e-02):3.606267e-01):2.745248e-01):5.444564e-01,(((((5:3.014787e-02,4:7.734596e-02):7.805069e-01,55:9.454523e-01):6.703349e-01,3:6.387291e-01):3.256390e-01,((((29:5.110457e-02,((31:1.211831e-01,27:2.964964e-01):3.267748e-03,(28:1.294316e-02,32:3.010139e-03):1.040387e-01):2.847116e-02):2.001107e-02,33:5.837552e-02):8.136735e-02,30:5.942372e-04):1.056113e+00,((70:2.383583e-01,67:2.803842e-01):2.981404e-01,(68:1.274944e-01,69:3.105835e-01):2.508924e-02):7.026183e-01):9.295964e-01):4.462419e-01,((((18:8.401302e-01,((16:8.343550e-01,(60:5.205685e-01,61:5.987871e-01):3.369574e-01):5.063408e-01,(13:1.502171e-01,(9:2.432350e-01,21:1.277561e-01):7.271439e-02):5.722544e-01):5.032405e-01):2.805991e-01,((10:1.413955e+00,((54:8.423970e-01,(44:6.667657e-01,43:7.311309e-01):1.612323e-01):5.931041e-01,(17:7.476030e-01,19:9.669433e-01):5.027742e-01):2.565545e-02):2.352541e-01,(11:1.045816e+00,((((14:2.201054e-01,15:1.451908e-01):3.019866e-02,20:2.929184e-01):1.486264e-01,24:1.281173e+00):5.151393e-01,(26:7.473331e-01,12:1.090695e+00):1.123019e-01):3.341310e-02):3.610153e-01):1.105619e-01):1.653586e-01,((((48:2.599471e-01,45:2.492178e-01):4.799419e-01,((47:2.446197e-01,46:1.686239e-01):3.764890e-01,53:1.055649e+00):3.347027e-01):3.553272e-01,49:1.167392e+00):7.868531e-01,((50:3.028658e-01,(51:3.828507e-01,52:2.448111e-01):1.395105e-02):1.200521e+00,34:7.322947e-01):4.177597e-01):4.797434e-02):1.959753e-01,(((25:5.231728e-01,(36:4.969956e-01,37:5.597438e-01):3.303397e-01):2.511410e-01,((41:2.001133e-01,(42:3.115617e-01,35:3.595222e-01):1.515018e-01):2.673845e-01,38:1.577457e-01):8.039746e-01):5.738730e-01,(6:4.697799e-01,8:7.979899e-01):1.109474e+00):1.121488e-01):1.782021e-01):1.368172e-01):1.098090e+00,((39:1.578540e-02,2:3.830266e-02):3.405903e-01,40:2.316194e-01):6.250268e-01):1.605085e-01,7:6.879072e-01):2.210786e-01):1.331732e-01,22:8.194033e-02,1:4.848054e-02);
   tree gen.195000 = [&U] ((23:1.349272e-01,((((62:7.458158e-01,(((65:3.019109e-01,59:7.124064e-02):7.443954e-02,(63:5.185090e-02,66:5.566463e-02):2.008318e-01):3.853424e-01,((58:1.471413e-02,64:3.820837e-03):2.546241e-02,(57:4.163352e-02,56:4.279926e-02):1.934826e-03):4.710486e-01):2.054218e-01):5.547711e-01,(((((5:5.118516e-02,4:8.515055e-02):1.008324e+00,55:9.633638e-01):3.223995e-01,3:6.508297e-01):4.163784e-01,((((29:3.780438e-02,(31:1.087132e-01,((28:1.318836e-02,32:3.067166e-03):1.062738e-01,27:2.782857e-01):1.105805e-02):4.513816e-02):4.139651e-02,33:5.948143e-02):8.290884e-02,30:2.225056e-04):1.012570e+00,(((70:2.428740e-01,67:4.005650e-01):2.891223e-01,68:1.246703e-01):6.273172e-02,69:3.277143e-01):7.159293e-01):9.472075e-01):2.636266e-01,((((18:8.560464e-01,((16:8.501617e-01,(60:5.304306e-01,61:6.101310e-01):5.955280e-01):5.836316e-01,(13:1.985310e-01,(9:2.478430e-01,21:1.301764e-01):7.409195e-02):5.830957e-01):5.127743e-01):2.859150e-01,(((54:8.583561e-01,(44:6.793975e-01,43:7.449820e-01):1.574357e-01):6.161150e-01,(10:1.438896e+00,(17:8.036881e-01,19:9.824452e-01):3.631717e-01):2.711507e-02):4.637351e-01,((26:7.614912e-01,12:8.421715e-01):3.271300e-01,((((14:2.242752e-01,15:1.479414e-01):6.634833e-02,20:2.984677e-01):1.514421e-01,24:1.305445e+00):1.131264e+00,11:1.107872e+00):6.467424e-02):1.478978e-01):1.232106e-01):2.114859e-01,((((51:3.901037e-01,50:3.184460e-01):1.936793e-02,52:2.525487e-01):1.240635e+00,34:7.461679e-01):4.094527e-01,(((48:2.648718e-01,45:2.539392e-01):4.890343e-01,((47:2.492540e-01,46:1.718185e-01):1.692837e-01,53:7.804493e-01):3.410436e-01):2.721790e-01,49:1.189508e+00):9.308208e-01):7.029631e-02):2.558705e-01,(((25:5.415576e-01,(36:5.997385e-01,37:5.703480e-01):1.838850e-01):2.062044e-01,((41:2.039044e-01,(42:3.947567e-01,35:3.092921e-01):7.748924e-02):2.015027e-01,38:1.607341e-01):8.192058e-01):3.850811e-01,(6:4.786798e-01,8:8.131077e-01):7.718371e-01):1.787362e-01):1.641855e-01):4.041231e-01):7.755041e-01,((39:1.030865e-02,2:3.902830e-02):3.470428e-01,40:2.360073e-01):6.342648e-01):1.635493e-01,7:6.197196e-01):1.680012e-01):1.356961e-01,22:7.695451e-02,1:8.504793e-02);
   tree gen.195500 = [&U] ((23:3.673551e-02,(((((((64:3.037934e-03,58:3.451519e-03):2.860510e-02,(56:2.842682e-02,57:4.594967e-02):3.760647e-02):3.990700e-01,((66:2.210174e-02,63:8.040436e-02):7.773935e-02,(65:2.147283e-01,59:3.171772e-02):1.496265e-01):4.625824e-01):2.692272e-01,62:6.287849e-01):6.943841e-01,((((34:1.188942e+00,((51:3.881913e-01,50:3.847593e-01):3.889471e-02,52:1.589896e-01):1.366079e+00):3.698620e-01,((((19:3.282031e-01,17:5.880719e-01):4.074151e-01,(10:1.085007e+00,(44:7.243323e-01,(54:5.236313e-01,43:6.925465e-01):1.900247e-01):8.327934e-01):2.622944e-01):1.908734e-01,((((61:3.721332e-01,60:5.290367e-01):5.719990e-01,16:8.211291e-01):2.662697e-01,((21:1.042671e-01,9:2.064571e-01):2.108199e-01,13:1.008252e-01):6.971563e-01):6.580102e-01,(11:1.008579e+00,(((((15:1.298609e-01,14:1.559228e-01):1.496503e-01,20:2.078569e-01):1.756012e-01,24:7.355064e-01):3.070926e-01,(((46:1.733939e-01,47:1.559504e-01):4.136270e-01,53:7.039615e-01):6.883446e-02,(49:1.007031e+00,(48:2.805058e-01,45:2.726638e-01):4.059455e-01):1.700224e-01):1.336634e+00):3.623960e-01,(26:8.033676e-01,12:9.367455e-01):2.173787e-01):1.023513e-01):1.288601e-01):4.109947e-02):2.140411e-01,18:1.033898e+00):1.477873e-01):9.925731e-02,((((36:4.929714e-01,37:5.305166e-01):1.019558e-01,25:5.388398e-01):3.249383e-01,(38:9.387576e-02,(41:2.208881e-01,(35:3.700175e-01,42:2.307527e-01):1.414468e-01):3.429436e-01):8.591634e-01):4.335352e-01,(6:5.782396e-01,8:6.155408e-01):8.668725e-01):8.991062e-02):2.211703e-01,(((55:9.956894e-01,(4:6.164218e-02,5:8.667067e-02):5.287801e-01):6.847263e-01,3:8.346094e-01):1.900892e-01,(((69:2.377857e-01,68:3.667224e-01):9.630898e-02,(67:2.806485e-01,70:2.109716e-01):2.652483e-01):4.276927e-01,(((31:8.076131e-02,((28:5.131946e-03,32:5.784885e-03):3.627818e-02,27:1.652849e-01):7.037284e-02):2.848623e-02,(33:3.296284e-02,30:5.017511e-02):2.834596e-02):4.434235e-02,29:1.542692e-02):9.816960e-01):7.882904e-01):2.163345e-01):2.626650e-01):7.086951e-01,(40:1.410072e-01,(39:3.380382e-02,2:1.663255e-02):3.485355e-01):4.236356e-01):3.361289e-01,7:4.164372e-01):4.645062e-01):1.269486e-01,22:3.337836e-02,1:5.933300e-02);
   tree gen.196000 = [&U] (22:4.590772e-02,(((((62:7.453524e-01,(((66:3.169313e-02,63:6.055408e-02):8.359161e-02,(65:1.729389e-01,59:7.273761e-02):5.225730e-02):3.952302e-01,((57:3.682088e-02,56:1.865589e-02):2.875982e-02,(64:5.219630e-03,58:3.423310e-04):2.507479e-03):3.371028e-01):8.878924e-02):9.784549e-01,(((((69:4.459835e-01,68:9.830183e-02):1.188663e-01,(67:2.484111e-01,70:2.593590e-01):2.671128e-01):5.843210e-01,((30:6.241505e-02,33:9.094388e-02):5.629146e-02,(29:7.834799e-02,(31:1.120187e-01,(27:2.625999e-01,(32:6.337158e-03,28:6.155406e-03):8.024505e-02):7.617535e-03):4.911755e-02):3.683651e-04):8.191681e-01):6.159434e-01,(((5:1.005264e-01,4:7.614646e-02):6.228100e-01,55:1.109473e+00):4.654113e-01,3:5.631914e-01):2.905221e-01):3.510360e-01,((8:4.055451e-01,6:8.235685e-01):8.725461e-01,(((38:1.585232e-01,((35:2.999960e-01,42:3.219618e-01):5.449050e-02,41:3.134803e-01):2.046943e-01):7.191801e-01,(25:6.244075e-01,(36:5.988488e-01,37:7.241913e-01):3.258715e-01):3.924361e-01):5.405837e-01,((18:1.023452e+00,((((19:7.861864e-01,17:4.019092e-01):6.850264e-01,10:9.153443e-01):1.193920e-01,(54:9.369556e-01,(43:8.096405e-01,44:4.705884e-01):1.836629e-01):5.798877e-01):3.576057e-01,((((60:3.804735e-01,61:4.615961e-01):5.010979e-01,16:4.912694e-01):3.392145e-01,(13:1.661218e-01,(9:2.122417e-01,21:1.569516e-01):1.930428e-01):5.410432e-01):4.728261e-01,(11:9.718579e-01,((26:9.207747e-01,12:7.159518e-01):3.528480e-01,((20:2.089346e-01,(15:1.010303e-01,14:2.048183e-01):1.333732e-01):2.652874e-01,24:6.604943e-01):5.091915e-01):1.949139e-01):3.980248e-02):1.779904e-01):7.378775e-02):2.562303e-01,(34:1.251575e+00,(((((46:2.977550e-01,47:1.418580e-01):3.256837e-01,53:7.988140e-01):1.289909e-01,49:9.091190e-01):3.851617e-01,(48:1.924810e-01,45:3.320631e-01):3.240382e-01):1.024485e+00,(52:1.628341e-01,(51:2.781287e-01,50:4.170409e-01):4.512760e-03):1.057059e+00):2.216393e-01):3.463458e-01):8.615523e-02):1.010483e-01):4.088612e-02):1.929979e-01):8.307649e-01,(40:1.516273e-01,(2:3.324535e-02,39:1.507070e-02):4.414962e-01):4.954970e-01):4.033061e-01,7:5.219844e-01):3.317041e-01,23:6.595177e-02):1.267531e-01,1:6.649429e-02);
   tree gen.196500 = [&U] (22:1.001741e-01,(((((62:7.313224e-01,(((66:1.882832e-02,63:1.070739e-01):7.473136e-02,(65:1.696836e-01,59:7.136846e-02):6.727003e-02):2.444861e-01,((64:7.584050e-03,(57:2.817842e-02,56:1.208634e-02):4.330066e-02):9.844360e-03,58:3.358872e-04):3.080500e-01):3.592602e-01):9.600372e-01,((((69:4.375886e-01,(68:3.332575e-01,(67:2.007060e-01,70:2.544770e-01):1.447801e-01):2.931849e-02):5.733222e-01,((30:4.702545e-02,33:6.036408e-02):1.367010e-02,(29:7.073845e-02,((27:2.801896e-01,31:1.153850e-01):1.170644e-02,(32:1.950384e-02,28:5.518115e-03):7.757754e-02):4.937857e-02):1.180102e-04):6.901067e-01):7.617199e-01,(((5:9.863420e-02,4:7.471314e-02):3.868817e-01,55:1.000062e+00):6.550236e-01,3:5.525903e-01):6.601386e-02):3.718609e-01,((8:4.372986e-01,6:7.411801e-01):1.163850e+00,(((38:1.555393e-01,((35:2.943491e-01,42:3.159014e-01):5.346481e-02,41:2.427495e-01):2.008413e-01):5.239501e-01,(25:6.126541e-01,(36:5.875765e-01,37:7.105597e-01):9.539579e-02):3.850491e-01):4.383711e-01,(((((((26:9.034428e-01,12:7.024752e-01):3.462063e-01,((20:2.050017e-01,(15:1.540998e-01,14:2.009629e-01):1.308627e-01):2.602938e-01,24:6.480617e-01):4.996068e-01):1.912450e-01,(((60:4.118675e-01,61:4.529074e-01):8.422762e-01,16:4.820221e-01):3.328294e-01,(13:5.057863e-02,(9:1.692775e-01,21:1.685176e-01):1.749790e-01):6.135886e-01):3.151265e-01):6.994666e-02,11:9.603201e-01):1.803097e-01,((19:8.388149e-01,17:3.943440e-01):5.780642e-01,(10:8.981145e-01,((54:9.193190e-01,43:7.944005e-01):1.962563e-01,44:4.617304e-01):9.011192e-01):2.148123e-01):2.316609e-01):3.740290e-02,18:1.004187e+00):1.831881e-01,(34:1.098473e+00,(((((46:2.921503e-01,47:1.391878e-01):3.195533e-01,53:7.837777e-01):2.152580e-01,49:7.970560e-01):1.134573e-01,(48:2.074517e-01,45:3.258126e-01):3.092045e-01):8.111445e-01,(51:2.813365e-01,(52:1.597690e-01,50:3.706991e-01):3.134712e-02):1.008240e+00):3.135432e-01):1.657281e-01):1.073919e-01):9.914620e-02):3.182125e-02):1.893650e-01):8.151272e-01,(40:1.487732e-01,(2:3.893027e-02,39:1.478702e-02):4.331858e-01):4.861701e-01):3.957146e-01,7:5.121590e-01):3.254603e-01,23:8.815915e-02):1.243672e-01,1:5.690352e-02);
   tree gen.197000 = [&U] (22:4.127802e-02,(((((39:2.178786e-02,2:5.139103e-02):3.183185e-01,40:2.301308e-01):2.910198e-01,(((((34:1.544555e+00,(6:2.567322e-01,8:1.006046e+00):1.074871e+00):1.005104e-01,(((18:8.522159e-01,((((60:4.609419e-01,61:7.757115e-01):7.070269e-01,16:6.864493e-01):6.081389e-01,(13:8.154360e-02,(21:1.659183e-01,9:2.503654e-01):1.946559e-01):4.700288e-01):2.911595e-01,11:1.143226e+00):3.462716e-01):1.868362e-01,((((17:6.462749e-01,19:9.605342e-01):4.586139e-01,10:8.807878e-01):3.940592e-02,(44:5.862940e-01,(43:8.702053e-01,54:6.515550e-01):2.335020e-01):7.155510e-01):5.400133e-01,((12:7.232692e-01,26:9.819024e-01):1.244487e-01,(((50:2.468062e-01,51:3.481506e-01):1.659241e-01,52:4.939230e-02):1.708729e+00,(24:9.326643e-01,(20:2.477812e-01,(15:1.932332e-01,14:1.395303e-01):1.886820e-01):4.472169e-02):1.265995e-01):4.646941e-01):1.132631e-01):1.106170e-01):1.710963e-01,(49:1.055065e+00,((53:6.469149e-01,(47:2.525816e-01,46:1.668461e-01):3.024643e-01):2.114034e-01,(48:2.283726e-01,45:2.420282e-01):3.891394e-01):2.027317e-01):9.693793e-01):9.131422e-02):1.356767e-01,((38:2.908316e-01,(41:1.046269e-01,(35:2.778457e-01,42:3.553681e-01):1.266576e-01):2.063697e-01):1.019252e+00,(25:5.051199e-01,(36:3.775649e-01,37:6.629273e-01):3.195308e-01):2.690406e-01):4.274668e-01):2.188788e-01,((3:5.872488e-01,((4:3.920008e-02,5:4.920035e-02):5.231699e-01,55:1.202210e+00):4.408661e-01):1.871289e-01,((30:6.753631e-03,(33:6.015980e-02,(((27:2.703732e-01,(32:1.796697e-03,28:5.095099e-03):9.289063e-02):2.789851e-03,31:6.754212e-02):1.729411e-02,29:3.087117e-02):2.938101e-02):3.289021e-02):1.036110e+00,(68:1.155506e-02,((67:2.458577e-01,70:2.726207e-01):2.968916e-01,69:3.632568e-01):1.477350e-01):1.145771e+00):7.887048e-01):2.737066e-01):3.624002e-01,((((66:2.504223e-02,63:9.022375e-02):1.389072e-01,(59:6.243339e-02,65:2.896765e-01):3.627870e-02):4.473599e-01,((56:2.114129e-02,57:3.025120e-02):2.701449e-02,(64:9.035395e-04,58:2.335318e-02):4.830333e-03):3.296372e-01):2.298730e-01,62:4.619237e-01):6.583608e-01):9.231102e-01):3.915591e-01,7:4.776659e-01):2.856360e-01,23:4.388570e-02):1.662071e-01,1:1.407885e-01);
   tree gen.197500 = [&U] (22:8.653342e-02,((((((62:7.767911e-01,(((66:2.597963e-02,63:6.083077e-02):1.989970e-01,(65:1.452788e-01,59:5.527227e-02):5.502955e-02):2.550993e-01,((57:1.776348e-02,56:1.234440e-02):2.316973e-03,(58:2.898184e-04,64:1.864093e-03):5.418751e-02):5.468008e-01):6.680697e-02):7.863163e-01,((((69:3.035085e-01,68:2.726539e-01):4.877782e-02,(67:1.732657e-01,70:2.048530e-01):1.843808e-01):7.378065e-01,(((27:2.536343e-01,((32:1.692266e-02,28:4.131175e-03):6.401916e-02,31:9.942348e-02):7.955937e-05):4.698399e-02,(30:1.385470e-01,33:1.399003e-01):1.632583e-04):3.798553e-03,29:6.645360e-02):8.085553e-01):7.155801e-01,(((5:1.048492e-01,4:1.436908e-02):8.009579e-01,55:1.309302e+00):1.719086e-01,3:5.191181e-01):2.813417e-01):4.061051e-01):3.242693e-01,((((((19:6.968132e-01,17:6.820468e-01):3.895356e-01,((54:8.636330e-01,44:5.146629e-01):1.142302e-01,43:6.738231e-01):8.036165e-01):2.087145e-01,10:1.407620e+00):3.708307e-01,18:1.125166e+00):1.358091e-01,((11:1.074702e+00,(((((60:6.791182e-01,61:4.110153e-01):7.912568e-01,16:5.133962e-01):3.740492e-01,(13:6.124760e-02,(9:2.154479e-01,21:1.032139e-01):2.020014e-01):5.984327e-01):4.352269e-01,((20:1.925841e-01,(15:1.463125e-01,14:1.887900e-01):2.127537e-01):1.626309e-01,24:6.088065e-01):6.809871e-01):5.232433e-03,(26:8.088378e-01,12:1.056997e+00):3.398951e-01):2.642843e-01):2.946937e-01,(34:1.105136e+00,(((50:2.526361e-01,51:3.603451e-01):3.292594e-02,52:1.974220e-01):2.083086e+00,(49:7.487758e-01,(((46:2.681139e-01,47:1.307567e-01):1.776254e-01,53:6.697672e-01):2.712643e-01,(48:2.728544e-01,45:3.060771e-01):2.904750e-01):2.178970e-01):6.631593e-01):4.663689e-01):1.409894e-01):1.429308e-01):2.636781e-01,(((38:2.157302e-01,((35:2.765194e-01,42:2.967663e-01):5.193132e-02,41:3.027684e-01):1.554004e-01):4.922128e-01,(25:5.755437e-01,(36:4.779729e-01,37:6.675188e-01):3.321639e-01):4.848996e-01):5.285112e-01,(8:7.187674e-01,6:5.398876e-01):8.884125e-01):1.019734e-01):9.809210e-02):7.936845e-01,(40:2.920455e-01,(2:1.719248e-02,39:7.895062e-03):1.333465e-01):4.567213e-01):4.556741e-01,7:4.811359e-01):2.376802e-01,23:2.566675e-02):1.553540e-01,1:5.170900e-02);
   tree gen.198000 = [&U] (22:7.324864e-02,(23:1.895006e-02,(7:5.486301e-01,(((39:1.182024e-04,2:5.752251e-02):2.484076e-01,40:2.506860e-01):4.746187e-01,(((((4:4.115830e-03,5:1.148200e-01):5.943761e-01,55:7.998546e-01):4.005300e-01,((30:4.042677e-02,(33:4.736001e-02,(29:3.738019e-02,((27:1.714864e-01,(32:5.092222e-03,28:3.557087e-03):4.474566e-02):1.627556e-02,31:6.618704e-02):3.545620e-02):4.849161e-02):2.588172e-03):7.932047e-01,(69:3.352479e-01,(68:7.425810e-02,(67:2.535695e-01,70:1.836638e-01):3.440060e-01):1.464412e-02):6.005803e-01):1.399020e+00):2.381705e-01,3:6.143130e-01):4.782201e-01,((((((41:1.744545e-01,(35:2.920669e-01,42:2.698961e-01):5.198097e-02):1.457350e-01,38:1.519135e-01):7.483156e-01,(25:5.359242e-01,(36:6.475528e-01,37:5.760980e-01):3.010895e-01):2.056341e-01):3.598874e-01,((8:5.796778e-01,6:3.719199e-01):7.046717e-01,(((53:8.647334e-01,(46:1.490854e-01,47:2.557547e-01):2.202218e-01):2.837003e-01,(48:1.974121e-01,45:3.001622e-01):2.505815e-01):1.462818e-01,49:8.561310e-01):1.037596e+00):9.324413e-02):2.237431e-01,((34:1.077702e+00,((51:4.309234e-01,52:2.119892e-01):1.462049e-02,50:2.993879e-01):1.632119e+00):4.109838e-01,((((18:9.739943e-01,(((13:3.088383e-01,21:8.919348e-02):9.891087e-02,9:8.902919e-02):4.340800e-01,(16:6.874439e-01,(61:3.781844e-01,60:4.884622e-01):6.052196e-01):4.202012e-01):5.572875e-01):3.775677e-01,(26:9.052157e-01,12:7.973007e-01):1.945545e-01):9.852419e-02,(((54:6.634963e-01,(44:6.507756e-01,43:7.340064e-01):1.136340e-01):7.926938e-01,(19:7.094356e-01,17:5.475204e-01):2.133437e-01):2.460147e-01,10:9.525551e-01):2.645698e-01):2.035431e-01,((((15:1.204877e-01,14:1.897883e-01):7.168811e-02,20:3.210057e-01):8.092405e-02,24:9.002035e-01):1.005342e+00,11:7.946094e-01):1.806011e-01):1.028493e-01):1.044674e-01):1.436336e-01,(62:5.670211e-01,(((66:4.074605e-02,63:6.611803e-02):8.659295e-02,(65:2.384440e-01,59:6.262722e-02):4.147523e-02):3.836811e-01,((64:6.370038e-03,58:3.922580e-04):1.369115e-02,(57:2.379574e-02,56:4.204470e-02):3.597332e-02):3.870102e-01):2.466883e-01):8.492615e-01):3.265062e-02):8.974039e-01):3.570876e-01):2.967836e-01):1.560904e-01,1:1.097351e-01);
   tree gen.198500 = [&U] ((23:2.605847e-02,(((((((64:7.809519e-03,58:7.931454e-03):5.209995e-02,(56:5.054728e-02,57:2.738497e-02):8.733116e-03):3.121567e-01,((66:1.985805e-02,63:7.261504e-02):1.145239e-01,(65:2.335017e-01,59:6.411604e-02):6.839575e-02):3.216708e-01):3.989598e-01,62:4.434966e-01):1.280477e+00,((((55:7.924586e-01,(4:4.923340e-02,5:7.007317e-02):9.684295e-01):5.758018e-01,3:3.383787e-01):5.773401e-01,(((67:7.852492e-02,70:2.583073e-01):1.453588e-01,(69:6.937903e-01,68:1.066311e-01):2.434039e-01):1.485788e+00,((31:1.241828e-01,((28:5.769806e-03,32:1.883508e-02):5.337787e-02,27:2.073251e-01):9.328499e-03):2.101200e-02,(29:5.972935e-02,(33:5.748892e-02,30:2.756040e-02):3.239103e-02):1.250169e-02):8.347363e-01):5.103258e-01):2.867835e-01,((34:1.067925e+00,((51:2.362681e-01,50:2.153613e-01):2.811550e-03,52:3.209236e-01):1.726324e+00):5.215017e-01,(((49:1.001089e+00,((53:6.978118e-01,(46:1.923750e-01,47:1.613220e-01):3.643334e-01):2.593442e-01,(48:3.421140e-01,45:2.024427e-01):4.375942e-01):1.687311e-01):1.264056e+00,((((((61:5.174948e-01,60:4.300747e-01):5.399610e-01,16:1.010809e+00):2.637228e-01,(13:1.588883e-01,(21:1.189265e-01,9:2.453667e-01):1.184587e-01):5.315599e-01):6.031275e-01,(18:1.022647e+00,(((19:5.928812e-01,17:5.789348e-01):1.701940e-01,10:1.202887e+00):2.658879e-02,((54:9.147947e-01,43:5.303656e-01):2.145421e-01,44:8.027485e-01):9.168543e-01):3.997404e-01):1.665437e-02):2.775039e-01,(26:9.429478e-01,12:1.059164e+00):1.426973e-01):2.285339e-01,(11:1.188340e+00,(((15:8.515549e-02,14:1.469874e-01):1.317769e-01,20:3.724680e-01):1.365866e-01,24:6.780164e-01):3.031727e-01):2.065304e-01):2.249871e-01):1.878544e-01,((6:5.674399e-01,8:1.014668e+00):7.981682e-01,(((36:4.871640e-01,37:5.162948e-01):4.651326e-02,25:5.286071e-01):2.421093e-01,(38:2.076991e-01,(41:1.819892e-01,(35:4.137815e-01,42:4.029698e-01):1.668356e-01):1.203909e-01):7.598674e-01):7.292775e-01):1.162205e-01):6.359207e-02):1.178628e-01):1.461614e-01):7.971966e-01,(40:1.551556e-01,(39:6.242958e-02,2:6.568465e-02):2.709899e-01):3.905382e-01):3.062698e-01,7:4.933866e-01):2.172024e-01):2.126916e-01,22:4.791970e-02,1:6.304156e-02);
   tree gen.199000 = [&U] ((23:1.003646e-01,((((62:8.450284e-01,(((65:1.721381e-01,59:4.446341e-02):7.996162e-02,(63:1.007293e-01,66:6.357714e-02):1.490709e-01):3.181599e-01,((56:6.135633e-03,57:1.259083e-02):2.953269e-02,(64:2.019175e-03,58:6.355964e-04):2.584286e-02):4.205067e-01):3.703824e-01):6.772916e-01,(((((5:1.020146e-01,4:2.730425e-02):8.171148e-01,55:1.184385e+00):4.837008e-01,3:7.370903e-01):2.665045e-01,((((29:3.995663e-02,((27:2.203365e-01,(28:4.184162e-03,32:1.423022e-02):7.055300e-02):2.327441e-02,31:1.034164e-01):1.190383e-02):2.138430e-02,33:3.589836e-02):7.507260e-02,30:5.329230e-04):8.862109e-01,((68:2.285286e-01,69:3.470355e-01):2.722248e-02,(70:2.561147e-01,67:1.362600e-01):1.138749e-01):7.138323e-01):7.852405e-01):2.234213e-01,((((25:5.853704e-01,(37:4.791919e-01,36:4.631027e-01):4.250986e-01):5.434318e-01,((41:2.859952e-01,(42:2.400970e-01,35:3.230482e-01):1.143511e-01):1.579181e-01,38:1.577717e-01):8.081419e-01):3.970563e-01,(6:3.037590e-01,8:8.090047e-01):8.824183e-01):1.443471e-01,((((((48:1.845096e-01,45:2.184057e-01):3.979824e-01,((47:3.461345e-01,46:1.546924e-01):4.459213e-01,53:7.203449e-01):2.355467e-01):6.273424e-02,49:1.036904e+00):7.507536e-01,(50:1.884662e-01,(51:4.081826e-01,52:2.987745e-01):7.689684e-02):1.996636e+00):7.410654e-02,34:1.099694e+00):1.773424e-01,(((24:7.294178e-01,(20:3.403069e-01,(14:1.275200e-01,15:1.760221e-01):1.678791e-01):1.197039e-01):7.460720e-01,11:1.123421e+00):5.947905e-02,(((((44:7.352936e-01,54:9.168598e-01):2.595925e-01,43:6.375185e-01):5.579093e-01,10:1.158425e+00):9.942437e-02,(17:5.317671e-01,19:7.485066e-01):3.522910e-01):4.165551e-01,(((16:1.029211e+00,(60:3.902174e-01,61:4.937380e-01):5.634627e-01):2.733354e-01,(13:1.231303e-01,(9:2.504609e-01,21:9.866398e-02):1.159709e-01):5.930133e-01):2.870541e-01,((26:7.255591e-01,12:7.937597e-01):3.394382e-01,18:1.173593e+00):1.131222e-02):1.360874e-01):2.329191e-01):8.772920e-02):3.163416e-01):1.952766e-01):2.420727e-01):7.634449e-01,((39:1.915199e-02,2:2.415304e-02):3.173747e-01,40:2.028604e-01):1.407032e-01):4.946384e-01,7:8.981717e-01):8.527285e-02):1.003000e-01,22:1.909993e-02,1:6.233296e-02);
   tree gen.199500 = [&U] (22:5.924716e-02,(23:7.967915e-02,(7:5.725658e-01,(((39:9.171621e-04,2:6.457009e-02):4.025110e-01,40:1.661095e-01):3.075035e-01,((62:6.403006e-01,(((66:3.251747e-02,63:6.900264e-02):1.678345e-01,(65:2.007768e-01,59:4.725898e-02):5.951290e-02):2.376755e-01,((64:6.574072e-03,58:7.707121e-04):6.439696e-03,(57:3.981773e-02,56:1.479123e-02):7.253665e-02):2.866713e-01):3.334438e-01):5.833121e-01,((((((((18:1.016488e+00,(((13:2.237651e-01,21:1.810488e-01):9.366556e-02,9:9.291337e-02):3.650839e-01,(16:7.174358e-01,(61:3.864501e-01,60:7.014073e-01):7.178960e-01):4.294307e-01):2.996850e-01):4.264149e-01,(26:9.447087e-01,12:8.320855e-01):1.159488e-01):7.719439e-02,((((43:7.967195e-01,54:7.144987e-01):2.440055e-01,44:7.955040e-01):8.351635e-01,(19:6.207624e-01,17:5.714078e-01):5.014489e-01):2.443992e-01,10:9.941134e-01):4.593664e-01):6.803282e-02,((((15:1.274707e-01,14:2.077485e-01):1.852130e-01,20:2.646142e-01):1.641067e-01,24:8.986020e-01):8.695669e-01,11:8.292768e-01):2.176523e-01):6.361840e-01,((34:1.124721e+00,((52:1.978405e-01,51:4.320097e-01):1.573984e-02,50:3.809115e-01):1.406729e+00):1.882193e-01,(((53:8.489260e-01,(46:9.542952e-02,47:2.027876e-01):4.494049e-01):2.654648e-01,(48:2.060248e-01,45:3.132577e-01):4.841142e-01):1.454524e-01,49:8.437658e-01):1.150899e+00):2.755272e-02):2.176671e-01,(((41:2.668782e-01,(35:3.048092e-01,42:2.453270e-01):1.417473e-01):3.850481e-01,38:4.600835e-02):6.349483e-01,(25:3.505087e-01,(36:6.758044e-01,37:8.151745e-01):8.184336e-02):4.579505e-01):6.448471e-01):7.523948e-02,(8:7.083250e-01,6:4.889466e-01):1.078443e+00):2.013937e-01,(((33:4.721689e-02,((29:8.920606e-02,((27:1.789680e-01,31:9.502272e-02):3.131649e-02,(32:1.483881e-02,28:1.802844e-02):3.402142e-02):2.207348e-02):1.794214e-02,30:2.153083e-02):5.314787e-02):9.665641e-01,((69:3.498741e-01,68:1.307102e-01):1.663166e-01,(67:2.773152e-01,70:3.003191e-01):1.374783e-01):5.567469e-01):6.085889e-01,(3:8.066016e-01,((4:2.320382e-02,5:1.198294e-01):6.087818e-01,55:9.330323e-01):6.724507e-01):2.114554e-01):3.179064e-01):1.222991e-01):8.376651e-01):2.814893e-01):2.190223e-01):2.023220e-01,1:1.178645e-01);
   tree gen.200000 = [&U] (22:4.861263e-02,(((((39:3.202429e-02,2:4.677702e-02):3.349933e-01,40:2.282568e-01):2.636629e-01,(((((3:6.743475e-01,((4:4.279918e-02,5:1.177250e-01):7.752588e-01,55:1.034888e+00):3.761516e-01):3.236976e-01,(((33:5.630779e-02,(((27:2.427445e-01,(32:2.942199e-03,28:2.892659e-02):1.001759e-01):2.181936e-02,31:9.570466e-02):5.210301e-02,29:3.709198e-02):3.159380e-02):3.237953e-02,30:7.530620e-02):9.927271e-01,((68:4.521573e-02,69:3.923388e-01):3.037605e-01,(67:1.753091e-01,70:2.974359e-01):2.468610e-01):5.667888e-01):9.170645e-01):2.438217e-01,(6:6.629933e-01,8:5.246648e-01):1.006728e+00):2.077102e-02,(((38:1.317572e-01,(41:1.565521e-01,(35:2.833702e-01,42:3.659455e-01):1.108559e-01):3.573736e-01):8.795379e-01,((25:5.904656e-01,36:6.517274e-01):1.227424e-01,37:3.273657e-01):7.770198e-01):3.402688e-01,(((49:1.399734e+00,((48:3.312396e-01,45:2.319469e-01):2.251998e-01,((47:1.997899e-01,46:2.628522e-01):3.828136e-01,53:6.416468e-01):3.859239e-01):2.868624e-01):1.113653e+00,((((12:8.050496e-01,26:9.739063e-01):2.056704e-01,((((60:7.503957e-01,61:3.817393e-01):1.050149e+00,16:8.620198e-01):6.024131e-01,(13:1.705554e-01,(21:1.223912e-01,9:2.013534e-01):1.877572e-01):3.817363e-01):1.416265e-01,18:1.347768e+00):2.107412e-01):3.393789e-01,(((54:5.796114e-01,(44:3.982677e-01,43:8.867538e-01):1.528453e-01):1.050288e+00,10:1.196338e+00):1.795911e-01,(17:8.947282e-01,19:7.848063e-01):1.904050e-01):5.225162e-01):2.223530e-01,11:1.271900e+00):5.904123e-02):2.115044e-02,(34:1.552142e+00,(((50:3.097919e-01,51:2.406802e-01):1.958083e-01,52:1.825131e-01):1.345732e+00,(24:7.258622e-01,((15:1.237121e-01,14:3.176262e-01):1.771148e-01,20:2.324057e-01):2.079079e-01):2.796161e-01):3.629759e-01):1.346078e-02):2.541410e-01):2.733535e-01):3.295621e-01,((((66:5.043773e-02,63:5.181684e-02):1.651721e-01,(59:8.826034e-02,65:2.812395e-01):3.431918e-02):3.462169e-01,((64:3.239905e-03,58:9.245014e-04):2.364150e-02,(56:2.382652e-02,57:2.916844e-02):1.742155e-02):3.735121e-01):2.205933e-01,62:7.373499e-01):1.058304e+00):6.194754e-01):5.018802e-01,7:4.904098e-01):2.251709e-01,23:3.696002e-02):1.140866e-01,1:5.666079e-02);
   tree gen.200500 = [&U] ((23:4.986969e-02,(((((((64:5.717383e-03,58:2.623929e-03):1.781839e-02,(56:3.372778e-02,57:2.658824e-02):2.367043e-02):3.658534e-01,((66:4.991798e-02,63:1.256671e-01):1.276154e-01,(65:1.854782e-01,59:3.923983e-02):4.032485e-02):3.951533e-01):2.347679e-01,62:4.775091e-01):7.261667e-01,((((55:9.243791e-01,(4:3.220876e-02,5:9.209095e-02):7.701379e-01):5.253532e-01,3:7.650343e-01):1.911084e-01,(((67:1.194479e-01,70:1.497748e-01):1.398116e-01,(69:2.550156e-01,68:1.417626e-01):1.059989e-01):4.873026e-01,(30:9.400373e-02,(33:5.104131e-02,(29:5.821179e-02,(31:6.261083e-02,((28:3.380150e-03,32:3.303704e-03):1.017535e-01,27:1.547833e-01):7.442235e-03):2.692642e-02):2.067630e-02):2.593755e-03):9.985302e-01):1.264748e+00):3.187557e-01,((6:3.606432e-01,8:1.099167e+00):1.183096e+00,(((((((15:1.889923e-01,14:1.594169e-01):1.114892e-01,20:2.942815e-01):6.346337e-02,24:6.582903e-01):8.062671e-01,(49:8.326639e-01,(((46:1.867780e-01,47:2.307508e-01):4.185444e-01,53:6.663008e-01):4.076280e-02,(48:3.320982e-01,45:1.823253e-01):5.544526e-01):1.553447e-01):1.293697e+00):7.845347e-02,(34:7.738185e-01,((50:4.255431e-01,52:1.867437e-01):4.946998e-02,51:1.864047e-01):1.343505e+00):4.959325e-01):1.282118e-01,(((10:1.167890e+00,((19:7.414481e-01,17:5.392820e-01):2.441199e-01,(44:5.613717e-01,(54:6.803537e-01,43:5.407271e-01):1.375660e-01):9.157813e-01):2.845094e-01):2.578021e-01,((26:1.042866e+00,12:7.352454e-01):9.457911e-02,(18:8.227274e-01,(((61:3.671356e-01,60:6.283976e-01):5.242515e-01,16:8.086570e-01):5.286680e-01,(13:1.542657e-01,(21:1.149051e-01,9:1.554537e-01):5.626230e-02):3.346704e-01):5.351084e-01):1.235317e-01):1.480026e-01):1.215340e-01,11:1.143140e+00):3.519730e-02):3.514375e-01,(((36:5.300840e-01,37:6.330829e-01):2.599419e-01,25:5.476686e-01):6.190741e-01,(38:1.426274e-01,(41:2.308729e-01,(35:3.491975e-01,42:2.534771e-01):5.655244e-02):1.828848e-01):6.931398e-01):4.313018e-01):7.799265e-02):1.539667e-01):2.250655e-01):8.338027e-01,(40:2.696026e-01,(39:3.412091e-02,2:3.869673e-02):1.885800e-01):4.368068e-01):4.694102e-01,7:5.910965e-01):2.881429e-01):1.543746e-01,22:1.418379e-02,1:9.401943e-02);
   tree gen.201000 = [&U] (22:3.540164e-02,(((((39:2.490672e-02,2:6.485322e-02):2.873001e-01,40:1.957597e-01):2.307161e-01,((((3:5.394584e-01,((4:1.130881e-01,5:4.845639e-02):7.384380e-01,55:1.088508e+00):3.442343e-01):4.477664e-01,((33:2.181904e-02,(30:6.458481e-02,(((27:2.081848e-01,(32:3.907185e-03,28:1.221872e-02):8.591375e-02):1.245627e-02,31:7.318535e-02):1.702017e-02,29:1.953203e-02):3.423223e-02):1.904402e-02):1.079996e+00,((68:3.297103e-01,69:5.151979e-01):6.542862e-02,(67:1.683876e-01,70:3.735639e-01):2.429729e-01):8.507650e-01):7.638746e-01):2.091086e-01,((((((10:1.026015e+00,(17:6.145174e-01,19:6.730729e-01):4.980616e-01):5.780460e-02,(44:5.153490e-01,(54:4.970917e-01,43:7.359972e-01):1.573234e-01):7.757099e-01):4.608842e-01,(11:1.007348e+00,(((((60:4.897636e-01,61:4.264740e-01):7.362831e-01,16:7.392935e-01):5.166471e-01,(13:1.462733e-01,(21:1.049663e-01,9:1.726865e-01):1.052240e-01):3.273883e-01):3.692688e-01,18:1.155886e+00):9.881311e-02,((26:7.269807e-01,(((51:4.315817e-01,50:1.540138e-01):1.345501e-01,52:1.565286e-01):1.509434e+00,(24:6.378284e-01,((15:1.568557e-01,14:1.370358e-01):1.248682e-01,20:3.102196e-01):2.134053e-01):2.912374e-01):3.213752e-01):1.763889e-01,12:8.648132e-01):1.343144e-01):8.828747e-02):2.438726e-02):1.875970e-01,((((47:2.652698e-01,46:1.467307e-01):4.581914e-01,53:5.502951e-01):1.617906e-01,(48:2.840808e-01,45:2.468887e-01):3.899857e-01):2.394382e-01,49:1.200453e+00):1.181346e+00):2.187759e-01,34:1.331162e+00):1.439916e-01,((6:5.686025e-01,8:6.859416e-01):8.633997e-01,((38:1.581487e-01,(41:1.648023e-01,(35:2.571343e-01,42:3.138456e-01):9.507326e-02):3.064941e-01):7.543174e-01,(25:6.913241e-01,(36:3.879174e-01,37:7.681082e-01):4.693016e-02):2.519070e-01):3.205950e-01):1.924700e-01):1.192476e-01):1.092280e-01,((((66:2.817723e-02,63:1.010284e-01):1.416565e-01,(59:1.075085e-01,65:2.026645e-01):6.671921e-02):3.000813e-01,((64:9.222323e-04,58:7.928795e-04):2.704713e-03,(56:2.043432e-02,57:3.257218e-02):2.652058e-02):3.380854e-01):2.271124e-01,62:4.703839e-01):9.076325e-01):5.312803e-01):3.576557e-01,7:4.886216e-01):2.398893e-01,23:4.172157e-02):2.168232e-01,1:7.061832e-02);
   tree gen.201500 = [&U] (22:8.109163e-02,(((((39:1.753131e-02,2:7.211994e-02):3.194917e-01,40:2.176943e-01):2.565676e-01,((((3:5.999040e-01,((4:5.180415e-02,5:6.295196e-02):1.143459e+00,55:1.210474e+00):3.828053e-01):4.979380e-01,((33:4.533093e-02,(30:6.455685e-02,(((27:2.315116e-01,(32:1.342483e-02,28:1.358781e-02):9.554028e-02):1.793943e-02,31:8.138567e-02):5.139195e-02,29:1.025067e-01):3.888955e-02):2.134931e-02):6.593810e-01,((68:1.617206e-01,69:5.729251e-01):1.327131e-01,(67:2.602199e-01,70:4.154212e-01):2.701977e-01):9.460920e-01):8.494658e-01):2.325390e-01,((((6:6.323136e-01,8:6.228785e-01):9.553880e-01,(((38:2.948485e-01,(41:2.817895e-01,(35:3.737505e-01,42:3.490116e-01):1.057261e-01):1.746140e-01):6.312379e-01,(25:4.958298e-01,(36:7.083799e-01,37:8.541737e-01):8.067730e-02):2.428588e-01):3.893445e-01,((((47:2.949929e-01,46:1.631716e-01):7.372484e-01,53:6.349706e-01):1.799191e-01,(48:3.159116e-01,45:2.745522e-01):4.336831e-01):2.662669e-01,49:1.334962e+00):1.071539e+00):5.766574e-02):2.330470e-01,(11:1.120220e+00,((18:1.285401e+00,((((60:5.446410e-01,61:4.742598e-01):8.705381e-01,16:8.221303e-01):3.916928e-01,(13:1.626631e-01,(21:1.555990e-01,9:1.920358e-01):1.448929e-01):3.254266e-01):3.793948e-01,((26:8.084379e-01,12:9.617143e-01):1.746224e-01,(((51:4.218654e-01,50:3.810554e-01):1.727205e-01,52:1.171370e-01):1.678564e+00,(24:7.092962e-01,((15:1.744311e-01,14:1.523905e-01):1.388595e-01,20:3.449793e-01):1.400124e-01):4.363186e-01):2.501346e-01):2.327690e-01):1.523732e-02):9.817996e-02,((17:6.833732e-01,19:7.206711e-01):5.750141e-01,((44:7.290370e-01,(54:5.527902e-01,43:8.184647e-01):3.455530e-01):6.825118e-01,10:1.149638e+00):4.435907e-02):5.217779e-01):7.698841e-03):2.086170e-01):2.002300e-01,34:1.480317e+00):1.312432e-01):1.565525e-01,((((66:3.133445e-02,63:1.123486e-01):1.127847e-01,(59:1.108044e-01,65:2.253728e-01):8.328458e-02):3.564417e-01,((64:5.938307e-04,(56:3.171739e-02,57:4.965982e-02):2.257559e-02):3.984604e-03,58:8.796003e-04):3.759674e-01):2.525600e-01,62:5.230898e-01):1.009332e+00):5.908095e-01):3.977306e-01,7:4.987804e-01):3.043070e-01,23:2.143107e-02):2.627879e-01,1:4.536382e-02);
   tree gen.202000 = [&U] ((23:1.047358e-01,((((62:5.296440e-01,(((65:2.597981e-01,59:5.310021e-02):8.202039e-02,(63:8.836945e-02,66:7.840861e-02):8.792548e-02):4.059415e-01,((64:5.334456e-03,58:6.067243e-04):2.749960e-02,(56:4.577189e-02,57:2.841894e-02):4.363277e-02):5.628130e-01):5.174645e-01):6.775728e-01,(((34:1.257001e+00,(((((((14:2.008119e-01,15:1.220226e-01):7.145605e-02,20:3.761718e-01):9.516780e-02,24:8.916453e-01):4.723404e-01,11:1.365640e+00):2.557818e-01,(26:6.514441e-01,12:9.702974e-01):3.954243e-01):4.654412e-02,(((17:6.403081e-01,19:9.149797e-01):5.036252e-01,(((54:6.594113e-01,43:9.407799e-01):2.046812e-01,44:5.530176e-01):5.275373e-01,10:1.408871e+00):7.381627e-01):3.878320e-01,(((16:8.682919e-01,(60:5.476960e-01,61:3.166010e-01):5.662743e-01):4.336193e-01,((13:2.183662e-01,9:2.769913e-01):1.391703e-02,21:1.358634e-01):4.270153e-01):6.341721e-01,18:9.674091e-01):2.117630e-01):2.479458e-01):1.528191e-01,(((48:2.864370e-01,45:1.947795e-01):5.674232e-01,((47:2.315981e-01,46:1.437159e-01):3.176957e-01,53:8.805546e-01):2.234200e-01):3.808171e-01,49:1.267519e+00):1.089113e+00):6.369693e-02):9.964386e-02,(((50:2.757232e-01,51:4.575256e-01):2.064528e-01,52:4.032774e-02):2.651492e+00,(((37:5.073884e-01,(25:6.931865e-01,36:4.604511e-01):8.194067e-02):3.401841e-01,((41:2.289700e-01,(42:3.259532e-01,35:1.908852e-01):1.384710e-01):2.859879e-01,38:7.784078e-02):9.878782e-01):3.229286e-01,(6:3.517928e-01,8:6.899352e-01):8.394835e-01):2.022769e-02):1.989855e-01):2.954764e-01,((((5:9.355173e-02,4:8.191801e-02):6.373363e-01,55:9.088939e-01):4.486455e-01,3:4.733085e-01):8.700553e-02,((((29:4.867825e-02,(((28:3.232387e-02,32:8.445434e-03):6.001985e-02,27:3.022421e-01):5.726001e-02,31:6.702015e-02):7.278104e-02):1.323406e-02,33:2.941315e-02):9.755201e-03,30:1.228150e-01):5.241605e-01,((68:1.146360e-01,69:2.725295e-01):4.878107e-02,(70:5.250624e-01,67:1.249827e-01):2.766621e-01):1.012397e+00):1.297806e+00):2.797863e-01):4.066418e-01):7.078593e-01,((39:2.550661e-02,2:3.790231e-02):3.625716e-01,40:3.081347e-01):3.885960e-01):4.412668e-01,7:5.563235e-01):2.461810e-01):8.206351e-02,22:7.656323e-02,1:3.589960e-02);
   tree gen.202500 = [&U] (22:6.711108e-02,(23:2.735339e-02,(7:5.830705e-01,(((((58:9.006379e-04,((57:3.123169e-02,56:1.755840e-02):3.846319e-02,64:9.206817e-03):1.018797e-02):5.222473e-01,((63:7.935425e-02,66:1.425513e-02):1.601421e-01,(59:1.145467e-01,65:2.354561e-01):2.477715e-02):2.965265e-01):3.772068e-01,62:4.978668e-01):8.584934e-01,((((8:9.361133e-01,6:5.272742e-01):3.889615e-01,((25:5.699045e-01,(37:6.874185e-01,36:5.275072e-01):9.733534e-02):7.450316e-01,(38:5.862431e-02,((42:3.151400e-01,35:1.550583e-01):1.923046e-01,41:2.379961e-01):1.815461e-01):5.646207e-01):4.544750e-01):3.022198e-01,((((((((9:1.591243e-01,21:1.228117e-01):1.444570e-01,13:2.061195e-01):5.916487e-01,((60:5.833146e-01,61:4.870714e-01):6.099001e-01,16:5.730384e-01):5.820070e-01):2.922345e-01,18:1.129249e+00):9.352081e-02,(((54:6.598085e-01,(43:7.866680e-01,44:8.979074e-01):1.667852e-01):4.160964e-01,10:9.951949e-01):1.455403e-01,(19:5.793997e-01,17:5.508966e-01):3.992693e-01):3.840101e-01):5.126093e-02,(12:8.234605e-01,26:8.204441e-01):1.899547e-01):1.809437e-01,(11:1.238869e+00,(20:1.597903e-01,((14:1.943084e-01,15:8.482185e-02):1.321922e-01,24:9.430115e-01):4.581369e-02):6.742900e-01):1.599037e-01):1.423912e-01,((49:9.729477e-01,(((47:3.247321e-01,46:1.354440e-01):3.657844e-01,53:8.943772e-01):2.334239e-01,(45:3.044280e-01,48:2.976743e-01):5.079534e-01):3.100376e-01):9.445079e-01,(34:7.952238e-01,((51:2.870405e-01,52:2.358968e-01):1.033333e-01,50:1.557670e-01):1.359464e+00):2.650585e-01):3.526010e-01):1.864443e-01):1.184555e-01,((3:4.422549e-01,(55:9.067579e-01,(4:1.704460e-02,5:1.201098e-01):6.403865e-01):4.091214e-01):3.129302e-01,((((((28:3.665185e-03,32:4.522012e-03):1.038252e-01,27:2.634238e-01):2.512488e-02,31:6.128084e-02):1.826895e-02,(30:9.958977e-02,33:5.157919e-02):4.359304e-02):8.232858e-03,29:4.240253e-02):8.958190e-01,((67:2.339829e-01,70:3.174045e-01):8.035259e-02,(68:1.813587e-01,69:2.746413e-01):4.992497e-02):6.607906e-01):8.092640e-01):3.880852e-01):8.790859e-02):1.121355e+00,((2:4.113693e-02,39:3.025049e-02):2.993527e-01,40:2.791920e-01):2.877005e-01):3.685637e-01):2.621592e-01):1.018005e-01,1:5.550945e-02);
   tree gen.203000 = [&U] ((23:5.169654e-02,(((((((64:2.366307e-02,58:5.971631e-03):9.997956e-03,(56:2.234560e-02,57:3.499988e-02):2.072192e-02):3.952158e-01,((66:3.603301e-02,63:1.071753e-01):1.093099e-01,(65:2.054247e-01,59:7.413705e-02):7.362079e-02):3.386982e-01):1.845443e-01,62:7.822950e-01):1.225217e+00,((((55:1.180931e+00,(4:3.013848e-03,5:9.079492e-02):7.245932e-01):3.290388e-01,3:5.859716e-01):2.417711e-01,(((68:2.728524e-01,69:3.520906e-01):1.387023e-01,(67:3.972667e-01,70:5.054587e-01):2.588702e-01):9.605668e-01,((30:6.503769e-02,(29:7.436051e-02,((27:3.005075e-01,(28:1.202549e-03,32:1.002087e-02):6.628660e-02):7.519461e-03,31:1.125302e-01):1.739386e-02):7.117693e-02):1.317430e-02,33:1.014181e-02):7.820132e-01):1.347460e+00):2.984513e-01,(((((36:5.226240e-01,37:4.292598e-01):2.230878e-01,25:4.574804e-01):3.030527e-01,(38:1.818427e-01,(41:1.611235e-01,(35:3.087461e-01,42:2.283677e-01):1.006581e-01):2.596180e-01):6.833850e-01):1.698546e-01,(6:5.486163e-01,8:7.614953e-01):7.470711e-01):4.530885e-01,((34:7.629283e-01,(50:2.392436e-01,(51:2.646753e-01,52:2.585153e-01):5.018383e-03):1.540509e+00):2.854444e-01,((49:8.707417e-01,((48:2.518360e-01,45:3.499613e-01):4.524026e-01,((46:1.709863e-01,47:2.275034e-01):4.126541e-01,53:6.297022e-01):2.887376e-01):2.681387e-01):6.287132e-01,(((20:2.667511e-01,(15:1.504481e-01,14:1.571734e-01):6.290909e-02):3.992335e-01,24:6.637424e-01):5.338937e-01,(26:1.103770e+00,(11:1.139451e+00,(((((61:4.800744e-01,60:3.283954e-01):5.997206e-01,16:7.309640e-01):3.271978e-01,(13:1.278792e-01,(21:9.819438e-02,9:1.649237e-01):9.428172e-02):7.075915e-01):5.242541e-01,(10:1.019938e+00,((19:4.228295e-01,17:9.073440e-01):1.897375e-01,(44:7.560801e-01,(54:1.000782e+00,43:4.455378e-01):2.596946e-01):5.777044e-01):3.118316e-01):3.065425e-01):3.887820e-02,(18:1.405431e+00,12:7.256735e-01):1.048922e-01):1.794052e-01):1.023695e-01):1.710644e-01):2.519964e-01):6.109968e-02):2.491800e-01):2.366551e-01):1.413280e-01):7.565928e-01,(40:1.995846e-01,(39:2.052467e-02,2:1.992297e-02):3.254606e-01):1.961384e-01):3.003724e-01,7:8.002210e-01):3.962683e-01):1.344938e-01,22:5.430547e-02,1:8.518915e-02);
   tree gen.203500 = [&U] ((23:5.169654e-02,(((((((64:1.546376e-02,58:1.691616e-02):4.053692e-03,(56:2.234560e-02,57:1.929630e-02):2.072192e-02):4.508143e-01,((66:3.603301e-02,63:8.430382e-02):1.093099e-01,(65:2.054247e-01,59:5.735281e-02):9.766705e-02):2.982434e-01):2.901830e-01,62:3.796052e-01):1.046683e+00,((((55:1.176300e+00,(4:3.013848e-03,5:9.079492e-02):5.460084e-01):3.390954e-01,3:5.859716e-01):2.417711e-01,(((68:2.728524e-01,69:2.942669e-01):8.040447e-02,(67:2.128257e-01,70:5.054587e-01):2.760668e-01):1.096764e+00,((((27:2.430867e-01,(28:3.038818e-03,32:1.002087e-02):6.668420e-02):7.556744e-03,31:1.125302e-01):2.788642e-02,(33:1.014181e-02,30:6.503769e-02):5.931666e-02):1.304657e-02,29:7.436051e-02):2.812835e-01):1.289896e+00):5.037889e-01,(((((36:4.612935e-01,37:6.933337e-01):2.230878e-01,25:4.574804e-01):2.896360e-01,(38:1.222738e-01,(41:2.387938e-01,(35:3.087461e-01,42:2.283677e-01):1.594294e-01):1.217087e-01):6.833850e-01):2.873682e-01,(6:5.486163e-01,8:7.614953e-01):1.089951e+00):1.821899e-01,((49:8.707417e-01,((48:2.518360e-01,45:3.499613e-01):4.524026e-01,((46:1.046513e-01,47:2.437658e-01):4.126541e-01,53:6.297022e-01):1.787699e-01):2.681387e-01):6.417920e-01,(((34:7.629283e-01,(50:3.145263e-01,(52:2.585153e-01,51:2.644154e-01):4.814244e-03):1.540509e+00):4.179985e-01,((20:2.667511e-01,(15:1.504481e-01,14:1.571734e-01):1.212418e-01):1.701335e-01,24:6.637424e-01):5.338937e-01):6.360430e-02,(((26:7.604523e-01,(((((61:4.800744e-01,60:3.283954e-01):5.997206e-01,16:7.309640e-01):6.157984e-01,(13:1.278792e-01,(21:9.819438e-02,9:1.649237e-01):9.428172e-02):7.075915e-01):3.020655e-01,18:1.405431e+00):2.063786e-02,12:1.084892e+00):1.571687e-01):2.457233e-01,(10:1.019938e+00,((19:5.391692e-01,17:9.073440e-01):2.569141e-01,(44:7.560801e-01,(54:9.699016e-01,43:4.455378e-01):2.340075e-01):5.777044e-01):3.118316e-01):3.521306e-01):1.128045e-01,11:1.139451e+00):2.803399e-01):5.005328e-02):8.789511e-02):3.543671e-01):1.838998e-01):7.565928e-01,(40:1.995846e-01,(39:4.961710e-02,2:1.992297e-02):3.254606e-01):3.107282e-01):3.003724e-01,7:3.461274e-01):3.331232e-01):1.344938e-01,22:5.430547e-02,1:9.384880e-02);
   tree gen.204000 = [&U] ((23:5.550101e-02,((((62:7.669435e-01,(((65:1.704178e-01,59:1.147688e-01):3.493230e-02,(63:1.113155e-01,66:1.672746e-02):1.565540e-01):3.126146e-01,((64:1.428730e-02,58:7.543344e-03):1.831617e-03,(56:4.725925e-02,57:1.388483e-02):1.279290e-02):4.380332e-01):3.697722e-01):4.494453e-01,(((((((37:4.443509e-01,36:4.321245e-01):1.187254e-01,25:5.248891e-01):2.952328e-01,((41:3.163349e-01,(42:2.854570e-01,35:2.627591e-01):1.445137e-01):2.898463e-01,38:7.087686e-02):9.251873e-01):2.594261e-01,(6:5.005117e-01,8:6.042183e-01):9.035117e-01):6.211609e-02,(((((48:2.745811e-01,45:2.506431e-01):5.112898e-01,((47:3.474615e-01,46:8.527051e-02):3.145311e-01,53:7.711553e-01):2.359379e-01):3.007785e-01,49:1.072972e+00):8.726892e-01,((((17:7.388906e-01,19:7.600532e-01):2.422062e-01,((54:5.905359e-01,(44:8.496317e-01,43:7.399208e-01):2.521791e-01):5.252628e-01,10:8.212081e-01):6.613618e-02):2.386134e-01,((26:6.574051e-01,12:8.497485e-01):9.922380e-02,((((14:2.322539e-01,15:1.407962e-01):9.863817e-02,20:3.294366e-01):9.890964e-02,24:8.924562e-01):7.000068e-01,11:9.199185e-01):8.841610e-02):2.312534e-01):1.166515e-01,(((16:7.604161e-01,(60:6.026332e-01,61:6.525696e-01):3.190566e-01):2.606889e-01,(13:1.900624e-01,(9:1.337431e-01,21:1.240455e-01):3.199524e-02):4.446677e-01):4.385587e-01,18:1.240649e+00):1.164037e-01):8.383770e-02):1.629466e-01,34:1.130281e+00):2.005852e-01):1.547812e-01,((((5:6.792031e-02,4:1.865946e-02):6.230902e-01,55:6.778563e-01):4.876592e-01,3:7.075936e-01):1.670216e-01,((((33:5.299235e-02,30:7.025216e-02):1.026910e-02,((27:2.794982e-01,(28:2.557572e-03,32:1.202239e-02):4.784544e-02):2.180922e-02,31:5.064052e-02):1.030419e-01):6.811153e-03,29:5.999559e-02):7.434203e-01,((70:2.571662e-01,67:1.868987e-01):1.581939e-01,(68:1.415787e-01,69:2.433077e-01):8.837776e-02):1.077296e+00):5.976141e-01):2.501989e-01):5.371766e-02,((50:2.258900e-01,51:2.761820e-01):2.024368e-01,52:1.169312e-01):1.934576e+00):2.503112e-01):6.965613e-01,((39:6.426244e-03,2:3.479291e-02):3.437307e-01,40:1.899999e-01):3.831462e-01):3.821057e-01,7:4.872064e-01):3.731882e-01):7.424491e-02,22:1.161793e-02,1:9.234969e-02);
   tree gen.204500 = [&U] ((23:6.655935e-02,(7:5.911943e-01,(((39:5.072838e-02,2:1.330262e-03):3.958342e-01,40:1.489921e-01):3.186941e-01,(((((69:3.662476e-01,68:2.594348e-01):2.956887e-02,(70:1.689108e-01,67:1.769716e-01):2.836430e-01):7.391864e-01,((30:3.531874e-02,(29:5.077713e-02,((27:2.071987e-01,31:5.426187e-02):2.732450e-02,(28:1.351986e-02,32:3.823678e-03):4.470893e-02):4.363201e-02):1.768899e-02):3.030331e-02,33:8.923345e-03):7.663102e-01):7.237749e-01,((55:7.178948e-01,(4:1.911853e-03,5:2.005329e-01):7.382205e-01):3.835823e-01,3:4.970168e-01):3.297090e-01):3.248068e-01,(((((63:9.192858e-02,66:5.275356e-02):1.044494e-01,(65:2.703971e-01,59:6.105165e-02):6.648834e-02):2.176834e-01,((56:3.511893e-02,57:1.909383e-02):1.579945e-02,(64:6.787922e-04,58:4.303607e-04):3.615131e-02):3.956926e-01):2.858986e-01,62:6.643819e-01):8.463403e-01,((8:6.899581e-01,6:9.434218e-01):6.590346e-01,((((49:7.795421e-01,((53:6.889100e-01,(47:2.647462e-01,46:8.144158e-02):2.315682e-01):3.440206e-01,(45:1.939079e-01,48:2.344360e-01):4.997730e-01):2.409237e-01):6.454983e-01,((20:2.344442e-01,(14:2.128680e-01,15:1.219728e-01):2.333015e-01):2.740697e-01,24:8.494071e-01):4.736284e-01):2.234534e-01,(((12:7.953681e-01,26:9.901932e-01):2.197462e-01,((18:8.992310e-01,((17:4.962019e-01,19:6.790998e-01):4.552933e-01,(10:7.020955e-01,((43:6.546248e-01,54:6.768049e-01):2.954450e-01,44:5.807183e-01):8.087362e-01):8.718937e-02):3.193623e-01):2.400516e-01,((((61:3.038221e-01,60:5.137404e-01):7.657866e-01,16:8.642250e-01):2.390723e-01,(13:4.921596e-02,(9:1.476176e-01,21:1.559973e-01):1.853041e-01):5.530231e-01):6.394140e-01,11:1.164724e+00):2.273588e-01):3.024136e-02):2.156762e-01,((50:2.651209e-01,51:3.126234e-01):1.618037e-01,52:2.331372e-01):1.575161e+00):4.395928e-02):1.949075e-01,(34:1.295907e+00,(((37:4.739193e-01,36:2.526569e-01):1.920942e-01,25:4.950417e-01):6.056857e-01,(38:2.186680e-01,(41:2.177285e-01,(35:3.224316e-01,42:2.568782e-01):1.358577e-01):2.443162e-01):6.390437e-01):3.151680e-01):8.967865e-02):3.847150e-02):2.248673e-01):6.125452e-02):1.009564e+00):1.728395e-01):2.444075e-01):1.125437e-01,22:2.873073e-02,1:6.053645e-02);
   tree gen.205000 = [&U] ((23:1.078020e-01,(7:4.856362e-01,(((39:7.664886e-02,2:2.746968e-03):4.277578e-01,40:2.466585e-01):5.183711e-01,(((((63:9.934251e-02,66:5.700807e-02):1.128731e-01,(65:2.922043e-01,59:6.597539e-02):7.185055e-02):2.352393e-01,((56:2.308455e-02,57:3.111098e-02):1.707365e-02,(64:7.660017e-03,58:2.916951e-02):1.108745e-02):4.276047e-01):3.089560e-01,62:7.179635e-01):9.145966e-01,(((((70:1.825332e-01,67:1.912442e-01):1.752946e-01,(68:2.803579e-01,69:3.957851e-01):1.808014e-02):7.988009e-01,((30:3.382760e-02,(29:5.487224e-02,((27:2.239090e-01,31:5.863803e-02):2.952819e-02,(28:1.461022e-02,32:4.601545e-03):8.457181e-02):4.715088e-02):1.911559e-02):3.274724e-02,33:9.643002e-03):8.281122e-01):9.872756e-01,((55:7.757921e-01,(4:4.947901e-04,5:2.167056e-01):7.977571e-01):4.145177e-01,3:5.371006e-01):2.737952e-01):1.965292e-01,(((8:4.170263e-01,6:4.433230e-01):9.715681e-01,(((((50:2.315579e-01,51:3.783529e-01):9.866524e-02,52:2.519395e-01):1.702196e+00,((20:2.533518e-01,(14:2.169805e-01,15:1.318097e-01):1.470226e-01):2.143065e-01,24:5.951072e-01):3.871986e-01):1.138822e-01,(49:8.813118e-01,((53:7.444697e-01,(47:2.860977e-01,46:5.840660e-02):3.108476e-01):2.693422e-01,(45:2.095463e-01,48:2.574832e-01):5.400791e-01):2.603539e-01):6.975569e-01):8.283289e-02,((12:8.595136e-01,26:1.070051e+00):2.374684e-01,(((((61:5.296612e-01,60:5.740047e-01):8.275463e-01,16:7.530148e-01):2.583532e-01,(13:5.318517e-02,(9:2.309678e-01,21:1.401763e-01):2.002487e-01):4.319360e-01):6.813499e-01,(18:9.717529e-01,((17:5.362200e-01,19:7.561795e-01):3.702772e-01,(10:7.587186e-01,((43:7.074195e-01,54:7.313884e-01):3.192723e-01,44:4.755848e-01):4.017658e-01):4.203030e-01):2.621541e-01):3.673622e-01):5.967685e-02,11:1.258657e+00):6.879252e-02):2.574357e-01):1.473519e-01):1.098354e-02,(34:1.225216e+00,(((37:5.121404e-01,36:2.730333e-01):3.655284e-01,25:5.349662e-01):4.062952e-01,(38:9.473118e-02,(41:1.801864e-01,(35:2.934604e-01,42:2.775952e-01):1.468145e-01):2.740964e-01):6.905818e-01):5.099595e-01):4.041424e-01):2.072946e-01):1.273184e-01):1.090984e+00):5.979836e-01):2.438503e-01):1.334757e-01,22:7.160166e-02,1:5.657500e-02);
   tree gen.205500 = [&U] ((23:8.507008e-02,(((((((64:8.951434e-03,58:3.323913e-03):3.653608e-02,(56:1.076556e-02,57:2.025414e-02):2.726290e-02):3.340396e-01,((66:5.257136e-02,63:7.638561e-02):6.793785e-02,(65:1.853777e-01,59:3.606183e-02):6.440885e-02):2.905844e-01):2.014526e-01,62:5.236296e-01):7.910449e-01,((((55:7.063266e-01,(4:1.890442e-02,5:8.712642e-02):5.185142e-01):7.090481e-01,3:5.552280e-01):3.401438e-01,((69:4.330646e-01,((67:2.912742e-01,70:2.320878e-01):1.218609e-01,68:2.528450e-01):2.482268e-02):9.550032e-01,(((30:7.410532e-02,33:4.429236e-02):1.804413e-02,29:3.712075e-02):2.166098e-02,((27:1.717658e-01,(28:1.621214e-03,32:7.108060e-03):4.395380e-02):3.302537e-02,31:1.150553e-01):7.221351e-02):8.780704e-01):9.397894e-01):2.726236e-01,((((34:1.004469e+00,((49:1.197895e+00,((48:2.242433e-01,45:2.837223e-01):4.438915e-01,((46:2.037162e-01,47:8.338617e-02):3.642051e-01,53:9.396220e-01):1.645665e-01):2.380055e-01):1.079703e+00,(50:1.312397e-01,(52:2.305030e-01,51:1.972083e-01):6.495221e-02):1.184543e+00):1.838110e-01):2.905339e-01,((20:2.179851e-01,(15:1.095263e-01,14:1.387200e-01):1.716538e-01):2.151367e-01,24:5.858137e-01):8.197716e-01):9.088553e-02,((((43:6.696703e-01,(44:3.979089e-01,54:7.728553e-01):2.934694e-01):7.054775e-01,(10:9.755209e-01,(19:7.592557e-01,17:6.062285e-01):4.525516e-01):4.968541e-02):2.477168e-01,11:1.024876e+00):6.299276e-02,(((((61:4.321230e-01,60:2.898391e-01):3.793795e-01,16:6.988723e-01):4.366927e-01,(13:2.292384e-01,(21:1.314018e-01,9:1.666965e-01):3.102013e-02):5.445082e-01):4.456665e-01,18:1.265983e+00):5.089932e-02,(12:9.039982e-01,26:9.597067e-01):3.072265e-01):2.964801e-02):2.425913e-01):1.106997e-01,((((36:4.026694e-01,37:6.315352e-01):2.706389e-01,25:5.194260e-01):3.416578e-01,(38:1.082480e-01,(41:1.854119e-01,(35:2.851612e-01,42:2.799365e-01):1.028007e-01):2.112425e-01):3.982054e-01):4.831123e-01,(6:4.642337e-01,8:8.007971e-01):7.948471e-01):1.944705e-01):2.120222e-01):3.345525e-01):5.861332e-01,(40:1.856692e-01,(39:3.076572e-02,2:2.848174e-02):2.872489e-01):2.742462e-01):2.298953e-01,7:5.211419e-01):2.174230e-01):8.045904e-02,22:7.757385e-02,1:4.479583e-02);
   tree gen.206000 = [&U] (22:5.358314e-02,(((((62:7.600590e-01,(((59:7.541057e-02,65:2.212102e-01):7.644292e-02,(66:3.414503e-02,63:8.767345e-02):7.861138e-02):4.494338e-01,((58:1.318956e-03,64:8.351094e-03):2.695682e-02,(56:4.044822e-02,57:4.589441e-02):2.585500e-02):3.885485e-01):1.885285e-01):8.994156e-01,((8:7.317277e-01,6:4.853588e-01):1.149052e+00,(((((38:1.310843e-01,(41:1.915855e-01,(42:3.245374e-01,35:3.744488e-01):1.137841e-01):2.064328e-01):5.957537e-01,((36:6.452627e-01,37:5.502208e-01):1.407246e-01,25:7.034570e-01):5.222750e-01):2.388681e-01,(((((24:9.866699e-01,(20:3.460059e-01,(15:1.054869e-01,14:1.911892e-01):1.218202e-01):1.148007e-01):8.112624e-01,11:9.354565e-01):3.172643e-01,((18:9.675841e-01,(((60:5.703190e-01,61:2.995223e-01):6.966166e-01,16:9.710502e-01):5.788352e-01,(13:1.511919e-01,(9:3.361477e-01,21:9.876036e-02):1.852160e-01):6.760144e-01):6.339232e-01):1.850808e-01,((10:8.733237e-01,((43:9.415906e-01,(54:6.898938e-01,44:7.845171e-01):5.418622e-02):7.647766e-01,(19:8.995967e-01,17:5.783876e-01):3.006607e-01):1.489785e-01):5.168516e-01,(26:8.270400e-01,12:8.887818e-01):1.580063e-01):8.684263e-02):1.166577e-01):1.923357e-01,(49:1.372024e+00,((48:3.247328e-01,45:1.480721e-01):2.288033e-01,((46:2.069255e-01,47:2.800897e-01):3.636829e-01,53:8.621929e-01):2.641930e-01):2.812162e-01):1.005290e+00):1.172065e-01,34:1.339369e+00):9.215968e-02):8.096153e-03,(52:1.432575e-01,(51:3.352199e-01,50:1.677748e-01):1.761939e-01):2.008799e+00):8.017969e-02,((((68:2.642861e-01,69:3.903917e-01):2.098932e-03,(67:1.390287e-01,70:3.550013e-01):2.103998e-01):5.680977e-01,(((33:8.842125e-02,30:3.745086e-02):4.162457e-02,29:7.058190e-02):1.432318e-02,(((32:6.732986e-04,28:9.855266e-03):7.753962e-02,27:3.410227e-01):4.250621e-02,31:6.238276e-02):4.571199e-02):5.691316e-01):8.841659e-01,(((5:7.133056e-02,4:9.268172e-02):7.093489e-01,55:8.441678e-01):4.858359e-01,3:6.542418e-01):1.660236e-01):4.124164e-01):4.732222e-02):4.970385e-01):8.659647e-01,(40:3.613425e-01,(2:3.170891e-02,39:9.199346e-02):3.343797e-01):1.686044e-01):4.594449e-01,7:8.232765e-01):1.364369e-01,23:7.049222e-02):1.057238e-01,1:9.596975e-02);
   tree gen.206500 = [&U] (22:2.933448e-02,(((((62:7.283007e-01,(((59:7.225961e-02,65:2.119672e-01):7.324883e-02,(66:3.271831e-02,63:8.401010e-02):9.259709e-02):3.450259e-01,((58:4.800446e-03,64:6.551507e-03):2.340074e-02,(56:2.584482e-02,57:3.521956e-02):3.158335e-02):3.723134e-01):1.806510e-01):8.618344e-01,((8:7.540216e-01,6:4.650786e-01):1.114609e+00,(((((38:1.697523e-01,(41:1.841736e-01,(42:3.109770e-01,35:3.374590e-01):1.090297e-01):1.978072e-01):9.411536e-01,((36:6.183010e-01,37:5.272304e-01):1.848143e-01,25:6.740638e-01):5.004523e-01):4.579348e-01,(52:1.372716e-01,(51:3.212131e-01,50:2.166590e-01):1.332232e-01):1.842501e+00):7.575339e-03,((((((24:9.075653e-01,(15:1.010793e-01,14:1.832005e-01):1.167300e-01):7.599277e-02,20:2.420640e-01):5.110002e-01,11:8.963694e-01):3.834030e-01,(26:7.014388e-01,12:8.516449e-01):2.924499e-01):3.516388e-01,(((10:8.369090e-01,((44:7.517368e-01,43:9.022472e-01):4.510838e-02,54:6.640627e-01):7.328212e-01):1.268915e-01,(19:8.620079e-01,17:5.542202e-01):5.926844e-01):2.992732e-01,(18:9.271546e-01,(((60:5.464888e-01,61:2.870070e-01):6.491878e-01,16:9.304758e-01):2.506833e-01,(13:1.448745e-01,(9:2.741851e-01,21:1.085719e-01):5.166215e-02):6.477678e-01):3.947406e-01):1.773473e-01):9.278927e-02):1.354465e-01,((49:1.508610e+00,((48:3.111642e-01,45:1.418850e-01):2.165224e-01,((46:1.360031e-01,47:3.101803e-01):3.456489e-01,53:8.261671e-01):5.124054e-01):2.694659e-01):1.201858e+00,34:1.283405e+00):1.123091e-01):8.803950e-02):1.694426e-01,(((69:3.740796e-01,(68:2.443865e-01,(67:1.332196e-01,70:3.401679e-01):2.016085e-01):2.020059e-03):8.064231e-01,((33:7.954019e-02,((((32:2.382725e-03,28:1.845805e-03):7.429971e-02,31:5.977616e-02):2.005483e-02,27:3.421109e-01):4.499557e-02,29:6.763271e-02):8.808372e-03):3.042346e-02,30:8.142520e-02):5.453510e-01):8.472220e-01,(((5:6.835009e-02,4:6.404313e-02):6.797095e-01,55:8.088951e-01):4.655358e-01,3:6.532902e-01):1.111802e-01):3.951840e-01):3.252282e-02):2.744181e-01):9.509113e-01,(40:3.462441e-01,(2:3.428867e-02,39:2.690336e-02):3.391331e-01):2.303432e-01):3.619827e-01,7:7.888767e-01):1.684105e-01,23:6.754677e-02):9.978118e-02,1:1.229825e-01);
   tree gen.207000 = [&U] (22:2.487148e-02,(((((62:6.072887e-01,(((59:7.225961e-02,65:2.556665e-01):4.383588e-02,(66:3.271831e-02,63:9.440565e-02):1.005588e-01):3.450259e-01,((58:4.800446e-03,64:6.551507e-03):2.340074e-02,(56:2.584482e-02,57:1.503446e-02):1.769195e-02):3.723134e-01):1.845830e-01):9.403376e-01,(((((69:3.740796e-01,(67:1.332196e-01,70:3.401679e-01):1.944444e-01):5.296199e-03,68:2.443865e-01):8.064231e-01,(((((32:4.294669e-03,28:1.510523e-02):6.755810e-02,(31:5.977616e-02,27:3.405304e-01):1.958390e-02):4.277171e-02,29:3.905997e-02):2.862125e-02,33:7.954019e-02):1.810948e-02,30:4.449780e-02):6.490852e-01):7.955008e-01,(((5:5.074356e-02,4:1.096339e-01):4.489786e-01,55:1.341330e+00):4.210403e-01,3:6.532902e-01):1.416344e-01):4.078056e-01,(((52:1.372716e-01,(51:3.212131e-01,50:2.523165e-01):2.467342e-01):1.783890e+00,(8:7.540216e-01,6:3.699734e-01):1.119240e+00):1.451829e-01,(((38:1.697523e-01,(41:1.841736e-01,(42:3.109770e-01,35:3.374590e-01):1.425603e-01):1.978072e-01):9.411536e-01,((36:6.306841e-01,37:5.272304e-01):1.848143e-01,25:6.740638e-01):2.674385e-01):5.415560e-01,((((((15:1.010793e-01,14:1.832005e-01):1.159811e-01,20:2.326898e-01):7.813252e-02,24:8.809465e-01):7.816912e-01,11:8.963694e-01):2.445663e-01,((26:7.014388e-01,12:1.162856e+00):1.283671e-01,(((10:8.562932e-01,((44:5.782263e-01,43:7.894875e-01):1.070235e-01,54:6.640627e-01):7.328212e-01):7.723161e-02,(19:8.620079e-01,17:5.542202e-01):3.058927e-01):6.061679e-01,(18:9.271546e-01,(((60:7.439180e-01,61:2.365409e-01):5.833834e-01,16:9.304758e-01):2.506833e-01,(13:1.448745e-01,(9:2.741851e-01,21:1.610285e-01):2.948658e-02):6.477678e-01):1.594627e-01):3.650500e-01):9.278927e-02):1.455504e-01):8.386233e-02,((49:1.508610e+00,((48:3.111642e-01,45:2.898000e-01):3.731770e-01,((46:9.084600e-02,47:3.112956e-01):3.852158e-01,53:8.261671e-01):2.794545e-01):1.558978e-01):1.276478e+00,34:1.283405e+00):1.908223e-01):1.667605e-01):8.774718e-02):1.340905e-01):2.205688e-01):7.328420e-01,(40:3.462441e-01,(2:3.866031e-02,39:1.768518e-02):3.496657e-01):2.051104e-01):5.160945e-01,7:7.888767e-01):1.684105e-01,23:9.405744e-02):8.676821e-02,1:4.571394e-02);
   tree gen.207500 = [&U] ((23:9.802851e-02,(((((((57:2.938493e-02,56:7.831042e-03):1.633963e-02,(64:2.723535e-03,58:8.781851e-03):2.986859e-02):3.987406e-01,((66:2.847720e-02,63:8.430982e-02):7.567609e-02,(65:2.046088e-01,59:8.114449e-02):1.536894e-01):4.690643e-01):2.958469e-01,62:4.636063e-01):8.731076e-01,((((55:8.337873e-01,(4:3.699805e-02,5:8.419611e-02):5.723047e-01):2.284824e-01,3:6.081388e-01):4.274430e-01,(((68:2.471346e-01,(67:3.736668e-01,70:3.934745e-01):1.855742e-01):7.835826e-02,69:4.695578e-01):5.823731e-01,((30:5.394667e-02,(29:4.475085e-02,(31:7.939527e-02,(27:3.233599e-01,(28:7.630924e-04,32:5.014418e-04):9.684196e-02):1.273937e-02):4.707731e-02):8.353346e-03):2.198230e-02,33:4.888724e-02):8.754691e-01):7.096510e-01):2.454561e-01,((((((48:3.312665e-01,45:2.695311e-01):4.538690e-01,((46:1.343722e-01,47:2.378272e-01):4.019877e-01,53:6.041040e-01):2.192063e-01):1.680979e-01,49:1.080873e+00):1.210260e+00,(34:1.139994e+00,((51:2.312460e-01,52:2.900048e-01):6.254270e-02,50:2.073378e-01):1.337542e+00):2.847631e-01):7.443725e-02,((11:8.693767e-01,((20:3.578010e-01,(15:6.966434e-02,14:2.115895e-01):7.343746e-02):2.589579e-01,24:6.172077e-01):7.901693e-01):4.419595e-01,(((19:7.072718e-01,17:6.691184e-01):3.755043e-01,(10:9.270304e-01,(43:6.989547e-01,(54:7.504386e-01,44:6.842402e-01):1.209676e-01):9.332129e-01):1.309924e-01):3.129944e-01,(18:1.397316e+00,(((((61:3.369375e-01,60:5.162920e-01):8.069053e-01,16:9.310437e-01):3.683760e-01,(21:1.450333e-01,(13:2.580416e-01,9:1.861738e-01):1.234389e-02):7.719841e-01):5.588422e-01,26:1.059266e+00):8.356229e-02,12:9.977787e-01):8.861361e-02):1.405603e-01):1.379607e-01):2.931186e-01):9.523989e-02,((((36:4.322326e-01,37:4.625392e-01):2.470482e-01,25:5.354871e-01):2.984266e-01,(38:1.115673e-01,(41:1.698994e-01,(35:2.318955e-01,42:1.837865e-01):1.387098e-01):4.139828e-01):7.038951e-01):4.010260e-01,(6:5.123931e-01,8:9.857500e-01):8.773042e-01):3.100007e-02):2.782341e-01):6.218193e-02):9.807704e-01,(40:2.208898e-01,(39:5.030340e-02,2:4.800651e-02):3.031181e-01):5.958233e-01):2.175422e-01,7:5.483600e-01):3.319188e-01):9.980203e-02,22:3.382493e-02,1:6.442757e-02);
   tree gen.208000 = [&U] (22:2.956480e-02,(((((62:5.588825e-01,(((59:6.649989e-02,65:1.869781e-01):1.375184e-01,(66:3.510355e-02,63:4.289056e-02):6.949921e-02):3.861532e-01,((58:2.608150e-04,64:1.538365e-03):2.253311e-02,(56:1.933583e-02,57:2.709935e-02):2.217651e-02):3.426367e-01):2.799635e-01):8.349810e-01,(((((68:2.200851e-01,69:1.796963e-01):2.791018e-02,(67:1.226008e-01,70:3.950911e-01):1.003028e-01):7.594502e-01,(33:2.238094e-02,(((31:5.501148e-02,(27:2.104447e-01,(32:5.473844e-04,28:3.606961e-02):6.224180e-02):1.935175e-02):5.172167e-02,29:3.594655e-02):3.101288e-02,30:9.803012e-02):1.789809e-02):6.500010e-01):7.956726e-01,(((5:2.016000e-02,4:6.598835e-02):6.356814e-01,55:1.267151e+00):1.848242e-01,3:6.959065e-01):8.782170e-02):3.479947e-01,((((((49:7.452950e-01,((48:2.206342e-01,45:1.631065e-01):3.443467e-01,((46:1.270000e-01,47:2.864826e-01):2.926114e-01,53:7.603144e-01):2.513072e-01):2.396848e-01):1.174732e+00,((((20:2.131163e-01,(15:1.013925e-01,14:1.685979e-01):7.774793e-02):2.518670e-02,24:7.638085e-01):6.909035e-01,11:8.249210e-01):1.944819e-01,(((54:5.945373e-01,(43:5.844788e-01,44:8.045485e-01):9.389522e-02):6.782912e-01,((19:6.534779e-01,17:5.100440e-01):2.596953e-01,10:8.019166e-01):7.977616e-02):3.568097e-01,((26:6.494264e-01,12:8.477531e-01):2.326894e-01,(18:9.441605e-01,(((60:6.846212e-01,61:4.501925e-01):6.030703e-01,16:6.587592e-01):2.307016e-01,(13:1.007516e-01,(9:1.560314e-01,21:6.340525e-02):1.099642e-01):5.961351e-01):3.595183e-01):1.244949e-01):7.457564e-02):1.836401e-01):1.113748e-01):5.991832e-02,34:1.162987e+00):9.006236e-02,((38:1.355873e-01,(41:2.171528e-01,(42:2.204884e-01,35:2.049402e-01):8.686253e-02):1.820403e-01):5.565115e-01,((36:5.804131e-01,37:3.991128e-01):1.933452e-01,25:6.203350e-01):3.011162e-01):4.983893e-01):2.793733e-02,(8:7.118365e-01,6:3.404833e-01):1.044960e+00):3.759154e-02,(52:7.462443e-02,(51:2.956096e-01,50:2.271486e-01):5.096481e-02):1.641698e+00):8.307002e-02):1.118674e-01):8.323156e-01,(40:3.186455e-01,(2:5.052670e-02,39:4.127694e-02):1.798599e-01):2.139281e-01):4.749573e-01,7:4.585950e-01):1.324977e-01,23:8.656025e-02):1.526437e-01,1:9.928729e-02);
   tree gen.208500 = [&U] (22:2.794284e-02,(23:1.671574e-01,(7:5.348982e-01,(((39:1.835882e-02,2:3.825152e-02):2.578228e-01,40:3.315290e-01):2.097171e-01,((62:6.105837e-01,(((64:3.369615e-03,58:2.382823e-03):2.512467e-02,(57:3.283134e-02,56:6.188818e-02):2.666402e-02):2.990633e-01,((59:1.493621e-01,65:2.203581e-01):8.036308e-02,(63:8.643626e-02,66:1.842631e-02):1.064255e-01):4.407287e-01):3.207242e-01):5.950234e-01,((((((38:2.307338e-01,((42:3.512827e-01,35:2.557236e-01):1.128312e-01,41:2.194493e-01):1.703921e-01):9.172391e-01,(36:3.778314e-01,37:5.938757e-01):3.876683e-01):3.646456e-02,25:9.741661e-01):4.153154e-01,(49:1.195863e+00,((45:2.640829e-01,48:2.170772e-01):3.421342e-01,((46:1.978051e-02,47:3.151202e-01):6.109199e-01,53:9.217620e-01):6.259680e-01):4.484625e-01):8.667629e-01):2.554612e-01,((8:7.020605e-01,6:5.136224e-01):1.402870e+00,((((51:2.373638e-01,50:2.486891e-01):8.293021e-02,52:2.862737e-01):1.416098e+00,34:5.765257e-01):6.337743e-01,((11:9.042765e-01,18:1.210093e+00):2.432804e-02,((10:9.101636e-01,((19:5.251274e-01,17:5.666640e-01):5.081990e-01,(54:6.216089e-01,(43:6.300430e-01,44:6.645569e-01):2.254786e-01):8.608367e-01):1.403978e-01):4.859785e-01,(((26:9.204220e-01,12:8.212375e-01):3.207047e-01,((9:1.541899e-01,(21:1.099567e-01,13:3.165472e-01):5.707685e-02):6.481415e-01,((60:5.030921e-01,61:5.200921e-01):4.664439e-01,16:8.063923e-01):7.088966e-01):5.367057e-01):5.208444e-02,(24:7.617860e-01,((15:9.729778e-02,14:1.269111e-01):1.727851e-01,20:2.498307e-01):1.723103e-01):6.800739e-01):1.496860e-01):5.988866e-02):3.542488e-01):1.548222e-02):1.768138e-01):1.585527e-01,(((33:4.366469e-02,(((31:1.554331e-01,(27:2.603713e-01,(32:1.222786e-02,28:1.558327e-02):1.044405e-01):3.399416e-03):3.932861e-02,29:3.449704e-02):4.905633e-02,30:9.513605e-02):1.176756e-02):4.015022e-01,((69:2.646500e-01,(67:2.551409e-01,70:1.932619e-01):1.637540e-01):1.505521e-01,68:2.992015e-01):1.124824e+00):8.873775e-01,(((4:2.066991e-03,5:9.327831e-02):7.884096e-01,55:7.612788e-01):4.654492e-01,3:4.989872e-01):5.004657e-01):2.291417e-01):2.945119e-01):8.399879e-01):2.838083e-01):1.648594e-01):7.192830e-02,1:1.095400e-01);
   tree gen.209000 = [&U] (22:4.884068e-02,(((((62:6.146877e-01,(((59:7.314000e-02,65:2.056481e-01):1.512498e-01,(66:5.236397e-02,63:6.899083e-02):6.810543e-02):4.247111e-01,((58:2.313266e-03,64:2.061374e-03):5.184763e-02,(56:1.930711e-02,57:2.980526e-02):2.707853e-02):2.198954e-01):1.228098e-01):9.183550e-01,(((((68:1.847610e-01,69:4.774655e-01):6.979515e-02,(67:1.762769e-01,70:4.345415e-01):8.488069e-02):8.352823e-01,((29:3.953587e-02,((27:2.314579e-01,(32:1.841914e-04,28:2.554719e-03):9.495970e-02):3.807912e-02,31:1.319401e-01):2.422881e-02):4.018103e-02,(30:1.078186e-01,33:1.683197e-02):5.800387e-02):6.057398e-01):4.814989e-01,(((5:5.120370e-02,4:7.257738e-02):9.363613e-01,55:1.156119e+00):2.240274e-01,3:6.451207e-01):2.741112e-01):3.827425e-01,(((((49:1.428411e+00,((48:2.973769e-01,45:1.434645e-01):4.750346e-01,((46:7.565645e-02,47:2.282746e-01):3.218291e-01,53:8.362328e-01):2.449988e-01):2.766878e-01):7.369043e-01,34:1.033844e+00):7.541591e-02,(((24:8.361015e-01,((15:1.073583e-01,14:1.854326e-01):7.975270e-02,20:1.814834e-01):2.028091e-01):7.598911e-01,11:8.442307e-01):6.482794e-02,((10:8.819891e-01,((54:6.539027e-01,(43:7.748094e-01,44:8.848837e-01):3.589889e-02):6.836643e-01,(19:6.875472e-01,17:5.755912e-01):3.866471e-01):1.005996e-01):1.700760e-01,((26:8.335979e-01,12:6.625188e-01):3.475432e-01,(18:1.038436e+00,(((60:5.405609e-01,61:4.951448e-01):8.653677e-01,16:9.232697e-01):2.537375e-01,(13:1.400821e-01,(9:2.415708e-01,21:5.452240e-02):5.657309e-02):5.510090e-01):5.712318e-01):5.492780e-02):1.796367e-01):1.946073e-01):1.972104e-01):1.607409e-01,((38:1.635529e-01,(41:2.388358e-01,(42:4.020605e-01,35:2.131798e-01):7.544536e-02):2.002173e-01):7.579521e-01,(25:7.612892e-01,(36:5.365272e-01,37:5.590182e-01):1.723951e-01):4.247100e-01):6.783791e-01):1.967283e-03,((52:8.207578e-02,(51:3.251266e-01,50:3.193671e-01):1.813764e-01):1.805624e+00,(8:7.829144e-01,6:3.314295e-01):1.129502e+00):1.363699e-01):1.108436e-01):8.387975e-02):9.142763e-01,(40:2.535044e-01,(2:1.884817e-02,39:5.222891e-02):1.978191e-01):3.312380e-01):2.772232e-01,7:3.621953e-01):2.859927e-01,23:1.004468e-01):1.381010e-01,1:3.837302e-02);
   tree gen.209500 = [&U] (22:4.921561e-02,(23:8.186559e-02,(7:5.986397e-01,((((((64:5.242211e-04,58:3.320207e-03):1.907496e-02,(57:6.448787e-02,56:1.226363e-02):3.992848e-02):3.778229e-01,((63:9.344948e-02,66:3.469112e-02):1.354363e-01,(59:5.708465e-02,65:2.788951e-01):1.233130e-02):3.192186e-01):2.557017e-01,62:4.778812e-01):7.296136e-01,((((25:5.631878e-01,(37:5.469841e-01,36:4.775279e-01):1.767949e-01):1.789033e-01,(((42:2.975386e-01,35:2.280201e-01):1.421880e-01,41:1.840868e-01):7.750558e-02,38:1.687067e-01):7.835442e-01):5.687221e-01,(((((11:7.243152e-01,(24:7.374113e-01,((14:1.528004e-01,15:1.546649e-01):1.039892e-01,20:2.556402e-01):3.175414e-02):9.293019e-01):2.254872e-01,((10:1.192440e+00,(44:7.021548e-01,(43:7.501599e-01,54:8.990097e-01):1.157158e-01):7.900233e-01):1.464062e-01,(19:8.334319e-01,17:5.639379e-01):5.007109e-01):2.801320e-01):7.239370e-02,((18:1.290839e+00,(((9:1.459494e-01,21:1.022721e-01):8.091324e-02,13:1.173782e-01):5.644972e-01,((60:4.167254e-01,61:3.742683e-01):5.601425e-01,16:9.256408e-01):2.929847e-01):5.680039e-01):1.618679e-01,(12:8.315198e-01,26:6.863145e-01):1.418741e-01):1.369683e-01):2.114189e-01,(((45:3.216232e-01,48:4.190269e-01):4.534345e-01,((47:2.641641e-01,46:9.245874e-02):3.683333e-01,53:7.628899e-01):1.754054e-01):3.089557e-01,49:1.093532e+00):1.050400e+00):8.380274e-02,(34:1.036590e+00,((50:2.546197e-01,51:3.022087e-01):1.273475e-01,52:1.069178e-01):1.383304e+00):8.287174e-02):1.534039e-01):3.192971e-01,((8:5.841951e-01,6:6.166763e-01):8.725353e-01,((3:6.274860e-01,(55:1.004957e+00,(4:4.918979e-02,5:6.369923e-02):9.619597e-01):8.458723e-01):2.997933e-01,((((((28:5.330545e-03,32:1.725433e-02):7.184396e-02,31:9.987359e-02):1.241048e-02,27:2.792207e-01):3.477905e-02,(33:4.936003e-02,30:3.231588e-02):8.024956e-02):1.724999e-02,29:3.654861e-02):8.817198e-01,(69:2.438718e-01,(68:1.673383e-01,(67:1.809444e-01,70:2.442192e-01):2.682403e-01):7.809719e-02):8.149386e-01):8.221518e-01):2.439318e-01):1.509064e-01):2.855992e-01):5.969772e-01,((2:2.383834e-02,39:3.373484e-02):4.276042e-01,40:2.518126e-01):3.242667e-01):2.054016e-01):1.946500e-01):8.818682e-02,1:1.152604e-01);
   tree gen.210000 = [&U] ((23:1.496552e-01,(7:6.802328e-01,(((39:1.168915e-02,2:3.444873e-02):3.377231e-01,40:1.728361e-01):4.283861e-01,(((((68:1.377127e-01,(69:2.298514e-01,(70:2.068217e-01,67:1.830421e-01):1.080539e-01):6.217051e-02):7.969884e-01,(33:1.632575e-02,(30:6.141274e-02,((((28:2.414188e-03,32:2.798912e-03):1.014748e-01,27:1.967337e-01):3.049385e-02,31:4.376140e-02):3.010575e-02,29:5.863190e-02):1.832427e-02):2.066525e-02):6.637368e-01):8.396944e-01,((55:9.301585e-01,(4:1.748366e-04,5:1.419692e-01):6.648045e-01):3.206104e-01,3:5.723932e-01):1.559181e-01):2.457764e-01,(((((((20:3.070035e-01,(14:1.981639e-01,15:1.027357e-01):1.833348e-01):2.559170e-01,24:4.447868e-01):4.393825e-01,11:6.581713e-01):5.673028e-01,(((18:8.571168e-01,(((61:3.735862e-01,60:4.820675e-01):5.426449e-01,16:5.795425e-01):3.429150e-01,(13:1.944989e-01,(21:1.136468e-01,9:1.164954e-01):1.714865e-02):6.374086e-01):3.007703e-01):9.868860e-02,(12:9.239876e-01,26:8.558183e-01):2.017251e-01):1.105177e-01,((17:5.732441e-01,19:9.488811e-01):6.490676e-01,(10:6.688879e-01,((44:8.372619e-01,43:7.986399e-01):3.226894e-01,54:3.959777e-01):5.530007e-01):1.685001e-01):2.174992e-01):9.818292e-02):1.217684e-01,((49:5.450123e-01,((53:6.792224e-01,(47:2.967990e-01,46:1.788895e-01):2.320856e-01):1.251606e-01,(45:1.520422e-01,48:2.628784e-01):3.967239e-01):2.652407e-01):7.337049e-01,34:9.681643e-01):1.017966e-01):1.466289e-01,((((37:5.630231e-01,36:4.675097e-01):6.267796e-02,25:4.180635e-01):3.646522e-01,(38:1.485266e-01,((42:3.978009e-01,35:2.374437e-01):4.053497e-02,41:2.094957e-01):2.953737e-01):8.779511e-01):3.173711e-01,(52:1.953464e-01,(51:3.734337e-01,50:1.889551e-01):3.807264e-02):1.620787e+00):1.524559e-01):2.927181e-01,(8:7.998556e-01,6:4.523887e-01):7.402340e-01):1.717272e-01):2.747546e-01,((((63:8.378868e-02,66:5.876286e-02):1.060612e-01,(65:1.875839e-01,59:9.010446e-02):4.834668e-02):2.954802e-01,((56:1.210279e-02,57:4.469469e-02):1.429306e-02,(64:8.697605e-03,58:2.633705e-03):2.267299e-02):4.122066e-01):2.076352e-01,62:5.478376e-01):1.014523e+00):7.845086e-01):3.489930e-01):6.910539e-02):1.190179e-01,22:3.921908e-02,1:7.176348e-02);
   tree gen.210500 = [&U] (22:5.920845e-02,(23:4.557799e-02,(7:4.991650e-01,(((39:1.748081e-02,2:3.129072e-02):4.021619e-01,40:1.464941e-01):4.358922e-01,(((((52:1.113097e-01,(50:2.219253e-01,51:2.275622e-01):1.481644e-01):1.166526e+00,((49:9.644071e-01,((48:2.056849e-01,45:1.826694e-01):5.338976e-01,(53:6.672426e-01,(46:1.655631e-01,47:2.218185e-01):4.209179e-01):1.776600e-01):2.136950e-01):9.555018e-01,(((41:1.901473e-01,(35:3.206667e-01,42:2.013199e-01):5.640843e-02):3.091773e-01,38:3.543306e-02):5.177875e-01,((36:4.597112e-01,37:5.958359e-01):6.385336e-02,25:4.446110e-01):2.442406e-01):3.867649e-01):2.614822e-01):2.291929e-01,((8:8.951892e-01,6:4.096344e-01):7.376884e-01,(((11:9.305670e-01,(((15:8.460124e-02,14:2.493854e-01):8.465408e-02,20:2.059679e-01):1.036115e-01,24:7.052499e-01):5.836214e-01):4.514271e-01,(((((9:1.335286e-01,21:1.038317e-01):1.238775e-01,13:1.001379e-01):4.692737e-01,(16:5.500888e-01,(61:3.742181e-01,60:6.325745e-01):4.667411e-01):3.490316e-01):2.631003e-01,(26:7.421531e-01,12:6.065737e-01):3.063043e-01):2.620888e-01,((10:1.013141e+00,(((43:6.385592e-01,44:6.493046e-01):2.959783e-01,54:6.315230e-01):7.311643e-01,(19:7.664793e-01,17:5.443886e-01):1.932716e-01):2.827593e-01):3.946720e-01,18:9.001926e-01):1.144161e-01):8.617674e-02):3.138079e-01,34:1.276128e+00):1.244402e-01):2.442106e-01):9.018202e-02,((3:9.887234e-01,((4:7.365017e-02,5:5.301231e-02):8.456355e-01,55:1.056267e+00):2.309155e-01):3.535298e-02,(((33:2.788069e-02,30:5.290366e-02):5.158954e-02,(((32:1.768856e-02,28:2.486829e-02):7.789548e-02,(27:2.243111e-01,31:7.729709e-02):1.734236e-02):2.520892e-02,29:4.194355e-02):5.717194e-02):7.036604e-01,((67:1.703643e-01,70:2.481826e-01):1.548347e-01,(69:2.394043e-01,68:1.648563e-01):5.411464e-03):8.233621e-01):6.099315e-01):3.430506e-01):3.367285e-01,(62:5.040990e-01,(((66:4.116003e-02,63:9.250070e-02):8.188374e-02,(65:2.880144e-01,59:5.794726e-02):5.120265e-02):2.754422e-01,((56:2.589759e-02,(58:4.849141e-03,64:1.989528e-03):5.550851e-02):9.879254e-03,57:1.718191e-02):4.206363e-01):2.518200e-01):7.983825e-01):7.033711e-01):2.487864e-01):2.531703e-01):1.368493e-01,1:9.449558e-02);
   tree gen.211000 = [&U] (22:5.399966e-02,(23:1.196286e-01,(7:7.012901e-01,(((((57:5.337824e-02,((64:1.488290e-04,58:2.959451e-03):3.760617e-02,56:6.552121e-03):1.760638e-02):3.994247e-01,((59:2.818741e-02,65:2.979586e-01):7.874301e-02,(63:1.173611e-01,66:3.667457e-02):1.431798e-01):2.671482e-01):3.270491e-01,62:6.096146e-01):8.074113e-01,(((((25:4.099822e-01,(37:7.009521e-01,36:5.482794e-01):1.359088e-01):2.971433e-01,(((42:3.478223e-01,35:2.117328e-01):1.154765e-01,41:2.969512e-01):1.320815e-01,38:3.217103e-01):8.025397e-01):6.950421e-01,(((((((11:1.276930e+00,((20:3.680355e-01,(14:1.615366e-01,15:9.352329e-02):1.385709e-01):2.328703e-01,24:8.415068e-01):5.913559e-01):7.824553e-02,(((9:2.183600e-01,21:1.444359e-01):1.201201e-01,13:1.084731e-01):7.359432e-01,((60:4.037964e-01,61:4.183899e-01):1.004675e+00,16:8.862171e-01):4.031678e-01):2.476599e-01):1.577820e-01,(12:9.674435e-01,26:1.089733e+00):3.392280e-01):1.659669e-01,18:1.118679e+00):8.479136e-02,((10:1.016839e+00,(43:1.005133e+00,(54:8.218262e-01,44:6.705027e-01):3.383748e-02):4.547716e-01):3.029152e-01,(19:7.467833e-01,17:4.814337e-01):4.429085e-01):4.525556e-01):1.847368e-01,(((45:2.749231e-01,48:2.110939e-01):5.989814e-01,((47:2.792675e-01,46:8.849686e-02):5.114549e-01,53:5.497034e-01):1.688744e-01):4.139505e-01,49:1.156055e+00):1.150964e+00):7.828700e-02,(34:7.715592e-01,((51:3.680807e-01,52:2.493114e-01):1.015414e-01,50:2.559075e-01):1.618330e+00):4.961381e-01):5.743585e-02):1.858982e-01,(8:6.192590e-01,6:5.141728e-01):1.045910e+00):1.392367e-01,((3:7.974259e-01,(55:1.019892e+00,(4:3.973652e-02,5:6.734120e-02):8.820492e-01):2.440947e-01):4.319036e-01,((29:5.990893e-02,((31:7.333441e-02,(27:1.580206e-01,(28:4.306661e-03,32:2.404139e-03):1.322070e-01):1.357274e-02):2.777468e-02,(33:2.820513e-02,30:5.473365e-02):2.206993e-02):9.466892e-03):6.058973e-01,(69:5.690809e-01,((67:3.095721e-01,70:2.965273e-01):9.746265e-02,68:2.748757e-01):3.818549e-01):5.575328e-01):7.712754e-01):2.331955e-01):3.968846e-01):7.438662e-01,((2:2.254313e-06,39:6.517532e-02):3.397089e-01,40:2.707734e-01):5.225942e-01):4.247193e-01):1.893804e-01):1.003494e-01,1:8.097949e-02);
   tree gen.211500 = [&U] (22:4.474862e-02,(23:1.249237e-01,(7:7.323308e-01,((((((64:9.188636e-03,58:3.090443e-03):2.910218e-02,(57:2.980819e-02,56:6.842133e-03):1.838568e-02):4.101676e-01,((59:8.545872e-02,65:2.591939e-01):8.222836e-02,(63:1.225558e-01,66:3.829787e-02):1.495173e-01):2.789728e-01):2.299905e-01,62:6.365976e-01):8.912306e-01,((8:6.524617e-01,6:5.369313e-01):9.765674e-01,(((3:8.327218e-01,(55:1.065035e+00,(4:4.149535e-02,5:4.995191e-02):9.210908e-01):1.159139e-01):6.158092e-01,(((29:6.156526e-02,((28:5.897903e-03,32:8.989681e-04):8.605683e-02,(31:8.006696e-02,27:1.695884e-01):4.117800e-03):3.275716e-02):1.208911e-02,(33:2.945356e-02,30:5.715629e-02):2.727314e-02):6.368797e-01,((69:5.992686e-01,68:2.870424e-01):4.152824e-01,(67:3.232745e-01,70:3.096523e-01):1.533828e-01):7.370559e-01):1.121040e+00):3.328887e-01,(((25:6.976569e-01,(37:7.319779e-01,36:5.089132e-01):1.419244e-01):3.102956e-01,(((42:3.632177e-01,35:2.190900e-01):1.067634e-01,41:1.693148e-01):1.379277e-01,38:2.237805e-01):6.369011e-01):8.013791e-01,(((((11:1.283854e+00,(((20:2.886175e-01,(14:2.503584e-01,15:1.029686e-01):1.046845e-01):2.309419e-01,24:8.787539e-01):6.175308e-01,(12:1.002580e+00,26:1.137967e+00):1.852614e-01):8.281006e-02):1.771787e-01,(((9:1.833293e-01,21:1.508290e-01):8.084890e-02,13:1.132743e-01):5.208173e-01,((60:4.216694e-01,61:4.417180e-01):1.015818e+00,16:9.254431e-01):4.584424e-01):2.586219e-01):2.185815e-01,(18:1.204082e+00,((10:1.061847e+00,((54:8.755361e-01,43:1.049622e+00):5.293837e-02,44:7.001807e-01):4.749008e-01):1.735359e-01,(19:7.798377e-01,17:6.676163e-01):4.625126e-01):2.945159e-01):2.491469e-01):1.283023e-01,(34:9.983566e-01,((51:3.843728e-01,52:1.760764e-01):6.596332e-02,50:2.487357e-01):1.689961e+00):5.180983e-01):1.146134e-01,(((45:2.277765e-01,48:2.204375e-01):6.254938e-01,((47:2.916285e-01,46:9.241394e-02):5.340931e-01,53:5.740346e-01):1.819142e-01):4.363494e-01,49:1.170629e+00):5.729162e-01):1.093661e-01):4.882609e-02):1.504030e-01):4.144516e-01):7.767915e-01,((2:2.354094e-06,39:6.806013e-02):3.547452e-01,40:2.827585e-01):5.457254e-01):4.070225e-01):1.977628e-01):4.932535e-02,1:8.308196e-02);
   tree gen.212000 = [&U] (22:7.236487e-02,(23:6.173008e-02,(7:5.324227e-01,(((39:8.860004e-03,2:2.055965e-02):2.839410e-01,40:3.299656e-01):5.391265e-01,(((((((53:7.764288e-01,(46:1.677738e-01,47:2.080059e-01):2.735993e-01):2.351616e-01,((48:2.458656e-01,45:4.017714e-01):3.903268e-01,49:1.028663e+00):1.164990e-01):1.106213e+00,(52:1.341677e-01,(50:4.277659e-01,51:2.427240e-01):8.984328e-02):1.175066e+00):3.016376e-01,(((41:2.332128e-01,(35:2.230632e-01,42:4.099584e-01):6.169745e-02):2.131396e-01,38:1.100081e-01):6.002775e-01,((36:3.854966e-01,37:6.597690e-01):2.101765e-01,25:4.742340e-01):1.202358e-01):2.397182e-01):4.137735e-01,(34:1.331211e+00,((8:9.548328e-01,6:4.588510e-01):8.663830e-01,(11:1.080048e+00,(((((15:1.188025e-01,14:2.009318e-01):1.851508e-01,20:2.691981e-01):1.724093e-01,24:7.553648e-01):6.995020e-01,((((9:2.666189e-01,21:9.214578e-02):1.408062e-01,13:9.002064e-02):3.382705e-01,(16:8.813761e-01,(61:3.503771e-01,60:3.734356e-01):4.088608e-01):6.336111e-01):2.692514e-01,(26:7.916005e-01,12:8.057687e-01):2.783907e-01):1.475732e-01):2.036329e-01,((18:9.601696e-01,10:1.116248e+00):8.219473e-02,(((54:5.890700e-01,43:6.293573e-01):1.057012e-01,44:6.061714e-01):1.264634e+00,(19:5.975822e-01,17:5.806595e-01):4.434241e-01):2.882844e-01):1.983809e-01):6.197924e-02):2.428485e-01):1.850114e-02):1.691149e-01):1.696322e-01,((3:5.587397e-01,((4:4.138576e-02,5:1.061959e-01):6.888502e-01,55:1.126642e+00):5.008737e-01):5.056612e-01,((30:2.328105e-02,(33:3.076570e-02,(((27:1.859112e-01,(32:1.340879e-02,28:9.174692e-03):8.487159e-02):1.528796e-02,31:1.437385e-01):4.436588e-02,29:5.773214e-02):1.948814e-02):2.462024e-02):7.496423e-01,((67:2.880397e-01,70:2.226993e-01):2.791356e-01,(69:4.112762e-01,68:1.580045e-01):6.639498e-02):1.008844e+00):6.505693e-01):2.542512e-01):3.049896e-01,(62:6.647921e-01,(((66:2.243359e-02,63:4.163193e-02):7.148898e-02,(65:3.145554e-01,59:5.014278e-02):5.698868e-02):4.274795e-01,((56:5.290617e-03,57:3.544539e-02):1.614051e-02,(58:2.019552e-02,64:9.565981e-03):3.215946e-02):4.798886e-01):1.398607e-01):8.159320e-01):7.586537e-01):1.904127e-01):1.425545e-01):1.752332e-01,1:1.007915e-01);
   tree gen.212500 = [&U] (22:8.543181e-02,(23:5.584238e-02,(7:6.296884e-01,(((39:1.631721e-02,2:2.951414e-02):2.568593e-01,40:2.984941e-01):4.877056e-01,(((((8:1.048259e+00,6:4.150867e-01):7.454577e-01,(((((53:7.023744e-01,(46:1.414294e-01,47:1.881667e-01):1.942031e-01):1.515126e-01,49:9.305506e-01):9.473209e-02,(48:2.244200e-01,45:1.654579e-01):4.444303e-01):8.791454e-01,(52:1.213710e-01,(50:2.673048e-01,51:2.195734e-01):1.310693e-01):1.062991e+00):2.728679e-01,(((41:2.699182e-01,(35:2.017878e-01,42:2.650964e-01):1.060980e-01):1.673602e-01,38:8.287943e-02):4.299354e-01,((36:5.018899e-01,37:5.968415e-01):1.901303e-01,25:4.290024e-01):1.692774e-01):3.601696e-01):2.032355e-01):6.525253e-02,(34:1.204242e+00,((11:9.770346e-01,((((15:1.074713e-01,14:1.817673e-01):1.674915e-01,20:2.435224e-01):1.559652e-01,24:6.833195e-01):6.327848e-01,((((9:2.411893e-01,21:8.335709e-02):1.273764e-01,13:2.239753e-01):3.060069e-01,(16:6.845775e-01,(61:3.443122e-01,60:3.378180e-01):3.960344e-01):5.588973e-01):1.982006e-01,(26:7.160991e-01,12:7.289159e-01):1.889306e-01):2.123871e-01):1.842108e-01):5.440538e-02,((18:8.685904e-01,10:8.072562e-01):4.935003e-02,(((54:7.345282e-01,43:5.693304e-01):1.548328e-01,44:5.483559e-01):4.504359e-01,(19:5.405859e-01,17:5.252773e-01):1.850561e-01):2.502003e-01):5.090716e-01):1.489271e-01):1.726242e-01):1.242981e-01,((3:5.054481e-01,((4:5.936625e-02,5:9.606711e-02):6.231489e-01,55:1.019185e+00):9.309877e-02):3.394709e-01,((30:2.106054e-02,(((27:1.664797e-01,(31:5.311703e-02,(32:4.769778e-03,28:8.299626e-03):7.545259e-02):1.396506e-02):2.358253e-02,29:7.741746e-02):3.619979e-02,33:4.590563e-02):2.371422e-02):5.493077e-01,(((67:2.605670e-01,70:1.757646e-01):3.049100e-01,68:1.223966e-01):2.098510e-02,69:3.645636e-01):1.032663e+00):6.695866e-01):3.565799e-01):2.755051e-01,(62:6.013855e-01,(((66:2.029391e-02,63:3.766115e-02):6.467049e-02,(65:2.845537e-01,59:4.536026e-02):5.155320e-02):3.696416e-01,((56:6.140637e-03,57:3.206467e-02):1.460106e-02,(58:1.826931e-02,64:2.729483e-02):6.070811e-03):2.307797e-01):2.088959e-01):8.157354e-01):6.862947e-01):1.722515e-01):1.633791e-01):9.516000e-02,1:6.963613e-02);
   tree gen.213000 = [&U] ((23:3.721066e-02,((((62:7.692794e-01,(((65:2.277045e-01,59:6.034356e-02):5.119096e-02,(63:8.579537e-02,66:3.287406e-02):1.357749e-01):3.220198e-01,((56:2.676831e-02,57:2.807182e-02):2.138292e-02,(58:9.833033e-03,64:4.880877e-03):1.584517e-02):2.997322e-01):2.468631e-01):8.143963e-01,((52:7.478246e-02,(51:4.793342e-01,50:2.395610e-01):8.252200e-02):2.323121e+00,(((((25:4.368960e-01,(36:7.511673e-01,37:5.327051e-01):1.719388e-01):5.275921e-01,((41:2.380092e-01,(42:2.526068e-01,35:2.539969e-01):6.157455e-02):2.535872e-01,38:1.842070e-01):8.207557e-01):3.957986e-01,(6:5.242515e-01,8:7.698986e-01):6.353642e-01):1.169416e-01,(((((48:2.721277e-01,45:2.197275e-01):4.587878e-01,((47:1.172792e-01,46:1.586264e-01):2.279707e-01,53:7.748301e-01):2.200258e-01):4.236387e-01,49:7.905160e-01):8.091394e-01,34:1.358675e+00):2.241297e-02,((((16:7.384482e-01,(60:6.365654e-01,61:3.326592e-01):5.399997e-01):4.021263e-01,(13:1.788527e-01,(9:2.546256e-01,21:1.336523e-01):1.043176e-01):4.634900e-01):2.824054e-01,18:6.920720e-01):1.441632e-01,((((((14:1.806670e-01,15:1.562544e-01):1.892728e-01,20:2.644702e-01):2.221836e-01,24:7.951630e-01):7.528059e-01,11:1.065051e+00):2.485317e-01,(26:9.065538e-01,12:1.080578e+00):2.269776e-01):1.282303e-01,((((44:8.349103e-01,43:6.982328e-01):4.561832e-01,54:7.112787e-01):5.810400e-01,10:1.208895e+00):3.021853e-01,(17:6.377694e-01,19:4.601293e-01):7.154224e-01):2.770714e-01):2.274572e-01):1.029078e-01):9.587155e-02):1.953861e-01,((((30:1.173341e-02,33:6.234462e-02):2.934695e-02,(29:1.480110e-02,((27:2.093993e-01,(28:1.498059e-02,32:2.925089e-03):1.109504e-01):1.974744e-03,31:9.540221e-02):5.545768e-02):1.889416e-02):5.114574e-01,((70:3.724098e-01,67:2.138732e-01):1.938265e-01,(68:2.699894e-01,69:3.158998e-01):1.039854e-01):1.105635e+00):8.719674e-01,(((5:7.383856e-02,4:3.308547e-02):6.118904e-01,55:1.115585e+00):4.335705e-01,3:6.844470e-01):1.789152e-01):2.955625e-01):1.985209e-01):2.280218e-01):5.652107e-01,((39:2.147110e-02,2:3.905862e-02):3.600541e-01,40:2.139749e-01):3.731024e-01):2.703748e-01,7:7.883037e-01):1.096943e-01):1.950007e-01,22:2.567649e-02,1:8.758935e-02);
   tree gen.213500 = [&U] (22:7.856094e-02,(23:5.947385e-02,(7:7.134278e-01,((((((58:5.148736e-04,64:3.422679e-03):2.278059e-02,(57:3.336012e-02,56:1.529066e-02):5.939855e-02):3.189350e-01,((59:5.925155e-02,65:1.978129e-01):1.202654e-01,(63:9.476882e-02,66:6.458018e-02):9.668662e-02):4.792204e-01):1.800462e-01,62:5.969566e-01):9.375900e-01,(((3:6.042743e-01,(55:1.009185e+00,(4:8.473258e-02,5:3.237831e-02):4.718781e-01):8.151155e-01):2.596680e-01,(((((31:1.118723e-01,(27:2.051588e-01,(28:8.056165e-03,32:8.079938e-04):8.433687e-02):5.264283e-03):8.526877e-02,29:5.129531e-03):6.514215e-02,30:4.352267e-02):3.749243e-02,33:7.225473e-02):1.192727e+00,((69:3.186050e-01,68:2.730246e-01):4.446986e-02,(67:3.900462e-01,70:2.200718e-01):1.116903e-01):6.832225e-01):7.498236e-01):3.354976e-01,((((((10:1.048964e+00,((54:7.017646e-01,43:6.022808e-01):2.546956e-01,44:6.023602e-01):9.118869e-01):1.712671e-01,(19:7.389432e-01,17:6.326067e-01):4.143602e-01):3.927041e-01,(18:8.274631e-01,((12:7.359272e-01,26:1.078292e+00):2.234089e-01,((((9:1.917845e-01,21:1.017178e-01):2.094249e-01,13:1.073342e-01):7.812817e-01,((60:5.645411e-01,61:7.881688e-01):7.372414e-01,16:7.082645e-01):5.353620e-01):3.788098e-01,(((20:2.040807e-01,(14:1.256328e-01,15:1.223022e-01):2.729549e-01):2.188313e-01,24:6.067763e-01):7.299975e-01,11:8.994052e-01):3.892803e-01):1.084568e-01):2.019838e-01):8.317618e-02):2.543572e-01,((((45:3.193836e-01,48:3.016754e-01):3.194175e-01,((47:2.763356e-01,46:1.182886e-01):5.060854e-01,53:7.051286e-01):3.239327e-01):4.726466e-01,49:1.041143e+00):6.992428e-01,(34:1.020890e+00,(51:2.730159e-01,(52:2.359329e-01,50:2.078165e-01):4.122766e-02):1.453585e+00):5.728173e-01):2.130781e-02):1.061253e-01,((25:5.323168e-01,(37:7.816216e-01,36:5.337886e-01):1.826487e-01):2.253182e-01,(((42:3.544696e-01,35:2.040948e-01):2.286809e-01,41:8.863160e-02):1.981627e-01,38:2.330664e-01):6.035021e-01):2.536214e-01):1.345821e-01,(8:5.249248e-01,6:7.160129e-01):9.430390e-01):1.419057e-01):4.074932e-01):8.692393e-01,((2:8.243080e-05,39:7.971354e-02):4.070552e-01,40:2.805115e-01):4.996778e-01):2.047941e-01):1.595896e-01):1.072618e-01,1:6.187733e-02);
   tree gen.214000 = [&U] (22:5.553039e-02,(((((39:2.597679e-02,2:5.406405e-02):5.524395e-01,40:1.514271e-01):4.657058e-01,((((((52:3.211487e-01,(50:3.640360e-01,51:3.488726e-01):4.200450e-02):1.451349e+00,((38:2.860152e-01,(41:1.680191e-01,(35:2.978118e-01,42:4.419159e-01):1.138795e-01):2.496955e-01):9.285866e-01,(25:6.829431e-01,(36:6.799186e-01,37:7.360250e-01):3.514179e-01):8.405425e-02):4.782467e-01):2.912744e-01,34:1.589288e+00):4.961983e-02,((((24:7.261059e-01,((15:7.221861e-02,14:2.951091e-01):1.186315e-01,20:4.934198e-01):1.604665e-01):5.623980e-01,((((47:1.624647e-01,46:2.760147e-01):4.278899e-01,49:1.242221e+00):1.380309e-02,(48:4.507772e-01,45:1.965103e-01):8.981607e-01):1.991934e-01,53:8.982022e-01):9.946569e-01):2.168176e-01,(11:1.043051e+00,(((10:1.426450e+00,(17:5.981410e-01,19:8.091086e-01):3.702489e-01):8.660030e-02,((43:1.069542e+00,44:8.205525e-01):1.842654e-01,54:9.684194e-01):8.700212e-01):3.100957e-01,(((12:1.408137e+00,26:8.408603e-01):1.549781e-01,(((60:5.284656e-01,61:6.016953e-01):6.273002e-01,16:7.173614e-01):3.644528e-01,(13:1.020131e-01,(9:2.393299e-01,21:1.497001e-01):3.534097e-01):6.795039e-01):4.381111e-01):8.638500e-02,18:1.263266e+00):2.587236e-01):2.831307e-01):2.261717e-02):2.400562e-01,(6:2.518198e-01,8:1.305260e+00):7.258876e-01):8.392566e-02):1.596483e-01,((((4:4.372231e-02,5:8.508204e-02):9.036676e-01,55:1.036867e+00):2.586778e-01,3:6.924758e-01):1.107220e-01,(((((27:2.898983e-01,31:7.830629e-02):7.658739e-03,(32:3.423425e-03,28:9.138094e-05):6.293605e-02):2.377649e-02,29:8.781080e-02):8.847857e-04,(30:5.622009e-02,33:5.144774e-02):5.568567e-02):1.279255e+00,((67:4.226784e-01,70:3.625593e-01):2.864765e-01,(68:4.001278e-01,69:5.360140e-01):8.804329e-02):8.868413e-01):5.338356e-01):3.057780e-01):2.845514e-01,(62:8.299248e-01,(((56:1.660313e-02,57:2.682112e-02):1.227341e-02,(64:8.902449e-04,58:1.491523e-03):7.942314e-02):2.219378e-01,((66:4.320323e-02,63:7.374749e-02):1.102162e-01,(59:1.037534e-01,65:2.878847e-01):3.560563e-02):4.200661e-01):2.091009e-01):5.499187e-01):8.148057e-01):4.074022e-01,7:6.534857e-01):2.288006e-01,23:7.470709e-02):1.866176e-01,1:4.916451e-02);
   tree gen.214500 = [&U] (22:4.744729e-02,(23:7.790121e-02,(7:5.037641e-01,((((((58:1.546255e-04,64:1.286770e-02):6.342020e-03,(57:3.235817e-02,56:3.012324e-02):1.617726e-02):3.093560e-01,((59:4.867131e-02,65:1.917006e-01):5.987794e-02,(63:1.186421e-01,66:3.751673e-02):9.378271e-02):4.013603e-01):1.746386e-01,62:5.790274e-01):1.171340e+00,(((3:5.861254e-01,(55:9.788749e-01,(4:7.458591e-02,5:3.149922e-02):5.778029e-01):2.607095e-01):2.772656e-01,(((((31:6.392596e-02,27:2.029428e-01):6.773124e-02,(28:9.836996e-03,32:2.972410e-03):9.274241e-02):8.110281e-02,(33:1.582189e-02,30:8.415652e-02):1.970397e-02):9.661286e-02,29:4.975469e-03):1.156904e+00,((69:3.031095e-01,68:2.469373e-01):2.147324e-01,(67:3.168809e-01,70:2.134621e-01):1.704334e-01):6.627024e-01):4.878415e-01):2.590313e-01,(((((((45:3.097911e-01,48:2.926148e-01):4.218466e-01,((47:3.391182e-01,46:1.147359e-01):4.162882e-01,53:8.600481e-01):1.858060e-01):1.135531e-01,49:1.009873e+00):8.649784e-01,(34:8.188569e-01,(50:2.029908e-01,(52:2.201237e-01,51:2.776495e-01):7.982729e-02):1.125216e+00):2.832746e-01):2.126611e-01,((((((9:2.190457e-01,21:9.866279e-02):2.607157e-01,13:1.041105e-01):7.112456e-01,((60:5.475855e-01,61:3.739600e-01):7.150989e-01,16:6.869923e-01):2.727885e-01):3.239000e-01,(12:7.138242e-01,26:1.045906e+00):1.773117e-01):1.185582e-01,(((20:1.979513e-01,(14:1.912083e-01,15:1.028739e-01):2.213817e-01):1.236884e-01,24:5.885522e-01):7.080725e-01,11:8.723922e-01):2.177520e-01):6.095762e-02,(((10:1.222785e+00,((54:7.075601e-01,43:5.841917e-01):2.194946e-01,44:5.842688e-01):8.844991e-01):1.056344e-01,(19:7.058145e-01,17:8.143374e-01):4.132334e-01):2.745286e-01,18:9.316432e-01):1.045640e-01):2.982443e-01):2.136387e-01,((25:5.163291e-01,(37:7.581462e-01,36:5.177567e-01):1.415667e-01):2.833722e-01,(((42:3.438233e-01,35:1.765107e-01):1.026807e-01,41:2.684688e-01):1.787505e-01,38:2.260664e-01):5.380442e-01):4.988082e-01):1.954749e-02,(8:1.018085e+00,6:5.526098e-01):1.066831e+00):2.613698e-02):3.620593e-01):8.792219e-01,((2:4.420488e-04,39:7.731940e-02):3.948296e-01,40:2.643501e-01):2.552404e-01):4.324650e-01):2.150120e-01):1.466607e-01,1:4.917970e-02);
   tree gen.215000 = [&U] (22:5.903930e-02,(23:8.006651e-02,(7:5.177664e-01,((((((58:8.044014e-04,64:1.322536e-02):6.518299e-03,(57:3.325758e-02,56:1.216319e-02):4.860253e-02):3.179547e-01,((59:5.002415e-02,65:1.970290e-01):6.154227e-02,(63:5.415775e-02,66:3.855953e-02):9.638944e-02):4.125163e-01):1.898674e-01,62:5.272433e-01):8.637538e-01,(((3:6.024170e-01,(55:1.006083e+00,(4:7.665905e-02,5:1.417295e-02):6.921150e-01):4.258639e-01):2.849723e-01,(((((31:6.570281e-02,(28:9.153365e-03,32:1.345801e-02):9.532022e-02):1.450186e-02,27:2.085837e-01):3.273866e-02,(33:2.365845e-02,30:9.113145e-02):4.395264e-02):6.024534e-02,29:8.317681e-03):8.022383e-01,((69:3.115345e-01,68:1.495315e-01):2.207010e-01,(67:3.256887e-01,70:2.193953e-01):2.556557e-01):6.897710e-01):7.754210e-01):3.627450e-01,(((((45:3.184019e-01,48:3.007482e-01):4.335720e-01,((47:3.485441e-01,46:5.357414e-02):4.278591e-01,53:8.839535e-01):3.482418e-01):4.847266e-01,49:1.037943e+00):5.578412e-01,(((25:7.016079e-01,(37:7.792192e-01,36:5.321479e-01):2.135868e-01):2.912487e-01,(((42:3.533800e-01,35:1.814169e-01):1.055348e-01,41:2.759310e-01):1.837189e-01,38:2.323500e-01):8.472481e-01):4.031715e-01,(8:1.046383e+00,6:5.679699e-01):8.655415e-01):1.924868e-02):2.242751e-01,((34:8.416174e-01,(52:2.248731e-01,(50:2.154505e-01,51:2.853669e-01):6.877730e-02):1.998698e+00):2.911483e-01,((((((9:2.362203e-01,21:1.014052e-01):2.679624e-01,13:3.125391e-02):8.868846e-01,((60:5.628059e-01,61:3.843543e-01):7.784323e-01,16:9.279036e-01):3.106784e-01):3.056477e-01,(12:7.336652e-01,26:1.074978e+00):1.822401e-01):1.443692e-01,(((10:1.256773e+00,(43:5.552510e-01,(54:5.637646e-01,44:6.005088e-01):2.238322e-01):1.069280e+00):1.107316e-01,(19:6.430546e-01,17:8.369722e-01):4.684842e-01):5.621458e-01,18:9.575386e-01):3.787785e-02):1.771207e-01,(((20:2.575387e-01,(14:1.965230e-01,15:1.057333e-01):1.704120e-01):1.240075e-01,24:6.049113e-01):7.277537e-01,11:8.966407e-01):2.238045e-01):2.355104e-01):2.232162e-01):1.133575e-01):3.402950e-01):8.731476e-01,((2:4.743137e-04,39:7.476413e-02):4.676216e-01,40:2.716978e-01):3.819044e-01):4.444855e-01):2.209884e-01):1.507372e-01,1:4.398273e-02);
   tree gen.215500 = [&U] ((23:1.319933e-01,(((((((58:2.521176e-03,64:3.183303e-03):1.501413e-02,(56:1.644453e-02,57:1.037806e-02):1.838630e-02):3.800434e-01,((66:3.881012e-02,63:7.274582e-02):3.870335e-02,(65:1.825713e-01,59:6.557677e-02):9.085375e-02):3.425335e-01):1.725372e-01,62:5.992465e-01):7.932311e-01,((((70:2.968728e-01,67:1.564757e-01):6.341992e-02,(69:5.928257e-01,68:1.486066e-01):1.211475e-01):1.668642e+00,(((28:2.158671e-02,32:2.837996e-03):4.747172e-02,(31:1.139664e-01,(29:1.862983e-02,(33:4.865052e-02,30:3.811896e-02):5.418511e-02):3.446238e-02):1.268722e-02):1.421834e-01,27:5.820375e-02):1.176438e+00):5.368058e-01,((((6:4.464404e-01,8:8.841878e-01):8.633392e-01,((25:6.076885e-01,(36:5.530506e-01,37:4.350290e-01):1.427484e-01):2.821118e-01,(38:1.996672e-01,(41:2.963319e-01,(35:2.483878e-01,42:3.347344e-01):4.886110e-02):1.691543e-01):6.273586e-01):3.533714e-01):6.431090e-02,(((((20:2.874703e-01,(15:6.513292e-02,14:1.691894e-01):1.953922e-01):7.280059e-02,24:6.050292e-01):3.889078e-01,(49:8.443400e-01,((48:1.866536e-01,45:2.711037e-01):5.963393e-01,((46:1.304903e-01,47:2.104393e-01):3.450383e-01,53:7.410436e-01):5.205718e-02):3.722974e-01):5.351093e-01):2.242668e-01,(34:8.730926e-01,(50:1.793399e-01,(52:3.996859e-01,51:2.138130e-01):5.488996e-02):2.197277e+00):3.205192e-01):5.184551e-02,(((((19:3.994209e-01,17:6.403517e-01):3.077493e-01,(44:5.679466e-01,(43:6.301659e-01,54:7.842002e-01):5.891420e-02):4.349551e-01):2.804613e-01,10:8.710643e-01):1.069617e-01,11:1.118134e+00):3.809354e-02,((((21:2.851317e-03,(9:2.804469e-01,13:1.368075e-01):1.061926e-01):7.919714e-01,((61:3.921668e-01,60:4.663428e-01):3.107610e-01,16:1.062692e+00):3.034306e-01):1.989793e-01,18:8.611581e-01):2.004745e-01,(26:1.094830e+00,12:6.799929e-01):2.055068e-01):2.242638e-01):2.053867e-01):2.801807e-01):2.111119e-01,((55:9.921727e-01,(4:4.435665e-02,5:4.495794e-02):7.369943e-01):3.374295e-01,3:4.980620e-01):3.656538e-01):8.869709e-02):2.464423e-01):7.683614e-01,(40:2.354532e-01,(39:3.205833e-02,2:2.455682e-02):2.907783e-01):2.875127e-01):4.494896e-01,7:5.113669e-01):3.176324e-01):8.246632e-02,22:6.239685e-02,1:7.292748e-02);
   tree gen.216000 = [&U] (22:5.678018e-02,(23:1.098629e-01,(7:7.117803e-01,(((39:3.548653e-02,2:3.630162e-02):3.912812e-01,40:2.570453e-01):3.828777e-01,(((((30:6.330208e-02,33:4.192501e-02):1.096233e-02,(((27:2.848097e-01,(32:1.259845e-03,28:3.781256e-03):4.773925e-02):8.246183e-02,31:7.795079e-02):3.083429e-02,29:2.610469e-02):4.151187e-02):7.525903e-01,((69:3.312532e-01,68:1.256686e-01):1.015168e-01,(67:1.888134e-01,70:2.084880e-01):1.446938e-01):5.545560e-01):8.325547e-01,(((4:3.987801e-02,5:4.980684e-02):7.488957e-01,55:8.998472e-01):5.272811e-01,3:3.944130e-01):3.551934e-01):5.236678e-01,((62:7.803152e-01,(((64:1.096124e-04,58:2.510108e-02):4.104383e-02,(56:3.619402e-02,57:1.725349e-02):7.346374e-03):4.405164e-01,((59:5.902860e-02,65:1.999575e-01):8.141429e-02,(63:6.601566e-02,66:3.233494e-02):9.740680e-02):2.776476e-01):1.177948e-01):1.341450e+00,(((((50:2.925587e-01,52:3.763949e-01):2.836890e-03,51:2.462261e-01):1.650866e+00,34:7.879568e-01):6.462974e-01,(((((((9:1.876265e-01,21:1.009953e-01):1.202105e-01,13:1.607925e-01):6.136413e-01,((60:6.005689e-01,61:5.671072e-01):6.551312e-01,16:5.827274e-01):3.273598e-01):4.566126e-01,18:1.152406e+00):2.165360e-01,(12:6.581831e-01,26:6.094301e-01):2.129633e-01):6.109928e-02,(10:1.091800e+00,((19:9.547709e-01,17:5.256061e-01):4.001431e-01,(54:6.889144e-01,(44:8.022008e-01,43:7.764502e-01):1.473721e-01):5.674793e-01):2.869277e-01):4.624997e-01):1.048404e-01,((24:9.186490e-01,((15:1.140270e-01,14:1.585271e-01):1.394988e-01,20:3.807226e-01):6.639158e-02):4.625611e-01,11:1.115276e+00):6.350337e-03):5.111078e-01):1.320097e-01,((8:7.371997e-01,6:3.597848e-01):9.806349e-01,((((45:1.723711e-01,48:4.740695e-01):5.508913e-01,((46:1.061761e-01,47:3.609743e-01):3.185129e-01,53:1.077055e+00):2.830354e-01):3.794647e-01,49:1.211386e+00):1.089123e+00,((25:4.355503e-01,(36:3.622893e-01,37:7.018476e-01):3.182736e-01):3.212790e-01,(38:8.523910e-02,((42:2.793088e-01,35:3.783723e-01):1.089658e-01,41:2.081475e-01):2.894432e-01):6.909973e-01):1.391895e-01):2.179001e-01):1.729427e-01):2.876421e-01):4.600642e-03):6.830394e-01):4.002268e-01):1.453615e-01):9.568729e-02,1:4.935642e-02);
   tree gen.216500 = [&U] (22:5.519911e-02,(23:1.183259e-01,(7:6.246878e-01,(((39:6.665237e-02,2:3.529078e-02):3.803858e-01,40:2.498878e-01):3.450230e-01,(((((50:2.942211e-01,(52:3.659141e-01,51:2.393699e-01):2.695832e-03):1.598909e+00,34:7.660158e-01):4.996729e-01,(((((((9:1.824020e-01,21:1.468549e-01):1.168632e-01,13:1.563152e-01):5.965543e-01,((60:4.500789e-01,61:5.513159e-01):7.100007e-01,16:7.153417e-01):2.283871e-01):4.438981e-01,18:1.120317e+00):2.105065e-01,(12:1.009697e+00,26:5.924603e-01):1.980776e-01):5.939795e-02,((19:6.843268e-01,17:5.109704e-01):4.137726e-01,(((54:6.697314e-01,43:7.576328e-01):9.572559e-02,44:7.819808e-01):5.516776e-01,10:1.061398e+00):3.341143e-01):3.283965e-01):1.307645e-01,((24:8.930689e-01,((15:2.480364e-01,14:2.149633e-01):7.776833e-02,20:2.676918e-01):1.413178e-01):5.800381e-01,11:1.084221e+00):1.870513e-02):4.238997e-01):1.533201e-01,(((25:4.234223e-01,(36:3.278873e-01,37:6.823044e-01):3.227523e-01):3.123329e-01,(38:8.286559e-02,((42:2.715314e-01,35:1.448377e-01):1.409185e-01,41:2.023516e-01):2.242999e-01):6.717562e-01):2.868955e-01,((((45:7.259961e-02,48:4.608688e-01):5.719038e-01,((46:1.220863e-01,47:3.509229e-01):3.620343e-01,53:1.047064e+00):2.751542e-01):1.673762e-01,49:1.177655e+00):1.058796e+00,(8:7.183118e-01,6:3.497664e-01):9.642845e-01):1.061813e-01):3.282842e-01):2.668190e-01,((62:7.318976e-01,(((64:1.284039e-04,58:6.616434e-03):3.990095e-02,(56:3.518619e-02,57:1.677306e-02):4.987389e-03):4.282500e-01,((59:1.270467e-01,65:1.943896e-01):6.582803e-02,(63:6.417743e-02,66:3.143456e-02):9.469447e-02):2.699164e-01):2.931349e-01):6.700027e-01,(((((((32:3.669768e-03,28:2.998409e-03):5.480530e-02,27:2.768791e-01):5.956195e-02,31:7.578023e-02):1.189477e-02,(30:5.205500e-02,33:4.075760e-02):2.325565e-02):3.987953e-02,29:2.537779e-02):7.316342e-01,((69:3.220294e-01,68:2.479597e-01):9.868999e-02,(67:1.437680e-01,70:2.922227e-01):1.827291e-01):5.391142e-01):8.093720e-01,(((4:4.290034e-02,5:4.841995e-02):5.134933e-01,55:8.747906e-01):5.125987e-01,3:3.834304e-01):3.453029e-01):5.090861e-01):4.320423e-03):6.640199e-01):3.890824e-01):2.504128e-01):1.687334e-01,1:6.775428e-02);
   tree gen.217000 = [&U] (22:5.215563e-02,(23:1.591862e-01,(7:5.902447e-01,(((39:4.790387e-02,2:3.562669e-02):3.594127e-01,40:1.787589e-01):4.522617e-01,(((((((50:3.208317e-01,52:3.457389e-01):2.465360e-03,51:2.261719e-01):1.468275e+00,34:1.004779e+00):2.572555e-01,(((18:1.058547e+00,((12:9.540255e-01,26:5.597942e-01):2.189146e-01,(((9:1.723450e-01,21:1.387579e-01):1.104198e-01,13:1.476965e-01):5.636624e-01,((60:5.885220e-01,61:5.132890e-01):5.727792e-01,16:6.759003e-01):5.524324e-01):4.194231e-01):5.871015e-02):5.796287e-02,((19:5.973818e-01,17:4.827973e-01):3.070526e-01,((44:4.998261e-01,(54:6.328047e-01,43:7.158596e-01):8.617128e-02):4.871661e-01,10:1.063215e+00):2.292563e-01):2.367411e-01):1.500957e-01,((24:8.438283e-01,((15:5.817856e-02,14:2.031110e-01):7.348046e-02,20:3.214398e-01):5.351483e-02):5.480569e-01,11:1.024441e+00):3.031293e-01):1.606387e-01):1.175700e-01,(((((45:6.859673e-02,48:4.354582e-01):5.469542e-01,((46:1.153549e-01,47:3.445331e-01):3.420730e-01,53:9.893325e-01):2.599831e-01):1.581477e-01,49:1.112723e+00):1.000418e+00,((25:4.781949e-01,(36:3.098088e-01,37:6.446845e-01):3.250625e-01):2.745223e-01,(38:1.395960e-01,((42:2.565601e-01,35:3.460812e-01):1.331488e-01,41:1.911946e-01):2.119328e-01):6.347180e-01):3.657686e-01):1.000698e-01,(8:6.787067e-01,6:3.304816e-01):9.418833e-01):1.409667e-01):2.816165e-01,(62:6.915433e-01,(((64:1.134162e-03,58:1.282554e-03):3.281639e-02,(56:3.324615e-02,57:2.410054e-02):2.613762e-02):4.046378e-01,((59:1.200418e-01,65:1.836717e-01):7.510989e-02,(63:6.063892e-02,66:2.970137e-02):8.947335e-02):2.550341e-01):1.426370e-01):8.807055e-01):4.118132e-03,((((((((32:6.167374e-03,28:1.910705e-03):5.178353e-02,27:2.185282e-01):5.627791e-02,31:9.870674e-02):4.720295e-02,29:2.397855e-02):2.857649e-03,33:3.851037e-02):1.429905e-02,30:4.755354e-02):6.586253e-01,((69:3.042738e-01,68:2.041476e-01):6.720985e-02,(67:1.358412e-01,70:2.761106e-01):1.726540e-01):5.093894e-01):1.021992e+00,(((4:6.188453e-02,5:4.575025e-02):8.768941e-01,55:8.265577e-01):4.843359e-01,3:7.207066e-01):1.854402e-01):1.883426e-01):1.237740e+00):3.676297e-01):2.366060e-01):9.705214e-02,1:6.401855e-02);
   tree gen.217500 = [&U] (22:1.681225e-02,(((((39:2.462328e-02,2:6.195644e-02):4.265494e-01,40:1.600200e-01):4.534688e-01,((((6:4.600132e-01,8:5.452944e-01):9.026906e-01,((((38:9.977372e-02,(41:2.473277e-01,(35:3.201642e-01,42:2.112691e-01):7.179868e-02):3.468827e-01):5.342690e-01,(25:5.026045e-01,(36:4.172327e-01,37:5.061422e-01):1.879516e-01):2.824384e-01):4.818422e-01,(((((24:6.553026e-01,((15:1.333725e-01,14:1.834715e-01):8.741742e-02,20:4.293623e-01):1.597615e-01):6.589418e-01,11:1.148588e+00):2.259403e-02,(26:9.545105e-01,12:1.335857e+00):2.355675e-01):1.409689e-01,(((((60:5.570344e-01,61:3.280132e-01):6.730420e-01,16:9.610721e-01):2.023581e-01,(13:8.557405e-02,(9:1.828065e-01,21:8.723841e-02):1.206222e-01):5.793505e-01):3.876611e-01,18:9.648197e-01):1.470265e-01,(10:1.093082e+00,((17:7.452776e-01,19:9.136101e-01):4.365063e-01,(44:7.121424e-01,(54:1.135554e+00,43:3.981238e-01):1.521223e-01):8.270008e-01):9.338785e-03):2.892412e-01):1.049039e-01):1.675128e-01,((((47:1.258048e-01,46:2.619321e-01):4.153822e-01,53:7.125421e-01):3.602473e-01,(48:2.970021e-01,45:2.406878e-01):5.814797e-01):3.320337e-01,49:7.816728e-01):7.585989e-01):2.220077e-01):1.161283e-02,(34:9.676607e-01,(51:2.342428e-01,(50:2.414992e-01,52:2.015933e-01):4.198897e-02):1.598956e+00):3.326604e-01):1.689620e-01):1.629232e-01,((((4:3.944851e-03,5:8.560212e-02):5.767164e-01,55:1.116763e+00):4.212130e-01,3:6.089183e-01):4.180510e-01,(((((32:7.181002e-03,28:1.426129e-04):8.729754e-02,(31:8.355345e-02,27:2.115027e-01):1.801061e-02):5.516511e-02,(33:5.250834e-02,30:3.696628e-02):2.735820e-02):1.780106e-02,29:6.491835e-02):7.534305e-01,(69:5.670046e-01,((67:1.452655e-01,70:2.539089e-01):9.722207e-02,68:5.656325e-02):7.452691e-02):8.289343e-01):8.264604e-01):3.510949e-01):4.029622e-02,(62:5.414173e-01,(((64:3.974487e-03,58:6.981186e-03):8.583785e-03,(56:3.244091e-02,57:1.701765e-02):3.178958e-02):3.362959e-01,((66:6.343171e-02,63:7.863659e-02):1.559542e-01,(65:2.604870e-01,59:4.002568e-02):5.259091e-02):4.867160e-01):3.751129e-01):1.033462e+00):6.917607e-01):4.463085e-01,7:6.473036e-01):1.042572e-01,23:2.983239e-02):2.530167e-01,1:8.272918e-02);
   tree gen.218000 = [&U] (22:5.892545e-02,(((((62:6.588577e-01,(((65:1.610088e-01,59:6.038369e-02):2.168889e-02,(66:2.007138e-02,63:1.052232e-01):1.494750e-01):3.865876e-01,((58:3.775858e-03,64:2.683588e-03):1.526703e-03,(56:3.408955e-02,57:2.240431e-02):3.232454e-02):3.491913e-01):2.026642e-01):8.827439e-01,(((((5:8.956700e-02,4:5.755278e-02):5.669617e-01,55:1.081547e+00):5.244795e-01,3:3.381473e-01):3.038906e-01,(((67:2.154345e-01,70:1.656889e-01):9.020577e-02,(69:5.057266e-01,68:3.083703e-01):7.547787e-02):8.774880e-01,(29:3.253891e-02,(((32:2.456065e-03,28:4.581245e-03):7.069165e-02,(27:1.989132e-01,31:8.888463e-02):1.832521e-02):1.758334e-02,(33:3.042134e-02,30:4.363602e-02):2.844284e-02):1.851450e-02):9.655875e-01):5.602840e-01):8.534337e-02,(((34:1.126386e+00,((49:8.047729e-01,((48:3.212940e-01,45:2.973893e-01):4.421351e-01,((46:2.338479e-01,47:1.999911e-01):3.431497e-01,53:8.944369e-01):9.418078e-02):3.201097e-01):1.278410e+00,((18:6.094826e-01,((44:8.049097e-01,(54:9.135104e-01,43:8.309303e-01):2.766049e-01):7.112136e-01,((19:8.003278e-01,17:5.512246e-01):3.715751e-01,10:1.014214e+00):9.338143e-02):2.906995e-01):2.642113e-01,(((26:9.861890e-01,12:1.007633e+00):1.438826e-01,(((60:4.696586e-01,61:5.321975e-01):6.142030e-01,16:9.801506e-01):3.264333e-01,(13:1.644353e-01,(21:1.630160e-01,9:1.934472e-01):1.085573e-01):5.913948e-01):3.460289e-01):9.449265e-02,(11:7.767354e-01,((20:3.084565e-01,(15:1.291138e-01,14:2.735778e-01):1.754493e-01):1.866883e-01,24:5.673607e-01):8.619588e-01):1.598285e-01):1.876114e-01):4.731952e-01):2.888677e-02):1.222506e-01,((38:2.400926e-01,(41:2.104320e-01,(42:3.410371e-01,35:1.967798e-01):5.742901e-02):2.439625e-01):5.531705e-01,(25:7.259259e-01,(36:5.528057e-01,37:5.336950e-01):1.871991e-01):2.769975e-01):5.402598e-01):1.598654e-02,(((51:4.491437e-01,50:1.428155e-01):2.214182e-01,52:6.422038e-02):1.402541e+00,(8:8.036104e-01,6:5.951346e-01):8.117787e-01):7.413783e-02):2.955924e-01):2.963326e-01):9.630393e-01,(40:2.343709e-01,(2:4.636909e-02,39:3.972708e-02):3.002627e-01):5.471524e-01):1.958342e-01,7:5.429561e-01):1.800003e-01,23:2.957875e-02):1.239147e-01,1:1.165049e-01);
   tree gen.218500 = [&U] (22:4.489660e-02,(((((62:6.147997e-01,(((65:1.502421e-01,59:5.634582e-02):7.455476e-02,(66:1.872920e-02,63:9.818689e-02):1.394796e-01):3.481306e-01,(((56:3.392018e-02,57:2.020385e-02):2.301127e-02,58:6.095059e-03):8.426060e-04,64:1.797549e-03):4.554704e-01):1.915411e-01):8.237146e-01,(((((5:1.024057e-01,4:5.370421e-02):6.131184e-01,55:1.009223e+00):4.894075e-01,3:3.155353e-01):2.835693e-01,(((67:1.448165e-01,70:2.928937e-01):1.172595e-01,(69:4.719085e-01,68:2.587968e-01):1.262803e-01):7.370173e-01,(((((32:1.807869e-03,28:8.368764e-03):6.596448e-02,27:1.856118e-01):1.771177e-02,31:8.294090e-02):4.587630e-02,(33:3.804438e-02,30:3.945746e-02):3.594164e-02):6.733123e-04,29:4.683304e-02):9.574555e-01):7.278967e-01):4.106643e-02,((((((18:5.687263e-01,((19:7.468097e-01,17:5.143641e-01):2.955020e-01,((43:7.753658e-01,(54:1.153929e+00,44:7.510852e-01):1.027671e-01):6.636546e-01,10:9.815053e-01):9.015086e-02):3.202398e-01):2.742630e-01,((((26:9.202423e-01,12:8.407118e-01):2.399618e-01,(((60:4.382524e-01,61:4.966093e-01):5.731311e-01,16:9.146077e-01):3.046047e-01,(13:1.534395e-01,(21:1.214253e-01,9:1.805113e-01):6.191010e-02):7.542160e-01):3.228899e-01):8.817391e-02,((20:3.299080e-01,(15:7.777248e-02,14:2.552836e-01):1.637170e-01):2.345550e-01,24:5.294212e-01):7.924818e-01):7.187930e-02,11:7.247949e-01):2.798965e-01):1.544173e-01,((49:6.443917e-01,((48:2.727510e-01,45:2.775028e-01):4.960258e-01,((46:1.641189e-01,47:1.437993e-01):3.202032e-01,53:8.346257e-01):1.865746e-01):3.967528e-01):9.068935e-01,34:1.051064e+00):6.457229e-02):2.919402e-01,((38:1.533608e-01,(41:1.963604e-01,(42:3.182318e-01,35:1.836211e-01):5.358872e-02):1.685015e-01):5.198331e-01,(25:4.365856e-01,(36:3.803910e-01,37:4.980067e-01):1.747393e-01):4.664990e-01):3.421588e-01):1.540239e-02,(8:7.498728e-01,6:4.750563e-01):8.116901e-01):5.827987e-02,((51:3.694144e-01,50:2.703716e-01):1.786149e-01,52:6.495518e-02):1.308753e+00):2.690719e-01):2.765168e-01):7.202946e-01,(40:2.080883e-01,(2:4.326837e-02,39:3.736591e-02):2.831350e-01):5.105642e-01):1.827388e-01,7:5.066485e-01):1.679637e-01,23:8.775912e-02):1.271734e-01,1:8.644783e-02);
   tree gen.219000 = [&U] ((23:9.349512e-02,((((62:6.255605e-01,(((59:5.050392e-02,65:1.655809e-01):1.127735e-02,(63:1.107126e-01,66:5.499210e-02):1.608946e-01):3.918114e-01,((57:2.295092e-02,56:1.663684e-02):1.660337e-02,(64:8.221904e-03,58:2.251247e-04):2.254493e-02):3.740936e-01):2.343723e-01):7.354247e-01,(((((29:7.629480e-02,(27:1.958149e-01,(31:5.105194e-02,(28:2.478852e-03,32:9.899812e-03):7.645488e-02):7.624987e-03):3.955862e-02):3.468566e-03,(30:4.682856e-02,33:2.743818e-02):3.352997e-02):1.096099e+00,(((70:3.481695e-01,67:2.653537e-01):1.425910e-01,69:3.973968e-01):2.795685e-02,68:1.633492e-01):6.675353e-01):8.043510e-01,(((5:8.700012e-02,4:1.589349e-02):3.440456e-01,55:1.368524e+00):7.260455e-01,3:7.304011e-01):1.680191e-01):3.327313e-01,((6:5.658445e-01,8:8.272952e-01):1.131931e+00,(((25:6.480718e-01,(36:5.502113e-01,37:5.557053e-01):2.375736e-01):5.833439e-01,((41:1.761383e-01,(42:2.709642e-01,35:3.313127e-01):1.218183e-01):2.948255e-01,38:1.613793e-01):5.043333e-01):4.555518e-01,(((((18:9.416945e-01,((16:8.428790e-01,(60:4.897401e-01,61:5.607911e-01):7.636947e-01):4.380695e-01,((9:1.753391e-01,21:1.194926e-01):6.430968e-02,13:2.501627e-01):4.416283e-01):5.375008e-01):1.603078e-01,(11:1.731998e+00,(((20:2.803174e-01,(14:1.779570e-01,15:1.315156e-01):1.007125e-01):2.721782e-01,24:5.995257e-01):5.899078e-01,(26:7.975715e-01,12:1.020095e+00):1.725209e-01):1.906975e-01):2.527244e-02):2.460150e-01,(10:9.431025e-01,(((43:6.761463e-01,54:1.178866e+00):2.641757e-01,44:6.722831e-01):1.221310e+00,(17:1.001565e+00,19:6.740823e-01):2.665003e-01):1.103957e-01):3.726181e-01):1.844728e-01,(49:9.414438e-01,(((47:1.730831e-01,46:2.150675e-01):3.565414e-01,53:1.152464e+00):1.372247e-01,(48:4.379700e-01,45:1.591078e-01):4.408797e-01):5.008163e-01):1.280772e+00):1.653695e-01,(34:1.198498e+00,(52:1.156446e-02,(51:2.692043e-01,50:2.123501e-01):2.374850e-01):1.819303e+00):1.482868e-01):4.804448e-01):1.293658e-01):7.215793e-02):2.459129e-01):6.340886e-01,((39:1.653297e-02,2:7.803396e-02):4.004592e-01,40:2.139887e-01):3.144898e-01):4.704371e-01,7:6.421460e-01):1.506501e-01):9.028782e-02,22:7.340653e-02,1:7.001354e-02);
   tree gen.219500 = [&U] (22:6.546508e-02,(23:8.657004e-02,(7:4.190067e-01,(((((64:2.036078e-03,(58:8.995802e-03,(57:2.048704e-02,56:2.702560e-02):1.689492e-02):5.500548e-03):3.800925e-01,((59:3.331599e-02,65:2.796387e-01):8.457423e-02,(63:7.914892e-02,66:6.151362e-02):1.004224e-01):4.049334e-01):1.319864e-01,62:5.439818e-01):7.654670e-01,(((3:5.057495e-01,(55:1.070705e+00,(4:1.806719e-02,5:8.421801e-02):5.126850e-01):6.016498e-01):3.673584e-01,(((30:4.354000e-02,33:7.624288e-02):8.004676e-02,(29:3.111524e-02,(31:5.091586e-02,((28:2.019495e-03,32:1.665050e-03):1.321658e-01,27:2.360205e-01):3.887726e-03):3.206594e-02):3.536257e-02):9.639598e-01,(((67:2.371483e-01,70:2.516817e-01):7.000515e-02,68:1.188680e-01):1.203797e-03,69:4.248769e-01):3.901620e-01):1.047865e+00):2.212744e-01,(((34:7.315792e-01,(52:2.117472e-01,(50:2.647911e-01,51:3.068749e-01):1.026992e-01):1.204745e+00):7.449660e-01,(((((20:2.739491e-01,(14:1.212189e-01,15:1.243552e-01):7.410606e-02):1.114625e-01,24:8.082365e-01):5.044905e-01,11:9.370734e-01):1.529287e-01,((26:1.168323e+00,12:6.640366e-01):1.371209e-01,(((9:2.331308e-01,21:1.140793e-01):2.144726e-01,13:7.362664e-02):5.626069e-01,((60:7.272368e-01,61:4.497472e-01):5.960335e-01,16:8.226048e-01):3.076934e-01):3.200201e-01):8.218304e-02):1.714658e-01,((10:1.143338e+00,((44:5.899712e-01,(54:5.177386e-01,43:7.257261e-01):1.836980e-01):8.116999e-01,(19:1.019085e+00,17:5.008430e-01):5.032231e-01):3.775980e-03):2.627580e-01,18:9.921882e-01):9.753562e-02):2.660425e-01):2.183372e-02,((((25:4.329257e-01,(37:5.097069e-01,36:5.073589e-01):2.228677e-01):2.818313e-01,(((42:2.622405e-01,35:2.836858e-01):1.784376e-01,41:1.878711e-01):2.622576e-01,38:1.043073e-01):6.269674e-01):3.099287e-01,(((45:4.088085e-01,48:1.817370e-01):2.235158e-01,((47:2.061720e-01,46:1.801676e-01):3.032772e-01,53:8.945675e-01):4.179124e-01):2.144107e-01,49:9.615129e-01):9.514831e-01):2.097035e-01,(8:6.390624e-01,6:6.099380e-01):6.216697e-01):1.346565e-01):8.202717e-02):4.165435e-01):7.701097e-01,((2:2.999330e-02,39:2.234149e-02):3.182012e-01,40:2.332692e-01):4.619766e-01):8.312723e-02):2.631548e-01):1.283577e-01,1:3.537290e-02);
   tree gen.220000 = [&U] (22:6.887243e-02,(23:9.107586e-02,(7:4.408153e-01,((((((64:2.142052e-03,(57:2.155336e-02,56:2.843223e-02):2.892516e-02):2.254793e-03,58:5.456467e-03):3.998757e-01,((59:3.505003e-02,65:2.941934e-01):6.291862e-02,(63:8.326849e-02,66:5.582813e-02):1.132163e-01):4.260095e-01):1.388560e-01,62:5.722951e-01):8.053082e-01,(((3:6.491011e-01,(55:1.126433e+00,(4:1.900756e-02,5:1.135616e-01):4.679413e-01):4.781665e-01):5.739912e-01,((30:1.215563e-02,((29:4.490503e-02,(31:5.356594e-02,((28:4.185931e-03,32:1.751713e-03):6.751266e-02,27:2.483050e-01):2.605586e-02):5.230311e-02):3.623041e-02,33:8.021119e-02):2.701646e-02):1.116852e+00,(69:4.678880e-01,(68:1.512346e-01,(67:1.494566e-01,70:2.647813e-01):6.888514e-02):1.386440e-03):4.064050e-01):1.117057e+00):2.327913e-01,((34:1.265324e+00,((51:3.228472e-01,50:2.785730e-01):1.062627e-01,52:2.234829e-01):1.259584e+00):4.289618e-01,((((((20:2.882077e-01,(14:1.299607e-01,15:1.308277e-01):9.328109e-02):1.084763e-01,24:8.503038e-01):9.297710e-01,11:9.858465e-01):1.608884e-01,((26:1.114176e+00,12:6.985986e-01):1.683444e-01,(((9:2.452648e-01,21:1.379475e-01):1.311348e-01,13:6.991658e-02):3.843542e-01,((60:7.650882e-01,61:5.729221e-01):6.270561e-01,16:8.654200e-01):5.000193e-01):5.813815e-01):3.968067e-02):1.803903e-01,((((19:1.086865e+00,17:5.269111e-01):3.634169e-01,(44:6.206782e-01,(54:7.268225e-01,43:7.634990e-01):1.928629e-01):8.116075e-01):5.957181e-03,10:1.204940e+00):2.137169e-01,18:1.043830e+00):1.838575e-01):2.939299e-01,((((25:6.752706e-01,(37:5.362363e-01,36:4.896964e-01):1.901686e-01):2.891619e-01,(((42:3.413101e-01,35:2.249629e-01):1.318370e-01,41:1.792896e-01):2.759077e-01,38:1.097363e-01):7.503238e-01):3.260600e-01,(((45:2.586995e-01,48:1.047667e-01):5.646637e-01,((47:2.169029e-01,46:1.480638e-01):3.190623e-01,53:9.411283e-01):2.232713e-01):2.053441e-01,49:1.211301e+00):7.762784e-01):2.099012e-01,(8:6.723245e-01,6:6.416842e-01):6.540265e-01):2.596671e-01):3.426416e-02):8.629654e-02):3.082912e-01):6.469861e-01,((2:2.475740e-02,39:2.350432e-02):3.347630e-01,40:2.454105e-01):4.860217e-01):4.211624e-01):2.768516e-01):1.350385e-01,1:2.514602e-02);
   tree gen.220500 = [&U] ((23:1.061160e-01,((((62:6.330051e-01,(((65:1.892803e-01,59:8.260304e-02):2.767170e-02,(63:6.794941e-02,66:5.399632e-02):1.576519e-01):3.246847e-01,((64:1.167405e-03,58:7.700812e-04):5.984717e-03,(57:3.998053e-02,56:2.132704e-02):2.461976e-02):3.832201e-01):9.714485e-02):9.603500e-01,((((29:4.781620e-02,(((27:4.426090e-01,31:5.165949e-02):1.402741e-02,(28:2.773957e-03,32:7.025747e-03):8.672763e-02):3.226719e-02,(30:6.588956e-02,33:3.474420e-02):2.749592e-02):2.544445e-02):1.208790e+00,((68:9.747354e-02,(70:3.888185e-01,67:3.284260e-01):2.822810e-01):2.287292e-01,69:4.031917e-01):5.469898e-01):8.146857e-01,(((5:4.043286e-02,4:7.059526e-02):9.336359e-01,55:1.008511e+00):8.206952e-01,3:5.104096e-01):1.942399e-01):1.542688e-01,((6:5.725785e-01,8:8.721072e-01):1.097919e+00,(((25:5.320707e-01,(36:5.384358e-01,37:6.262693e-01):1.661784e-01):5.554401e-01,((41:2.763938e-01,(42:2.741888e-01,35:2.205113e-01):9.037018e-02):3.801860e-01,38:1.629334e-01):6.860064e-01):3.809281e-01,((((18:1.010310e+00,(((16:8.775322e-01,(60:4.955684e-01,61:3.952061e-01):7.727832e-01):6.612127e-01,((9:1.774258e-01,21:1.541709e-01):1.894024e-01,13:1.695707e-01):5.929860e-01):5.519852e-01,((((20:2.836533e-01,(14:1.800748e-01,15:1.330808e-01):1.919981e-01):1.408406e-01,24:5.604857e-01):6.062445e-01,(26:8.070632e-01,12:7.500346e-01):1.448318e-01):2.362429e-01,11:1.029969e+00):1.214016e-01):5.307444e-02):9.754517e-02,((10:9.912569e-01,((43:9.022115e-01,54:1.192895e+00):2.879309e-01,44:3.952998e-01):1.235844e+00):1.389492e-01,(17:6.762279e-01,19:6.821044e-01):3.197291e-01):4.008759e-01):1.808591e-01,(34:6.454699e-01,(52:2.983303e-01,(51:3.977284e-01,50:2.515089e-01):2.631035e-02):1.742051e+00):4.627081e-01):8.799936e-02,(49:1.132996e+00,(((47:1.491867e-01,46:2.123463e-01):4.691475e-01,53:1.047765e+00):2.180091e-01,(48:4.099868e-01,45:1.610013e-01):4.231774e-01):3.813680e-01):9.203170e-01):8.254799e-02):2.037372e-01):9.892629e-02):3.676413e-01):7.756645e-01,((39:7.004964e-03,2:4.969032e-02):3.298565e-01,40:1.951465e-01):2.173486e-01):3.151323e-01,7:6.497880e-01):2.433416e-01):8.637898e-02,22:5.885295e-02,1:4.216161e-02);
   tree gen.221000 = [&U] (22:6.609993e-02,(23:5.439742e-02,(7:5.104513e-01,(((39:3.247083e-02,2:8.910318e-03):4.572089e-01,40:2.323876e-01):2.922671e-01,((62:7.095025e-01,(((56:2.997499e-02,57:5.049293e-02):3.267588e-02,(64:6.599742e-03,58:3.659995e-03):3.065609e-03):4.322040e-01,((59:3.941450e-02,65:2.226696e-01):9.269358e-02,(63:8.796032e-02,66:3.570587e-02):1.205475e-01):4.665382e-01):1.896068e-01):6.703522e-01,(((((31:1.600247e-01,((32:2.835424e-03,28:1.087756e-03):4.610594e-02,27:2.191640e-01):1.314431e-02):2.848212e-02,((30:5.410974e-02,33:3.239391e-02):2.407930e-02,29:5.786191e-02):3.511952e-02):7.875272e-01,((68:1.980105e-01,69:2.743110e-01):1.110135e-01,(70:2.837210e-01,67:1.227462e-01):1.654161e-01):9.265121e-01):6.800217e-01,(((4:7.274045e-02,5:7.081930e-02):6.680380e-01,55:7.118912e-01):5.721038e-01,3:5.072001e-01):2.930435e-01):2.765116e-01,((((((((13:2.022435e-01,(9:1.673786e-01,21:9.782574e-02):4.500630e-02):7.669233e-01,((60:5.014817e-01,61:4.552132e-01):4.682795e-01,16:1.027868e+00):1.907193e-01):3.909439e-01,(12:1.280360e+00,26:9.476291e-01):6.972391e-02):7.625838e-02,(18:9.929350e-01,(((44:5.760061e-01,(54:8.210221e-01,43:6.844812e-01):4.191219e-01):6.473927e-01,10:1.295063e+00):1.927801e-01,(19:6.319465e-01,17:7.594406e-01):2.550076e-01):4.892021e-01):2.129889e-01):4.305815e-02,((24:5.498509e-01,((15:6.840868e-02,14:2.277608e-01):1.007268e-01,20:4.014152e-01):2.558183e-01):5.331660e-01,11:1.367875e+00):4.518747e-01):4.584384e-01,(((50:1.642007e-01,51:3.881903e-01):6.736815e-02,52:1.563170e-01):1.435284e+00,34:9.707589e-01):3.523388e-01):8.948428e-03,((49:1.139993e+00,((45:7.974031e-02,48:4.307787e-01):3.850691e-01,((46:9.726643e-02,47:2.501164e-01):3.568018e-01,53:1.019087e+00):2.274386e-01):3.097142e-01):8.601710e-01,((25:7.513193e-01,(36:2.442687e-01,37:8.359649e-01):1.689788e-01):3.165146e-01,(38:5.598904e-02,((42:2.328943e-01,35:2.754711e-01):1.244858e-01,41:1.830789e-01):5.233864e-01):9.563563e-01):1.945185e-01):2.370957e-01):1.292626e-01,(8:4.972972e-01,6:1.008658e+00):1.115662e+00):1.045694e-01):2.301592e-01):6.333591e-01):3.462458e-01):1.825558e-01):1.235311e-01,1:8.270216e-02);
   tree gen.221500 = [&U] (22:6.297895e-02,(23:8.037486e-02,(7:6.029735e-01,(((39:3.093768e-02,2:1.321622e-02):4.844121e-01,40:2.214152e-01):2.962151e-01,((62:6.760026e-01,((58:3.628547e-03,(64:6.329938e-03,(56:2.855969e-02,57:4.810885e-02):7.236149e-02):3.060842e-03):4.115353e-01,((59:3.755350e-02,65:2.121560e-01):2.274022e-02,(63:8.380717e-02,66:1.936188e-02):1.148557e-01):4.481306e-01):1.806543e-01):6.387007e-01,((((((30:5.247220e-02,33:3.086439e-02):1.330939e-02,29:5.750672e-02):2.097529e-02,(31:1.524690e-01,((32:4.367339e-05,28:1.036397e-03):4.478454e-02,27:2.088160e-01):1.625330e-02):2.713730e-02):7.503432e-01,(69:2.613591e-01,(68:1.926210e-01,(70:2.703247e-01,67:1.157848e-01):1.358627e-01):2.161531e-02):8.827658e-01):6.479137e-01,(((4:6.930592e-02,5:6.747549e-02):6.364958e-01,55:6.782784e-01):4.107217e-01,3:4.832520e-01):2.792072e-01):1.477228e-01,(((((((12:1.278112e+00,((13:1.926943e-01,(9:2.501580e-01,21:9.323934e-02):1.616081e-01):6.539431e-01,((60:4.778037e-01,61:4.337198e-01):4.461691e-01,16:9.793357e-01):5.128937e-01):3.329610e-01):5.404995e-03,26:8.990354e-01):4.111950e-02,18:9.100447e-01):1.994782e-01,(10:1.137010e+00,((19:6.021084e-01,17:5.582130e-01):3.982832e-01,(44:5.488093e-01,(54:7.822566e-01,43:6.085360e-01):1.472644e-01):8.661846e-01):1.921994e-01):4.688294e-01):1.857884e-01,((24:6.545448e-01,((15:5.731754e-02,14:2.170068e-01):9.597083e-02,20:3.824619e-01):1.423316e-01):4.166660e-01,11:1.269240e+00):3.212366e-01):3.117209e-01,(((50:1.564478e-01,51:3.698615e-01):5.949636e-02,52:1.489363e-01):1.367515e+00,34:9.249234e-01):1.927338e-01):9.413744e-03,(((49:8.016876e-01,((45:2.536830e-01,48:3.880433e-01):3.668876e-01,((46:1.594355e-01,47:3.895004e-01):2.899142e-01,53:8.913865e-01):2.166998e-01):2.950907e-01):1.023547e+00,((25:7.158449e-01,(36:2.327353e-01,37:7.964938e-01):1.610003e-01):3.015700e-01,(38:1.010896e-01,((42:4.099975e-01,35:2.585434e-01):1.186081e-01,41:1.744346e-01):1.869764e-01):9.112008e-01):1.853341e-01):2.259009e-01,(8:4.416599e-01,6:9.610328e-01):1.062984e+00):1.277573e-01):1.886601e-01):2.116435e-01):7.593540e-01):2.592648e-01):1.739362e-01):9.943714e-02,1:6.300660e-02);
   tree gen.222000 = [&U] (22:8.520751e-02,(((((39:1.333780e-02,2:1.218890e-02):2.583789e-01,40:1.337090e-01):3.713678e-01,(((62:5.924056e-01,(((57:3.658308e-02,56:2.322821e-02):6.043968e-03,(64:8.868363e-04,58:3.430420e-03):7.982038e-03):5.562022e-01,((66:3.956053e-02,63:1.423620e-01):9.343684e-02,(65:2.149680e-01,59:9.949074e-02):4.349973e-02):3.147176e-01):5.121691e-01):6.116134e-01,((3:3.799301e-01,((4:4.961531e-02,5:7.932795e-02):5.721565e-01,55:8.673557e-01):4.259960e-01):2.651786e-02,((((((32:1.235363e-02,28:8.110943e-04):7.295522e-02,27:1.775839e-01):1.700785e-02,31:1.032894e-01):2.655140e-02,(33:2.482808e-02,30:3.752157e-02):1.749658e-02):1.576810e-02,29:3.378968e-02):1.134989e+00,((69:6.007768e-01,68:2.161185e-01):7.395375e-03,(67:1.601799e-01,70:3.434652e-01):1.282715e-01):8.576267e-01):4.937379e-01):5.656226e-01):2.435333e-02,((((38:2.109567e-01,(41:2.032555e-01,(35:2.435941e-01,42:2.973867e-01):6.823078e-02):1.241535e-01):6.227820e-01,(25:5.130422e-01,(36:4.610862e-01,37:6.468999e-01):3.428360e-01):1.447674e-01):3.656690e-01,(6:5.019417e-01,8:8.636524e-01):8.218686e-01):1.836358e-01,((34:8.572331e-01,(52:2.317400e-01,(50:3.039959e-01,51:2.035635e-01):5.544333e-02):1.466717e+00):3.096345e-01,((((((47:2.181046e-01,46:2.132261e-01):2.697183e-01,53:5.808501e-01):1.400760e-01,(48:5.536253e-01,45:1.225099e-01):4.844460e-01):2.952729e-01,49:9.711997e-01):9.718818e-01,(24:8.956168e-01,((15:1.799971e-01,14:1.308725e-01):1.501771e-01,20:2.797376e-01):7.198222e-02):8.191686e-01):9.810020e-02,((((26:8.712869e-01,12:9.721071e-01):2.615015e-01,((17:4.142171e-01,19:6.763164e-01):3.462006e-01,(((44:6.241095e-01,43:8.870455e-01):2.911055e-01,54:4.296116e-01):5.885080e-01,10:8.132116e-01):3.732445e-02):6.513871e-01):3.823325e-02,((((60:3.737700e-01,61:3.946678e-01):4.657700e-01,16:7.051427e-01):3.780711e-01,(13:1.226588e-01,(9:1.303812e-01,21:1.934925e-01):1.159737e-01):5.045721e-01):2.556033e-01,18:9.221061e-01):3.372114e-01):1.315309e-01,11:8.850956e-01):1.775913e-01):1.460200e-01):4.499941e-02):2.652544e-01):7.678445e-01):4.301976e-01,7:5.229578e-01):5.266420e-02,23:7.722191e-02):8.637270e-02,1:5.154097e-02);
   tree gen.222500 = [&U] ((((((((6:4.406157e-01,8:6.631831e-01):9.886952e-01,(((((70:3.690386e-01,67:2.722582e-01):3.973164e-01,68:2.927856e-01):2.312998e-01,69:1.803490e-01):5.495000e-01,(33:2.492031e-03,(30:3.636241e-02,(29:4.919631e-02,(27:1.768048e-01,((28:2.067864e-03,32:4.646204e-03):1.477958e-01,31:1.050553e-01):1.091295e-02):4.525792e-02):1.616033e-02):3.318843e-02):9.316568e-01):7.795074e-01,((55:1.070453e+00,(4:3.504742e-02,5:6.695837e-02):4.952567e-01):6.948199e-01,3:5.171393e-01):2.219458e-01):2.625585e-01):3.533482e-01,((((51:2.490623e-01,(50:2.817598e-01,52:2.661911e-01):3.342075e-02):8.468214e-01,34:1.042300e+00):2.902407e-01,(((37:5.980456e-01,36:4.423212e-01):1.261235e-01,25:5.454137e-01):3.583868e-01,(38:1.458901e-01,(41:3.050262e-01,(35:1.425053e-01,42:3.140506e-01):1.365988e-01):2.034921e-01):8.542091e-01):6.356809e-01):1.577789e-02,((((11:1.043312e+00,((12:8.653395e-01,26:7.525620e-01):1.200392e-01,((20:2.355699e-01,(15:1.293527e-01,14:1.197738e-01):1.542521e-01):2.927088e-01,24:7.186787e-01):5.775751e-01):8.772859e-03):2.457649e-01,((19:5.633842e-01,17:8.412282e-01):3.655668e-01,(10:8.985615e-01,(43:6.639692e-01,(44:5.222911e-01,54:8.054103e-01):1.662085e-01):6.122414e-01):1.129605e-01):4.660510e-01):1.095845e-01,((((21:9.644793e-02,9:2.756467e-01):1.698582e-01,13:6.093049e-02):4.337799e-01,((61:4.508212e-01,60:5.609360e-01):7.569831e-01,16:8.936790e-01):4.487446e-01):2.062689e-01,18:8.530680e-01):2.055196e-01):6.745124e-02,(((48:2.170624e-01,45:3.158638e-01):5.183385e-01,((46:1.404360e-01,47:2.611205e-01):2.517396e-01,53:7.045747e-01):3.481608e-01):3.758207e-01,49:8.865346e-01):1.013337e+00):1.655253e-01):1.014278e-01):1.722139e-01,((((57:3.475765e-02,56:1.358901e-02):1.737312e-02,(64:7.515026e-03,58:7.636681e-03):1.107395e-02):3.833447e-01,((66:3.922573e-02,63:9.232796e-02):1.099309e-01,(65:1.988076e-01,59:9.062416e-02):3.071188e-02):2.471493e-01):9.959152e-02,62:5.282479e-01):8.647467e-01):9.190749e-01,(40:2.877799e-01,(39:6.328290e-02,2:6.066404e-03):3.902082e-01):3.102856e-01):2.791012e-01,7:6.161335e-01):2.044269e-01,23:7.009208e-02):1.607263e-01,22:2.874154e-02,1:9.415487e-02);
   tree gen.223000 = [&U] (22:3.085821e-02,(((((39:1.504267e-02,2:2.833675e-02):4.716762e-01,40:1.591005e-01):3.424898e-01,(((((4:2.145056e-02,5:2.960270e-02):6.889079e-01,55:9.178166e-01):4.507795e-01,3:7.614636e-01):2.983921e-02,(((((32:5.421407e-03,28:9.667135e-04):4.833912e-02,(31:9.645141e-02,27:2.355129e-01):1.808487e-02):9.571731e-02,(33:5.068169e-02,30:3.970449e-02):6.353701e-02):8.336230e-03,29:5.154337e-02):1.094083e+00,((67:2.449700e-01,70:4.691098e-01):9.153496e-02,(68:2.374294e-01,69:4.839977e-01):1.414504e-02):6.532466e-01):8.342669e-01):5.912699e-01,(((((38:1.734459e-01,(41:2.150805e-01,(35:2.577659e-01,42:3.146881e-01):1.527071e-01):1.313765e-01):7.430918e-01,(25:5.428900e-01,(36:4.249935e-01,37:5.151179e-01):1.986003e-01):2.067912e-01):3.903063e-01,(6:5.311436e-01,8:9.925930e-01):7.546866e-01):1.723628e-01,((((((47:2.524396e-01,46:1.785792e-01):2.853919e-01,53:6.146427e-01):2.852143e-01,(48:3.121682e-01,45:1.167525e-01):5.742752e-01):9.503979e-02,49:9.584842e-01):1.046063e+00,(34:9.071052e-01,((52:1.514681e-01,50:3.626435e-01):1.229630e-02,51:4.233392e-01):1.281506e+00):3.276483e-01):1.770208e-02,((((15:1.904690e-01,14:1.384863e-01):6.578124e-02,20:2.523052e-01):1.152419e-01,24:7.429323e-01):9.417683e-01,((((26:7.512753e-01,12:1.028662e+00):4.071264e-01,((((60:3.955151e-01,61:4.176288e-01):4.928675e-01,16:7.182327e-01):4.000665e-01,(13:1.297949e-01,(9:2.455863e-01,21:1.947167e-01):1.580013e-01):5.339270e-01):1.658569e-01,18:9.757523e-01):3.568297e-01):1.229190e-02,(((43:9.386520e-01,44:5.390200e-01):7.808580e-02,54:7.291266e-01):8.188310e-01,((17:6.650249e-01,19:7.156631e-01):3.884439e-01,10:1.231264e+00):1.185609e-01):5.318089e-01):7.044443e-02,11:9.083606e-01):2.256583e-01):2.065026e-01):1.409844e-01):2.378485e-01,(62:4.961839e-01,(((57:4.565140e-02,56:3.633598e-02):1.587796e-02,(64:1.953431e-04,58:7.108163e-04):4.383630e-02):4.239878e-01,((66:5.216220e-02,63:1.506444e-01):9.887280e-02,(65:1.720116e-01,59:7.239015e-02):2.818746e-02):2.509766e-01):4.096319e-01):9.357298e-01):1.138665e-01):7.398930e-01):2.653535e-01,7:5.533824e-01):1.671720e-01,23:6.660837e-02):9.828363e-02,1:7.855730e-02);
   tree gen.223500 = [&U] (22:6.569282e-02,(23:1.042116e-01,(7:6.736469e-01,((((((57:4.386902e-02,56:2.576741e-02):1.874387e-02,(64:3.506817e-04,58:2.772298e-02):1.599407e-02):5.156019e-01,((59:7.269638e-02,65:3.737393e-01):3.820586e-02,(63:7.308844e-02,66:2.957944e-02):1.985732e-01):5.172180e-01):1.352704e-01,62:8.547200e-01):1.298462e+00,(((3:7.286686e-01,(55:1.028155e+00,(4:3.694313e-02,5:1.780191e-01):4.824540e-01):4.866664e-01):4.288155e-01,((29:5.825111e-02,((30:3.981148e-02,33:5.624290e-02):2.271256e-02,(31:1.375026e-01,(27:3.049474e-01,(28:2.552422e-03,32:7.888592e-03):1.538923e-01):2.647893e-02):8.794269e-02):1.377661e-03):8.160968e-01,((67:1.883530e-01,70:3.731843e-01):4.844892e-01,(69:3.215785e-01,68:4.660763e-01):6.500237e-02):1.145331e+00):5.623608e-01):7.211188e-02,((((8:8.329428e-01,6:7.105422e-01):1.590221e+00,(34:9.541491e-01,(51:3.448976e-01,(50:3.042936e-01,52:3.745786e-01):4.857574e-03):1.776693e+00):3.165004e-01):2.554832e-02,((25:6.260667e-01,(37:6.654963e-01,36:6.121401e-01):2.389836e-01):2.343777e-01,(((42:2.898134e-01,35:2.731274e-01):1.316471e-01,41:2.144070e-01):4.259032e-01,38:1.623566e-01):8.834897e-01):7.694933e-01):2.247300e-01,((((11:1.059547e+00,(26:1.008975e+00,12:9.260059e-01):2.880219e-01):3.559600e-01,(((14:3.113275e-01,15:1.271234e-01):1.926830e-01,20:3.415680e-01):7.298195e-02,24:8.597396e-01):1.179236e+00):1.361675e-02,(((19:9.140838e-01,17:1.020471e+00):7.995311e-01,((54:7.236857e-01,(43:9.608413e-01,44:6.919765e-01):1.983582e-01):1.124578e+00,10:1.154987e+00):2.957156e-01):2.065614e-01,(18:1.439245e+00,((13:2.896565e-01,(9:2.102033e-01,21:1.008344e-01):5.026676e-02):7.574898e-01,((60:6.587746e-01,61:5.709772e-01):8.140186e-01,16:9.431985e-01):4.232894e-01):3.485126e-01):7.333803e-01):1.337075e-01):1.719488e-01,(((45:3.098034e-01,48:2.487602e-01):5.227135e-01,((47:3.697672e-01,46:1.762761e-01):4.021161e-01,53:1.042144e+00):4.836946e-01):1.876034e-01,49:9.330353e-01):1.183515e+00):2.030518e-01):2.686252e-01):4.016808e-01):6.456889e-01,((2:6.407193e-02,39:1.809352e-02):3.335269e-01,40:2.979528e-01):3.705286e-01):3.659737e-01):2.971950e-01):7.077062e-02,1:7.725266e-02);
   tree gen.224000 = [&U] (22:3.583401e-02,(((((62:6.702834e-01,(((65:2.597643e-01,59:9.081917e-02):4.483494e-02,(66:3.934521e-02,63:8.904663e-02):1.604279e-01):3.406382e-01,((64:2.176910e-03,58:6.911515e-04):4.660429e-03,(56:3.424739e-02,57:2.737184e-02):2.724642e-02):3.201349e-01):1.413041e-01):8.999600e-01,(((((5:8.932119e-02,4:4.106960e-02):5.944268e-01,55:9.410678e-01):4.719085e-01,3:8.112001e-01):1.650545e-01,(((68:1.421964e-01,69:4.900303e-01):1.252561e-01,(67:1.815095e-01,70:3.022213e-01):9.851468e-02):5.251435e-01,(29:4.664998e-02,((33:3.483479e-02,30:4.221051e-02):2.806668e-02,(31:7.455754e-02,((32:1.103442e-03,28:6.779155e-03):3.488683e-02,27:1.537231e-01):7.187750e-02):3.557448e-02):2.066330e-02):7.687393e-01):7.365095e-01):2.933686e-01,(((((11:1.072010e+00,(20:2.260625e-01,((15:1.196958e-01,14:2.314256e-01):1.102247e-01,24:1.015192e+00):8.651381e-02):8.834232e-01):1.285057e-01,(((((60:5.856760e-01,61:4.356747e-01):6.380841e-01,16:7.824422e-01):6.076750e-01,(13:9.141586e-02,(21:1.756341e-01,9:3.110899e-01):1.731445e-01):3.904828e-01):3.453096e-01,(18:1.382865e+00,((19:6.837895e-01,17:6.615757e-01):2.538313e-01,(10:1.178691e+00,((54:5.907496e-01,43:5.321992e-01):3.497472e-01,44:6.204190e-01):9.696069e-01):1.625238e-01):3.084428e-01):6.364394e-02):1.291656e-01,(12:1.030221e+00,26:9.711692e-01):6.371731e-02):2.168700e-01):1.265620e-01,(((48:3.635486e-01,45:2.161700e-01):4.463920e-01,((46:2.300012e-01,47:1.715533e-01):3.136393e-01,53:7.590664e-01):2.639824e-01):1.257437e-01,49:8.198434e-01):8.767864e-01):2.030786e-02,(34:1.164933e+00,((50:2.565738e-01,51:3.836514e-01):7.996859e-02,52:9.876191e-02):9.698586e-01):2.411833e-01):2.641133e-02,(((38:1.455376e-01,(41:2.496233e-01,(42:3.365482e-01,35:3.173805e-01):5.309484e-02):3.365043e-01):7.866057e-01,(25:8.281046e-01,(36:4.182056e-01,37:6.729025e-01):2.240712e-01):3.253221e-01):2.888568e-01,(8:9.084755e-01,6:4.192278e-01):9.531116e-01):2.042170e-01):2.214363e-01):2.814119e-01):6.327419e-01,(40:2.788064e-01,(2:4.625488e-02,39:6.422186e-02):2.816713e-01):3.851952e-01):1.984541e-01,7:4.413475e-01):2.921969e-01,23:1.019472e-01):1.988343e-01,1:9.145605e-02);
   tree gen.224500 = [&U] (22:1.249179e-01,(((((62:7.140054e-01,(((65:2.627342e-01,59:8.762622e-02):4.534369e-02,(66:3.618714e-02,63:9.006469e-02):1.564574e-01):3.445327e-01,((64:2.201798e-03,58:1.589745e-03):4.713712e-03,(56:2.824096e-02,57:2.778124e-02):2.755792e-02):3.237949e-01):4.211784e-01):9.102492e-01,(((((5:9.034239e-02,4:4.153915e-02):6.012228e-01,55:1.114279e+00):4.773037e-01,3:8.204744e-01):3.640213e-01,(((68:1.891358e-01,(67:1.911723e-01,70:3.056765e-01):6.245794e-02):1.261207e-01,69:4.956328e-01):5.311474e-01,((33:3.110422e-02,30:4.269310e-02):2.456747e-02,(29:3.167997e-02,(31:7.552858e-02,((32:1.199802e-03,28:1.929285e-03):1.138021e-01,27:2.922291e-01):9.237739e-03):3.598120e-02):5.291983e-03):7.775282e-01):7.449299e-01):3.864827e-01,((((11:1.084266e+00,((((60:6.702606e-01,61:4.002494e-01):4.790952e-01,16:7.913877e-01):3.888560e-01,(13:9.246100e-02,(21:1.776421e-01,9:1.430526e-01):1.751241e-01):5.285494e-01):4.187070e-01,((12:1.041999e+00,26:9.822725e-01):3.815774e-01,(((19:6.916071e-01,17:6.691394e-01):2.567333e-01,(10:1.192167e+00,((54:5.975035e-01,43:5.476401e-01):3.961381e-01,44:4.311706e-01):9.806923e-01):1.812752e-01):2.016567e-01,18:7.861700e-01):2.219140e-01):1.156478e-02):2.626988e-01):8.615524e-02,((((48:3.677050e-01,45:2.186414e-01):4.514956e-01,((46:2.326308e-01,47:1.650768e-01):3.516607e-01,53:8.900291e-01):1.600701e-01):2.608572e-01,49:8.292166e-01):1.058477e+00,(20:2.286471e-01,((15:1.210642e-01,14:2.340715e-01):1.261091e-01,24:1.026799e+00):3.424597e-02):4.548290e-01):1.809867e-01):1.441679e-01,(34:1.178252e+00,((50:2.595072e-01,51:2.757435e-01):1.073293e-01,52:1.429187e-01):9.951654e-01):3.156042e-01):1.201684e-01,(((38:1.472016e-01,(41:2.524772e-01,(42:3.403959e-01,35:3.210090e-01):9.753132e-02):3.857805e-01):7.955989e-01,(25:8.375722e-01,(36:4.229869e-01,37:6.805957e-01):3.123172e-01):3.290415e-01):2.921592e-01,(8:9.350267e-01,6:4.240208e-01):9.640084e-01):2.065518e-01):2.239680e-01):2.040850e-01):6.562955e-01,(40:2.819939e-01,(2:4.774396e-02,39:4.285643e-02):3.300405e-01):3.895991e-01):2.007230e-01,7:4.463933e-01):2.955376e-01,23:1.031128e-01):1.223301e-01,1:7.315833e-02);
   tree gen.225000 = [&U] (22:1.278254e-01,(((((62:6.751441e-01,(((65:1.863300e-01,59:9.475857e-02):6.584614e-02,(66:2.469339e-02,63:8.516273e-02):5.498859e-02):3.801690e-01,(58:3.976400e-03,((56:2.591720e-02,57:4.902555e-02):2.909260e-02,64:2.077657e-03):1.570065e-03):3.061717e-01):3.982549e-01):8.607069e-01,((((((5:8.542531e-02,4:3.927829e-02):5.685000e-01,55:1.053632e+00):4.513255e-01,3:7.758184e-01):1.409951e-01,(((69:4.588016e-01,68:2.686422e-01):2.912441e-02,(67:1.745966e-01,70:2.890394e-01):5.742697e-02):6.807021e-01,((33:1.007675e-01,30:4.036943e-02):2.323033e-02,(29:2.995572e-02,(31:7.645342e-02,(27:2.763239e-01,(32:5.144379e-04,28:1.824279e-03):5.389023e-02):6.773750e-03):6.975658e-02):4.281708e-03):7.352096e-01):6.250164e-01):3.835585e-01,(((38:1.391898e-01,(41:2.387356e-01,(42:3.218691e-01,35:2.850532e-01):1.489603e-01):3.647836e-01):7.237949e-01,(25:5.244322e-01,(36:3.976349e-01,37:6.435528e-01):2.729289e-01):3.193292e-01):3.674531e-01,(8:8.841359e-01,6:4.009426e-01):9.119795e-01):1.457842e-01):5.659938e-02,(((11:1.025253e+00,((((60:6.731496e-01,61:6.251316e-01):6.630553e-01,16:7.483148e-01):3.676917e-01,(13:8.742862e-02,(21:1.679735e-01,9:1.352667e-01):1.655926e-01):5.970777e-01):4.429949e-01,((12:9.852861e-01,26:6.850108e-01):1.619478e-01,(((19:6.539650e-01,17:6.327201e-01):4.167271e-01,(10:1.046702e+00,((54:7.538647e-01,43:5.957946e-01):2.414450e-01,44:4.576132e-01):7.620621e-01):1.714089e-01):1.906811e-01,18:7.433810e-01):2.098358e-01):7.318208e-03):2.484008e-01):1.078590e-01,((((48:3.476919e-01,45:2.067414e-01):4.215232e-01,((46:2.199694e-01,47:1.560921e-01):3.325209e-01,53:6.780044e-01):1.367730e-01):1.630050e-01,49:7.840847e-01):1.000867e+00,(24:7.785068e-01,((15:1.242708e-01,14:2.213316e-01):1.192453e-01,20:2.088529e-01):3.285827e-02):6.270305e-01):1.481254e-01):1.494220e-01,(34:9.857295e-01,((50:3.665162e-01,51:3.307114e-01):1.014877e-01,52:1.230505e-01):9.942550e-01):4.367959e-01):1.136279e-01):2.123614e-01):7.472873e-01,(40:2.666458e-01,(2:5.202979e-02,39:2.498866e-02):3.120773e-01):3.683943e-01):1.959477e-01,7:4.695483e-01):3.361491e-01,23:9.536618e-02):6.838711e-02,1:5.799782e-02);
   tree gen.225500 = [&U] ((((((((6:3.037048e-01,8:8.843129e-01):1.174705e+00,(((((70:4.118131e-01,67:2.790334e-01):1.100867e-01,69:5.526684e-01):1.213544e-02,68:1.414084e-01):7.546552e-01,(33:4.580917e-03,(30:6.919597e-02,((31:4.923422e-02,((28:8.322595e-04,32:2.856069e-03):7.940631e-02,27:2.420590e-01):1.028856e-01):3.366066e-02,29:5.212085e-02):3.592900e-02):6.430401e-02):9.958156e-01):5.417867e-01,((55:1.136280e+00,(4:1.122634e-01,5:6.264098e-02):7.414978e-01):4.575381e-01,3:8.053403e-01):1.569319e-01):4.126707e-01):1.189800e-03,(((((48:3.211212e-01,45:3.032461e-01):5.292553e-01,((46:1.013258e-01,47:3.103482e-01):5.505869e-01,53:9.542313e-01):2.050590e-01):3.798846e-01,49:1.179506e+00):1.072378e+00,(((((13:8.564237e-02,(21:9.524838e-02,9:1.769995e-01):1.508339e-01):4.943533e-01,((61:5.328000e-01,60:4.336454e-01):3.992569e-01,16:8.103276e-01):5.391001e-01):4.105203e-01,18:1.175779e+00):1.630063e-01,(((((44:5.021268e-01,43:9.374256e-01):4.902717e-01,54:5.214261e-01):4.655164e-01,10:9.417232e-01):3.091234e-02,(19:8.281537e-01,17:8.351623e-01):3.013539e-01):4.902694e-01,11:1.363599e+00):1.356220e-01):9.401242e-02,((12:9.539021e-01,26:7.717161e-01):2.778962e-01,((20:3.108549e-01,(15:7.402522e-02,14:1.703651e-01):2.559195e-01):2.303379e-01,24:7.922315e-01):6.366867e-01):2.044137e-01):5.639198e-02):2.841332e-01,((34:1.655379e+00,((52:2.647143e-01,50:5.043740e-01):4.892827e-02,51:1.877134e-01):1.399334e+00):8.175945e-02,(((37:5.712840e-01,36:4.481290e-01):6.771907e-02,25:7.006326e-01):4.383857e-01,(38:1.221999e-01,(41:3.929176e-01,(35:2.978162e-01,42:2.254423e-01):2.287685e-01):2.988265e-01):8.699383e-01):2.967050e-01):2.181348e-01):1.686474e-01):1.690627e-01,((((64:6.799394e-04,(57:4.312689e-02,56:3.098535e-02):4.461019e-02):1.096248e-02,58:3.932915e-03):4.805726e-01,((66:5.079980e-02,63:6.424011e-02):1.188780e-01,(65:3.092176e-01,59:1.140702e-01):3.160254e-02):3.446610e-01):2.832345e-01,62:6.859385e-01):9.831364e-01):7.960636e-01,(40:1.567340e-01,(39:4.980112e-02,2:2.857219e-02):3.172237e-01):5.002006e-01):3.688138e-01,7:6.114304e-01):1.597456e-01,23:4.714770e-02):1.393092e-01,22:7.438351e-02,1:5.121448e-02);
   tree gen.226000 = [&U] ((23:9.196844e-02,((((((((33:1.245814e-03,((29:4.485440e-02,(((28:1.208312e-02,32:1.696392e-02):9.708002e-02,27:3.496997e-01):4.538116e-02,31:8.274635e-02):1.282390e-02):3.807865e-02,30:4.014722e-02):1.996098e-02):9.327547e-01,((70:2.954094e-01,67:2.828737e-01):1.880179e-01,(68:2.917294e-01,69:2.729620e-01):1.762548e-02):5.398696e-01):7.091493e-01,(((5:1.158456e-01,4:1.922808e-02):7.007656e-01,55:1.288416e+00):1.697885e-01,3:6.948687e-01):5.040701e-01):3.025229e-01,(6:4.030033e-01,8:7.483741e-01):1.061692e+00):1.107640e-01,((((37:7.681552e-01,36:6.361851e-01):1.355888e-01,25:6.877051e-01):3.273840e-01,((41:2.815302e-01,(42:2.698949e-01,35:3.229098e-01):2.604916e-01):2.028514e-01,38:1.628599e-01):7.343683e-01):3.558162e-01,((((18:1.210516e+00,((((16:9.245923e-01,(60:5.958230e-01,61:6.141236e-01):6.324812e-01):4.395966e-01,((9:2.181731e-01,21:9.920621e-02):1.376914e-01,13:1.117015e-01):8.139092e-01):3.537406e-01,(26:7.545675e-01,12:6.959613e-01):5.605927e-02):1.774925e-01,(((20:3.080842e-01,(14:1.988887e-01,15:9.512319e-02):1.006502e-01):1.321694e-01,24:8.591352e-01):7.512174e-01,11:1.154854e+00):2.713824e-01):2.227989e-01):2.904915e-03,((((54:1.076844e+00,44:5.569846e-01):1.287095e-01,43:7.930083e-01):9.472491e-01,10:1.103179e+00):2.529378e-01,(17:7.772115e-01,19:5.571125e-01):2.012617e-01):3.415898e-01):1.585816e-01,((((47:2.397243e-01,46:9.804442e-02):3.772995e-01,53:1.241109e+00):3.302081e-02,(48:2.451624e-01,45:1.821768e-01):5.687362e-01):3.144897e-01,49:1.110573e+00):1.103116e+00):1.788901e-03,(34:8.711360e-01,((52:2.623631e-01,50:2.208946e-01):5.245094e-02,51:1.946095e-01):1.557159e+00):3.653110e-01):2.843042e-01):3.070249e-02):5.028506e-01,(62:7.143313e-01,(((65:2.409062e-01,59:5.693328e-02):7.413751e-02,(63:3.293031e-02,66:3.394454e-02):1.977694e-01):3.916440e-01,((64:2.889841e-04,58:1.196753e-02):5.344044e-02,(57:4.397434e-02,56:2.474530e-02):2.735308e-02):4.153721e-01):3.730540e-01):8.843059e-01):8.570240e-01,((39:1.756233e-02,2:6.088745e-02):2.910096e-01,40:2.796173e-01):2.012477e-01):4.073484e-01,7:6.768568e-01):2.581477e-01):9.197857e-02,22:5.602400e-02,1:7.331823e-02);
   tree gen.226500 = [&U] ((23:1.165988e-01,((((((6:3.806712e-01,8:7.017100e-01):8.486069e-01,((((37:7.202577e-01,36:2.929874e-01):1.271343e-01,25:6.448240e-01):2.757124e-01,((41:2.639757e-01,(42:2.973574e-01,35:3.020350e-01):8.114560e-02):1.902028e-01,38:8.970018e-02):6.885776e-01):3.336296e-01,(((18:1.135035e+00,((((16:8.669403e-01,(60:5.586711e-01,61:5.758306e-01):6.131362e-01):4.121860e-01,((9:8.605032e-02,21:9.302032e-02):1.291058e-01,13:1.047365e-01):7.631588e-01):3.316835e-01,(26:7.075173e-01,12:6.525654e-01):1.617839e-01):3.044953e-01,(((20:2.888739e-01,(14:1.864872e-01,15:1.258241e-01):6.194107e-02):2.091629e-01,24:6.424203e-01):7.443153e-01,11:6.432065e-01):1.553420e-01):3.100264e-01):7.291670e-03,(((44:6.513691e-01,43:5.499773e-01):1.833717e-01,54:9.502192e-01):8.918912e-01,(10:1.034391e+00,(17:6.231795e-01,19:5.223744e-01):2.183411e-01):1.316043e-01):4.745714e-01):1.486934e-01,((34:8.168172e-01,(50:2.071209e-01,(52:2.572485e-01,51:1.824748e-01):3.976837e-02):1.460064e+00):3.425324e-01,((((47:2.247766e-01,46:1.979625e-01):3.537734e-01,53:1.163721e+00):3.488915e-02,(48:2.811984e-01,45:1.708174e-01):5.195966e-01):2.948801e-01,49:6.658038e-01):1.067549e+00):1.615573e-03):1.123191e-01):4.211728e-02):2.435952e-01,(((33:1.168132e-03,(((27:3.278945e-01,29:2.998780e-02):1.377288e-02,(31:7.758679e-02,(28:1.132969e-02,32:1.590615e-02):9.102670e-02):4.431104e-02):1.116963e-02,30:7.841485e-02):3.397690e-02):9.330533e-01,((69:2.258475e-01,68:2.735389e-01):2.829777e-02,(70:2.715361e-01,67:2.652354e-01):1.793617e-01):5.461783e-01):6.513262e-01,(((5:1.086221e-01,4:1.802914e-02):6.570701e-01,55:1.208079e+00):1.592015e-01,3:6.515409e-01):3.092242e-01):2.091802e-01):4.714959e-01,(62:3.770481e-01,(((65:2.258848e-01,59:4.658201e-02):4.288598e-02,(63:4.593350e-02,66:6.686083e-02):6.908857e-02):2.151544e-01,((64:1.136618e-03,58:1.292338e-02):4.237493e-02,(57:1.632736e-02,56:1.133664e-02):8.293839e-03):3.706029e-01):3.497926e-01):7.328483e-01):9.112184e-01,((39:3.635693e-02,2:9.399190e-03):2.728641e-01,40:2.086531e-01):2.158898e-01):3.799621e-01,7:6.346521e-01):2.037822e-01):8.624335e-02,22:5.253068e-02,1:6.874655e-02);
   tree gen.227000 = [&U] (22:5.184623e-02,(23:5.340694e-02,(7:4.925210e-01,(((39:4.005888e-02,2:2.494201e-02):4.527997e-01,40:2.719824e-01):2.678464e-01,((62:5.482448e-01,(((58:3.460688e-04,64:2.911496e-03):2.632208e-02,(56:1.304349e-02,57:4.579529e-02):2.621865e-02):3.976858e-01,((63:8.605148e-02,66:5.365314e-02):1.793016e-01,(59:4.825739e-02,65:2.303135e-01):3.077588e-02):2.327945e-01):3.275753e-01):8.035714e-01,(((((4:2.918898e-02,5:5.737459e-02):6.812069e-01,55:1.170512e+00):3.706715e-01,3:7.283273e-01):3.845160e-01,((((((31:4.687735e-02,(32:1.203696e-02,28:7.121867e-03):7.062765e-02):2.479306e-02,27:2.342131e-01):3.641086e-02,29:5.001822e-02):2.294419e-02,33:5.803283e-02):2.804055e-02,30:3.671506e-02):9.354010e-01,((70:2.183553e-01,67:2.219264e-01):8.042776e-02,(69:3.912341e-01,68:2.855851e-01):1.709216e-02):8.860402e-01):2.744301e-01):2.745329e-01,((((((((9:1.572424e-01,21:1.543918e-01):1.179450e-01,13:1.741098e-01):5.116760e-01,((60:5.895307e-01,61:5.263230e-01):3.346202e-01,16:1.161324e+00):6.589842e-01):2.686083e-01,(26:6.982575e-01,12:1.105807e+00):1.282661e-01):6.346275e-02,(11:1.056337e+00,(24:6.956666e-01,((15:1.498156e-01,14:1.225307e-01):9.801432e-02,20:3.219124e-01):3.763931e-01):6.232863e-01):2.735014e-01):4.473104e-02,(((18:9.573635e-01,((43:5.863607e-01,54:7.921063e-01):7.267243e-01,44:4.749781e-01):6.658098e-01):3.360327e-01,10:8.839200e-01):1.593928e-01,(19:7.305413e-01,17:7.807354e-01):4.582976e-01):2.465630e-01):4.302913e-01,((52:1.658847e-01,(50:2.720148e-01,51:2.552805e-01):1.463979e-02):1.415522e+00,34:9.730159e-01):3.681261e-01):1.620016e-01,(((8:9.105377e-01,6:4.833414e-01):7.642930e-01,(49:8.845826e-01,(((46:1.599251e-01,47:2.589226e-01):3.616825e-01,53:7.926333e-01):1.377129e-01,(45:2.780622e-01,48:2.706895e-01):5.059930e-01):1.087181e-01):1.201485e+00):2.355766e-02,((25:6.308425e-01,(37:6.685156e-01,36:6.622974e-01):2.651702e-01):2.313591e-01,(38:1.152832e-01,((42:3.901964e-01,35:2.156477e-01):1.519638e-01,41:1.333171e-01):2.558502e-01):7.767350e-01):3.678116e-01):2.008943e-01):2.500554e-01):1.717245e-01):7.227716e-01):3.585516e-01):1.414789e-01):9.927373e-02,1:1.131221e-01);
   tree gen.227500 = [&U] (22:8.526194e-02,(((((62:8.152244e-01,(((65:3.001433e-01,59:7.391032e-02):8.994625e-02,(66:5.649095e-02,63:7.805769e-02):1.077294e-01):3.942705e-01,(58:3.429391e-03,((56:2.761751e-02,57:2.626826e-02):2.354660e-02,64:1.077917e-03):2.700549e-03):4.158685e-01):1.929206e-01):7.340207e-01,(((((((5:8.379570e-02,4:2.489299e-02):9.886499e-01,55:1.209540e+00):2.451592e-01,3:8.980067e-01):2.115769e-01,(((69:5.496517e-01,68:1.919304e-01):8.213328e-02,(67:2.002489e-01,70:1.916634e-01):1.318489e-01):7.717009e-01,(29:3.401455e-02,(((27:1.933926e-01,(32:3.411540e-04,28:4.708768e-03):4.083455e-02):1.855454e-02,31:6.036774e-02):3.086746e-02,(33:4.036809e-02,30:3.607049e-02):3.386408e-02):1.637268e-02):1.037940e+00):6.315779e-01):2.209870e-01,((38:2.207689e-01,(41:1.550503e-01,(42:3.516632e-01,35:3.457981e-01):8.655969e-02):1.624092e-01):7.580855e-01,(25:6.405416e-01,(36:5.337109e-01,37:5.257294e-01):1.728273e-01):2.702006e-01):5.565626e-01):1.482794e-01,((34:1.301997e+00,((52:2.673226e-01,50:1.758584e-01):7.307288e-03,51:1.980987e-01):1.482546e+00):1.617338e-01,(((((19:5.759693e-01,17:7.664012e-01):3.220759e-01,(10:1.136397e+00,(54:6.929161e-01,(44:7.253448e-01,43:6.387721e-01):1.824772e-01):5.010880e-01):1.714435e-01):3.276231e-01,(11:1.315561e+00,((12:1.017926e+00,26:7.086335e-01):1.968829e-01,(18:1.354046e+00,(((60:6.025840e-01,61:4.261957e-01):4.014286e-01,16:7.732256e-01):5.229185e-01,(13:1.828398e-01,(21:1.718863e-01,9:1.546202e-01):7.060738e-02):5.993439e-01):1.724352e-01):2.714707e-01):3.126267e-01):2.688217e-02):1.385268e-01,(24:5.795215e-01,((15:1.538975e-01,14:1.197861e-01):3.039478e-01,20:1.568734e-01):2.304869e-01):7.186359e-01):1.162929e-01,((((46:2.037484e-01,47:2.632842e-01):4.500816e-01,53:7.407645e-01):1.459306e-01,(48:3.829791e-01,45:2.007828e-01):5.121536e-01):4.713949e-01,49:8.996713e-01):7.921153e-01):6.298814e-02):2.814752e-01):2.969654e-02,(8:9.659767e-01,6:5.906280e-01):1.097756e+00):2.155689e-01):7.769599e-01,(40:1.658038e-01,(2:4.354126e-02,39:1.235965e-02):4.367750e-01):5.636272e-01):4.261840e-01,7:5.318727e-01):3.085443e-01,23:7.698846e-02):1.223648e-01,1:8.522069e-02);
   tree gen.228000 = [&U] (22:8.769079e-02,(((((62:8.744180e-01,(((65:3.219368e-01,59:7.927696e-02):6.689442e-02,(66:6.059277e-02,63:8.372547e-02):1.155516e-01):4.228985e-01,((58:3.678399e-03,64:1.431358e-02):2.705699e-02,(56:2.028936e-02,57:4.904437e-02):3.244756e-03):4.596145e-01):1.683377e-01):7.476701e-01,((((8:1.036116e+00,6:3.300872e-01):1.132810e+00,((((((12:1.091838e+00,26:7.600875e-01):2.111786e-01,(18:1.452364e+00,(((60:6.829616e-01,61:4.571418e-01):4.305764e-01,16:8.293696e-01):5.608877e-01,(13:1.961158e-01,(21:1.843670e-01,9:1.412733e-01):6.898213e-02):6.185431e-01):5.276739e-01):1.297497e-02):2.371920e-01,(((19:6.177905e-01,17:1.021414e+00):5.591015e-01,(10:7.291879e-01,(54:8.132667e-01,(44:7.780122e-01,43:6.851535e-01):1.252995e-01):4.691314e-01):1.838920e-01):3.479534e-01,11:1.411084e+00):2.250789e-02):3.801593e-01,(24:1.013222e+00,((15:5.881839e-02,14:3.238710e-01):3.260175e-01,20:2.022946e-01):2.472226e-01):6.783079e-01):1.762945e-01,(34:1.089910e+00,((52:2.867329e-01,51:2.120687e-01):4.857269e-02,50:2.305568e-01):1.590193e+00):2.993982e-01):1.315342e-01,((((46:2.185426e-01,47:2.824013e-01):4.827621e-01,53:7.945516e-01):1.565266e-01,(48:3.971358e-01,45:2.153617e-01):5.493411e-01):5.056229e-01,49:8.578975e-01):8.712083e-01):2.403794e-01):9.915375e-02,((38:2.367990e-01,(41:1.663086e-01,(42:3.518311e-01,35:3.709066e-01):1.600556e-01):2.725474e-01):4.009128e-01,(25:4.998352e-01,(36:5.724637e-01,37:5.639027e-01):1.853763e-01):5.509027e-01):5.969747e-01):1.225857e-01,((((5:8.876506e-02,4:2.670047e-02):8.056798e-01,55:1.518141e+00):2.629603e-01,3:9.632111e-01):2.548782e-01,((69:5.895620e-01,((67:2.242219e-01,70:2.055801e-01):1.886015e-01,68:1.143773e-01):3.337364e-02):8.724413e-01,((29:6.531612e-02,(33:4.329922e-02,30:3.868957e-02):3.631177e-02):4.256638e-02,((27:2.074349e-01,(32:9.424848e-04,28:9.537177e-03):1.462539e-01):2.204988e-02,31:7.071944e-02):3.310875e-02):1.113305e+00):1.140746e+00):1.849281e-01):2.312214e-01):1.282838e+00,(40:1.778428e-01,(2:3.925754e-02,39:1.040886e-02):4.684893e-01):6.045523e-01):4.571293e-01,7:5.704920e-01):3.309478e-01,23:8.257860e-02):1.154332e-01,1:8.379843e-02);
   tree gen.228500 = [&U] (22:3.223106e-02,(((((39:8.885720e-02,2:7.614643e-03):2.829145e-01,40:2.289859e-01):4.348457e-01,((((((38:5.323271e-02,(41:1.817355e-01,(35:2.834000e-01,42:2.802188e-01):8.024395e-02):2.997265e-01):6.928791e-01,(25:4.709630e-01,(36:5.051953e-01,37:5.481880e-01):1.351137e-01):1.996868e-01):4.027775e-01,(6:5.198219e-01,8:6.645059e-01):9.873706e-01):3.702007e-03,((((50:1.987938e-01,51:2.687318e-01):6.405357e-02,52:1.960136e-01):1.914624e+00,34:1.018986e+00):3.202893e-01,(((((10:7.560592e-01,(54:5.676275e-01,(43:7.027192e-01,44:4.871360e-01):3.239399e-01):4.514965e-01):2.722334e-01,(17:4.487500e-01,19:7.351944e-01):3.953735e-01):2.089467e-01,(11:9.583808e-01,((26:8.212258e-01,12:1.004806e+00):6.274897e-02,(24:5.890698e-01,((15:8.755635e-02,14:1.169103e-01):1.206169e-01,20:2.640873e-01):2.205402e-01):7.621981e-01):1.497395e-01):1.454661e-01):1.285284e-01,((((60:4.416375e-01,61:3.769490e-01):7.313789e-01,16:8.981741e-01):4.661263e-01,(13:1.648174e-01,(21:7.878023e-02,9:2.513743e-01):1.565171e-01):7.792541e-01):3.212148e-01,18:8.864595e-01):4.310339e-02):1.198776e-01,((((47:1.906199e-01,46:2.093589e-01):2.937825e-01,53:5.769660e-01):1.204772e-01,(48:3.632918e-01,45:1.933535e-01):4.333718e-01):4.726077e-01,49:9.933862e-01):7.982393e-01):1.320511e-01):1.606600e-01):5.344273e-02,((((4:3.795856e-02,5:7.133626e-02):4.436405e-01,55:1.026747e+00):3.656897e-01,3:8.852055e-01):2.654173e-01,((((31:1.317110e-01,(27:2.292094e-01,(32:3.669164e-03,28:3.030158e-03):1.025744e-01):2.280674e-03):1.448087e-02,(33:1.018127e-01,30:2.548251e-02):7.040081e-02):3.250181e-02,29:1.595300e-02):8.985719e-01,((69:3.368391e-01,68:1.687928e-01):5.158163e-02,(67:3.213206e-01,70:1.766691e-01):8.161570e-02):8.173166e-01):3.002826e-01):4.578299e-01):5.429757e-01,(62:4.407837e-01,(((58:4.047043e-02,64:5.634109e-05):5.642177e-02,(57:2.387527e-02,56:2.196618e-02):1.189765e-02):4.161563e-01,((66:2.272821e-02,63:9.060012e-02):2.325846e-01,(65:2.690304e-01,59:6.576054e-02):2.447377e-02):2.408846e-01):2.124485e-01):8.359222e-01):9.722247e-01):2.267588e-01,7:6.458657e-01):3.045903e-01,23:5.047730e-02):8.887381e-02,1:3.997454e-02);
   tree gen.229000 = [&U] ((((((((6:7.432553e-01,8:9.834070e-01):9.150613e-01,(((((70:3.579643e-01,67:2.374326e-01):1.188777e-01,(69:2.689600e-01,68:1.983672e-01):8.769830e-02):7.520855e-01,(33:8.270539e-02,((29:6.310258e-02,(((28:6.503394e-04,32:4.013179e-03):8.478519e-02,27:1.773365e-01):4.238298e-03,31:7.360251e-02):3.750785e-02):2.370485e-02,30:4.719822e-02):2.555924e-03):1.001843e+00):6.742161e-01,((55:1.040677e+00,(4:9.684482e-02,5:3.358701e-02):7.036349e-01):2.486923e-01,3:4.270847e-01):2.632324e-01):4.363291e-01,(((37:5.453322e-01,36:4.877022e-01):7.414510e-02,25:6.563537e-01):3.990734e-01,(38:1.283965e-01,(41:2.844075e-01,(35:2.545857e-01,42:2.042845e-01):1.014605e-01):2.034992e-01):7.205578e-01):3.481103e-01):8.003385e-02):7.041627e-02,(((((13:1.720848e-01,(21:1.061417e-01,9:2.046778e-01):5.993328e-02):5.613719e-01,((61:5.203499e-01,60:2.952008e-01):5.519446e-01,16:9.684774e-01):2.783099e-01):2.842817e-01,18:9.928450e-01):1.334641e-01,(((((20:3.366722e-01,(15:8.914333e-02,14:2.619307e-01):1.848247e-01):8.562595e-02,24:6.363204e-01):5.356613e-01,(12:1.108267e+00,26:7.659277e-01):1.066260e-01):3.029689e-01,11:1.219461e+00):1.815248e-01,(10:1.046414e+00,(((54:5.819441e-01,43:7.265394e-01):1.276679e-01,44:6.024258e-01):6.418962e-01,(19:5.663268e-01,17:8.581632e-01):4.833209e-01):1.588437e-01):3.988840e-01):7.415059e-02):2.978437e-01,((34:1.067984e+00,(((48:4.004897e-01,45:2.230361e-01):4.887857e-01,((46:1.365984e-01,47:2.717778e-01):4.236470e-01,53:8.059438e-01):1.949751e-01):2.138464e-01,49:6.528805e-01):8.344059e-01):5.796662e-02,(52:2.201458e-01,(51:2.127182e-01,50:2.496847e-01):4.175167e-02):1.711723e+00):5.266458e-02):1.068027e-01):5.111406e-01,((((58:6.104521e-03,64:6.025225e-03):1.527557e-02,(57:2.260648e-02,56:2.077604e-02):1.856053e-02):3.059787e-01,((66:3.891505e-02,63:1.269611e-01):1.177521e-01,(65:2.249962e-01,59:7.223343e-02):6.743786e-02):2.649775e-01):2.289554e-01,62:7.569886e-01):5.710573e-01):5.985575e-01,(40:1.577762e-01,(39:7.076417e-02,2:4.566246e-02):3.703832e-01):2.520384e-01):2.907401e-01,7:6.112177e-01):2.092313e-01,23:1.016159e-01):5.076719e-02,22:5.527683e-02,1:3.288026e-02);
   tree gen.229500 = [&U] ((23:9.753780e-02,(((((((5:1.374702e-01,4:2.568641e-02):4.202941e-01,55:7.811042e-01):4.752623e-01,3:5.307092e-01):3.582762e-01,((6:4.488287e-01,8:6.962767e-01):9.189578e-01,((((((47:2.325957e-01,46:4.487921e-02):5.955190e-01,53:9.971168e-01):3.043416e-01,(48:2.909803e-01,45:2.057667e-01):3.100880e-01):3.456416e-01,49:8.286056e-01):8.460010e-01,((18:9.565178e-01,(((17:4.895651e-01,19:8.411179e-01):2.189519e-01,10:1.061891e+00):1.778869e-01,(44:4.530346e-01,(54:5.669630e-01,43:5.691091e-01):2.229105e-01):6.972254e-01):3.201892e-01):3.486762e-02,(((26:8.902676e-01,12:9.037426e-01):3.141647e-01,((16:9.548772e-01,(60:5.628967e-01,61:3.443011e-01):6.336488e-01):7.687894e-01,((9:1.695378e-01,21:1.396569e-01):1.634161e-01,13:5.968747e-02):4.555824e-01):4.933491e-01):1.036047e-01,(((20:3.245815e-01,(14:1.449360e-01,15:1.014314e-01):1.413266e-01):4.169786e-01,24:4.292850e-01):5.466025e-01,11:1.168941e+00):6.736927e-02):2.226849e-01):5.679129e-02):1.342535e-01,((((37:4.945243e-01,36:5.004980e-01):2.301287e-01,25:7.372569e-01):2.807515e-01,((41:1.341185e-01,(42:3.946776e-01,35:2.712983e-01):1.533013e-01):2.585533e-01,38:1.579051e-01):6.214185e-01):4.209297e-01,(34:9.498815e-01,((51:2.254187e-01,52:2.440981e-01):5.832290e-02,50:2.201238e-01):1.816060e+00):3.013254e-01):2.592478e-02):2.006810e-01):3.851734e-01):5.259095e-03,((62:4.689193e-01,(((65:3.072355e-01,59:9.517537e-02):9.282545e-02,(63:4.302905e-02,66:3.081218e-02):1.122462e-01):4.069778e-01,((64:2.367013e-03,58:6.984388e-03):1.527553e-02,(57:1.587202e-02,56:8.545638e-03):1.623247e-02):3.981451e-01):1.655906e-01):8.767685e-01,((33:1.090821e-03,(30:6.230048e-02,(29:4.095384e-02,(27:1.356207e-01,((28:7.328442e-05,32:3.048799e-02):8.057067e-02,31:1.000203e-01):1.259520e-02):3.829350e-02):3.643857e-02):4.049754e-02):1.036594e+00,((69:3.397465e-01,(70:2.186240e-01,67:2.021898e-01):2.752385e-01):1.681942e-01,68:1.170027e-01):8.625688e-01):6.757941e-01):2.875701e-01):1.089374e+00,((39:4.205369e-02,2:2.435557e-02):2.389720e-01,40:1.909558e-01):4.828947e-01):1.068632e-01,7:5.228385e-01):2.514165e-01):1.041198e-01,22:1.651844e-02,1:1.008673e-01);
   tree gen.230000 = [&U] (22:1.230717e-01,(23:8.881907e-02,(7:5.564602e-01,(((39:1.791393e-02,2:4.080901e-02):3.739421e-01,40:1.614137e-01):4.298116e-01,((((8:1.422199e+00,6:4.218210e-01):9.194606e-01,((49:1.154382e+00,(((46:1.020674e-01,47:2.160007e-01):5.484827e-01,53:8.421996e-01):2.543907e-01,(45:2.781023e-01,48:3.817438e-01):3.728429e-01):3.874256e-01):1.207332e+00,((25:6.229372e-01,(37:7.260073e-01,36:4.074973e-01):2.320541e-01):4.094087e-01,(38:1.022537e-01,((42:3.494678e-01,35:3.211994e-01):1.283227e-01,41:2.973090e-01):2.446502e-01):7.180628e-01):5.292715e-01):7.063569e-02):2.809563e-01,((18:1.328023e+00,(((44:5.549024e-01,(54:5.671464e-01,43:5.535052e-01):2.625894e-01):9.406693e-01,(10:1.192169e+00,(19:7.727258e-01,17:6.256219e-01):4.118375e-01):4.271735e-01):2.632485e-01,((24:6.141490e-01,((15:1.923472e-01,14:2.006762e-01):7.863563e-02,20:4.064530e-01):1.981092e-01):5.299338e-01,(11:1.358833e+00,((12:1.027575e+00,26:8.173462e-01):3.188350e-01,(((9:2.361498e-01,21:1.021341e-01):1.653714e-01,13:1.769221e-01):6.134862e-01,((60:3.959318e-01,61:5.881302e-01):7.580925e-01,16:6.605655e-01):3.250866e-01):1.717801e-01):1.668148e-01):4.363498e-02):1.389913e-01):1.164923e-01):1.350263e-01,(((52:2.338720e-01,51:3.148719e-01):7.165775e-02,50:2.051055e-01):1.410000e+00,34:7.722898e-01):2.673120e-01):2.553181e-01):2.555424e-01,((62:4.973276e-01,(((56:4.615348e-02,57:5.837635e-02):2.109317e-02,(58:9.984960e-03,64:1.964837e-03):2.329407e-02):4.600373e-01,((63:1.011391e-01,66:2.872289e-02):1.630584e-01,(59:3.611796e-02,65:2.573596e-01):8.836669e-02):4.508536e-01):1.105166e-01):1.022413e+00,((((4:1.006386e-02,5:1.052265e-01):7.775480e-01,55:1.427102e+00):2.029262e-01,3:5.428828e-01):4.086831e-01,((((27:2.917804e-01,31:8.470218e-02):2.483953e-03,(32:1.810421e-02,28:5.968242e-03):1.119391e-01):1.910656e-02,(29:5.766067e-02,(30:2.153899e-02,33:4.491394e-02):6.972161e-02):2.421532e-02):5.949259e-01,(68:1.482393e-01,(69:4.560545e-01,(70:3.717063e-01,67:1.283791e-01):1.562138e-01):1.927440e-01):1.336885e+00):9.879431e-01):1.001724e-01):1.494940e-03):8.472371e-01):3.239203e-01):2.143280e-01):8.127562e-02,1:7.893064e-02);
   tree gen.230500 = [&U] (22:4.299107e-02,(23:1.509678e-01,(7:5.752861e-01,(((((((25:8.006308e-01,(37:7.332114e-01,36:7.014766e-01):8.539039e-02):2.782612e-01,(((42:2.127297e-01,35:4.134189e-01):1.222581e-01,41:1.957645e-01):2.802312e-01,38:1.413296e-01):8.546428e-01):4.346041e-01,(8:8.625932e-01,6:6.248128e-01):4.705241e-01):1.440728e-01,((34:1.515352e+00,(51:3.311173e-01,(52:3.277270e-01,50:3.087726e-01):1.741209e-02):1.476712e+00):2.761331e-01,(((((26:8.332107e-01,12:1.060107e+00):2.065121e-01,(18:1.201769e+00,((9:1.410182e-01,(21:1.649565e-01,13:2.644057e-01):5.186435e-02):6.103235e-01,((60:5.184132e-01,61:4.972986e-01):6.557173e-01,16:7.747498e-01):8.656589e-01):6.056634e-01):1.775700e-01):2.454110e-01,(10:8.412320e-01,(((44:6.804613e-01,43:8.231905e-01):1.586100e-01,54:7.240991e-01):9.027149e-01,(19:8.002951e-01,17:6.172243e-01):4.506976e-01):8.741192e-02):3.695722e-01):1.623828e-01,(((20:3.608466e-01,(14:2.838670e-01,15:1.822124e-01):4.169511e-02):1.426383e-01,24:1.182642e+00):8.556397e-01,11:7.641560e-01):2.062252e-01):1.889556e-01,((((47:4.610916e-01,46:1.028967e-01):3.820467e-01,53:5.854407e-01):5.415672e-01,(45:2.486099e-01,48:3.262066e-01):3.581540e-01):1.862282e-01,49:1.412327e+00):9.185868e-01):3.736205e-01):2.313394e-01):1.570323e-01,((3:6.276112e-01,(55:7.595880e-01,(4:3.829490e-02,5:1.674042e-01):8.205020e-01):3.594584e-01):7.857068e-02,((((31:9.453851e-02,(27:2.010475e-01,(28:4.966731e-03,32:7.562180e-04):1.211685e-01):9.028870e-02):5.588303e-02,(33:2.779619e-02,30:6.779866e-02):3.914982e-02):8.147846e-03,29:4.187229e-02):1.460820e+00,((68:2.223535e-01,69:3.169613e-01):1.067269e-01,(67:2.623061e-01,70:1.664416e-01):1.347286e-01):8.305729e-01):8.621644e-01):6.076158e-01):4.270658e-01,((((58:6.328785e-05,64:1.332311e-02):2.983068e-02,(57:4.382157e-02,56:7.624989e-03):2.498746e-02):5.170796e-01,((65:3.531052e-01,59:5.658937e-02):7.898297e-02,(63:7.790186e-02,66:6.003567e-02):1.463121e-01):5.052574e-01):1.820266e-01,62:4.477733e-01):8.283198e-01):8.867456e-01,((2:1.608383e-02,39:4.424562e-02):3.909174e-01,40:1.603185e-01):7.119450e-01):2.726421e-01):1.489106e-01):1.411189e-01,1:4.140852e-02);
   tree gen.231000 = [&U] ((23:9.395169e-02,(7:4.598195e-01,(((39:9.528299e-03,2:4.453321e-02):3.176798e-01,40:2.288800e-01):3.594992e-01,(((((65:2.912893e-01,59:6.498914e-02):3.380075e-02,(63:6.484556e-02,66:7.913340e-02):1.992738e-01):2.528490e-01,((58:1.374302e-02,64:7.552076e-04):2.502733e-02,(56:1.352696e-02,57:1.906072e-02):3.473257e-02):6.423281e-01):2.960837e-01,62:8.021881e-01):8.915862e-01,((((69:2.666476e-01,(68:1.293069e-01,(70:2.570193e-01,67:3.218420e-01):3.151174e-01):1.178777e-01):1.047117e+00,(29:3.160263e-02,((((28:9.409310e-03,32:1.516083e-02):6.619390e-02,27:2.191108e-01):7.784864e-02,31:6.451588e-02):2.206421e-02,(30:3.056528e-02,33:4.309297e-02):4.110297e-02):6.896053e-02):9.827425e-01):7.740922e-01,((55:1.106759e+00,(4:6.035192e-02,5:9.767208e-03):5.580838e-01):3.011568e-01,3:1.037215e+00):4.587280e-01):1.332099e-01,((((34:9.885851e-01,((50:2.243201e-01,51:3.006181e-01):9.069694e-02,52:2.581561e-01):1.710194e+00):1.458781e-01,(((53:1.029169e+00,(47:2.366477e-01,46:1.849632e-01):5.745560e-01):1.637284e-01,(45:2.320599e-01,48:3.151477e-01):6.901184e-01):4.218229e-01,49:8.933843e-01):1.344809e+00):1.357443e-01,((((17:5.811422e-01,19:8.585671e-01):3.720004e-01,((54:6.437355e-01,(44:9.457750e-01,43:8.624283e-01):2.589536e-01):4.397250e-01,10:1.157591e+00):2.698620e-01):3.679142e-01,18:1.296772e+00):7.550474e-02,(((12:9.947462e-01,26:1.177002e+00):2.382258e-01,(((61:5.480897e-01,60:6.343687e-01):7.103637e-01,16:1.071984e+00):3.717289e-01,((21:8.016775e-02,9:2.234030e-01):1.138879e-01,13:2.195267e-01):4.399940e-01):2.843096e-01):1.576703e-01,((24:7.204010e-01,((14:1.404492e-01,15:1.210002e-01):1.445345e-01,20:3.017755e-01):1.562956e-01):1.052454e+00,11:9.160574e-01):6.014121e-02):1.281743e-01):3.444238e-01):2.541352e-01,((8:9.157188e-01,6:6.257884e-01):1.463765e+00,((25:6.266393e-01,(37:6.881585e-01,36:3.944450e-01):3.294335e-01):4.973415e-01,(38:2.920023e-01,(41:2.307325e-01,(42:3.847405e-01,35:3.391780e-01):2.547172e-01):2.215330e-01):4.730158e-01):4.699937e-01):1.795634e-01):2.782068e-01):2.317507e-01):1.118177e+00):4.383137e-01):3.601311e-01):1.145984e-01,22:2.021774e-02,1:6.732317e-02);
   tree gen.231500 = [&U] ((23:1.059170e-01,(7:5.728872e-01,(((39:8.119898e-03,2:3.795065e-02):3.248808e-01,40:1.950487e-01):3.034538e-01,(((((65:2.482331e-01,59:5.538294e-02):2.880458e-02,(63:5.526058e-02,66:5.085991e-02):1.726494e-01):2.154748e-01,((58:5.873062e-03,64:1.174316e-04):2.132798e-02,(56:1.774787e-02,57:1.624330e-02):3.263833e-02):5.545329e-01):2.523189e-01,62:6.449491e-01):7.597987e-01,(((((69:3.963685e-01,68:1.060598e-01):8.219347e-02,(70:1.838769e-01,67:2.742697e-01):1.525862e-01):1.129695e+00,(29:2.693137e-02,(((27:1.867235e-01,31:1.555616e-01):2.517411e-03,(28:1.404144e-02,32:1.291987e-02):5.414275e-02):1.880284e-02,(30:3.421394e-02,33:3.672329e-02):3.502744e-02):5.876731e-02):8.374809e-01):6.596717e-01,((55:1.103422e+00,(4:5.143116e-02,5:8.323493e-03):4.755921e-01):2.566421e-01,3:5.881176e-01):3.909223e-01):1.135198e-01,((((34:8.424599e-01,(51:2.561830e-01,(52:2.124206e-01,50:1.863679e-01):4.250337e-02):1.444130e+00):1.265647e-01,(((53:7.654581e-01,(47:2.003013e-01,46:1.576233e-01):3.635800e-01):1.211960e-01,(45:1.977585e-01,48:2.685650e-01):4.085697e-01):2.095073e-01,49:7.613310e-01):7.801101e-01):1.156796e-01,(((17:6.541037e-01,19:7.316602e-01):2.358560e-01,((54:5.485834e-01,(44:8.059777e-01,43:7.349506e-01):2.375902e-01):3.747282e-01,10:9.864845e-01):2.034910e-01):3.277294e-01,((((12:8.477104e-01,26:1.003026e+00):2.030131e-01,(((61:4.670752e-01,60:5.406011e-01):6.053631e-01,16:9.135313e-01):2.846378e-01,((21:6.831796e-02,9:1.978106e-01):1.152971e-01,13:1.870779e-01):3.749574e-01):4.782806e-01):1.255035e-01,((24:6.139167e-01,((14:1.796767e-01,15:1.031148e-01):1.231705e-01,20:2.571694e-01):1.151642e-01):7.423251e-01,11:8.790070e-01):4.880144e-02):1.095592e-01,18:1.411714e+00):1.349579e-02):2.985496e-01):1.493104e-01,((8:9.184533e-01,6:5.780919e-01):9.708282e-01,((25:5.340142e-01,(37:5.864401e-01,36:3.361411e-01):2.807391e-01):4.189425e-01,(38:2.488407e-01,(41:1.966274e-01,(42:2.496161e-01,35:2.890432e-01):8.057398e-02):1.887877e-01):8.713216e-01):4.005228e-01):1.530217e-01):2.370844e-01):1.974951e-01):9.528967e-01):4.650341e-01):3.258424e-01):9.737314e-02,22:9.122997e-02,1:2.852898e-02);
   tree gen.232000 = [&U] (((((((((((48:3.178337e-01,45:1.889535e-01):3.387364e-01,((46:1.778025e-01,47:1.301441e-01):1.986903e-01,53:1.071809e+00):2.581530e-01):3.836242e-01,49:9.303298e-01):7.055203e-01,(((25:8.393291e-01,(36:6.169550e-01,37:6.232941e-01):1.282937e-01):2.898109e-01,(38:2.390875e-01,(41:2.926476e-01,(35:2.079624e-01,42:3.405767e-01):1.497775e-01):1.412643e-01):6.185905e-01):5.968121e-01,(6:7.542252e-01,8:6.938039e-01):1.424577e+00):6.695797e-02):1.024085e-01,((34:1.150859e+00,(50:1.025352e-01,(51:2.458944e-01,52:2.992700e-01):1.422862e-01):1.733189e+00):2.462585e-01,((((20:3.618819e-01,(15:1.015032e-01,14:2.525074e-01):1.605288e-01):1.628288e-01,24:7.162414e-01):7.907657e-01,((12:1.186480e+00,26:7.826702e-01):3.756930e-01,11:1.204032e+00):2.727505e-02):1.696931e-01,((((13:2.963635e-01,(9:2.763805e-01,21:1.214427e-01):1.514924e-02):7.752466e-01,((61:4.979735e-01,60:7.402915e-01):7.134445e-01,16:9.148697e-01):2.247586e-01):2.543423e-01,18:1.014548e+00):6.619809e-02,(10:1.419738e+00,((19:7.965314e-01,17:4.003462e-01):4.931364e-01,(44:6.155942e-01,(43:7.856320e-01,54:6.204783e-01):1.875089e-01):8.494854e-01):4.066691e-03):7.408411e-01):1.035563e-01):3.482975e-01):1.429625e-01):2.591286e-01,((((68:1.575025e-01,69:4.288715e-01):7.635113e-02,(70:3.424763e-01,67:2.600492e-01):3.464742e-01):7.850549e-01,(((27:1.131345e-01,((28:2.849835e-02,32:4.449485e-03):1.107001e-01,31:8.130571e-02):2.839340e-02):5.929538e-02,(30:5.683535e-02,33:6.643949e-02):5.893690e-02):4.254449e-02,29:9.640067e-03):3.932761e-01):8.052840e-01,((55:1.521471e+00,(4:1.133912e-01,5:6.266027e-03):6.058303e-01):5.841922e-01,3:6.905079e-01):9.800750e-02):5.104108e-01):1.703427e-01,((((64:1.363444e-02,58:6.393966e-03):1.905858e-02,(57:3.339504e-02,56:2.973891e-02):3.678401e-02):3.867442e-01,((66:2.384278e-02,63:7.335801e-02):1.612458e-01,(65:2.117604e-01,59:6.144342e-02):4.888932e-02):3.620303e-01):2.653625e-01,62:4.860258e-01):7.422536e-01):1.196636e+00,(40:3.239415e-01,(39:2.413031e-02,2:5.504906e-02):2.042673e-01):3.074150e-01):4.840321e-01,7:6.873461e-01):1.654505e-01,23:8.253737e-02):8.839052e-02,22:2.980487e-02,1:7.951009e-02);
```
