## Supplementary material for "Deep-mining of vertebrate genomes reveals an unexpected diversity of endogenous viral elements": ectodomain.linsi.manual-edit3.nex.run2.t (part 2 of 44)

```
   tree gen.232500 = [&U] (22:7.082934e-02,(((((39:4.231362e-02,2:2.063093e-02):4.677160e-01,40:2.715623e-01):3.162064e-01,(((((((12:1.062498e+00,26:8.639041e-01):3.999151e-03,(24:7.438927e-01,((15:1.295734e-01,14:2.040015e-01):1.614694e-01,20:2.836388e-01):2.919945e-01):6.859446e-01):2.084488e-01,11:1.129409e+00):1.626691e-01,((18:1.008730e+00,(((60:5.964544e-01,61:5.174913e-01):3.762916e-01,16:9.625967e-01):3.469982e-01,(13:6.388755e-02,(21:1.092455e-01,9:1.799990e-01):1.838018e-01):3.002754e-01):3.461234e-01):3.071602e-01,((((43:6.234986e-01,44:7.136636e-01):2.741631e-01,54:6.223128e-01):5.562643e-01,10:1.091107e+00):1.527504e-01,(17:6.801575e-01,19:7.561829e-01):2.580702e-01):2.527939e-01):1.094307e-01):2.928125e-01,(((52:1.895138e-01,(50:3.675969e-01,51:2.270052e-01):1.437368e-01):1.607703e+00,34:1.015736e+00):2.165919e-01,(((((47:2.646470e-01,46:1.706813e-01):4.151182e-01,53:9.578426e-01):2.423582e-01,(49:9.967691e-01,(48:1.909844e-01,45:3.893798e-01):4.233668e-01):3.571743e-02):1.265243e+00,(6:4.608136e-01,8:7.366349e-01):1.030479e+00):2.325038e-02,((38:2.198373e-01,(41:2.145291e-01,(35:2.938918e-01,42:3.278498e-01):1.737180e-01):1.703842e-01):4.533550e-01,(37:6.668806e-01,(25:6.352041e-01,36:5.619943e-01):8.170310e-02):2.978559e-01):4.268397e-01):5.225582e-01):8.834496e-02):4.144683e-01,((((29:5.762624e-02,(((32:2.273397e-02,28:1.923973e-02):5.798728e-02,27:2.754966e-01):3.031726e-02,31:7.023937e-02):7.414410e-02):1.253234e-02,(30:6.503205e-02,33:7.529973e-02):2.174910e-02):4.104358e-01,((67:2.602244e-01,70:2.724143e-01):3.739999e-01,(68:3.511006e-02,69:2.898928e-01):4.541895e-02):1.205317e+00):1.380388e+00,(3:5.974093e-01,((4:7.162292e-02,5:6.042697e-02):8.292454e-01,55:1.087216e+00):3.883131e-01):6.003018e-01):1.457633e-01):3.847293e-01,(62:7.459525e-01,(((59:1.969385e-02,65:3.519359e-01):7.911882e-02,(66:2.636869e-02,63:5.207532e-02):6.930840e-02):2.082189e-01,(((56:1.567449e-02,57:3.543232e-02):5.958583e-02,58:3.089464e-03):2.128076e-03,64:3.958506e-03):4.678223e-01):3.253090e-01):7.298126e-01):9.012600e-01):3.230317e-01,7:6.202146e-01):3.354820e-01,23:9.882773e-02):8.772488e-02,1:8.413731e-02);
   tree gen.233000 = [&U] (22:4.437114e-02,(23:7.810314e-02,(7:6.188663e-01,(((39:4.131394e-02,2:3.440590e-02):4.018173e-01,40:2.648402e-01):3.456037e-01,(((((8:6.008876e-01,6:3.612019e-01):8.009607e-01,((25:6.948786e-01,(37:5.379211e-01,36:3.489366e-01):2.143113e-01):2.616475e-01,(38:1.298789e-01,((42:3.887832e-01,35:1.787005e-01):1.615107e-01,41:1.666390e-01):2.427898e-01):6.348162e-01):5.327988e-01):1.270191e-01,((((4:3.635331e-02,5:9.010462e-02):6.658081e-01,55:8.363309e-01):3.289318e-01,3:5.387543e-01):3.510392e-01,(((((27:1.132907e-01,31:6.119883e-02):1.682923e-02,(32:3.663277e-03,28:5.809332e-04):1.177844e-01):4.629297e-02,(30:4.129979e-02,33:7.279538e-02):3.044722e-02):6.400614e-03,29:3.101708e-02):8.805294e-01,((70:2.876380e-01,67:1.765067e-01):6.085725e-02,(69:3.905158e-01,68:2.117425e-01):5.398999e-02):5.690758e-01):6.535679e-01):9.216175e-02):2.241345e-01,(((51:2.092337e-01,50:1.647950e-01):5.340495e-02,52:3.752323e-01):1.329675e+00,((34:8.843684e-01,(49:9.884878e-01,(((46:1.774787e-01,47:2.439437e-01):2.451046e-01,53:7.549667e-01):2.536425e-01,(45:1.465944e-01,48:3.421144e-01):5.175417e-01):2.608495e-01):8.176690e-01):2.478006e-01,((11:1.020179e+00,((12:8.525216e-01,26:9.847367e-01):1.957688e-01,((10:9.777969e-01,((19:6.747738e-01,17:7.465585e-01):1.605810e-01,((54:8.092626e-01,43:9.773926e-01):1.452089e-01,44:5.367979e-01):7.684848e-01):2.468946e-01):2.556483e-01,((((21:1.175098e-01,9:8.505009e-02):1.442010e-01,13:1.326981e-01):2.730459e-01,((60:5.674438e-01,61:5.036111e-01):7.232569e-01,16:1.055638e+00):4.048860e-01):5.196343e-01,18:9.002002e-01):2.792714e-01):6.490930e-02):1.429833e-01):1.473305e-01,(24:8.042194e-01,(20:1.782972e-01,(15:1.005847e-01,14:1.681036e-01):1.187340e-01):9.767682e-02):5.425246e-01):9.092930e-02):2.901592e-02):5.009543e-01):7.415273e-02,(62:4.258576e-01,(((56:2.587797e-02,57:2.978079e-02):2.477530e-02,(58:2.270271e-03,64:6.795069e-03):2.188286e-02):4.284167e-01,((63:4.349981e-02,66:5.083518e-02):6.707826e-02,(59:6.772779e-02,65:2.434682e-01):9.408937e-02):3.486773e-01):4.791425e-01):9.077807e-01):9.123275e-01):3.179812e-01):1.923393e-01):1.055037e-01,1:2.641835e-02);
   tree gen.233500 = [&U] (22:7.576434e-02,(((((39:2.643466e-02,2:2.267032e-02):4.840376e-01,40:2.631917e-01):4.373582e-01,((((((((24:6.233766e-01,((15:8.407836e-02,14:2.742439e-01):1.490857e-01,20:2.748959e-01):4.053878e-01):6.385968e-01,11:1.088876e+00):1.122461e-01,(12:7.796465e-01,26:8.372750e-01):3.847587e-01):2.275745e-02,((18:9.776367e-01,(((60:4.884909e-01,61:5.015401e-01):4.233992e-01,16:9.364009e-01):6.386124e-01,(13:4.144027e-02,(21:1.510492e-01,9:2.022634e-01):1.773291e-01):3.782045e-01):4.249719e-01):1.922526e-01,((((43:6.032018e-01,54:5.910502e-01):1.425832e-01,44:6.916656e-01):7.556855e-01,10:1.057474e+00):7.546571e-02,(17:6.591922e-01,19:7.328742e-01):3.777712e-01):3.580575e-01):1.835536e-01):4.481307e-01,((52:1.008801e-01,(50:3.562661e-01,51:2.516316e-01):2.917121e-02):1.558147e+00,34:1.197681e+00):2.186233e-01):6.054321e-02,(((49:1.394046e+00,((48:2.160201e-01,45:3.773775e-01):4.065462e-01,((47:2.564895e-01,46:1.614760e-01):3.401404e-01,53:9.283179e-01):1.128101e-01):8.495817e-02):1.226243e+00,((38:1.879617e-01,(41:1.674090e-01,(35:2.848328e-01,42:3.177442e-01):1.683633e-01):2.745251e-01):5.210877e-01,(25:5.903644e-01,(37:4.676003e-01,36:5.446713e-01):2.001609e-01):2.696253e-01):3.775785e-01):9.469685e-02,(6:4.503287e-01,8:7.139288e-01):7.977505e-01):1.599692e-01):1.441381e-01,(((30:6.795073e-02,(33:6.420314e-02,((27:2.670047e-01,((32:7.535160e-03,28:3.730633e-03):7.232443e-02,31:9.099103e-02):9.127437e-03):5.228795e-02,29:5.923824e-02):6.206727e-03):1.836365e-03):5.854224e-01,((67:1.936385e-01,70:1.037221e-01):5.846675e-02,(69:2.027739e-01,68:1.309550e-01):4.684951e-02):9.377811e-01):1.018874e+00,(3:5.187961e-01,((4:6.354657e-02,5:5.856436e-02):6.908523e-01,55:1.053703e+00):3.763437e-01):2.615461e-01):2.606353e-01):1.705347e-01,(62:7.229592e-01,(((59:6.960043e-02,65:2.083500e-01):4.380851e-02,(66:2.699377e-02,63:5.868876e-02):1.209447e-01):4.363189e-01,((58:3.680191e-03,64:5.700149e-03):3.681788e-03,(56:4.550038e-03,57:2.281271e-02):1.817472e-02):4.534021e-01):3.370173e-01):7.608690e-01):8.421699e-01):3.130745e-01,7:6.010971e-01):3.251411e-01,23:9.578146e-02):1.124245e-01,1:1.395749e-01);
   tree gen.234000 = [&U] (22:5.927228e-02,(((((39:2.758462e-02,2:2.539736e-02):5.050942e-01,40:1.811665e-01):4.563841e-01,((((((((24:6.504947e-01,((15:8.773593e-02,14:2.861741e-01):1.555712e-01,20:3.553278e-01):4.114450e-01):8.209317e-01,11:9.952209e-01):2.101039e-02,(12:8.135627e-01,26:1.078160e+00):4.014965e-01):1.260576e-01,((((60:7.254015e-01,61:5.233581e-01):4.418179e-01,16:8.712216e-01):8.336590e-01,(13:8.754943e-02,(21:1.576201e-01,9:2.110622e-01):1.850433e-01):4.241033e-01):4.664934e-01,(((((43:7.933741e-01,54:6.167621e-01):7.084831e-02,44:5.923858e-01):7.885594e-01,10:1.103477e+00):2.187364e-01,(17:6.878684e-01,19:8.949373e-01):2.236063e-01):3.351530e-01,18:1.020166e+00):2.005620e-01):2.263357e-01):4.583580e-01,((52:1.800528e-01,(50:3.717644e-01,51:2.625781e-01):2.859458e-02):1.625929e+00,34:1.249783e+00):1.501752e-01):1.757816e-01,((((48:2.254174e-01,45:3.937941e-01):4.349009e-01,(((47:1.826660e-01,46:1.962198e-01):4.565635e-01,53:9.687016e-01):5.012081e-02,49:1.412830e+00):2.083497e-01):1.279587e+00,((38:1.961384e-01,(41:1.746916e-01,(35:2.330008e-01,42:3.315667e-01):1.361411e-01):3.465036e-01):4.896694e-01,(25:6.160464e-01,(37:4.879419e-01,36:5.683656e-01):2.088683e-01):2.813545e-01):3.546476e-01):9.881635e-02,(6:4.699189e-01,8:7.449861e-01):8.324543e-01):1.669282e-01):1.233354e-01,(((30:3.256278e-02,((29:1.169751e-01,33:6.699611e-02):2.475419e-03,((27:1.590323e-01,31:9.839902e-02):1.304988e-02,(32:7.723351e-03,28:9.954232e-04):8.384261e-02):1.055352e-02):3.561802e-02):6.958019e-01,(((67:2.020622e-01,70:1.082342e-01):2.239045e-01,69:2.039698e-01):1.139379e-01,68:8.943127e-02):9.386359e-01):9.219679e-01,(3:4.359942e-01,((4:3.967845e-02,5:6.111203e-02):7.255702e-01,55:7.941559e-01):3.927154e-01):3.202011e-01):2.719734e-01):1.524602e-01,(62:7.544094e-01,(((59:7.262819e-02,65:2.174137e-01):4.571427e-02,(66:2.816805e-02,63:6.124184e-02):1.262061e-01):4.552996e-01,((58:2.872943e-04,64:7.427305e-03):8.006296e-03,(56:4.786317e-03,57:4.521659e-02):1.908688e-02):4.083024e-01):3.516782e-01):7.939683e-01):6.611420e-01):4.366404e-01,7:6.272460e-01):3.392854e-01,23:9.994814e-02):1.173152e-01,1:1.070626e-01);
   tree gen.234500 = [&U] (22:7.067488e-02,(23:7.886051e-02,(7:5.272507e-01,(((39:6.509950e-03,2:6.194015e-02):2.532211e-01,40:2.482397e-01):4.760935e-01,((62:5.627197e-01,(((65:1.817244e-01,59:7.861756e-02):6.783363e-02,(66:3.206170e-02,63:5.713746e-02):7.602548e-02):4.558216e-01,((57:3.028301e-02,56:2.533171e-02):2.681519e-02,(64:5.146824e-03,58:6.295052e-04):2.265204e-02):3.689532e-01):1.173958e-01):1.025614e+00,(((((50:2.213568e-01,51:3.409941e-01):2.761044e-01,52:4.524382e-02):1.928116e+00,(((49:1.048352e+00,((53:8.155672e-01,(46:9.720546e-02,47:2.422612e-01):3.644891e-01):2.571944e-01,(48:3.981542e-01,45:1.451962e-01):3.887518e-01):2.936957e-01):7.690670e-01,34:1.045985e+00):3.939200e-01,((((((24:8.231534e-01,(14:1.810608e-01,15:1.611973e-01):1.578801e-01):2.377936e-02,20:1.736961e-01):1.349380e+00,11:1.009108e+00):1.280937e-01,(12:8.100210e-01,26:7.740781e-01):1.921483e-01):4.018729e-02,(((19:5.827513e-01,17:6.795252e-01):2.758740e-01,(44:5.803491e-01,(54:5.217116e-01,43:6.729462e-01):1.002774e-01):9.424291e-01):2.355573e-01,10:9.530160e-01):3.443065e-01):1.326398e-01,(18:8.964729e-01,((9:1.230423e-01,(21:9.639082e-02,13:2.701063e-01):7.467788e-03):7.109593e-01,(16:6.118665e-01,(61:3.980625e-01,60:4.767675e-01):3.310435e-01):4.588886e-01):2.663654e-01):2.654993e-01):1.130709e-01):1.249158e-01):1.329520e-01,((8:5.164861e-01,6:5.833710e-01):9.655946e-01,(((41:1.769740e-01,(35:2.992278e-01,42:2.611062e-01):7.964309e-02):2.874571e-01,38:6.381412e-02):7.121011e-01,(25:5.073080e-01,(37:5.742426e-01,36:5.670615e-01):2.195927e-01):3.644011e-01):4.058719e-01):9.992523e-02):2.666806e-01,((3:5.220965e-01,((4:6.357932e-02,5:6.326466e-02):4.513308e-01,55:9.307713e-01):5.102164e-01):2.237935e-01,(((((31:4.402672e-02,(27:1.935273e-01,(32:5.422853e-03,28:1.936245e-03):6.848623e-02):3.450632e-02):1.904149e-02,29:6.819935e-02):2.850009e-02,30:3.244524e-02):2.892705e-02,33:7.920506e-02):6.610693e-01,((69:4.174166e-01,68:1.676646e-01):6.156630e-02,(67:1.283426e-01,70:1.643675e-01):9.806093e-02):7.507937e-01):6.445638e-01):3.261326e-01):3.022003e-02):8.630978e-01):2.886746e-01):2.767925e-01):1.591662e-01,1:1.036308e-01);
   tree gen.235000 = [&U] ((23:5.836949e-02,(7:5.848332e-01,(((39:2.060380e-02,2:8.152835e-02):3.207304e-01,40:1.779406e-01):5.715323e-01,(((((59:4.480380e-02,65:1.567435e-01):1.387418e-01,(63:5.380857e-02,66:4.104149e-02):9.771316e-02):3.660741e-01,((56:4.405244e-02,57:3.572581e-02):4.464459e-02,(58:9.232585e-04,64:1.148922e-03):2.352536e-02):4.654269e-01):3.190627e-01,62:7.017033e-01):6.837214e-01,((((68:1.945488e-01,((70:2.529644e-01,67:1.695277e-01):2.565232e-01,69:4.735155e-01):4.162713e-02):8.716769e-01,(29:2.705805e-02,(((28:1.721487e-02,32:3.643313e-03):1.048745e-01,(27:3.285802e-01,31:1.336156e-01):5.772707e-03):5.514963e-02,(30:2.217601e-02,33:4.312858e-02):2.882900e-02):3.530092e-02):5.624443e-01):1.077399e+00,((55:1.266443e+00,(4:4.039425e-02,5:9.163514e-02):5.875551e-01):3.651600e-01,3:8.731763e-01):9.467269e-02):3.064512e-01,(((34:8.876532e-01,((50:2.322867e-01,51:4.275161e-01):4.509683e-02,52:2.698771e-01):1.439810e+00):4.485343e-01,(((11:1.161001e+00,((24:7.564338e-01,((14:2.049840e-01,15:1.791698e-01):1.001435e-01,20:3.613994e-01):2.987605e-01):7.339400e-01,((12:1.160129e+00,26:1.068265e+00):2.497879e-01,(((61:5.574589e-01,60:4.277269e-01):9.652385e-01,16:9.090501e-01):3.978687e-01,((21:1.320783e-01,9:1.930568e-01):2.195257e-01,13:7.629966e-02):6.001255e-01):2.032650e-01):4.823497e-02):4.570021e-02):1.323405e-01,((17:7.507423e-01,19:4.593674e-01):5.197005e-01,((54:6.557495e-01,(44:8.060768e-01,43:7.636631e-01):1.711553e-01):6.331277e-01,10:9.711682e-01):2.273803e-01):5.121255e-01):2.181470e-01,18:1.119724e+00):1.548462e-01):6.000740e-02,((((25:6.308737e-01,(37:6.447433e-01,36:3.918215e-01):2.870796e-01):2.984883e-01,(38:7.579058e-02,(41:2.817843e-01,(42:2.507960e-01,35:2.183191e-01):1.439511e-01):2.346032e-01):9.116929e-01):1.914231e-01,(((45:3.512072e-01,48:2.215231e-01):6.103792e-01,(53:8.779500e-01,(47:2.656238e-01,46:2.429843e-01):6.581325e-01):2.700316e-01):1.840286e-01,49:7.805219e-01):9.066827e-01):2.557166e-01,(8:9.307264e-01,6:6.912839e-01):8.113035e-01):1.208211e-01):4.148264e-01):3.722497e-01):9.721253e-01):4.067597e-01):2.229814e-01):1.260544e-01,22:6.080870e-02,1:4.559592e-02);
   tree gen.235500 = [&U] ((23:9.686877e-02,((((62:6.250541e-01,(((65:2.909727e-01,59:6.890732e-02):7.583345e-02,(63:7.126682e-02,66:2.835491e-02):5.971083e-02):3.710618e-01,((57:6.618628e-02,56:9.898878e-03):4.692093e-02,(58:7.065696e-04,64:6.765250e-03):6.794424e-03):5.423182e-01):3.060667e-01):9.841396e-01,(((6:3.906507e-01,8:1.040488e+00):1.015393e+00,((((37:8.751037e-01,36:5.063297e-01):1.495894e-01,25:5.824109e-01):3.201001e-01,((41:2.346595e-01,(42:4.490766e-01,35:1.592417e-01):1.987759e-01):3.136602e-01,38:1.326507e-01):7.322195e-01):4.436817e-01,((((30:2.686074e-02,33:4.072678e-02):1.107535e-02,(29:4.386418e-02,((27:2.595600e-01,(28:4.563262e-03,32:1.534137e-02):6.378899e-02):1.073106e-02,31:7.897120e-02):6.959081e-02):3.077700e-02):6.282270e-01,((70:2.129614e-01,67:2.181989e-01):9.886711e-02,(68:1.688406e-01,69:4.674449e-01):3.764779e-02):8.324594e-01):1.236337e+00,(((5:6.209845e-02,4:7.671088e-02):7.143984e-01,55:1.140380e+00):3.091434e-01,3:5.503221e-01):3.106891e-01):1.981199e-01):2.631010e-01):1.619900e-02,((34:8.170252e-01,((51:2.493221e-01,52:2.272976e-01):1.477108e-01,50:1.606622e-01):1.528444e+00):3.121576e-01,(((((47:1.655242e-01,46:2.271563e-01):5.451941e-01,53:8.191171e-01):8.016555e-02,(48:1.558461e-01,45:2.987118e-01):6.978580e-01):2.423949e-01,49:1.202729e+00):9.166042e-01,((11:1.014332e+00,((20:3.716981e-01,(14:2.340769e-01,15:6.374625e-02):1.469815e-01):1.043139e-01,24:6.723103e-01):8.772719e-01):1.859484e-01,((((43:7.030850e-01,(44:6.442720e-01,54:7.315376e-01):1.802251e-01):8.141620e-01,(17:7.686007e-01,19:6.559313e-01):3.751535e-01):1.655934e-01,10:1.018533e+00):3.011754e-01,((18:1.358144e+00,((16:1.032403e+00,(60:6.483924e-01,61:3.430823e-01):4.965196e-01):4.439306e-01,((9:1.829987e-01,21:2.507258e-01):8.889467e-02,13:1.301018e-01):5.127223e-01):4.897849e-01):1.074629e-01,(26:7.968805e-01,12:9.586875e-01):2.152798e-01):6.605053e-02):1.533257e-01):3.257060e-01):1.295973e-01):1.472273e-01):3.910977e-01):7.504891e-01,((39:1.424777e-02,2:6.421109e-02):2.478209e-01,40:3.131574e-01):3.434996e-01):3.093376e-01,7:7.024661e-01):2.496321e-01):1.304424e-01,22:3.006204e-02,1:1.036084e-01);
   tree gen.236000 = [&U] ((23:3.809536e-02,(7:4.987273e-01,(((39:3.156180e-02,2:1.494706e-02):3.365854e-01,40:1.672936e-01):2.813871e-01,(((((59:5.288698e-02,65:1.473648e-01):1.114094e-01,(63:6.497733e-02,66:3.803788e-02):8.079789e-02):3.441701e-01,((56:4.611393e-02,57:3.358816e-02):1.515039e-02,(58:2.982063e-03,64:1.568091e-03):2.635930e-02):4.375781e-01):1.637006e-01,62:6.597169e-01):9.833027e-01,(((((70:2.591612e-01,67:1.593840e-01):2.343601e-01,(69:4.041239e-01,68:1.372117e-01):6.861212e-02):1.191004e+00,(29:2.543904e-02,((31:9.807308e-02,(27:1.515163e-01,(28:4.385369e-03,32:1.769049e-02):7.421868e-02):1.255550e-03):5.490276e-02,(30:1.938500e-02,33:3.891779e-02):1.351067e-02):2.972501e-02):4.998789e-01):8.346568e-01,((55:8.636419e-01,(4:4.434536e-02,5:8.615216e-02):4.507018e-01):3.529890e-01,3:7.017308e-01):4.465877e-01):1.488505e-01,((((25:5.931255e-01,(37:6.061652e-01,36:3.790228e-01):1.136094e-01):3.573336e-01,(38:1.847833e-01,(41:1.491233e-01,(42:2.357897e-01,35:2.052560e-01):1.735003e-01):2.205658e-01):6.758662e-01):3.355024e-01,(8:8.324250e-01,6:6.317832e-01):7.627592e-01):2.294677e-01,(((((45:3.301927e-01,48:2.082683e-01):5.408395e-01,(53:8.254180e-01,(47:2.497302e-01,46:6.840274e-02):2.620301e-01):1.077347e-01):5.461452e-01,49:7.338195e-01):8.665848e-01,(34:9.469704e-01,((50:2.598278e-01,51:1.817804e-01):2.124682e-02,52:2.516159e-01):1.420505e+00):1.679712e-01):1.186153e-01,((11:1.051307e+00,((24:7.111727e-01,((14:1.037881e-01,15:1.029863e-01):9.181371e-02,20:3.397751e-01):2.007264e-01):7.733525e-01,((12:1.090713e+00,26:1.004346e+00):1.663636e-01,(((61:5.241034e-01,60:4.834108e-01):6.660909e-01,16:8.546572e-01):6.234378e-01,((21:1.241754e-01,9:1.815052e-01):2.063905e-01,13:7.173428e-02):5.864056e-01):2.414748e-01):1.116084e-01):1.265417e-02):1.308757e-01,(18:1.052725e+00,((17:7.058217e-01,19:4.940044e-01):4.804571e-01,((44:5.387694e-01,(43:5.799580e-01,54:5.348762e-01):1.698498e-01):3.539549e-01,10:9.130585e-01):2.390612e-01):3.650562e-01):4.932789e-02):1.726028e-01):2.903541e-01):1.534019e-01):2.173615e-01):8.036899e-01):3.340131e-01):3.388746e-01):1.310053e-01,22:1.061169e-01,1:5.577207e-02);
   tree gen.236500 = [&U] ((23:3.697454e-02,(7:4.840541e-01,(((39:3.063321e-02,2:1.609849e-02):2.943136e-01,40:1.623715e-01):2.731083e-01,(((((59:5.133097e-02,65:1.430291e-01):5.798566e-02,(63:6.306561e-02,66:3.691875e-02):7.842070e-02):3.340441e-01,((56:4.105741e-02,57:3.259995e-02):2.197774e-02,(58:1.091307e-03,64:5.805404e-03):2.784863e-02):4.284048e-01):1.629399e-01,62:6.403071e-01):6.649170e-01,(((((70:2.225332e-01,67:2.923249e-01):1.063473e-01,(69:3.373414e-01,68:1.039878e-01):6.659346e-02):6.568785e-01,((29:7.108192e-02,((31:6.893758e-02,27:1.538798e-01):5.861166e-03,(28:4.256345e-03,32:1.717001e-02):7.203506e-02):5.206108e-02):3.733709e-02,(30:7.029724e-02,33:3.777278e-02):2.652209e-03):4.851717e-01):8.101000e-01,((55:8.382323e-01,(4:7.929534e-03,5:8.361744e-02):4.374415e-01):3.397317e-01,3:6.810849e-01):4.334485e-01):1.444711e-01,((((25:5.756748e-01,(37:5.883309e-01,36:3.678714e-01):4.575710e-02):3.468204e-01,(38:1.793467e-01,(41:1.447358e-01,(42:2.288524e-01,35:2.684502e-01):1.239334e-01):2.229696e-01):6.559812e-01):3.078044e-01,(8:8.079339e-01,6:6.131952e-01):1.066263e+00):7.657119e-02,(((((45:3.204780e-01,48:2.021408e-01):5.249272e-01,(53:8.011330e-01,(47:2.423828e-01,46:1.231287e-01):1.779381e-01):1.143270e-02):2.846916e-01,49:7.122295e-01):1.115387e+00,(34:9.191091e-01,(52:2.339742e-01,(50:2.941854e-01,51:2.860090e-01):6.673325e-02):1.378712e+00):1.105090e-01):1.151255e-01,(((17:6.850554e-01,19:4.794701e-01):4.663213e-01,((54:4.137650e-01,(43:5.628948e-01,44:7.403343e-01):1.955215e-01):4.273984e-01,10:8.861950e-01):2.320277e-01):3.543157e-01,(18:1.021753e+00,(11:1.020376e+00,((24:6.902490e-01,((14:1.007345e-01,15:1.737653e-01):8.911242e-02,20:3.297784e-01):1.948207e-01):6.414598e-01,((12:1.058623e+00,26:9.747962e-01):1.781108e-01,(((61:4.014565e-01,60:4.367822e-01):6.611936e-01,16:8.295119e-01):3.212520e-01,((21:1.205220e-01,9:1.761651e-01):2.003181e-01,13:6.962375e-02):3.505348e-01):4.440259e-01):9.471549e-02):5.739297e-02):7.630871e-02):8.023970e-02):1.675246e-01):1.013033e-01):1.488886e-01):2.109664e-01):9.739607e-01):3.241859e-01):3.289044e-01):1.197199e-01,22:7.317265e-02,1:8.401147e-02);
   tree gen.237000 = [&U] ((23:8.477706e-02,((((62:5.112955e-01,(((65:2.150083e-01,59:4.423517e-02):2.388928e-02,(63:7.442927e-02,66:4.356782e-02):1.848050e-01):1.834703e-01,((64:4.482118e-03,(57:3.986060e-02,56:2.544176e-02):1.934818e-02):4.661087e-04,58:8.390534e-04):4.992670e-01):2.503631e-01):8.050281e-01,((((6:3.635716e-01,8:8.511208e-01):9.153988e-01,((((37:4.484807e-01,36:5.112145e-01):1.283048e-01,25:4.764132e-01):3.272404e-01,((41:1.919519e-01,(42:1.985326e-01,35:2.418808e-01):1.094084e-01):2.168070e-01,38:9.982539e-02):5.793046e-01):3.844644e-01,(52:1.781066e-01,(51:2.648725e-01,50:2.287435e-01):8.402041e-03):1.235971e+00):1.891448e-01):1.129418e-01,((((((47:1.923978e-01,46:1.858143e-01):4.812824e-01,53:6.700393e-01):2.342306e-01,(48:1.274824e-01,45:4.248070e-01):4.110951e-01):3.686719e-01,49:6.782933e-01):5.314778e-01,34:9.272094e-01):1.493145e-01,((11:9.618186e-01,((20:1.979756e-01,(14:1.914754e-01,15:1.306679e-01):2.121534e-01):1.178903e-01,24:7.444230e-01):6.123020e-01):2.158175e-01,(((17:6.287169e-01,19:5.292669e-01):2.584917e-01,(((54:6.073266e-01,44:5.844216e-01):4.321340e-02,43:6.301598e-01):6.012907e-01,10:8.331621e-01):1.650667e-01):2.056842e-01,(((26:6.288985e-01,12:6.983585e-01):1.212299e-01,((16:8.445074e-01,(60:4.369362e-01,61:3.406508e-01):3.124417e-01):3.631361e-01,((9:2.819017e-01,21:4.208319e-02):9.250892e-02,13:1.064235e-01):4.194079e-01):4.052864e-01):1.024368e-01,18:1.110964e+00):9.182235e-02):2.284053e-01):2.487480e-01):2.415726e-01):1.839156e-01,(((33:3.331459e-02,(30:5.811684e-02,(29:7.643974e-02,(31:4.760750e-02,((28:1.199503e-02,32:1.285797e-02):8.367354e-02,27:1.358941e-01):2.696081e-03):8.623867e-02):1.071044e-02):1.415974e-02):7.761273e-01,((70:2.736281e-01,67:2.222784e-01):2.345766e-01,(69:2.577317e-01,68:1.720560e-01):5.870413e-02):1.249993e+00):4.370259e-01,(((5:4.246132e-02,4:2.444692e-02):7.269674e-01,55:9.328330e-01):3.876902e-01,3:4.975824e-01):9.555869e-02):2.498949e-01):1.359197e-01):6.553138e-01,((39:1.162920e-02,2:5.252480e-02):1.549878e-01,40:2.522401e-01):3.270398e-01):1.977197e-01,7:4.260922e-01):2.041995e-01):7.555530e-02,22:6.132623e-02,1:6.550740e-02);
   tree gen.237500 = [&U] ((23:6.765676e-02,(7:5.838513e-01,(((39:2.518967e-02,2:4.108343e-02):3.549922e-01,40:2.591519e-01):2.765830e-01,(((((59:6.009874e-02,65:1.725173e-01):6.318042e-02,(63:7.606782e-02,66:2.300954e-02):9.458866e-02):3.535363e-01,((56:2.545434e-02,57:2.051287e-02):1.201044e-02,(58:7.045376e-03,64:7.519111e-04):1.238862e-02):5.167288e-01):2.454628e-01,62:7.723189e-01):7.876401e-01,(((((70:2.421299e-01,67:3.525934e-01):1.836859e-01,(69:3.386015e-01,68:1.254269e-01):1.018699e-01):7.923068e-01,(((29:3.875643e-02,((28:5.451530e-03,32:1.106282e-02):4.265695e-02,(27:1.528557e-01,31:8.315041e-02):4.027512e-02):8.303427e-02):8.136791e-02,33:4.556037e-02):1.444795e-02,30:2.350282e-02):8.223548e-01):8.434236e-01,((55:9.625284e-01,(4:4.754545e-03,5:1.165907e-01):8.154709e-01):4.097740e-01,3:5.089209e-01):5.228124e-01):1.742566e-01,(((8:9.745052e-01,6:4.260744e-01):1.565339e+00,((25:7.177534e-01,(37:8.237249e-01,36:5.869155e-01):2.682991e-01):2.143363e-01,(38:2.163226e-01,(41:3.297377e-01,(42:2.760348e-01,35:3.272007e-01):7.471233e-02):2.479442e-01):8.209147e-01):3.692349e-01):1.052108e-01,(((((45:3.993656e-01,48:2.627065e-01):3.441086e-01,(53:1.172811e+00,(47:4.337724e-01,46:1.519021e-01):2.982419e-01):2.133735e-01):1.061918e-01,49:1.050587e+00):1.345345e+00,(34:1.108601e+00,((51:3.449753e-01,52:1.912347e-01):1.080300e-01,50:4.151535e-01):1.726251e+00):4.447457e-02):3.101100e-01,((((17:6.581016e-01,19:8.391214e-01):2.294791e-01,((54:6.804013e-01,(44:9.063567e-01,43:6.789466e-01):2.425756e-01):8.490804e-01,10:1.068901e+00):4.288050e-01):4.273649e-01,(11:1.230747e+00,((24:6.164822e-01,((14:1.215029e-01,15:1.980595e-01):1.690259e-01,20:4.443797e-01):1.964120e-01):7.749339e-01,((12:1.276878e+00,26:7.874581e-01):3.280589e-01,(((61:4.842246e-01,60:5.268334e-01):7.975115e-01,16:1.000532e+00):3.874843e-01,((21:8.150673e-02,9:2.124850e-01):2.097934e-01,13:8.397805e-02):4.379617e-01):4.676732e-01):1.134387e-01):6.415796e-03):3.263500e-01):1.805283e-01,18:1.232407e+00):9.703111e-02):2.617713e-01):1.674739e-01):3.292629e-01):5.906854e-01):6.466087e-01):3.967145e-01):1.697926e-01,22:8.825862e-02,1:4.205965e-02);
   tree gen.238000 = [&U] (22:3.328215e-02,(((((39:5.537415e-02,2:2.583160e-02):3.855389e-01,40:1.451277e-01):1.728079e-01,((52:1.497607e-02,(50:1.908910e-01,51:2.937050e-01):2.213901e-01):1.589486e+00,(((34:1.108861e+00,((18:9.754950e-01,((((10:1.000682e+00,((54:8.190784e-01,43:9.506381e-01):1.042082e-01,44:4.740815e-01):4.691860e-01):1.510158e-01,(17:5.526369e-01,19:8.751734e-01):1.131615e-01):4.727505e-01,((12:7.910965e-01,26:9.740933e-01):1.959350e-01,(24:8.322481e-01,((15:1.466882e-01,14:1.917926e-01):1.615514e-01,20:2.942909e-01):6.571995e-02):6.791792e-01):1.024721e-01):4.489897e-02,(11:1.028677e+00,(((60:5.462020e-01,61:4.240664e-01):2.892789e-01,16:6.472004e-01):4.034721e-01,(13:8.423036e-02,(21:9.583419e-02,9:2.027489e-01):1.827183e-01):5.764229e-01):6.538805e-01):9.320128e-02):6.563205e-02):8.352398e-02,((((48:3.068343e-01,45:1.695715e-01):5.020202e-01,(49:1.104781e+00,((47:3.315912e-01,46:1.767812e-01):3.161866e-01,53:8.612050e-01):1.818818e-01):4.342058e-02):9.999396e-01,((38:2.178139e-01,(41:1.919249e-01,(35:2.215942e-01,42:3.375597e-01):1.254967e-01):2.268063e-01):7.429309e-01,(25:5.550177e-01,(37:6.344088e-01,36:3.726062e-01):2.400921e-01):4.145611e-01):7.753519e-02):2.050073e-01,(6:3.477904e-01,8:6.684675e-01):1.095984e+00):2.833793e-01):1.029097e-01):2.426388e-01,(((30:8.578068e-02,(33:3.782002e-02,(((32:3.883120e-03,28:5.252861e-03):1.426256e-01,(27:2.413876e-01,31:4.366215e-02):2.353034e-02):7.303875e-02,29:2.917020e-02):2.555750e-02):2.207559e-02):6.517419e-01,(((70:2.138948e-01,67:1.818386e-01):8.989944e-02,68:1.937440e-01):7.939961e-02,69:4.033690e-01):7.943109e-01):6.062873e-01,(((4:1.198873e-02,5:1.386465e-01):8.581286e-01,55:1.030370e+00):3.390665e-01,3:4.917926e-01):2.931960e-01):1.730662e-01):2.866546e-01,(62:6.507545e-01,(((59:1.011884e-01,65:1.952025e-01):4.412169e-02,(66:1.399210e-02,63:8.744416e-02):1.295517e-01):3.499623e-01,((56:2.555373e-02,57:2.524452e-02):1.935901e-02,(58:5.841308e-03,64:3.852193e-03):1.536881e-02):3.796920e-01):3.934011e-01):7.191112e-01):2.410860e-01):7.632301e-01):4.512559e-01,7:4.746916e-01):3.013840e-01,23:1.293484e-01):6.737698e-02,1:6.680067e-02);
   tree gen.238500 = [&U] (22:3.297615e-02,(((((39:7.173382e-02,2:4.067929e-02):4.887063e-01,40:1.299457e-01):3.375678e-01,((((((((48:3.040132e-01,45:1.324456e-01):4.863658e-01,((47:3.285425e-01,46:1.524982e-01):2.704573e-01,53:8.114439e-01):1.989220e-01):5.808752e-02,49:1.127258e+00):9.907460e-01,((38:2.158113e-01,(41:2.010087e-01,(35:2.195569e-01,42:2.947692e-01):1.243429e-01):1.904774e-01):6.582858e-01,(25:5.499148e-01,(37:6.285759e-01,36:5.832773e-01):2.476850e-01):4.107496e-01):5.106651e-01):3.610589e-02,(6:6.237887e-01,8:6.623215e-01):1.085908e+00):3.796480e-01,(34:1.277587e+00,((18:9.665262e-01,(((60:5.411802e-01,61:4.201674e-01):2.866192e-01,16:6.412499e-01):3.865232e-01,(13:8.345594e-02,(21:9.495307e-02,9:2.008848e-01):1.810384e-01):5.711232e-01):3.034091e-01):8.870222e-02,((((10:9.914819e-01,(54:8.311417e-01,(44:4.901308e-01,43:9.418978e-01):4.872120e-02):5.498970e-01):1.309256e-01,(17:5.475559e-01,19:8.671270e-01):3.566601e-01):3.951280e-01,((12:7.838230e-01,26:6.187539e-01):2.617820e-01,(24:7.854757e-01,((15:1.453396e-01,14:1.900292e-01):1.600661e-01,20:2.915852e-01):5.376820e-02):7.679330e-01):3.661334e-01):4.694319e-03,11:1.122799e+00):1.022858e-01):7.401090e-02):1.656444e-01):2.323320e-01,((((30:8.499200e-02,(((31:4.326072e-02,27:2.391682e-01):2.404051e-02,(32:2.174108e-02,28:1.766459e-02):4.633961e-02):3.439068e-02,29:2.890200e-02):4.509891e-02):3.466525e-02,33:4.415372e-02):6.390595e-01,(((70:2.119282e-01,67:1.801668e-01):8.907289e-02,68:1.679358e-01):7.755572e-02,69:3.996603e-01):7.870079e-01):6.007130e-01,(((4:4.482076e-03,5:1.373718e-01):8.502389e-01,55:1.020896e+00):2.340083e-01,3:4.872710e-01):2.905004e-01):1.714750e-01):2.840190e-01,((62:5.703938e-01,(((59:1.002581e-01,65:1.934078e-01):4.371603e-02,(66:1.386345e-02,63:6.737397e-02):1.283606e-01):3.467447e-01,((56:2.531878e-02,57:2.501242e-02):1.918102e-02,(58:5.787602e-03,64:1.365854e-02):6.021101e-02):3.762010e-01):3.897841e-01):1.212422e+00,(52:3.744229e-02,(50:1.891359e-01,51:2.910047e-01):2.199058e-01):1.610955e+00):2.003758e-01):7.531489e-01):4.471070e-01,7:5.264410e-01):2.667718e-01,23:7.502130e-02):1.816545e-01,1:6.618650e-02);
   tree gen.239000 = [&U] ((23:6.728658e-02,((((52:1.122774e-01,(51:3.250875e-01,50:3.327098e-01):8.290471e-02):1.488411e+00,((62:7.096533e-01,(((65:2.439181e-01,59:7.318521e-02):8.694065e-02,(63:1.025334e-01,66:5.279494e-02):1.453882e-01):3.312472e-01,((56:2.306174e-02,57:5.992694e-02):1.662652e-02,(64:3.592814e-03,58:1.070373e-02):1.451236e-02):4.389341e-01):1.875811e-01):7.830784e-01,(((34:1.221415e+00,((((11:1.165520e+00,((16:1.023363e+00,(60:5.294737e-01,61:4.890623e-01):5.917045e-01):3.388382e-01,((9:1.469378e-01,21:8.653503e-02):8.127337e-02,13:1.626152e-01):6.273330e-01):3.356617e-01):2.616951e-01,((20:2.618035e-01,(14:1.853312e-01,15:1.243555e-01):1.489775e-01):2.300903e-01,24:9.182796e-01):7.419798e-01):1.563008e-01,((26:9.732378e-01,12:7.942720e-01):2.366834e-01,((((17:5.627933e-01,19:7.772541e-01):4.643137e-01,((54:8.405704e-01,43:1.090955e+00):1.359735e-01,44:3.783631e-01):6.260667e-01):2.396732e-01,10:8.776802e-01):4.430543e-01,18:9.055954e-01):2.261523e-01):1.297559e-01):2.002223e-01,((((47:2.099938e-01,46:2.698214e-01):3.520705e-01,53:8.119452e-01):3.072297e-01,(48:2.498164e-01,45:5.147757e-01):4.003833e-01):4.583939e-02,49:9.831121e-01):9.303710e-01):1.839067e-02):8.872085e-02,((((37:5.307148e-01,36:6.461008e-01):1.690709e-01,25:5.558653e-01):3.136712e-01,((41:2.231115e-01,(42:2.405793e-01,35:2.931081e-01):6.331769e-02):2.788470e-01,38:1.460706e-01):6.302220e-01):3.725858e-01,(6:4.405715e-01,8:7.775429e-01):1.185263e+00):1.178415e-01):2.650323e-01,(3:7.436830e-01,(((5:4.878378e-02,4:6.015791e-02):8.221314e-01,55:1.243431e+00):5.248209e-01,((30:1.784540e-02,(33:3.501843e-02,(29:6.794942e-02,((31:6.281262e-02,27:2.546563e-01):2.362904e-02,(28:1.282668e-02,32:2.710082e-03):1.498557e-01):2.810196e-02):4.889874e-02):6.030566e-02):9.041857e-01,(69:5.038677e-01,(68:2.939055e-02,(70:3.440100e-01,67:1.092118e-01):3.100222e-01):3.786580e-02):6.498602e-01):1.037096e+00):1.143512e-01):2.462578e-01):1.823937e-01):6.079240e-02):6.292849e-01,((39:1.409212e-02,2:1.010541e-01):2.860002e-01,40:3.349237e-01):4.231012e-01):3.930678e-01,7:6.004442e-01):2.854912e-01):1.655179e-01,22:4.624838e-02,1:1.075430e-01);
   tree gen.239500 = [&U] (22:4.826104e-02,(23:5.895734e-02,(7:5.521149e-01,(((((((8:7.211434e-01,6:5.535566e-01):8.304783e-01,((((36:4.487585e-01,37:6.198173e-01):1.877240e-01,25:8.483456e-01):2.228706e-01,(((42:3.767193e-01,35:5.368021e-01):1.072754e-01,41:3.327895e-01):3.757940e-01,38:1.531749e-01):9.610339e-01):3.021986e-01,(49:1.168908e+00,((45:2.490074e-01,48:3.074805e-01):5.341947e-01,((47:2.704994e-01,46:1.333743e-01):5.600294e-01,53:1.101539e+00):2.983128e-01):2.485274e-01):9.123107e-01):2.885021e-01):2.015932e-01,(34:1.159043e+00,((51:3.364481e-01,50:2.514185e-01):1.036548e-01,52:2.130938e-01):1.993513e+00):1.985408e-01):9.847004e-02,((11:1.004280e+00,(((14:2.910630e-01,15:9.882059e-02):2.258290e-01,20:2.544343e-01):2.051594e-01,24:1.035010e+00):7.409570e-01):3.132458e-01,((((26:1.163932e+00,12:1.227815e+00):2.442151e-01,((13:9.451663e-02,(9:1.757067e-01,21:1.219407e-01):9.324671e-02):8.069552e-01,((60:5.471852e-01,61:3.184388e-01):8.736537e-01,16:7.253420e-01):4.500336e-01):4.277728e-01):5.520083e-02,18:1.085055e+00):8.193705e-02,((10:8.487552e-01,(54:1.044078e+00,(43:6.894313e-01,44:9.340952e-01):2.241546e-01):9.527957e-01):3.449708e-01,(19:7.817099e-01,17:8.834317e-01):4.735669e-01):5.032234e-01):3.063070e-01):2.132277e-01):1.342514e-01,((3:6.456624e-01,(55:1.059168e+00,(4:8.017598e-02,5:8.080728e-02):6.178787e-01):5.426256e-01):3.022796e-01,((((31:8.244355e-02,((28:1.466881e-02,32:1.020880e-02):9.962514e-02,27:1.900688e-01):4.233433e-02):3.584078e-02,(33:6.812927e-02,30:3.853063e-02):5.095537e-02):2.466871e-02,29:1.803809e-02):8.298457e-01,((67:2.952905e-01,70:2.487306e-01):2.265935e-01,(69:4.596371e-01,68:1.094713e-01):9.503110e-02):6.632990e-01):7.824654e-01):6.289923e-01):3.399263e-01,((((57:1.592779e-02,56:1.161321e-02):2.706589e-02,(64:4.341672e-03,58:1.662934e-02):1.863287e-02):3.679585e-01,((65:2.782113e-01,59:6.587947e-02):2.248000e-02,(63:9.299577e-02,66:2.873709e-02):1.966176e-01):3.915677e-01):3.279594e-01,62:5.683360e-01):8.715744e-01):9.243637e-01,((2:2.775407e-02,39:1.476319e-02):3.644909e-01,40:3.513095e-01):2.643697e-01):3.883211e-01):5.112568e-01):2.054904e-01,1:8.475453e-02);
   tree gen.240000 = [&U] ((((((((((6:7.804316e-01,8:4.819296e-01):1.000226e+00,((25:4.551732e-01,(36:4.290599e-01,37:5.206138e-01):1.759904e-01):5.639360e-01,(38:1.174845e-01,(41:2.353603e-01,(35:2.354833e-01,42:3.025242e-01):1.018019e-01):2.323330e-01):7.834853e-01):2.037949e-01):1.195698e-01,(49:1.179966e+00,((48:1.290908e-01,45:3.430935e-01):3.387947e-01,((46:1.689294e-01,47:2.511042e-01):2.539222e-01,53:8.785135e-01):3.505503e-01):6.289339e-02):1.363377e+00):4.113674e-01,((((((44:7.237098e-01,(54:8.154874e-01,43:5.077461e-01):2.107599e-01):9.352318e-01,10:1.084243e+00):1.924123e-01,(19:6.731210e-01,17:5.569424e-01):2.895767e-01):3.998047e-01,18:1.160728e+00):2.561893e-01,(((12:6.937697e-01,26:9.963217e-01):1.866922e-01,((13:2.276959e-01,(21:1.193640e-01,9:2.801792e-01):5.871665e-02):6.352805e-01,((61:3.512046e-01,60:5.043215e-01):5.061913e-01,16:6.256895e-01):4.849640e-01):3.393530e-01):9.443304e-02,(((20:2.249601e-01,(15:1.193577e-01,14:2.561463e-01):2.355946e-01):3.560574e-01,24:7.558115e-01):7.632428e-01,11:1.194696e+00):1.841216e-01):6.929923e-02):2.248288e-01,(34:1.007995e+00,((51:2.404661e-01,52:1.860292e-01):4.359449e-02,50:3.678375e-01):1.318699e+00):4.248607e-01):4.104755e-02):1.786952e-01,(3:8.670361e-01,((55:1.391729e+00,(4:6.085376e-02,5:3.683089e-02):4.478456e-01):6.874583e-01,(((70:3.784149e-01,67:1.574787e-01):1.513589e-01,(69:2.796876e-01,68:1.191463e-01):6.694768e-02):9.131485e-01,(((28:2.591273e-02,32:9.510925e-03):7.205034e-02,((29:4.532904e-02,(30:4.704858e-02,33:3.695579e-02):1.107276e-02):1.878660e-02,31:7.555882e-02):1.043460e-02):1.080054e-01,27:7.298017e-02):6.536329e-01):1.263040e+00):4.974539e-02):3.883156e-01):1.138605e-01,((((64:7.347375e-03,58:9.518643e-04):1.594478e-02,(57:5.059239e-02,56:2.145635e-02):2.864010e-02):4.585218e-01,((66:5.348551e-02,63:1.073525e-01):7.772438e-02,(65:2.177509e-01,59:1.004585e-01):6.644306e-02):5.373051e-01):3.887142e-01,62:4.661264e-01):9.349294e-01):6.266372e-01,(40:2.162428e-01,(39:8.129735e-02,2:7.952535e-03):3.548654e-01):3.780871e-01):4.552911e-01,7:4.844237e-01):2.017400e-01,23:1.119180e-01):1.144468e-01,22:2.288133e-02,1:6.819639e-02);
   tree gen.240500 = [&U] (22:6.641364e-02,(((((62:6.522239e-01,(((65:2.848889e-01,59:7.014060e-02):2.885097e-02,(66:2.246582e-02,63:1.000162e-01):1.569032e-01):4.749399e-01,((64:1.136471e-02,58:7.206600e-03):2.134610e-02,(56:2.250360e-02,57:2.338594e-02):4.187311e-02):4.621068e-01):3.451059e-01):6.292444e-01,((((((12:7.858771e-01,26:6.784844e-01):5.086271e-01,(((20:4.688034e-01,(14:2.252232e-01,15:1.556966e-01):1.238956e-01):2.128897e-01,24:8.217664e-01):8.669372e-01,11:1.339708e+00):1.861291e-01):1.813051e-01,(((19:1.021435e+00,17:8.582469e-01):2.884608e-01,((54:6.214903e-01,(43:1.067637e+00,44:7.062885e-01):7.632158e-02):9.302538e-01,10:1.340413e+00):8.062223e-02):3.741141e-01,(18:1.168063e+00,(((60:5.465136e-01,61:4.070306e-01):4.533693e-01,16:1.029586e+00):3.575028e-01,(13:1.454620e-01,(21:1.631184e-01,9:1.721710e-01):1.518858e-01):6.796640e-01):6.992085e-01):2.269683e-01):7.636854e-02):2.319338e-01,(34:9.573611e-01,((50:3.042855e-01,51:2.697772e-01):2.190390e-01,52:1.613575e-01):1.363959e+00):4.405866e-01):2.524723e-01,((8:8.641934e-01,6:4.430980e-01):1.225046e+00,(((38:1.579201e-01,(41:2.666810e-01,(42:4.378601e-01,35:2.209301e-01):1.249335e-01):2.087279e-01):8.297590e-01,(25:6.029698e-01,(37:6.883039e-01,36:5.918339e-01):1.760238e-01):1.985018e-01):4.123779e-01,(49:6.909107e-01,(((46:1.884867e-01,47:3.420316e-01):3.624240e-01,53:7.294675e-01):2.994166e-01,(48:3.152993e-01,45:3.752658e-01):4.660901e-01):6.395116e-01):6.963297e-01):2.943823e-01):2.393431e-01):1.550766e-01,((3:4.889274e-01,((5:1.235081e-01,4:5.582673e-02):7.607500e-01,55:1.289112e+00):4.508601e-01):2.100705e-01,((((69:7.434564e-01,68:2.007714e-01):1.525154e-01,70:4.862663e-01):3.415135e-02,67:2.190327e-01):9.218020e-01,((28:2.006652e-04,32:7.659993e-03):7.968083e-03,(31:8.409036e-02,(27:2.856750e-01,(29:5.587812e-02,(33:6.517291e-02,30:4.653407e-02):1.122148e-02):7.149794e-02):4.344659e-03):1.462321e-01):9.994682e-01):8.378164e-01):2.749824e-01):2.008937e-01):6.553622e-01,(40:2.724817e-01,(2:3.104336e-02,39:5.168864e-02):3.852255e-01):2.866151e-01):3.592191e-01,7:6.606592e-01):3.075308e-01,23:5.376896e-02):9.377564e-02,1:2.143903e-02);
   tree gen.241000 = [&U] (22:1.517097e-01,(((((62:5.932555e-01,(((59:6.379910e-02,65:2.591317e-01):2.683808e-02,(66:3.415383e-02,63:9.097363e-02):1.490776e-01):3.862321e-01,((64:5.220790e-03,58:5.684456e-03):1.388356e-02,(56:3.700383e-02,57:2.127159e-02):1.545459e-02):4.203272e-01):3.331649e-01):5.723537e-01,((((((12:7.161647e-01,26:6.171419e-01):3.239693e-01,(((20:4.264183e-01,(14:2.048605e-01,15:1.416199e-01):1.126941e-01):1.936421e-01,24:8.557210e-01):7.794548e-01,11:1.218583e+00):1.937561e-01):1.649131e-01,(((19:6.582917e-01,17:7.806518e-01):2.623807e-01,(((43:9.887324e-01,54:5.653006e-01):6.845776e-02,44:6.424322e-01):5.122866e-01,10:1.219224e+00):2.861242e-01):3.402900e-01,(18:1.062457e+00,(((60:4.971027e-01,61:4.735307e-01):4.123797e-01,16:1.014065e+00):2.917317e-01,(13:1.323106e-01,(21:1.483706e-01,9:1.566049e-01):1.489434e-01):6.182148e-01):6.359922e-01):2.037239e-01):1.190032e-01):1.170253e-01,(34:8.708050e-01,(50:2.767747e-01,(51:2.488031e-01,52:2.132651e-01):1.899891e-01):1.265990e+00):4.007527e-01):6.628015e-02,((8:7.860606e-01,6:6.266523e-01):8.516048e-01,(((38:1.436424e-01,(41:2.425701e-01,(42:3.982727e-01,35:2.009555e-01):1.136381e-01):1.898566e-01):7.547396e-01,(25:5.484546e-01,(37:6.260735e-01,36:6.368059e-01):7.547581e-02):1.931859e-01):3.750944e-01,(49:6.284447e-01,(((46:1.714454e-01,47:2.493363e-01):3.296568e-01,53:8.994588e-01):8.479730e-02,(48:2.867928e-01,45:1.370836e-01):4.239503e-01):5.816926e-01):1.016933e+00):1.572684e-01):1.570398e-01):3.380569e-01,((3:4.447229e-01,((5:6.287368e-02,4:5.077937e-02):7.751900e-01,55:1.172562e+00):4.100973e-01):5.994686e-01,(((70:3.059866e-01,(69:6.762397e-01,68:1.826194e-01):1.298471e-01):4.618415e-02,67:1.779304e-01):8.875783e-01,((31:7.648765e-02,((28:1.825228e-04,32:3.350116e-03):6.964616e-02,27:2.367939e-01):8.435776e-03):3.951853e-03,(29:5.082612e-02,(33:5.928055e-02,30:4.232687e-02):1.020693e-02):6.202641e-02):8.690578e-01):4.403847e-01):2.034930e-01):2.492924e-01):6.691910e-01,(40:3.073095e-01,(2:2.823669e-02,39:1.849782e-02):2.440831e-01):3.387975e-01):2.926682e-01,7:6.009282e-01):2.797265e-01,23:6.793782e-02):1.530266e-01,1:8.335145e-02);
   tree gen.241500 = [&U] ((23:7.209977e-02,((((((((11:1.228398e+00,(20:2.271949e-01,(24:7.308011e-01,(14:1.399116e-01,15:1.702914e-01):5.066839e-02):1.050972e-01):6.251013e-01):4.710403e-02,(((16:9.295870e-01,(60:4.725948e-01,61:4.442468e-01):4.449422e-01):5.311285e-01,((9:1.223301e-01,21:9.723114e-02):1.524541e-01,13:1.855500e-01):7.544593e-01):2.493466e-01,((26:1.174631e+00,12:8.424600e-01):1.901043e-01,(((17:5.986555e-01,19:1.146590e+00):4.025022e-01,(10:7.972535e-01,(44:5.837840e-01,(43:8.502912e-01,54:5.720128e-01):1.772265e-01):8.667982e-01):2.570788e-01):4.168567e-01,18:8.715500e-01):1.894122e-01):1.017119e-01):2.469086e-01):1.502897e-01,((34:1.357719e+00,((((47:1.907509e-01,46:1.748931e-01):2.501125e-01,53:7.375421e-01):3.468625e-01,(48:2.798743e-01,45:2.362793e-01):3.941126e-01):2.878167e-01,49:1.265253e+00):7.714905e-01):3.594724e-01,((6:5.176076e-01,8:6.231293e-01):7.156130e-01,(((37:4.928164e-01,36:5.868951e-01):1.756034e-01,25:4.770696e-01):4.575143e-01,((41:2.117239e-01,(42:2.775574e-01,35:3.839137e-01):5.735855e-02):1.362408e-01,38:1.080097e-01):7.798323e-01):4.021207e-01):1.254488e-01):1.877029e-01):1.204167e-01,((3:6.755352e-01,((5:6.302437e-02,4:3.848347e-02):7.133147e-01,55:1.042037e+00):2.960503e-01):1.903877e-01,((27:1.788238e-01,((((33:3.364654e-02,30:6.807785e-02):1.936632e-02,29:4.174490e-02):2.636545e-02,31:7.490706e-02):4.428211e-02,(28:3.686579e-03,32:8.283186e-03):6.553202e-02):5.247584e-03):4.620478e-01,((69:3.684246e-01,68:2.148032e-01):2.384416e-02,(70:2.111071e-01,67:9.920413e-02):2.146534e-01):8.058080e-01):1.141663e+00):3.104678e-01):3.232826e-01,(62:5.309854e-01,(((65:1.323018e-01,59:1.171560e-01):4.416098e-02,(63:7.361643e-02,66:2.957058e-02):5.854227e-02):2.691867e-01,((56:2.570383e-02,57:3.281053e-02):9.594135e-03,(64:1.452942e-02,58:2.540392e-05):2.241881e-02):5.098674e-01):1.360218e-01):9.382519e-01):9.567402e-02,(52:6.156661e-02,(51:3.151538e-01,50:2.066878e-01):2.264668e-01):1.322154e+00):6.591678e-01,((39:1.100404e-02,2:2.657367e-02):2.860105e-01,40:3.539165e-01):2.567637e-01):5.278436e-01,7:5.742016e-01):9.541685e-02):1.318176e-01,22:4.815828e-02,1:9.464654e-02);
   tree gen.242000 = [&U] ((23:6.095358e-02,((((((((11:1.172219e+00,(20:2.170252e-01,(24:6.980891e-01,(14:1.276454e-01,15:1.626688e-01):4.817806e-02):9.981498e-02):5.971207e-01):8.664003e-02,((26:7.728275e-01,12:8.614726e-01):2.060046e-01,((((17:5.718586e-01,19:1.095266e+00):3.844855e-01,(10:9.180430e-01,((44:5.812647e-01,43:8.122307e-01):7.630750e-02,54:6.629611e-01):8.279988e-01):3.847952e-02):3.794960e-01,18:8.325379e-01):4.442141e-02,((16:8.879770e-01,(60:4.514406e-01,61:5.321567e-01):3.468834e-01):5.073542e-01,((9:1.168544e-01,21:9.287890e-02):4.871310e-02,13:1.949456e-01):3.155404e-01):4.505859e-01):9.715914e-02):1.914621e-01):1.376365e-01,34:1.241993e+00):5.340842e-02,((6:4.944386e-01,8:5.952369e-01):6.835808e-01,(((((47:1.822125e-01,46:1.670646e-01):1.733789e-01,53:7.987015e-01):5.406515e-01,(48:2.673466e-01,45:2.257031e-01):3.764714e-01):1.279719e-01,49:1.228444e+00):7.032560e-01,(((37:4.707571e-01,36:4.399718e-01):4.018546e-01,25:4.557151e-01):3.203063e-01,((41:2.022468e-01,(42:2.707780e-01,35:3.667290e-01):7.778094e-02):1.301424e-01,38:3.228533e-01):7.449256e-01):3.672837e-01):1.411692e-01):3.004843e-01):2.193478e-01,((3:5.821830e-01,((5:6.020328e-02,4:2.408788e-02):6.813855e-01,55:9.953934e-01):2.827986e-01):2.535249e-01,((29:3.595944e-02,((33:3.214046e-02,30:6.503056e-02):1.829356e-02,((27:1.772547e-01,(28:8.463621e-03,32:1.219650e-02):6.259869e-02):4.229996e-02,31:7.155409e-02):4.569012e-02):1.835012e-02):1.030494e+00,((70:2.383367e-01,67:1.811209e-01):1.415273e-01,(69:3.228674e-01,68:2.051882e-01):3.374360e-02):1.203649e+00):5.551893e-01):2.650419e-01):2.321946e-01,((52:2.440284e-02,(51:3.010470e-01,50:1.974361e-01):2.163297e-01):1.304734e+00,(62:5.455422e-01,(((65:1.263797e-01,59:1.119118e-01):4.218425e-02,(63:7.032123e-02,66:2.824695e-02):8.673747e-02):2.571374e-01,((56:2.455328e-02,57:3.134187e-02):3.418001e-02,(64:9.284677e-03,58:7.319179e-05):2.141530e-02):4.870448e-01):1.873149e-01):7.513943e-01):1.925420e-01):5.628223e-01,((39:1.051148e-02,2:2.538418e-02):2.732082e-01,40:3.380746e-01):2.452705e-01):4.147563e-01,7:5.484993e-01):2.203226e-01):1.740506e-01,22:4.600263e-02,1:3.942326e-02);
   tree gen.242500 = [&U] (22:5.845311e-02,(((((39:2.136554e-02,2:1.323694e-02):4.432330e-01,40:2.600118e-01):6.209404e-01,((62:5.800139e-01,(((66:4.696994e-02,63:1.177288e-01):1.519733e-01,(65:2.557812e-01,59:9.930680e-02):8.882771e-03):5.944928e-01,(((56:1.778899e-02,57:1.959700e-02):3.149740e-02,58:1.991498e-03):1.940090e-02,64:5.497465e-03):3.916416e-01):1.811668e-01):1.449286e+00,(((34:1.322979e+00,((50:1.915827e-01,(51:5.136368e-01,52:2.187876e-01):1.551522e-01):1.653702e+00,(18:1.251406e+00,(((10:1.167796e+00,((54:8.908502e-01,43:9.146286e-01):2.044912e-01,44:1.133142e+00):8.932342e-01):7.348482e-02,(17:6.289002e-01,19:1.206015e+00):3.571986e-01):5.249539e-01,(((((60:5.579557e-01,61:5.477557e-01):5.359898e-01,16:9.297953e-01):3.457118e-01,(13:1.190174e-01,(21:1.131552e-01,9:2.366080e-01):1.953498e-01):5.143257e-01):4.385372e-01,(12:1.232569e+00,26:7.948475e-01):1.042349e-01):7.787361e-02,(11:1.349275e+00,(((15:1.471570e-01,14:2.527420e-01):2.502093e-01,24:1.080780e+00):8.457571e-03,20:3.401474e-01):9.477364e-01):3.467418e-01):4.599141e-02):3.371084e-02):3.777306e-01):7.314563e-02):1.869415e-01,(((((53:9.557424e-01,(47:3.188174e-01,46:9.818662e-02):3.477447e-01):1.492969e-01,49:1.243230e+00):2.668896e-01,(48:3.351660e-01,45:3.081884e-01):3.453159e-01):1.111196e+00,((38:1.491165e-01,(41:2.367540e-01,(35:2.329248e-01,42:3.191022e-01):1.520894e-01):1.818936e-01):8.309659e-01,(25:5.425818e-01,(37:6.486662e-01,36:5.611462e-01):1.652947e-01):2.771816e-01):5.252143e-01):5.151902e-02,(6:5.102572e-01,8:1.218364e+00):9.282607e-01):2.482088e-01):3.009922e-01,((((4:2.238790e-02,5:1.332014e-01):7.226859e-01,55:1.207789e+00):4.839988e-01,3:7.423264e-01):2.001738e-01,(((((27:1.903814e-01,31:1.421928e-01):7.591263e-02,(32:2.495252e-03,28:6.505740e-03):3.959356e-02):2.865599e-02,29:6.122677e-02):4.523656e-02,(30:6.345621e-02,33:4.933838e-02):2.908896e-02):7.655769e-01,((67:2.372485e-01,70:3.539095e-01):3.930006e-01,(69:4.762200e-01,68:2.457508e-01):1.495209e-02):1.134766e+00):8.626829e-01):4.584879e-01):2.388156e-01):8.294214e-01):2.514390e-01,7:9.318265e-01):2.399479e-02,23:1.353037e-01):9.543868e-02,1:9.062742e-02);
   tree gen.243000 = [&U] (22:9.757156e-02,(23:8.280857e-02,(7:5.418653e-01,((((((8:8.194366e-01,6:4.504253e-01):9.052243e-01,((((36:5.149429e-01,37:9.158350e-01):2.431752e-01,25:5.661281e-01):3.985577e-01,(((42:3.013928e-01,35:3.527662e-01):1.260061e-01,41:2.334783e-01):2.420692e-01,38:1.479843e-01):8.308532e-01):2.282952e-01,(49:1.104418e+00,(((47:3.321856e-01,46:2.059799e-01):2.606357e-01,53:6.922925e-01):4.791760e-01,(45:2.288499e-01,48:2.428889e-01):3.397376e-01):7.034589e-01):7.790913e-01):1.114975e-01):4.753426e-01,((34:8.952254e-01,(50:1.922107e-01,(51:3.887572e-01,52:2.607490e-01):1.049334e-02):1.679092e+00):3.792782e-01,((18:1.007298e+00,((43:1.126366e+00,(54:8.340635e-01,44:6.853772e-01):9.534903e-02):7.839813e-01,(10:9.705957e-01,(19:7.064576e-01,17:6.883212e-01):4.204355e-01):3.904240e-01):3.006227e-01):1.320126e-01,(((26:1.069710e+00,12:1.195309e+00):1.197311e-01,((13:1.527902e-01,(9:1.786306e-01,21:1.782574e-01):8.584987e-02):6.095436e-01,((60:7.849393e-01,61:6.476420e-01):8.942013e-01,16:1.106625e+00):5.372204e-01):3.509127e-01):3.250098e-01,(11:8.690788e-01,(((14:2.454261e-01,15:1.079401e-01):1.181723e-01,20:3.968044e-01):3.229415e-01,24:9.512245e-01):7.736630e-01):1.730717e-01):2.146585e-01):2.927341e-01):1.185666e-01):7.181126e-02,((3:1.081735e+00,(55:9.734270e-01,(4:7.124445e-02,5:5.166474e-02):6.262911e-01):3.783194e-01):5.236888e-01,(((30:3.358355e-02,33:6.274132e-02):4.142249e-02,((31:1.018951e-01,(27:2.869908e-01,(28:9.957964e-04,32:8.679713e-03):7.487511e-02):1.476231e-02):1.001858e-02,29:5.949145e-02):4.069747e-02):9.220151e-01,(((67:2.781949e-01,70:5.497746e-01):1.073236e-01,69:2.676556e-01):1.703460e-01,68:3.530403e-01):1.118697e+00):7.105271e-01):3.754046e-01):2.696189e-01,((((58:1.628621e-03,64:5.589270e-03):9.316639e-03,(57:3.730121e-02,56:1.484273e-02):1.636872e-02):4.021031e-01,((65:2.075591e-01,59:9.559143e-02):3.895319e-02,(63:8.546764e-02,66:7.522386e-02):9.179727e-02):2.609227e-01):4.558687e-01,62:6.442481e-01):6.572484e-01):8.247326e-01,((2:4.857893e-02,39:1.613529e-03):4.191917e-01,40:2.235921e-01):2.865852e-01):4.452851e-01):3.261830e-01):1.184744e-01,1:8.550319e-02);
   tree gen.243500 = [&U] (22:3.725077e-02,(23:7.566374e-02,(7:4.951125e-01,((((((8:9.850853e-01,6:4.705120e-01):8.564639e-01,((((36:4.705129e-01,37:8.368156e-01):2.221937e-01,25:5.172818e-01):3.641696e-01,(((42:2.753883e-01,35:3.223291e-01):1.151341e-01,41:2.027856e-01):2.211832e-01,38:9.695298e-02):7.591661e-01):2.024116e-01,(49:1.009128e+00,(((47:3.035242e-01,46:2.008205e-01):2.381477e-01,(45:1.901696e-01,48:2.217282e-01):7.210575e-01):4.537839e-01,53:6.325606e-01):6.427635e-01):6.109767e-01):2.775953e-01):5.747175e-02,((34:9.680409e-01,((50:1.739728e-01,51:2.639725e-01):5.676512e-02,52:1.822854e-01):1.511182e+00):3.465536e-01,((18:1.143042e+00,(10:1.133322e+00,(((43:6.128664e-01,54:7.620994e-01):2.171651e-01,44:6.262419e-01):7.155261e-01,(19:6.692387e-01,17:6.289320e-01):3.662451e-01):1.160268e-01):2.824320e-01):1.169574e-01,(((26:9.774141e-01,12:1.092176e+00):3.426130e-01,((13:1.396072e-01,(9:1.632181e-01,21:1.628771e-01):7.844263e-02):6.717432e-01,((60:7.172137e-01,61:5.917626e-01):8.170484e-01,16:1.011144e+00):4.908683e-01):3.206355e-01):9.184017e-02,(11:1.024452e+00,(((14:2.242505e-01,15:9.862687e-02):1.079763e-01,20:3.625676e-01):2.950777e-01,24:6.667423e-01):7.069104e-01):1.581389e-01):1.568636e-01):2.674766e-01):9.838775e-02):2.597179e-01,((3:9.884011e-01,(55:1.124412e+00,(4:6.509739e-02,5:3.488443e-02):5.722538e-01):6.934160e-01):1.814569e-01,((30:1.529412e-02,(33:5.732792e-02,(((27:2.622288e-01,(28:9.098778e-04,32:1.940919e-03):9.259041e-02):5.819079e-03,31:9.310342e-02):5.608838e-02,29:7.238046e-02):2.506440e-02):3.829907e-02):8.324730e-01,((68:2.072773e-01,(67:2.541918e-01,70:2.213643e-01):3.126713e-01):2.066020e-01,69:2.445619e-01):6.296525e-01):6.558195e-01):3.430142e-01):1.933478e-01,((((58:6.953737e-04,64:1.084834e-02):1.036394e-02,(57:3.623167e-02,56:6.579953e-03):1.495641e-02):3.489438e-01,((65:1.896506e-01,59:9.297451e-02):8.025548e-02,(63:7.430329e-02,66:8.971417e-02):7.855525e-02):3.289304e-01):2.098006e-01,62:8.943513e-01):7.592552e-01):7.535736e-01,((2:4.915364e-02,39:1.474311e-03):3.830233e-01,40:2.819597e-01):4.806514e-01):4.068654e-01):2.980395e-01):1.124429e-01,1:7.812587e-02);
   tree gen.244000 = [&U] ((23:8.269495e-02,(((((((34:1.353913e+00,(((11:1.198189e+00,(24:8.649217e-01,((14:2.448329e-01,15:1.032641e-01):1.626706e-01,20:2.538941e-01):4.444344e-02):7.450911e-01):2.235908e-01,((26:8.424691e-01,12:7.489748e-01):3.226318e-01,((16:8.738375e-01,(60:4.921212e-01,61:5.218647e-01):6.883621e-01):4.540555e-01,((21:1.920162e-01,9:1.827628e-01):3.180540e-02,13:2.500079e-01):4.353931e-01):6.434416e-01):1.757279e-01):7.305135e-02,((10:9.784892e-01,((17:6.504345e-01,19:8.163564e-01):4.248917e-01,(44:5.741089e-01,(43:5.950722e-01,54:6.938544e-01):2.426115e-01):8.495188e-01):8.458806e-02):3.059968e-01,18:7.782926e-01):8.813653e-02):3.301866e-01):3.576484e-02,(((((47:2.528239e-01,46:1.647257e-01):2.720291e-01,53:7.198414e-01):2.372171e-01,(48:2.918619e-01,45:2.333069e-01):4.080533e-01):1.571803e-01,49:1.026603e+00):8.606914e-01,(((37:4.975138e-01,36:4.880179e-01):1.589202e-01,25:5.663710e-01):2.979770e-01,((41:1.488191e-01,(42:2.463194e-01,35:2.371808e-01):1.453338e-01):1.848006e-01,38:2.575042e-01):5.466104e-01):5.691575e-01):1.136349e-01):1.588404e-01,(6:5.562922e-01,8:5.064733e-01):7.261714e-01):1.400530e-01,((3:6.346451e-01,((5:7.674165e-02,4:1.773577e-02):6.701169e-01,55:9.512758e-01):5.807801e-01):2.815415e-01,((((((28:1.234102e-03,32:1.134285e-02):7.186610e-02,27:1.813336e-01):5.235501e-02,31:7.800202e-02):2.005459e-02,29:3.897958e-02):2.815701e-02,(33:3.760357e-02,30:5.034530e-02):4.319279e-02):5.809666e-01,((68:1.465296e-01,69:4.410097e-01):1.271572e-02,(70:2.458815e-01,67:1.974422e-01):1.132912e-01):8.570469e-01):1.136123e+00):2.247192e-01):7.977427e-02,((52:6.560580e-02,(51:3.654263e-01,50:2.434763e-01):2.335481e-01):1.891171e+00,(62:6.070665e-01,(((65:1.377682e-01,59:6.407796e-02):1.016870e-01,(63:6.160338e-02,66:5.418232e-02):5.242758e-02):3.398927e-01,((56:2.532267e-02,57:4.142004e-02):4.088193e-02,(64:1.039250e-03,58:1.736938e-03):1.111143e-02):3.463435e-01):4.500171e-01):4.602427e-01):2.998879e-01):9.957071e-01,((39:1.379330e-02,2:2.767162e-02):2.170919e-01,40:2.183450e-01):2.076101e-01):4.981313e-01,7:7.170809e-01):6.122739e-02):1.224376e-01,22:7.281701e-02,1:8.092581e-02);
   tree gen.244500 = [&U] ((23:1.186039e-01,((((((34:1.353913e+00,(((11:1.198189e+00,(((14:1.491020e-01,15:5.140560e-02):7.735329e-02,20:3.964920e-01):4.435083e-02,24:8.393732e-01):7.450911e-01):2.116837e-01,((26:8.424691e-01,12:9.302891e-01):3.575749e-01,((16:8.738008e-01,(60:4.921212e-01,61:5.218647e-01):6.883621e-01):4.375933e-01,((9:1.815602e-01,21:6.901445e-02):9.733682e-02,13:2.500079e-01):4.353931e-01):6.434416e-01):4.331444e-02):1.422196e-01,((10:9.784892e-01,((17:6.504345e-01,19:8.163564e-01):1.329747e-01,(44:6.233059e-01,(43:5.950722e-01,54:6.938544e-01):2.426115e-01):8.041041e-01):1.068863e-01):3.997663e-01,18:1.281970e+00):7.481250e-02):3.301866e-01):3.576484e-02,(((((47:2.528239e-01,46:1.647257e-01):4.535051e-01,53:7.399105e-01):3.429294e-01,(48:2.327349e-01,45:2.333069e-01):4.080533e-01):1.571803e-01,49:1.026603e+00):1.137667e+00,(((37:4.975138e-01,36:4.880179e-01):1.589202e-01,25:6.114043e-01):4.006398e-01,((41:1.488191e-01,(42:2.463194e-01,35:2.371808e-01):1.453338e-01):1.848006e-01,38:1.701153e-01):6.576378e-01):4.191418e-01):5.438636e-02):1.588404e-01,((6:5.562922e-01,8:5.064733e-01):7.435764e-01,((3:6.346451e-01,((5:7.674165e-02,4:5.662719e-02):6.701169e-01,55:9.512758e-01):5.807801e-01):2.815415e-01,((((((28:1.473899e-03,32:1.700659e-03):6.353790e-02,27:1.813336e-01):2.127206e-02,31:7.800202e-02):7.415490e-02,(33:6.518292e-02,30:5.034530e-02):4.319279e-02):2.815701e-02,29:2.553850e-02):5.809666e-01,((68:1.250061e-01,69:4.410097e-01):2.288140e-02,(70:2.458815e-01,67:1.974422e-01):1.132912e-01):5.839854e-01):5.025901e-01):2.414863e-01):9.621906e-02):1.247885e-01,((52:6.560580e-02,(51:3.654263e-01,50:2.434763e-01):2.335481e-01):1.891171e+00,(62:6.070665e-01,(((65:1.377682e-01,59:1.142522e-01):8.159751e-02,(63:6.160338e-02,66:5.418232e-02):5.242758e-02):3.398927e-01,((56:9.462369e-03,57:4.924267e-02):2.824009e-02,(64:3.814369e-03,58:8.740536e-04):1.137497e-02):5.761354e-01):2.017399e-01):9.062888e-01):2.612750e-02):6.858532e-01,((39:1.379330e-02,2:2.767162e-02):3.937187e-01,40:2.204074e-01):2.925072e-01):3.662320e-01,7:4.442784e-01):2.671824e-01):9.579217e-02,22:4.523220e-02,1:6.177134e-02);
   tree gen.245000 = [&U] ((23:9.314336e-02,((((62:5.951541e-01,(((65:1.350647e-01,59:8.102814e-02):1.139498e-01,(63:6.154768e-02,66:5.311911e-02):4.658195e-02):3.332230e-01,((56:1.035767e-02,57:7.261520e-02):2.768593e-02,(64:4.392256e-03,58:5.291455e-03):1.115176e-02):3.527750e-01):2.446918e-01):6.414947e-01,(((((3:6.221916e-01,((5:7.523576e-02,4:4.956307e-02):6.569673e-01,55:9.326090e-01):3.801867e-01):2.760168e-01,((((((28:1.444977e-03,32:1.667287e-03):5.149377e-02,27:1.777753e-01):2.122309e-02,31:7.472625e-02):2.406377e-02,(33:7.000106e-02,30:4.935738e-02):2.974035e-02):1.700378e-02,29:1.768731e-02):8.285504e-01,((68:1.225531e-01,69:2.380935e-01):1.565769e-01,(70:2.410566e-01,67:1.935678e-01):1.110681e-01):5.725260e-01):4.927278e-01):4.525319e-01,(6:5.453762e-01,8:4.965348e-01):1.084379e+00):2.979134e-02,((((11:8.480950e-01,(((14:1.461762e-01,15:8.731510e-02):7.583540e-02,20:3.887117e-01):6.007149e-02,24:8.229022e-01):7.209772e-01):9.044623e-02,((26:8.259374e-01,12:9.120342e-01):3.505582e-01,((16:6.732129e-01,(60:6.830994e-01,61:3.272559e-01):6.748544e-01):4.290065e-01,((9:1.779975e-01,21:6.766019e-02):9.542679e-02,13:1.813166e-01):4.268494e-01):6.308155e-01):4.246448e-02):1.394328e-01,(((17:6.376711e-01,19:8.003371e-01):1.303654e-01,((44:6.110748e-01,(43:5.833952e-01,54:6.802389e-01):2.378508e-01):8.534233e-01,10:9.592884e-01):7.970576e-02):2.360563e-01,18:1.256814e+00):1.972287e-01):3.308007e-01,((34:1.327345e+00,((((47:2.985486e-01,46:1.614933e-01):3.473457e-01,53:8.944776e-01):2.174565e-01,(48:2.340727e-01,45:2.287288e-01):3.788749e-01):2.389924e-01,49:1.006459e+00):7.740991e-01):1.856631e-01,(((37:7.530640e-01,36:4.784415e-01):2.043235e-01,25:5.994068e-01):3.927781e-01,((41:1.458988e-01,(42:2.414859e-01,35:2.579662e-01):8.857504e-02):1.811742e-01,38:2.015110e-01):6.627792e-01):5.543844e-01):6.338110e-02):8.453366e-02):3.641321e-01,(52:6.431842e-02,(51:3.582556e-01,50:2.386986e-01):8.640276e-02):1.854061e+00):6.198423e-02):6.731857e-01,((39:1.687992e-02,2:2.376024e-02):3.859928e-01,40:2.347571e-01):2.918375e-01):4.039387e-01,7:4.355604e-01):2.619395e-01):8.585753e-02,22:2.964681e-02,1:1.111580e-01);
   tree gen.245500 = [&U] ((23:8.524311e-02,(((((((3:7.376253e-01,((5:8.919407e-02,4:5.875838e-02):7.788529e-01,55:1.071535e+00):4.384274e-01):3.272256e-01,((((31:8.859003e-02,(27:2.107576e-01,(28:9.085603e-03,32:1.598503e-02):7.628372e-02):2.444493e-02):5.457584e-02,(33:8.298819e-02,30:5.851454e-02):1.133889e-02):3.767446e-02,29:2.096879e-02):9.822694e-01,((68:5.007130e-01,69:2.822664e-01):6.706060e-02,(70:2.857792e-01,67:3.855014e-01):3.539017e-01):6.787453e-01):6.540327e-01):4.467096e-01,(6:6.109794e-01,8:5.886557e-01):1.200263e+00):3.531845e-02,(((((11:1.005440e+00,(((14:1.732959e-01,15:1.035145e-01):8.738949e-02,20:3.564149e-01):1.661751e-01,24:1.142163e+00):7.510540e-01):2.327853e-01,((26:9.791716e-01,12:9.508828e-01):1.134295e-01,((16:7.981125e-01,(60:8.098333e-01,61:5.104054e-01):8.000586e-01):7.065977e-01,((9:2.110209e-01,21:6.814687e-02):1.131311e-01,13:2.149559e-01):5.921539e-01):5.450436e-01):1.888902e-01):1.653015e-01,((((44:7.244460e-01,(43:6.359976e-01,54:8.857076e-01):1.973392e-01):1.011757e+00,(17:7.697755e-01,19:6.861923e-01):2.640307e-01):2.364871e-01,10:1.134436e+00):2.997052e-01,18:1.489987e+00):2.338200e-01):4.075417e-01,34:1.573604e+00):1.780492e-02,(((((47:1.874385e-01,46:1.143260e-01):3.651666e-01,53:1.060428e+00):2.209621e-01,(48:2.774997e-01,45:2.711643e-01):4.491667e-01):2.178013e-01,49:1.193184e+00):9.267391e-01,(((37:8.927782e-01,36:5.672057e-01):2.203459e-01,25:5.161032e-01):4.656492e-01,((41:1.729671e-01,(42:4.259538e-01,35:2.992797e-01):1.694287e-01):1.641649e-01,38:1.661570e-01):7.683938e-01):6.572380e-01):5.342514e-02):3.178891e-01):4.316886e-01,((62:7.055716e-01,(((65:2.903698e-01,59:9.606110e-02):1.350907e-01,(63:7.296648e-02,66:1.675673e-02):9.236679e-02):5.154846e-01,((56:1.227930e-02,57:1.896524e-02):3.569943e-02,(64:5.019322e-03,58:8.063706e-03):1.322072e-02):4.182245e-01):3.429860e-01):7.815332e-01,(51:4.283663e-01,(50:3.459613e-01,52:3.040239e-01):1.248646e-02):2.198040e+00):7.831032e-02):7.980803e-01,((39:1.527642e-02,2:5.523262e-02):3.419748e-01,40:2.783110e-01):4.586115e-01):3.761800e-01,7:5.163689e-01):2.598345e-01):1.089277e-01,22:3.583612e-02,1:5.201981e-02);
   tree gen.246000 = [&U] ((23:7.876208e-02,((((((3:6.815436e-01,((5:1.068077e-01,4:5.429099e-02):6.115347e-01,55:9.900659e-01):4.050938e-01):4.183854e-01,((((31:7.426741e-02,(27:2.356489e-01,(28:5.276960e-03,32:1.841826e-02):7.878802e-02):8.782031e-03):4.018355e-02,(33:7.667860e-02,30:7.049961e-02):3.991502e-02):3.894958e-02,29:1.937453e-02):9.075875e-01,((68:4.728979e-01,(70:2.640514e-01,67:1.714841e-01):2.478973e-01):1.566410e-01,69:3.090386e-01):1.374265e+00):6.043067e-01):2.155175e-01,((34:1.453963e+00,((((11:9.289965e-01,(((14:1.601202e-01,15:9.564426e-02):8.074527e-02,20:3.293167e-01):1.535408e-01,24:1.055324e+00):7.510203e-01):2.150866e-01,((26:9.047252e-01,12:8.785872e-01):1.048054e-01,((16:7.374321e-01,(60:5.426110e-01,61:4.715993e-01):7.392301e-01):4.881519e-01,((9:1.949770e-01,21:1.637462e-01):1.045297e-01,13:1.986128e-01):3.744839e-01):5.036039e-01):1.745289e-01):1.799569e-01,(((17:7.112495e-01,19:6.340211e-01):5.306169e-01,((44:6.382106e-01,(54:9.705181e-01,43:5.603909e-01):1.778743e-01):9.869498e-01,10:1.048185e+00):2.209236e-01):2.558071e-01,18:1.376704e+00):2.201071e-01):3.760081e-01,((((47:1.731876e-01,46:1.993230e-01):3.374030e-01,53:9.798035e-01):3.478064e-01,(48:2.564014e-01,45:2.505477e-01):4.355095e-01):2.012418e-01,49:1.102467e+00):8.562791e-01):4.469385e-02):2.322823e-01,((((37:8.249003e-01,36:5.240810e-01):4.375470e-01,25:4.768638e-01):5.114946e-01,((41:1.598164e-01,(42:3.935686e-01,35:2.765255e-01):1.565470e-01):1.516834e-01,38:1.535241e-01):7.402016e-01):3.786150e-01,(6:5.645266e-01,8:8.565296e-01):1.109007e+00):7.833258e-03):2.531075e-01):3.971886e-01,((62:6.519271e-01,(((65:2.682930e-01,59:8.875757e-02):1.248197e-01,(63:8.220829e-02,66:2.095375e-02):8.534415e-02):4.762924e-01,((56:2.741114e-02,57:3.430121e-02):1.571376e-02,(64:4.637703e-03,58:2.075208e-03):1.221555e-02):3.864269e-01):3.169088e-01):7.221133e-01,((51:4.165258e-01,50:3.280235e-01):2.327212e-03,52:2.809090e-01):2.030923e+00):7.235639e-02):7.374023e-01,((39:1.647668e-02,2:3.645817e-02):3.505816e-01,40:2.571511e-01):4.237433e-01):4.690422e-01,7:7.196015e-01):1.372839e-01):2.129332e-01,22:3.311150e-02,1:1.198113e-01);
   tree gen.246500 = [&U] (22:1.040685e-01,(((((62:7.146924e-01,(((59:6.045517e-02,65:1.711907e-01):1.050596e-01,(66:3.063569e-02,63:8.625510e-02):7.377430e-02):3.015597e-01,((64:1.289580e-02,58:5.874159e-03):2.852236e-02,(56:1.617799e-02,57:2.731978e-02):1.608422e-02):3.276929e-01):2.196515e-01):9.658766e-01,((((38:1.078097e-01,(41:1.424223e-01,(42:3.753074e-01,35:2.695708e-01):1.179148e-01):2.317503e-01):7.098067e-01,(25:4.697648e-01,(37:7.450573e-01,36:3.706394e-01):3.280807e-01):4.961795e-01):6.845977e-01,((34:1.029940e+00,((50:4.065456e-01,51:3.688767e-01):6.535345e-02,52:1.719870e-01):1.456416e+00):3.644010e-01,(((11:1.360387e+00,(((14:2.666181e-01,15:1.367252e-01):1.181903e-01,20:2.753539e-01):8.168276e-02,24:1.132685e+00):5.000824e-01):7.389573e-02,((12:1.007712e+00,26:6.872201e-01):1.938766e-01,((18:1.020532e+00,((10:8.817621e-01,((43:7.244606e-01,54:5.973598e-01):3.157186e-01,44:5.604274e-01):8.573189e-01):2.200947e-01,(19:8.971246e-01,17:4.005814e-01):4.091307e-01):4.300758e-01):9.368865e-02,(((60:5.833609e-01,61:4.482337e-01):6.130954e-01,16:7.197200e-01):5.834500e-01,(13:2.098329e-01,(21:1.184176e-01,9:1.428843e-01):1.035320e-01):4.646289e-01):4.394213e-01):2.316624e-01):8.850436e-02):3.728487e-01,((8:6.330188e-01,6:7.720410e-01):9.360109e-01,(49:8.579662e-01,(((46:1.210773e-01,47:3.170722e-01):6.025643e-01,53:1.182706e+00):1.499737e-01,(48:2.661144e-01,45:2.506515e-01):3.710732e-01):3.982976e-01):1.168787e+00):1.213551e-02):1.004932e-01):3.816977e-02):9.406115e-02,((3:6.280340e-01,((5:2.369862e-02,4:6.305302e-02):8.041110e-01,55:1.168809e+00):1.646311e-01):2.286017e-01,(((69:2.648804e-01,(67:2.803517e-01,70:3.058401e-01):1.032060e-01):6.260148e-03,68:2.790348e-01):6.696518e-01,((33:4.702798e-02,((31:7.291018e-02,(27:2.830500e-01,(28:4.244203e-03,32:1.163158e-02):1.046029e-01):1.905859e-02):4.949215e-02,29:8.236858e-02):1.492087e-02):3.003138e-02,30:1.359739e-02):5.837467e-01):7.332992e-01):4.165910e-01):5.902071e-02):8.570608e-01,(40:1.113844e-01,(2:1.836192e-02,39:3.102322e-02):3.009807e-01):2.479380e-01):4.438290e-01,7:5.225545e-01):2.526990e-01,23:7.971631e-02):1.717892e-01,1:4.028606e-02);
   tree gen.247000 = [&U] (22:1.045128e-01,(((((62:6.588903e-01,(((59:6.071330e-02,65:1.719216e-01):1.055082e-01,(66:3.076650e-02,63:8.662339e-02):1.413883e-01):3.028472e-01,((64:1.528216e-02,58:1.515374e-03):1.472476e-02,(56:3.733672e-02,57:2.743643e-02):2.894238e-02):3.290921e-01):2.205894e-01):9.700007e-01,((((8:4.729965e-01,6:8.088763e-01):9.682659e-01,((38:1.082700e-01,(41:1.430305e-01,(42:2.533592e-01,35:2.707218e-01):1.196756e-01):2.327399e-01):7.128374e-01,(25:4.717706e-01,(37:7.482385e-01,36:4.219116e-01):2.433371e-01):1.201230e-01):4.746779e-01):3.359757e-01,((34:9.934405e-01,((50:2.034747e-01,51:3.704517e-01):6.563249e-02,52:1.727214e-01):1.351840e+00):3.088673e-01,(((11:1.366196e+00,(24:7.409175e-01,((14:2.677565e-01,15:1.373090e-01):1.885912e-01,20:2.765296e-01):9.064576e-02):4.559552e-01):1.149478e-02,((12:1.012015e+00,26:6.901544e-01):1.319659e-01,((18:8.160433e-01,(((60:5.998388e-01,61:4.501476e-01):6.157132e-01,16:7.395500e-01):3.696690e-01,(13:2.107289e-01,(21:1.189232e-01,9:1.434944e-01):1.039741e-01):4.666128e-01):4.412975e-01):4.050418e-01,((10:8.855270e-01,((43:7.275539e-01,54:5.999104e-01):1.097409e-01,44:5.628203e-01):8.609794e-01):2.210344e-01,(19:9.764252e-01,17:6.076587e-01):4.559612e-01):2.867471e-01):2.239667e-01):1.313871e-01):6.776564e-02,(49:8.616295e-01,((53:1.164958e+00,(46:7.553185e-02,47:3.252622e-01):5.645325e-01):9.136739e-02,(48:2.672506e-01,45:2.517217e-01):2.977339e-01):3.586982e-01):1.289096e+00):1.722298e-01):6.889699e-02):5.848322e-02,((3:6.665231e-01,((5:2.052317e-02,4:7.307422e-02):8.366436e-01,55:9.636650e-01):4.256123e-01):2.295778e-01,((68:2.802262e-01,((67:2.883607e-01,70:2.168813e-01):1.350180e-01,69:2.660114e-01):3.499595e-02):7.033636e-01,((33:2.494560e-02,(((31:7.322149e-02,27:2.842586e-01):1.855828e-02,(28:1.551487e-02,32:1.168124e-02):1.005876e-01):4.970347e-02,29:4.674532e-02):1.963254e-02):3.015961e-02,30:1.365544e-02):6.507736e-01):7.625845e-01):4.183697e-01):1.975663e-01):8.633843e-01,(40:3.059663e-01,(2:7.526660e-02,39:1.018600e-02):3.022659e-01):4.140314e-01):2.642998e-01,7:5.247857e-01):2.537780e-01,23:8.005668e-02):1.725227e-01,1:4.045807e-02);
   tree gen.247500 = [&U] (22:3.936855e-02,(((((62:6.702572e-01,(((59:1.140161e-01,65:1.748876e-01):8.880299e-02,(66:9.851647e-03,63:6.861585e-02):1.438275e-01):3.080718e-01,((64:5.587634e-03,58:4.313253e-04):1.497878e-02,(56:1.777278e-02,57:2.790975e-02):2.944168e-02):2.531630e-01):2.243949e-01):1.023498e+00,((((8:4.811564e-01,6:8.228307e-01):9.849700e-01,((38:9.007946e-02,(41:1.454980e-01,(42:2.577300e-01,35:2.753922e-01):1.154549e-01):2.763899e-01):7.251350e-01,(25:5.182762e-01,(37:7.611468e-01,36:4.291902e-01):2.475350e-01):3.135778e-01):4.828668e-01):3.417718e-01,(((11:1.389765e+00,(24:9.815145e-01,((14:1.963856e-01,15:1.370712e-01):2.546724e-01,20:2.813002e-01):9.220955e-02):4.638212e-01):9.245732e-02,(((12:1.029474e+00,26:9.256106e-01):1.342426e-01,(18:8.301214e-01,(10:9.008037e-01,(((43:7.743061e-01,54:6.102598e-01):1.116341e-01,44:5.725298e-01):9.055986e-01,(19:1.010902e+00,17:6.181417e-01):4.638273e-01):8.483204e-02):3.386068e-01):2.423242e-01):5.240708e-02,(((60:6.101870e-01,61:4.129756e-01):7.508771e-01,16:1.047631e+00):2.391133e-01,(13:2.143643e-01,(21:1.209749e-01,9:2.761797e-01):1.057678e-01):4.746626e-01):5.813192e-01):2.976000e-01):1.320659e-01,((34:1.010579e+00,((50:2.464203e-01,51:3.218941e-01):1.048026e-01,52:1.757011e-01):1.408018e+00):2.071593e-01,(49:1.166124e+00,((53:1.185055e+00,(46:4.983151e-02,47:3.308735e-01):5.742715e-01):5.761960e-01,(48:2.718611e-01,45:2.560643e-01):3.028703e-01):1.344023e-01):1.311335e+00):9.870777e-02):2.070186e-01):1.230457e-01,((3:5.984517e-01,((5:8.887406e-02,4:7.433487e-02):8.510770e-01,55:9.802898e-01):4.222808e-01):3.876047e-01,((68:2.790350e-01,((67:2.933354e-01,70:4.567178e-01):6.065330e-02,69:2.899725e-01):3.650126e-02):7.346257e-01,((((27:2.166898e-01,(28:2.141033e-02,32:7.450806e-03):1.023229e-01):2.654796e-02,31:7.448467e-02):5.056093e-02,29:7.472994e-02):1.304230e-02,(30:4.821146e-02,33:2.537595e-02):3.114739e-02):6.620005e-01):6.851661e-01):3.533508e-01):3.457297e-02):8.782790e-01,(40:3.112447e-01,(2:7.656507e-02,39:2.368116e-02):3.074804e-01):4.211741e-01):4.219579e-01,7:4.533008e-01):2.581561e-01,23:5.490727e-02):1.028792e-01,1:1.160196e-01);
   tree gen.248000 = [&U] (22:5.136166e-02,(23:8.366542e-02,(7:8.897669e-01,(((39:2.021019e-02,2:5.381362e-02):2.107787e-01,40:4.198096e-01):3.139643e-01,((62:7.642023e-01,(((65:2.368896e-01,59:5.134318e-02):5.045900e-02,(66:4.335390e-02,63:7.612242e-02):1.203262e-01):5.324200e-01,((64:8.095923e-03,58:4.028598e-03):2.268217e-02,(56:1.185543e-02,57:2.891847e-02):1.328282e-02):3.580059e-01):3.925141e-02):8.111008e-01,(((3:3.580510e-01,((4:4.963541e-02,5:8.655296e-02):7.939014e-01,55:7.417513e-01):3.525394e-01):4.125126e-01,(((33:4.001154e-02,30:4.185418e-02):1.417652e-02,(29:5.973134e-02,(31:8.153301e-02,(27:1.967593e-01,(32:8.218284e-04,28:4.588235e-03):5.175444e-02):3.754142e-02):8.238850e-02):2.944086e-03):1.045930e+00,((68:2.246320e-01,69:4.787591e-01):1.493434e-03,(67:2.718913e-01,70:3.734207e-01):2.763500e-01):6.168517e-01):8.623340e-01):2.784810e-01,((((8:5.599042e-01,6:8.087246e-01):1.276476e+00,(((41:2.389542e-01,(35:2.946412e-01,42:2.427321e-01):8.888997e-02):2.541457e-01,38:1.440735e-01):9.019682e-01,((36:3.309257e-01,37:5.057553e-01):3.438940e-01,25:6.574848e-01):3.284993e-01):6.546625e-01):5.997105e-02,(49:6.782454e-01,((53:7.159676e-01,(46:1.422186e-01,47:2.525885e-01):3.972158e-01):9.604704e-02,(48:2.223021e-01,45:2.536957e-01):5.890518e-01):3.067831e-01):1.033704e+00):2.481226e-01,((((((13:5.147111e-02,(9:1.688120e-01,21:1.352320e-01):1.800269e-01):6.543589e-01,(16:6.150726e-01,(61:3.520594e-01,60:5.843824e-01):7.422064e-01):4.670140e-01):3.966836e-01,(12:8.819704e-01,26:6.427213e-01):2.973783e-01):1.153161e-01,(((20:2.665032e-01,(14:2.878976e-01,15:5.996067e-02):7.468823e-02):2.963983e-01,24:5.628698e-01):4.980642e-01,11:1.148539e+00):3.112651e-01):1.039831e-01,(18:1.540793e+00,((((43:7.437448e-01,44:5.803552e-01):1.848031e-01,54:7.188996e-01):6.202095e-01,10:8.032177e-01):2.385143e-01,(19:8.912861e-01,17:7.631799e-01):3.842457e-01):3.439148e-01):3.129017e-01):3.171187e-01,(((52:3.052647e-01,51:3.355287e-01):9.127612e-02,50:2.209369e-01):1.356076e+00,34:8.199372e-01):8.810220e-01):2.221639e-02):3.166177e-01):1.369762e-01):6.993319e-01):4.906305e-01):1.725145e-01):8.879466e-02,1:5.509391e-02);
   tree gen.248500 = [&U] (22:5.560693e-02,(23:8.072498e-02,(7:5.721852e-01,(((39:2.188065e-02,2:5.826155e-02):2.669464e-01,40:2.029631e-01):4.857790e-01,((62:8.273669e-01,(((65:2.564695e-01,59:5.558692e-02):8.390794e-02,(66:4.693728e-02,63:8.241426e-02):1.302717e-01):4.082078e-01,(((64:3.951654e-03,58:1.273274e-02):2.189993e-02,56:1.283533e-02):1.397855e-02,57:3.130870e-02):3.875967e-01):4.249571e-02):8.781418e-01,(((3:3.876454e-01,((4:4.824413e-03,5:1.018962e-01):8.595208e-01,55:8.030602e-01):3.816783e-01):2.656717e-01,((((33:4.281411e-02,30:5.146051e-02):1.550297e-02,(31:8.068647e-02,(27:2.130223e-01,(32:1.632495e-03,28:4.967472e-03):5.603217e-02):4.064438e-02):3.013423e-02):1.182254e-02,29:6.466839e-02):9.806788e-01,(68:2.431988e-01,(69:5.122522e-01,(67:1.927764e-01,70:4.042855e-01):1.877524e-01):2.153123e-03):6.832876e-01):6.501393e-01):3.014987e-01,((((8:6.061827e-01,6:8.755691e-01):1.381982e+00,(((41:2.587048e-01,(35:2.897185e-01,42:3.909889e-01):1.124392e-01):1.868320e-01,38:1.559818e-01):7.858495e-01,((36:3.582782e-01,37:6.824583e-01):4.429859e-01,25:7.118287e-01):3.556511e-01):7.087732e-01):6.492791e-02,(49:1.498801e+00,((53:7.751454e-01,(46:1.300051e-01,47:2.734661e-01):4.303011e-01):5.788423e-02,(48:2.406763e-01,45:2.746647e-01):5.872679e-01):3.321400e-01):9.234870e-01):2.327951e-01,(((((26:9.583301e-01,(12:9.800792e-01,((13:5.572541e-02,(9:1.827651e-01,21:1.464095e-01):2.051800e-01):6.857463e-01,(16:6.659110e-01,(61:5.423544e-01,60:7.833188e-01):5.378212e-01):5.056147e-01):4.914476e-01):1.738147e-02):1.844336e-01,((20:2.885308e-01,(14:2.803961e-01,15:6.491668e-02):1.390938e-01):3.208969e-01,24:6.093934e-01):5.392314e-01):1.105284e-01,11:1.243471e+00):4.083036e-01,(18:1.668146e+00,((((43:7.415097e-01,44:6.283240e-01):2.735022e-01,54:7.783197e-01):6.976748e-01,10:8.696070e-01):2.582285e-01,(19:9.649547e-01,17:7.030224e-01):4.847142e-01):3.013205e-01):8.338775e-02):3.433299e-01,(((52:2.740001e-01,51:3.632616e-01):1.406026e-01,50:2.391983e-01):1.630336e+00,34:8.877086e-01):3.064440e-01):8.326942e-02):2.941571e-01):1.024244e-01):7.571346e-01):4.472540e-01):1.867735e-01):1.058413e-01,1:5.964766e-02);
   tree gen.249000 = [&U] (22:5.419239e-02,(((((62:5.239153e-01,(((59:5.214604e-02,65:1.794649e-01):8.008153e-02,(66:4.519710e-02,63:4.387808e-02):1.132278e-01):2.922270e-01,((56:4.896272e-02,57:2.567956e-02):3.255778e-02,(58:3.813479e-03,64:4.144929e-03):9.711377e-03):4.184678e-01):1.547424e-01):9.662604e-01,(((3:5.307347e-01,((5:8.177237e-02,4:1.895149e-02):8.524143e-01,55:9.485704e-01):4.338967e-01):2.791062e-01,((((67:2.155478e-01,70:3.346943e-01):1.558952e-01,69:3.401113e-01):7.312437e-03,68:1.545576e-01):6.978654e-01,(((((27:1.949546e-01,(28:7.180223e-03,32:1.910832e-02):6.016839e-02):9.762756e-03,31:5.387207e-02):6.995161e-02,29:2.913197e-02):4.640906e-02,33:5.929222e-02):1.174799e-02,30:1.136074e-02):6.946375e-01):7.740352e-01):1.368482e-01,(((38:5.841627e-02,(41:1.724167e-01,(42:3.200658e-01,35:2.399070e-01):1.900159e-01):3.555914e-01):6.122907e-01,(25:4.768621e-01,(37:7.066368e-01,36:3.966038e-01):1.787380e-01):3.481703e-01):5.007202e-01,((8:6.723457e-01,6:4.120220e-01):9.206274e-01,(((20:2.531816e-01,(24:9.133995e-01,(14:1.806930e-01,15:1.261182e-01):2.309568e-01):2.979963e-02):6.558181e-01,(49:1.029164e+00,((53:1.089641e+00,(46:8.234907e-02,47:2.627060e-01):3.051511e-01):2.941264e-01,(48:2.014950e-01,45:2.356029e-01):3.995268e-01):1.760914e-01):7.173277e-01):1.345540e-01,((11:1.278712e+00,((18:7.637886e-01,(((60:5.614286e-01,61:3.799758e-01):6.908765e-01,16:9.120092e-01):2.844685e-01,(13:1.972350e-01,(21:1.113081e-01,9:2.004423e-01):1.232334e-01):7.237748e-01):3.904865e-01):1.374191e-01,((12:1.140353e+00,26:1.012701e+00):3.022540e-01,(((19:8.399912e-01,17:5.687477e-01):2.791882e-01,(44:6.513149e-01,(54:4.384248e-01,43:7.025215e-01):1.798948e-01):6.501948e-01):2.051745e-01,10:1.349420e+00):3.672498e-01):1.232028e-01):5.276251e-02):9.944572e-02,(34:1.008079e+00,((50:3.457196e-01,51:3.541995e-01):4.932150e-02,52:1.738166e-01):1.153177e+00):1.679119e-01):1.054392e-01):2.569567e-01):1.325998e-01):1.237161e-01):2.587552e-01):1.017344e+00,(40:2.135521e-01,(2:8.543504e-03,39:5.249406e-02):3.480297e-01):3.898418e-01):5.368235e-01,7:3.617772e-01):2.243800e-01,23:2.428783e-02):1.509465e-01,1:9.193541e-02);
   tree gen.249500 = [&U] ((23:6.758877e-02,((((((((37:7.808598e-01,36:5.160184e-01):1.655596e-01,25:5.436226e-01):2.361054e-01,((41:1.329553e-01,(42:3.051059e-01,35:2.856418e-01):1.293873e-01):1.704223e-01,38:2.365632e-01):7.451317e-01):5.755777e-01,((6:5.716803e-01,8:9.549095e-01):9.707457e-01,(((3:9.081829e-01,((5:1.042887e-01,4:1.612440e-03):5.665027e-01,55:1.267140e+00):3.208414e-01):2.720442e-01,(((33:4.205414e-02,(29:1.020654e-01,((28:1.496120e-03,32:7.545940e-03):8.651464e-02,(27:2.345512e-01,31:9.159051e-02):3.259235e-02):4.049183e-02):4.092307e-02):5.042562e-02,30:6.075797e-03):7.668996e-01,((70:2.513703e-01,67:9.420441e-02):9.899822e-02,(69:3.962775e-01,68:3.536365e-01):5.404100e-02):6.840139e-01):8.093132e-01):3.027217e-01,((51:2.340666e-01,50:2.121121e-01):2.047608e-01,52:1.310708e-01):1.937993e+00):3.010366e-01):5.971644e-02):1.441902e-01,(((((43:8.350067e-01,44:7.416592e-01):1.373086e-01,54:6.313854e-01):7.598516e-01,((17:5.529547e-01,19:8.620362e-01):4.638441e-01,10:1.019330e+00):4.512531e-02):3.994328e-01,(((((16:7.147844e-01,(60:4.529516e-01,61:4.464211e-01):5.790131e-01):3.548158e-01,((9:2.510556e-01,21:1.550040e-01):2.189696e-01,13:1.199042e-01):6.322288e-01):5.220175e-01,26:1.008280e+00):6.916967e-02,(12:7.659111e-01,18:1.391959e+00):4.321539e-01):2.862452e-01,(11:7.295439e-01,(((14:1.656451e-01,15:1.348782e-01):1.455574e-01,20:1.943561e-01):1.817165e-01,24:5.139068e-01):7.166001e-01):4.025789e-02):6.621280e-02):1.822270e-01,(34:1.265963e+00,((((47:2.496016e-01,46:1.566808e-01):2.402025e-01,53:9.274930e-01):3.268461e-01,(48:1.205236e-01,45:2.567403e-01):5.602435e-01):4.776918e-01,49:1.016499e+00):1.011965e+00):1.142567e-02):1.284544e-01):5.800633e-01,(62:6.801243e-01,(((65:1.979617e-01,59:3.799533e-02):8.507365e-02,(63:6.145842e-02,66:2.741130e-02):1.253457e-01):4.150590e-01,(64:8.372767e-03,((56:2.220571e-02,57:2.029572e-02):4.212914e-02,58:4.822594e-03):9.070995e-04):3.270927e-01):2.065741e-01):5.234242e-01):6.635362e-01,((39:4.315966e-02,2:1.609905e-02):3.253574e-01,40:2.587980e-01):3.527328e-01):2.753738e-01,7:7.086092e-01):1.645369e-01):1.572962e-01,22:4.141868e-02,1:4.790276e-02);
   tree gen.250000 = [&U] (22:3.757042e-02,(23:7.601805e-02,(7:5.388220e-01,(((39:2.060483e-02,2:3.564876e-02):3.060052e-01,40:2.406937e-01):2.589747e-01,((62:7.791246e-01,(((65:2.596919e-01,59:5.234574e-02):6.484475e-02,(66:2.114532e-02,63:7.760883e-02):9.727376e-02):2.847113e-01,((64:1.811663e-03,58:1.147509e-02):3.039547e-02,(56:3.592804e-02,57:2.948314e-02):1.814844e-02):4.434874e-01):2.718892e-01):8.269388e-01,(((3:3.366258e-01,((4:7.624831e-02,5:1.183404e-01):7.467976e-01,55:1.183517e+00):4.057628e-01):3.773432e-01,((33:1.406351e-02,(((31:4.727002e-02,(27:2.089931e-01,(32:3.662666e-04,28:2.415691e-02):6.335514e-02):3.081924e-02):7.110569e-02,29:2.505505e-02):1.796818e-02,30:6.979743e-02):4.712090e-02):8.434926e-01,((69:4.542110e-01,(67:1.851066e-01,70:2.601836e-01):6.937000e-02):7.191124e-03,68:1.360132e-01):7.133789e-01):8.468980e-01):2.536151e-01,(((8:5.708372e-01,6:8.245162e-01):1.050214e+00,(((41:2.026976e-01,(35:2.555563e-01,42:3.681910e-01):1.494649e-01):1.728007e-01,38:1.468867e-01):7.400279e-01,((36:3.791224e-01,37:6.426653e-01):2.652307e-01,25:5.669781e-01):3.343745e-01):5.990556e-01):4.901975e-02,(((49:1.411408e+00,((53:7.299479e-01,(46:1.624037e-01,47:2.575207e-01):4.389310e-01):1.522086e-01,(48:2.189678e-01,45:2.371031e-01):3.766747e-01):7.059073e-01):7.862776e-01,((52:1.306883e-01,(51:3.420804e-01,50:2.416125e-01):1.414745e-01):1.535274e+00,34:1.033384e+00):8.975602e-02):1.777017e-01,((((((13:1.257729e-01,(9:1.894244e-01,21:1.378726e-01):1.268640e-01):4.916333e-01,(16:7.852071e-01,(61:5.090819e-01,60:7.376448e-01):5.108352e-01):3.232526e-01):2.487023e-01,(12:9.976616e-01,26:7.225373e-01):1.508024e-01):2.765115e-01,((20:3.316856e-01,(14:1.965499e-01,15:1.235941e-01):1.337080e-01):1.567136e-01,24:7.587071e-01):6.950729e-01):2.103589e-01,11:1.122063e+00):7.966927e-02,(((10:7.839424e-01,(44:4.496958e-01,(43:7.279167e-01,54:5.441782e-01):8.568209e-02):7.573144e-01):1.753689e-01,(19:8.709913e-01,17:6.620304e-01):1.619464e-01):4.739583e-01,18:1.524684e+00):1.353878e-01):1.800216e-01):1.052626e-01):1.742705e-01):1.778798e-01):7.129874e-01):4.274234e-01):3.580480e-01):1.655926e-01,1:8.528825e-02);
   tree gen.250500 = [&U] (22:3.787645e-02,(23:5.294691e-02,(7:4.997928e-01,(((((3:6.903352e-01,(55:7.684498e-01,(4:5.792466e-02,5:3.958723e-02):5.642530e-01):5.005329e-01):2.936459e-01,(((29:7.947429e-02,(((28:1.648022e-02,32:6.392287e-03):1.081114e-01,27:2.500870e-01):2.217138e-02,31:1.018938e-01):5.515846e-02):1.785253e-02,(30:5.982321e-02,33:3.141969e-02):1.578752e-02):1.084613e+00,((69:4.537505e-01,(67:1.920004e-01,70:2.170248e-01):1.184769e-01):2.500543e-02,68:2.218339e-01):9.892789e-01):6.056025e-01):3.356386e-01,(((8:6.991264e-01,6:4.198146e-01):1.206399e+00,((((26:6.866047e-01,12:9.558424e-01):1.876109e-01,(((13:1.365122e-01,(9:1.090225e-01,21:1.237289e-01):6.100977e-02):4.148029e-01,((60:6.029881e-01,61:6.222699e-01):2.781444e-01,16:7.897519e-01):7.813250e-01):3.101211e-01,(18:1.189384e+00,(((43:8.069472e-01,(54:6.939732e-01,44:5.878815e-01):1.534167e-01):5.514614e-01,10:1.126071e+00):1.743165e-01,(19:1.079940e+00,17:7.549640e-01):3.137045e-01):2.981438e-01):7.340819e-02):3.099282e-01):3.231278e-01,11:9.899417e-01):5.768538e-02,(((14:1.738962e-01,15:2.083529e-01):1.903735e-01,20:2.734874e-01):3.307985e-01,24:6.132938e-01):7.244759e-01):2.205855e-01):1.309801e-01,((34:9.670215e-01,((50:3.571014e-01,51:2.527580e-01):1.662548e-02,52:1.785008e-01):1.169162e+00):3.865830e-01,((((36:4.392059e-01,37:5.349875e-01):3.143095e-01,25:6.595542e-01):1.251094e-01,(((42:4.215819e-01,35:2.227911e-01):9.293990e-02,41:2.410913e-01):1.815853e-01,38:1.571836e-01):1.119297e+00):2.345756e-01,(49:1.180789e+00,((45:3.134874e-01,48:2.071179e-01):3.279700e-01,((47:9.607521e-02,46:2.463044e-01):4.427958e-01,53:1.071772e+00):2.629211e-01):3.539402e-01):7.442533e-01):3.105564e-01):1.277801e-01):3.020084e-01):5.087797e-02,((((58:5.403213e-03,64:2.758117e-03):4.591408e-02,(57:4.299401e-02,56:2.599060e-02):1.576297e-02):2.936692e-01,((65:1.766460e-01,59:8.144183e-02):9.109071e-02,(63:9.368208e-02,66:8.290478e-02):1.427068e-01):4.271249e-01):3.873390e-01,62:3.940098e-01):7.577789e-01):8.092676e-01,((2:1.982177e-02,39:3.322535e-02):3.230668e-01,40:2.442182e-01):3.303523e-01):4.435689e-01):3.286792e-01):1.341138e-01,1:9.783924e-02);
   tree gen.251000 = [&U] ((((((((((((24:7.130245e-01,(20:2.768304e-01,(15:1.479572e-01,14:2.408515e-01):1.816605e-01):1.454249e-01):6.168757e-01,(((13:1.931111e-01,(9:1.154939e-01,21:8.900473e-02):1.311039e-01):6.168631e-01,((61:5.055915e-01,60:6.119604e-01):7.225192e-01,16:9.259066e-01):2.642235e-01):4.411317e-01,(26:9.761075e-01,12:8.307355e-01):1.496958e-01):1.931139e-01):1.006731e-01,11:8.750841e-01):2.713053e-01,(18:1.224372e+00,((10:9.749018e-01,(43:8.320107e-01,(44:7.765768e-01,54:6.122933e-01):5.961480e-02):5.284560e-01):1.412608e-01,(19:6.332213e-01,17:5.237648e-01):2.181965e-01):3.444911e-01):1.102966e-01):1.854295e-01,(34:1.093104e+00,((50:2.015413e-01,51:3.010306e-01):9.116852e-02,52:2.144358e-01):1.379630e+00):1.768033e-01):1.244778e-01,((((25:6.697101e-01,(36:4.359767e-01,37:6.039571e-01):1.458299e-01):4.622638e-01,(38:1.616969e-01,(41:2.359270e-01,(35:2.462624e-01,42:2.787647e-01):2.144725e-01):2.115391e-01):8.950451e-01):1.166852e-01,(((48:2.305784e-01,45:2.975427e-01):3.507680e-01,((46:1.259783e-01,47:3.307422e-01):2.633640e-01,53:6.948331e-01):3.144559e-01):3.572701e-01,49:6.774796e-01):6.251606e-01):2.087651e-01,(6:3.713375e-01,8:6.832726e-01):1.061363e+00):1.296262e-01):3.975444e-01,((((69:3.254427e-01,68:2.125461e-01):2.190232e-02,(70:3.174112e-01,67:2.140215e-01):1.137571e-01):7.057174e-01,(29:3.526143e-02,((33:5.512532e-02,30:4.841329e-02):1.769967e-02,((28:2.730023e-03,32:2.178251e-03):8.379239e-02,(27:3.082039e-01,31:9.347712e-02):8.964718e-02):1.738776e-02):6.318425e-03):1.039095e+00):5.088409e-01,(3:9.255172e-01,(55:9.964224e-01,(4:3.375634e-02,5:6.631259e-02):4.428269e-01):1.978720e-01):2.079603e-01):8.784374e-02):5.217002e-01,((((57:3.391623e-02,56:2.785773e-02):1.497453e-02,(58:1.338981e-02,64:2.360943e-03):5.668074e-03):4.243282e-01,((66:1.437414e-02,63:5.713802e-02):1.847791e-01,(65:2.208206e-01,59:1.193330e-01):7.794815e-02):2.882244e-01):1.575860e-01,62:5.316904e-01):8.001367e-01):8.424160e-01,(40:1.587924e-01,(39:3.537561e-02,2:1.717124e-02):4.076690e-01):3.150289e-01):4.187869e-01,7:6.553416e-01):1.413429e-01,23:1.042784e-01):1.656723e-01,22:4.859878e-02,1:6.472147e-02);
   tree gen.251500 = [&U] ((((((((((18:8.198374e-01,((13:1.961068e-01,(9:1.172855e-01,21:1.163328e-01):1.516332e-01):5.337775e-01,((61:5.898252e-01,60:6.214535e-01):7.337273e-01,16:9.402698e-01):2.676647e-01):2.178019e-01):2.336441e-01,(((10:9.900250e-01,((43:8.449173e-01,44:7.886235e-01):7.249915e-02,54:9.429018e-01):5.619493e-01):1.596894e-01,(19:5.377524e-01,17:6.438245e-01):5.127370e-01):3.132373e-01,(((24:7.240853e-01,(20:2.811247e-01,(15:2.214894e-01,14:2.445877e-01):1.857762e-01):1.552866e-01):7.734176e-01,11:9.316220e-01):1.034416e-01,(26:9.912494e-01,12:8.436223e-01):1.068884e-01):3.252962e-01):5.321613e-02):2.043518e-01,(34:1.110060e+00,((52:2.177622e-01,50:1.979498e-01):3.027963e-02,51:3.057004e-01):1.184684e+00):3.081192e-01):1.226340e-01,((((25:6.800990e-01,(36:4.427398e-01,37:6.133261e-01):1.973485e-01):5.364157e-01,(38:1.642053e-01,(41:2.395869e-01,(35:2.846127e-01,42:2.830891e-01):9.202823e-02):2.148206e-01):9.089296e-01):1.995417e-01,(((48:3.121604e-01,45:2.245929e-01):4.081150e-01,((46:1.279326e-01,47:3.358729e-01):2.674494e-01,53:7.056117e-01):3.193339e-01):4.319564e-01,49:6.879890e-01):6.283133e-01):6.228841e-02,(6:6.122526e-01,8:6.250070e-01):9.768107e-01):5.384242e-02):3.116332e-01,((((69:3.304912e-01,68:2.158432e-01):2.224208e-02,(70:3.223351e-01,67:2.173415e-01):2.275770e-01):9.121940e-01,((33:4.057540e-02,30:9.420493e-02):2.791212e-02,(29:3.580842e-02,(31:9.141225e-02,(27:3.129850e-01,(28:4.049074e-03,32:1.361207e-02):8.494182e-02):3.105609e-02):1.040841e-01):1.901040e-02):3.674244e-01):1.044900e+00,(3:1.105029e+00,(55:1.011879e+00,(4:3.427999e-02,5:6.734127e-02):4.496963e-01):4.382711e-01):2.911992e-01):4.288840e-01):4.390483e-01,((((57:3.444236e-02,56:2.828988e-02):1.219282e-02,(58:3.121078e-04,64:5.434131e-03):1.100065e-02):4.309106e-01,((66:2.273546e-02,63:1.495684e-01):5.440474e-02,(65:2.242461e-01,59:9.506279e-02):1.009258e-01):2.926955e-01):1.064528e-01,62:5.399382e-01):8.125488e-01):9.227600e-01,(40:1.612557e-01,(39:4.339038e-02,2:1.743761e-02):4.139930e-01):3.199158e-01):3.640583e-01,7:6.655076e-01):2.242684e-01,23:1.058960e-01):9.851494e-02,22:4.935267e-02,1:6.572547e-02);
   tree gen.252000 = [&U] ((((((((((18:9.103238e-01,((9:1.302305e-01,(21:1.291726e-01,13:2.177513e-01):1.683691e-01):5.926912e-01,((61:3.479975e-01,60:3.524587e-01):2.734777e-01,16:1.044049e+00):5.421968e-01):2.418410e-01):2.594316e-01,(((10:1.143032e+00,(54:8.546446e-01,(44:8.756648e-01,43:8.368053e-01):1.957802e-01):1.014087e+00):2.145177e-01,(19:5.971048e-01,17:7.148842e-01):5.975140e-01):3.868683e-01,(((24:8.040035e-01,(20:3.121528e-01,(15:1.656833e-01,14:2.715832e-01):2.062805e-01):8.066300e-02):7.286170e-01,(26:1.100655e+00,12:9.367339e-01):1.186858e-01):1.148586e-01,11:1.034446e+00):1.368363e-01):1.407479e-01):2.715642e-01,(34:1.232579e+00,((51:3.485015e-01,50:2.197978e-01):2.715786e-02,52:2.482199e-01):1.315440e+00):2.827562e-01):1.361693e-01,((((25:7.551623e-01,(36:4.916055e-01,37:6.810196e-01):2.191302e-01):4.702881e-01,(38:1.823288e-01,(41:2.660304e-01,(35:3.160258e-01,42:2.667446e-01):1.021855e-01):1.718125e-01):1.005642e+00):2.879357e-01,(((48:3.466140e-01,45:2.493815e-01):4.531591e-01,((46:7.471643e-02,47:3.729436e-01):2.670837e-01,53:7.834909e-01):3.314447e-01):4.796320e-01,49:6.552543e-01):9.180958e-01):1.570242e-01,(6:5.955915e-01,8:6.939898e-01):1.084622e+00):8.779442e-02):3.460285e-01,((((68:1.499157e-01,(70:2.733898e-01,67:3.355082e-01):1.133784e-01):1.305576e-01,69:3.669679e-01):1.007370e+00,(29:3.976064e-02,((31:2.052803e-01,(27:1.641975e-01,(28:4.495976e-03,32:1.511445e-02):7.447222e-02):3.448379e-02):2.007021e-02,(33:5.146973e-02,30:1.051603e-01):2.337793e-02):7.418302e-03):7.243430e-01):1.160226e+00,((55:1.123562e+00,(4:3.806351e-02,5:7.477381e-02):4.993299e-01):4.866436e-01,3:1.226992e+00):1.826679e-01):4.762205e-01):1.222632e-01,((((57:3.120452e-02,56:1.629904e-02):2.769745e-02,(58:8.789852e-04,64:6.033903e-03):1.266348e-02):4.174927e-01,((66:2.524480e-02,63:3.359868e-02):6.040946e-02,(65:2.032821e-01,59:1.055550e-01):1.098028e-01):3.250006e-01):1.805043e-01,62:5.995319e-01):9.022308e-01):1.024606e+00,(40:1.545506e-01,(39:2.254897e-02,2:1.936222e-02):4.596859e-01):3.552253e-01):4.710089e-01,7:7.389605e-01):8.772190e-02,23:1.175839e-01):1.093882e-01,22:4.919793e-02,1:7.297967e-02);
   tree gen.252500 = [&U] (22:7.455611e-02,(((((39:2.740568e-02,2:4.509951e-02):2.853098e-01,40:2.403056e-01):4.015743e-01,((((((38:1.105984e-01,(41:1.833902e-01,(35:2.692901e-01,42:3.835280e-01):1.162771e-01):2.032513e-01):6.875927e-01,(25:7.159970e-01,(36:5.296038e-01,37:6.775384e-01):1.221356e-01):4.247286e-01):3.247761e-01,((6:4.726492e-01,8:9.795395e-01):1.004819e+00,(((53:1.113064e+00,(47:2.313342e-01,46:1.472309e-01):2.990430e-01):3.365545e-01,(48:2.895412e-01,45:3.258795e-01):6.212539e-01):3.358585e-01,49:1.175644e+00):7.356295e-01):4.627815e-03):1.308805e-01,(((((((15:8.998271e-02,14:1.775704e-01):1.090771e-01,20:3.961633e-01):2.330201e-01,24:6.270137e-01):7.170884e-01,((26:8.211607e-01,12:7.849197e-01):4.259354e-01,(((60:5.575700e-01,61:4.397388e-01):6.540314e-01,16:9.057574e-01):2.852752e-01,(13:9.449253e-02,(21:2.371941e-01,9:1.934908e-01):1.837637e-01):7.085001e-01):7.830046e-01):2.531835e-01):7.087773e-02,11:7.774113e-01):2.428785e-01,(18:1.625862e+00,((10:1.126914e+00,((54:7.982310e-01,43:8.835395e-01):1.533968e-01,44:7.647328e-01):7.205848e-01):8.308180e-02,(17:1.049070e+00,19:5.675624e-01):3.432602e-01):3.117745e-01):1.985469e-02):2.463566e-01,(((52:1.878240e-01,51:4.261606e-01):1.784011e-01,50:1.946507e-01):1.768113e+00,34:1.171154e+00):7.801781e-01):1.341881e-01):1.618588e-01,((((4:1.105497e-01,5:1.669548e-02):1.221613e+00,55:1.415510e+00):5.449893e-01,3:8.096948e-01):2.756850e-01,((30:6.889146e-02,(33:9.470652e-02,((((32:3.975716e-03,28:1.563214e-02):5.955759e-02,27:1.863401e-01):1.949822e-02,31:9.768505e-02):7.709267e-02,29:5.430747e-02):4.335588e-02):3.382353e-03):1.145024e+00,((67:2.907614e-01,70:3.505189e-01):1.754105e-01,(69:3.408867e-01,68:2.426430e-01):1.789353e-01):6.724800e-01):7.629926e-01):3.085291e-01):8.461054e-02,(62:5.436850e-01,(((65:2.071987e-01,59:1.053548e-01):1.685037e-01,(66:3.933705e-02,63:8.871862e-02):1.546780e-01):5.761633e-01,((58:7.704005e-03,64:2.014275e-03):3.789332e-02,(57:4.044017e-02,56:1.255881e-02):3.341832e-02):3.403180e-01):4.899990e-01):1.147855e+00):8.907065e-01):3.874317e-01,7:5.525330e-01):2.836120e-01,23:4.117036e-02):1.762284e-01,1:1.043529e-01);
   tree gen.253000 = [&U] (22:4.161726e-02,(((((39:2.392339e-02,2:3.936896e-02):2.490571e-01,40:2.097713e-01):2.515293e-01,(((((((38:9.654529e-02,(41:1.667420e-01,(35:2.350729e-01,42:3.347952e-01):1.149263e-01):2.324679e-01):6.002241e-01,(25:6.250192e-01,(36:4.623100e-01,37:5.547082e-01):8.244737e-02):3.707607e-01):6.966418e-01,(6:4.125923e-01,8:8.550748e-01):8.771424e-01):9.143415e-03,(((53:9.716327e-01,(47:2.019398e-01,46:1.313333e-01):2.813010e-01):2.992992e-01,(48:2.527508e-01,45:2.958867e-01):4.828847e-01):2.814563e-01,49:1.026262e+00):1.150602e+00):2.658880e-01,(((((11:6.786299e-01,(((60:4.016849e-01,61:4.333169e-01):4.359112e-01,16:4.657770e-01):4.529693e-01,(13:1.072856e-01,(21:2.070551e-01,9:1.689050e-01):1.604138e-01):5.920913e-01):5.336508e-01):1.541875e-01,((26:8.350144e-01,12:6.851843e-01):1.820626e-01,(((15:7.854910e-02,14:1.550075e-01):1.286555e-01,20:3.458250e-01):3.983083e-01,24:5.822323e-01):5.609365e-01):2.069622e-01):2.120173e-01,18:1.397167e+00):2.766532e-02,((10:9.837234e-01,(44:6.465004e-01,(43:7.712730e-01,54:6.968042e-01):1.432167e-01):9.436855e-01):1.234795e-01,(17:6.457887e-01,19:4.954454e-01):2.996440e-01):2.721590e-01):1.931406e-01,(((52:1.639583e-01,51:3.720107e-01):1.557326e-01,50:1.699175e-01):1.543448e+00,34:1.022342e+00):2.613168e-01):1.151967e-01):1.069965e-01,((((4:9.650272e-02,5:2.090710e-02):1.066389e+00,55:7.759097e-01):3.054300e-01,3:7.068114e-01):1.486081e-01,(((((32:1.890314e-02,28:1.364585e-02):1.151526e-01,27:1.626629e-01):2.258933e-02,31:5.317621e-02):5.851313e-02,(29:2.784578e-02,(33:8.267268e-02,30:5.925040e-02):5.074890e-03):6.115547e-03):9.653409e-01,((67:2.104477e-01,70:3.059804e-01):6.405198e-02,(69:2.829116e-01,68:1.669448e-01):1.438066e-01):4.905241e-01):6.660433e-01):1.957075e-01):4.016041e-02,(62:4.746019e-01,(((65:1.808711e-01,59:1.028582e-01):1.470929e-01,(66:2.875202e-02,63:6.103606e-02):6.576665e-02):5.693128e-01,((58:1.497093e-02,64:3.040761e-03):2.539032e-02,(57:3.530166e-02,56:8.806077e-03):5.784706e-03):2.967225e-01):4.338585e-01):1.082943e+00):7.775294e-01):3.382029e-01,7:4.823257e-01):2.548099e-01,23:4.258263e-02):1.396783e-01,1:9.109331e-02);
   tree gen.253500 = [&U] (22:4.895764e-02,(23:2.849866e-02,(7:4.775195e-01,((((((((25:4.161422e-01,(36:6.676987e-01,37:8.269785e-01):4.475698e-01):1.270282e-01,(((42:1.674335e-01,35:3.585663e-01):1.600203e-01,41:1.894999e-01):2.355110e-01,38:1.625986e-01):1.048746e+00):2.625367e-01,(49:1.171060e+00,((45:2.792796e-01,48:2.193866e-01):3.538006e-01,((47:3.616749e-01,46:1.757904e-01):3.097491e-01,53:9.337170e-01):1.328286e-01):2.945919e-01):9.091047e-01):4.615201e-01,(8:5.665451e-01,6:4.200009e-01):1.199015e+00):3.050923e-01,((34:8.507469e-01,((51:2.603067e-01,50:1.462426e-01):2.051608e-02,52:2.504412e-01):1.334475e+00):2.216200e-01,((18:1.083104e+00,(10:9.632492e-01,((54:5.202669e-01,(44:5.869292e-01,43:7.623096e-01):1.832887e-01):7.026361e-01,(19:8.271346e-01,17:4.845506e-01):2.599863e-01):1.327767e-01):3.203796e-01):2.433479e-01,(((((13:2.524134e-01,(9:1.719886e-01,21:1.097647e-01):4.272865e-02):7.407597e-01,((60:6.597130e-01,61:6.335177e-01):3.616608e-01,16:9.524660e-01):3.338231e-01):3.082050e-01,(26:8.486261e-01,12:1.183148e+00):1.760636e-01):1.346680e-01,(((14:1.778860e-01,15:1.287903e-01):7.574966e-02,20:3.315204e-01):3.960514e-01,24:6.082405e-01):6.463290e-01):5.358722e-02,11:9.410703e-01):1.713389e-01):2.987283e-01):8.963719e-02):1.525867e-01,((3:6.470968e-01,(55:9.316985e-01,(4:8.981662e-02,5:4.061396e-02):5.137716e-01):2.268895e-01):3.206754e-01,(((30:3.683187e-02,33:6.564720e-02):3.132165e-03,(29:3.542341e-02,(31:1.059294e-01,((28:1.514357e-02,32:3.600754e-03):9.013213e-02,27:2.332052e-01):1.025521e-02):4.995102e-02):9.002895e-03):4.689796e-01,((67:1.651467e-01,70:5.217761e-01):1.919523e-01,(68:2.592063e-01,69:3.621270e-01):4.315526e-02):8.175499e-01):7.947846e-01):3.523584e-01):2.168700e-01,((((58:1.287983e-02,64:2.759903e-03):2.748439e-02,(57:5.284719e-02,56:1.852667e-02):2.030717e-02):5.075300e-01,((65:1.959330e-01,59:9.322034e-02):3.654729e-02,(63:5.693772e-02,66:3.181964e-02):7.728108e-02):3.062635e-01):1.251664e-01,62:8.144856e-01):9.832316e-01):5.997449e-01,((2:7.310397e-03,39:2.256588e-02):3.479241e-01,40:2.422059e-01):5.174206e-01):2.469065e-01):1.839217e-01):1.217301e-01,1:6.533277e-02);
   tree gen.254000 = [&U] (22:4.448099e-02,(((((39:8.123338e-03,2:4.207799e-02):2.661950e-01,40:2.242059e-01):2.688374e-01,((((((38:1.031887e-01,(41:1.782157e-01,(35:3.068272e-01,42:3.578329e-01):1.210990e-01):3.299475e-01):6.237770e-01,(25:6.680275e-01,(36:2.664155e-01,37:7.212158e-01):2.835775e-01):3.962732e-01):7.627466e-01,(((53:1.254707e+00,(47:2.266474e-01,46:2.304102e-01):2.254216e-01):2.948027e-01,(48:2.971000e-01,45:1.990778e-01):5.451091e-01):4.327481e-01,49:1.096880e+00):1.229776e+00):7.955052e-02,((((18:8.561532e-01,(((17:8.572068e-01,19:8.032030e-01):3.790142e-01,10:1.027632e+00):1.887136e-01,((44:7.080302e-01,54:7.447522e-01):1.383882e-01,43:4.955907e-01):9.477128e-01):6.125781e-01):1.407050e-01,((((15:1.686119e-01,14:2.296276e-01):7.001975e-02,20:3.696216e-01):2.083343e-01,24:6.222964e-01):4.794803e-01,((26:1.052056e+00,12:8.261652e-01):1.765338e-01,(11:1.078166e+00,(((60:4.293254e-01,61:4.631339e-01):5.736918e-01,16:4.978276e-01):5.780540e-01,(13:1.146681e-01,(21:2.213028e-01,9:1.489468e-01):1.898863e-01):6.328338e-01):6.751095e-01):1.029289e-01):1.959118e-01):3.234151e-01):2.064309e-01,(((52:2.672229e-01,50:1.816098e-01):2.810739e-02,51:3.807624e-01):1.656752e+00,34:1.092691e+00):2.585334e-01):1.678803e-01,(6:4.288003e-01,8:9.139136e-01):1.027139e+00):1.551385e-01):1.064523e-01,((((4:9.163435e-02,5:2.234575e-02):9.769538e-01,55:8.293010e-01):3.264470e-01,3:8.277322e-01):3.666361e-01,(((((32:5.704860e-03,28:8.271025e-03):1.216768e-01,(31:1.337876e-01,27:1.738560e-01):9.666697e-03):8.177788e-02,(33:3.990490e-02,30:7.121970e-02):3.441018e-02):1.687746e-02,29:6.481172e-02):1.006984e+00,((67:2.249289e-01,70:2.366475e-01):1.913937e-01,(69:6.789941e-01,68:2.746284e-01):2.736150e-02):4.788255e-01):1.134843e+00):1.558734e-01):2.085525e-01,(62:5.072599e-01,(((65:2.297284e-01,59:1.154960e-01):5.597448e-02,(66:4.629748e-02,63:6.523603e-02):1.581705e-01):3.698929e-01,((58:4.218465e-03,64:1.953019e-02):1.621836e-02,(57:3.773081e-02,56:2.246474e-02):2.081497e-02):4.697764e-01):4.008891e-01):6.180237e-01):8.340165e-01):3.595807e-01,7:5.863787e-01):2.416992e-01,23:8.845108e-02):1.931240e-01,1:1.053416e-01);
   tree gen.254500 = [&U] (22:5.045833e-02,(23:1.358409e-01,(7:5.044767e-01,((((((34:8.587218e-01,((51:2.750017e-01,50:3.881084e-01):4.934587e-02,52:1.825991e-01):1.409809e+00):2.341310e-01,((18:1.286053e+00,(((19:7.451835e-01,17:6.007411e-01):4.588605e-01,((54:5.608025e-01,43:8.092114e-01):1.948795e-01,44:6.200628e-01):7.284724e-01):1.425705e-01,10:1.017627e+00):3.214423e-01):1.247020e-01,((((((9:1.816977e-01,21:9.470922e-02):1.491769e-01,13:2.854345e-01):5.816667e-01,((60:6.969554e-01,61:6.692813e-01):4.670566e-01,16:8.888979e-01):4.308753e-01):4.470763e-01,(26:8.965332e-01,12:1.249940e+00):1.706601e-01):1.282051e-01,(((14:1.520566e-01,15:1.152978e-01):1.269538e-01,20:3.502355e-01):3.944405e-01,24:6.332979e-01):8.272731e-01):1.127539e-01,11:9.941961e-01):3.907496e-01):2.529314e-01):9.767882e-02,((8:7.541151e-01,6:6.188390e-01):1.110499e+00,((((36:5.879724e-01,37:8.422532e-01):2.460564e-01,25:5.261380e-01):4.462666e-01,(((42:1.768856e-01,35:3.788083e-01):1.285698e-01,41:2.745083e-01):2.817750e-01,38:2.171728e-01):5.742022e-01):1.844889e-01,(49:1.237169e+00,((45:1.966152e-01,48:3.159360e-01):4.488542e-01,((47:2.183584e-01,46:1.857142e-01):2.906020e-01,53:9.864276e-01):3.471457e-01):4.170146e-01):7.524893e-01):3.266722e-01):2.261720e-02):1.612006e-01,((3:5.305581e-01,(55:9.477808e-01,(4:9.488699e-02,5:5.623295e-02):6.652632e-01):5.714845e-01):5.473280e-02,((((28:1.012859e-02,32:1.774438e-02):7.348699e-02,(31:5.638850e-02,27:2.463702e-01):4.027647e-02):3.199387e-02,(29:8.160705e-02,(30:5.850774e-02,33:4.398295e-02):1.255416e-02):1.246998e-02):8.885928e-01,(68:2.116632e-01,((67:2.090140e-01,70:1.471137e-01):1.981703e-01,69:3.675971e-01):1.758619e-01):8.366266e-01):4.591482e-01):3.722499e-01):1.675194e-01,((((58:1.681584e-03,64:5.043642e-03):2.903595e-02,(57:5.583055e-02,56:1.154485e-02):1.872031e-02):5.361813e-01,((65:2.526453e-01,59:6.544024e-02):5.711312e-02,(63:8.081821e-02,66:4.477786e-02):8.806029e-02):3.040468e-01):3.881644e-01,62:1.205574e+00):9.199412e-01):9.164948e-01,((2:5.909457e-03,39:3.528490e-02):3.772845e-01,40:2.666819e-01):5.125591e-01):2.838829e-01):3.379655e-01):1.102131e-01,1:3.417518e-02);
   tree gen.255000 = [&U] (22:3.574174e-02,(((((39:7.858010e-03,2:4.960223e-02):2.575004e-01,40:2.314678e-01):3.406164e-01,(((((6:4.760291e-01,8:7.992603e-01):7.210503e-01,(((38:1.938820e-01,(41:1.723947e-01,(35:2.968055e-01,42:3.461452e-01):1.171436e-01):3.191706e-01):8.585896e-01,(25:4.442908e-01,(36:3.968402e-01,37:6.976592e-01):1.530021e-01):4.798022e-01):2.349879e-01,(((53:1.213726e+00,(47:2.192446e-01,46:1.509632e-01):3.713264e-01):1.289199e-01,(48:3.035169e-01,45:1.584803e-01):4.624783e-01):3.375552e-01,49:1.385457e+00):1.189609e+00):1.387801e-02):3.924669e-01,((18:8.281892e-01,(((17:8.292084e-01,19:6.305304e-01):3.797163e-01,(((44:8.380709e-01,54:7.442742e-01):1.163406e-01,43:4.567193e-01):6.152179e-01,10:9.940671e-01):5.593264e-02):8.858836e-01,(11:1.056897e+00,((((15:1.026588e-01,14:2.221274e-01):4.234170e-02,20:3.575489e-01):2.244796e-01,24:7.266428e-01):8.415510e-01,((26:7.788114e-01,12:1.165977e+00):2.835600e-01,(((60:4.153026e-01,61:3.497195e-01):5.549536e-01,16:6.683574e-01):3.666408e-01,(13:1.276442e-01,(21:1.157758e-01,9:1.496195e-01):6.002291e-02):6.121640e-01):5.667237e-01):1.142245e-01):8.846238e-02):9.728082e-02):9.819745e-02):2.750037e-01,((50:2.979665e-01,(51:3.683258e-01,52:2.584948e-01):2.636747e-02):1.661573e+00,34:1.101796e+00):5.169732e-01):1.013874e-01):9.219080e-02,((((4:1.003468e-01,5:3.782744e-02):8.352171e-01,55:8.022140e-01):4.141860e-01,3:5.958731e-01):4.611853e-01,((30:1.488817e-02,(((((32:4.721224e-03,28:1.981967e-02):1.768180e-01,31:8.486946e-02):3.127177e-03,27:1.680235e-01):8.724035e-02,29:6.269482e-02):2.821908e-02,33:4.787777e-02):6.439885e-02):6.851678e-01,((67:2.093560e-01,70:2.289180e-01):1.583541e-01,(69:6.629342e-01,68:2.656584e-01):4.109342e-02):1.346563e+00):5.310477e-01):8.145823e-02):2.618005e-01,(62:4.906916e-01,(((65:2.222249e-01,59:4.431939e-02):1.009900e-01,(66:3.692622e-02,63:6.310527e-02):1.402496e-01):3.064497e-01,((57:7.609024e-02,56:1.490174e-02):1.410453e-02,(58:1.362574e-02,64:5.525233e-03):3.101904e-02):5.078412e-01):1.349111e-01):7.464099e-01):8.067755e-01):2.758371e-01,7:5.672262e-01):1.922201e-01,23:6.838567e-02):1.632087e-01,1:1.073875e-01);
   tree gen.255500 = [&U] (22:3.954287e-02,(((((39:5.543324e-02,2:9.437307e-03):2.848856e-01,40:1.885282e-01):3.933920e-01,(((((((11:8.900703e-01,(((15:1.135765e-01,14:2.457506e-01):2.103565e-01,20:4.059470e-01):1.126808e-01,24:8.250704e-01):7.841003e-01):4.210027e-01,((26:8.616379e-01,12:1.289979e+00):1.764948e-01,(((60:4.594700e-01,61:3.869121e-01):5.753029e-01,16:7.394372e-01):4.578245e-01,(13:1.307844e-01,(21:8.344865e-02,9:1.655316e-01):1.044033e-01):6.772676e-01):4.308979e-01):2.180183e-01):6.040866e-02,(((44:8.939293e-01,(43:5.216102e-01,54:8.499609e-01):2.868690e-01):6.806463e-01,10:1.304195e+00):2.416550e-01,(17:9.173947e-01,19:6.975872e-01):4.357157e-01):1.929940e-01):2.368113e-01,18:9.162671e-01):1.862098e-01,((((6:5.266548e-01,8:8.842616e-01):8.297993e-01,((38:7.352778e-02,(41:1.907289e-01,(35:3.576368e-01,42:3.829577e-01):1.296018e-01):3.531144e-01):1.091489e+00,(25:4.915411e-01,(36:4.390441e-01,37:6.705202e-01):3.168635e-01):3.163177e-01):2.599789e-01):1.209680e-01,((53:1.342805e+00,(47:2.425613e-01,46:1.670182e-01):4.108170e-01):1.426305e-01,(49:1.532801e+00,(48:3.357959e-01,45:1.753347e-01):4.402284e-01):1.122784e-01):8.209599e-01):2.719392e-01,((50:1.470915e-01,(51:4.208204e-01,52:2.859857e-01):9.648681e-03):1.838281e+00,34:1.615754e+00):6.311443e-02):8.637760e-02):5.847222e-01,((((4:1.115077e-01,5:4.185039e-02):9.240425e-01,55:8.875295e-01):3.271473e-01,3:6.592442e-01):5.102324e-01,((30:1.647153e-02,(((31:9.389532e-02,(27:1.858928e-01,(32:5.223326e-03,28:5.134008e-03):6.321750e-02):2.422417e-02):3.585548e-02,29:9.554189e-02):1.713215e-02,33:2.607737e-02):7.166923e-02):6.907569e-01,((67:2.316210e-01,70:2.532634e-01):1.751951e-01,(69:7.334373e-01,68:2.939112e-01):4.546370e-02):4.021575e-01):5.875246e-01):9.012131e-02):3.432773e-01,(62:5.428766e-01,(((65:2.458585e-01,59:4.616617e-02):4.010586e-02,(66:5.451536e-02,63:6.981651e-02):1.289183e-01):3.390406e-01,((57:8.418243e-02,56:1.648654e-02):2.480606e-02,(58:7.063066e-04,64:6.112841e-03):3.005327e-02):5.618501e-01):1.492588e-01):8.257906e-01):8.136089e-01):3.051724e-01,7:6.275507e-01):2.126627e-01,23:3.394034e-02):1.707694e-01,1:6.800411e-02);
   tree gen.256000 = [&U] ((23:6.132842e-02,((((((((((37:6.648510e-01,36:5.368658e-01):2.202588e-01,25:4.383463e-01):3.526365e-01,((41:1.896080e-01,(42:2.260652e-01,35:3.002741e-01):1.381462e-01):8.043160e-02,38:1.096209e-01):5.857922e-01):2.507114e-01,(6:5.661405e-01,8:7.581657e-01):1.054488e+00):1.853820e-01,(((((12:1.101542e+00,26:7.723360e-01):3.747570e-01,(((16:6.750067e-01,(60:6.261381e-01,61:3.199155e-01):5.195878e-01):2.765741e-01,((9:2.255101e-01,13:2.769890e-01):2.275053e-02,21:9.090842e-02):4.325994e-01):5.837676e-01,18:1.185006e+00):2.848203e-02):4.792443e-02,((24:8.586371e-01,((14:2.644673e-01,15:1.171937e-01):1.080880e-01,20:3.290577e-01):1.251609e-01):8.137724e-01,11:1.080840e+00):1.200761e-01):1.270227e-01,(((54:5.664096e-01,(43:8.276076e-01,44:8.667895e-01):2.122801e-01):1.052477e+00,(17:7.375274e-01,19:6.881378e-01):4.888131e-01):8.030577e-02,10:1.012012e+00):1.936896e-01):1.712144e-01,((48:2.492119e-01,45:2.277052e-01):3.624626e-01,(49:9.923502e-01,(53:7.193314e-01,(47:2.663913e-01,46:6.894372e-02):4.965513e-01):3.713163e-01):5.472410e-02):1.004734e+00):1.805904e-01):6.175862e-02,(34:6.724895e-01,((50:2.823708e-01,51:4.350478e-01):8.714632e-02,52:1.745673e-01):1.122116e+00):4.696250e-01):1.722024e-01,((((5:3.710944e-02,4:2.900140e-02):6.396142e-01,55:1.361668e+00):3.866238e-01,3:9.177879e-01):2.296836e-01,((((30:7.069520e-03,33:6.771653e-02):1.713153e-02,(27:2.183516e-01,(31:1.278842e-01,(28:4.356910e-03,32:1.762564e-03):8.825312e-02):6.632833e-03):4.083730e-02):1.947069e-02,29:2.935659e-02):6.317557e-01,((68:2.426135e-01,69:3.307392e-01):8.803545e-02,(70:3.139037e-01,67:7.290365e-02):1.716606e-01):7.702696e-01):7.891704e-01):3.972022e-01):1.743592e-01,(62:5.611103e-01,(((65:1.470085e-01,59:4.610339e-02):8.288396e-02,(63:4.323183e-02,66:4.255512e-02):1.179008e-01):4.055992e-01,((56:1.677847e-02,57:7.608144e-02):9.897961e-03,(58:3.056175e-03,64:1.382540e-03):2.039394e-02):4.889441e-01):1.760123e-01):8.541354e-01):1.035213e+00,((39:7.827487e-03,2:2.860208e-02):2.013694e-01,40:2.540132e-01):2.893283e-01):1.448398e-01,7:5.594366e-01):2.364358e-01):8.327957e-02,22:4.592713e-02,1:5.936268e-02);
   tree gen.256500 = [&U] ((23:7.827567e-02,((((((((((((12:1.197896e+00,26:8.398937e-01):4.075377e-01,((16:7.340508e-01,(60:6.809076e-01,61:3.478991e-01):5.650371e-01):4.683907e-01,((9:2.452359e-01,13:3.012178e-01):6.926227e-02,21:7.227602e-02):4.824761e-01):5.352431e-01):8.277852e-02,18:1.288661e+00):9.103720e-02,(((17:8.020404e-01,19:7.483305e-01):5.315706e-01,10:1.100535e+00):7.165085e-02,(54:1.103369e+00,(43:7.226699e-01,44:9.426093e-01):2.838019e-01):8.366637e-01):4.663639e-01):1.389416e-01,((24:8.911135e-01,((14:1.415992e-01,15:1.274448e-01):1.167706e-01,20:3.755267e-01):1.252539e-01):1.081783e+00,11:1.175383e+00):1.305794e-01):4.293428e-02,((48:2.710109e-01,45:1.778025e-01):3.941679e-01,(49:1.079153e+00,(53:7.822527e-01,(47:2.896931e-01,46:6.106594e-02):5.399856e-01):6.036099e-01):1.735870e-01):1.092620e+00):1.873513e-01,(34:7.495364e-01,((50:3.070703e-01,51:4.731023e-01):9.476918e-02,52:1.898371e-01):1.220270e+00):3.998088e-01):1.379749e-01,((((37:7.230068e-01,36:5.838265e-01):2.395253e-01,25:4.766893e-01):3.834822e-01,((41:1.469064e-01,(42:2.458396e-01,35:3.265396e-01):1.136640e-01):2.308180e-01,38:1.192096e-01):6.370326e-01):2.726416e-01,(6:6.156619e-01,8:9.019407e-01):1.026830e+00):7.167421e-02):1.690429e-01,((((5:1.091682e-01,4:3.153821e-02):6.955625e-01,55:1.480775e+00):2.105920e-01,3:1.134350e+00):2.293511e-01,((((30:4.578940e-02,33:9.311503e-02):3.140490e-02,(((28:3.226500e-03,32:1.916739e-03):9.865013e-02,31:1.148197e-01):7.024279e-03,27:2.374512e-01):8.092704e-02):1.680501e-04,29:6.778098e-02):6.017612e-01,((68:2.326798e-01,69:3.596696e-01):9.573608e-02,(70:3.970915e-01,67:7.928068e-02):3.954985e-01):9.444320e-01):1.016406e+00):9.667426e-02):1.896108e-01,(62:6.101917e-01,(((65:2.066933e-01,59:5.097926e-02):5.486187e-02,(63:4.802584e-02,66:2.932474e-02):8.650253e-02):3.354362e-01,((56:1.764914e-02,57:4.169543e-02):4.671215e-02,(58:3.323504e-03,64:1.503473e-03):4.593328e-02):5.967831e-01):1.914084e-01):9.288482e-01):5.837188e-01,((39:9.197444e-03,2:3.110396e-02):2.189836e-01,40:2.762323e-01):3.146364e-01):4.169402e-01,7:6.083716e-01):2.571173e-01):8.410160e-02,22:4.994447e-02,1:6.455525e-02);
   tree gen.257000 = [&U] ((23:9.793098e-02,(7:6.239034e-01,(((39:3.993001e-02,2:5.707696e-02):4.632963e-01,40:1.180016e-01):4.175650e-01,((((((69:3.308470e-01,68:2.469866e-01):4.503545e-02,(70:2.054567e-01,67:3.167309e-01):1.487538e-01):5.824270e-01,((((27:1.845017e-01,(28:6.985203e-04,32:3.512945e-03):7.970338e-02):1.813460e-02,31:8.971691e-02):5.081939e-02,29:3.419867e-02):2.463316e-03,(33:5.459635e-02,30:3.904496e-02):5.087634e-02):7.515180e-01):8.486515e-01,((55:1.077836e+00,(4:1.266338e-02,5:8.318016e-02):5.403129e-01):8.893171e-01,3:6.080524e-01):3.361679e-01):2.534545e-01,(((34:6.824438e-01,(51:2.985167e-01,(50:3.084299e-01,52:4.214135e-01):2.324557e-02):1.642449e+00):4.436040e-01,(((17:9.061030e-01,19:5.443422e-01):2.988337e-01,(10:1.087038e+00,((43:6.450450e-01,44:6.258019e-01):3.385891e-01,54:6.345632e-01):5.502644e-01):7.960737e-02):4.043783e-01,(((((61:3.997089e-01,60:5.560256e-01):7.297671e-01,16:6.331398e-01):6.327873e-01,(13:9.361819e-02,(9:1.899844e-01,21:1.281623e-01):2.116109e-01):4.204865e-01):3.337232e-01,((((20:3.306612e-01,(14:1.299445e-01,15:1.131896e-01):9.776311e-02):1.813067e-01,24:6.023935e-01):7.899871e-01,11:9.909074e-01):1.081798e-01,(26:7.501420e-01,12:8.563418e-01):2.734525e-01):4.155928e-02):1.832206e-01,18:1.288428e+00):2.820072e-02):2.520908e-01):1.819737e-01,((((36:5.971306e-01,37:5.653119e-01):2.408628e-01,25:6.591275e-01):3.583787e-01,(38:2.130008e-01,(41:1.900887e-01,(35:2.737229e-01,42:2.373877e-01):1.812495e-01):3.387816e-01):7.700751e-01):1.482149e-01,(((((47:1.134361e-01,46:1.804030e-01):3.961337e-01,53:9.155383e-01):1.536287e-01,(45:2.097196e-01,48:3.303770e-01):4.160246e-01):2.704002e-01,49:1.397319e+00):1.165686e+00,(8:9.148565e-01,6:4.181697e-01):1.321589e+00):2.751119e-02):2.491138e-01):2.222276e-01):2.532944e-01,((((59:6.826713e-02,65:2.238399e-01):4.260282e-02,(63:6.637621e-02,66:4.192807e-02):1.608858e-01):3.874941e-01,((56:3.614799e-02,57:1.706432e-02):2.318446e-02,(64:2.267449e-02,58:1.566963e-03):7.476142e-03):3.022457e-01):2.216678e-01,62:5.358012e-01):1.331755e+00):8.935940e-01):2.745159e-01):2.153769e-01):7.383210e-02,22:3.361932e-02,1:8.082511e-02);
   tree gen.257500 = [&U] ((23:8.923850e-02,(7:5.929837e-01,(((39:3.822325e-02,2:5.201074e-02):4.221735e-01,40:1.146597e-01):3.805014e-01,((((((69:3.014806e-01,68:2.250637e-01):4.103805e-02,(70:1.872201e-01,67:2.886174e-01):1.602253e-01):5.819700e-01,((((27:1.681251e-01,(28:2.127283e-03,32:3.201131e-03):7.099093e-02):1.096036e-02,31:8.754294e-02):4.394667e-02,29:1.971611e-02):5.578563e-03,(33:4.975031e-02,30:5.954403e-02):4.636049e-02):6.848123e-01):7.733241e-01,((55:9.821662e-01,(4:1.039198e-02,5:7.579698e-02):4.923541e-01):8.103802e-01,3:6.540375e-01):1.549140e-01):3.361243e-01,(((34:6.218692e-01,(52:2.096730e-01,(50:2.810533e-01,51:2.720200e-01):2.136953e-02):1.496663e+00):3.798753e-01,((((17:8.256761e-01,19:4.960257e-01):2.723089e-01,(10:9.905512e-01,((54:5.696926e-01,44:6.053251e-01):1.147431e-01,43:7.225926e-01):9.204604e-01):1.241367e-01):3.684851e-01,(((((61:3.642302e-01,60:5.066721e-01):6.649920e-01,16:5.769415e-01):4.793750e-01,(13:1.109164e-01,(9:1.731211e-01,21:1.167865e-01):1.928280e-01):3.831636e-01):3.041015e-01,(26:6.835585e-01,12:7.803318e-01):2.491805e-01):6.561929e-02,18:1.174065e+00):1.449503e-01):1.924625e-01,(((20:3.013113e-01,(14:1.851509e-01,15:1.031427e-01):1.376384e-01):1.652137e-01,24:5.489243e-01):5.231641e-01,11:9.029532e-01):3.415361e-01):2.522888e-01):9.515624e-02,(((((47:1.033674e-01,46:1.474614e-01):3.609724e-01,53:6.747414e-01):3.323147e-01,(45:1.911046e-01,48:3.228970e-01):3.790977e-01):6.608530e-02,49:1.273291e+00):9.334963e-01,((8:7.528901e-01,6:3.810525e-01):1.263558e+00,(((36:5.441286e-01,37:4.583131e-01):2.481804e-01,25:6.006225e-01):3.265685e-01,(38:1.829997e-01,(41:1.732162e-01,(35:2.494269e-01,42:2.163169e-01):1.651616e-01):3.087109e-01):7.322296e-01):1.334401e-01):1.273936e-02):2.270022e-01):1.172670e-01):2.034819e-01,((((59:6.469773e-02,65:2.039716e-01):4.203110e-02,(63:7.553013e-02,66:3.671003e-02):1.712363e-01):3.530997e-01,((56:3.293944e-02,57:1.827025e-02):2.112658e-02,(64:7.366424e-03,58:1.242686e-02):4.823226e-02):2.754180e-01):2.019923e-01,62:4.882428e-01):1.213547e+00):8.142774e-01):3.394673e-01):1.962598e-01):6.727867e-02,22:3.063523e-02,1:7.365097e-02);
   tree gen.258000 = [&U] (22:4.755310e-02,(((((39:2.542661e-02,2:2.223142e-02):3.716632e-01,40:2.125135e-01):2.796899e-01,((((((4:4.493006e-02,5:8.714602e-02):7.387773e-01,55:7.788577e-01):4.479657e-01,3:6.416386e-01):1.080264e-01,(((33:4.825347e-02,((31:7.117465e-02,((32:1.254826e-02,28:3.207358e-03):5.734521e-02,27:2.302806e-01):5.518766e-02):3.835966e-02,29:4.959320e-02):5.565434e-02):1.527485e-02,30:2.795142e-02):4.567786e-01,((69:5.422809e-01,68:2.355536e-01):1.043718e-01,(67:1.741104e-01,70:3.829550e-01):1.705318e-01):1.405352e+00):8.694159e-01):2.192697e-01,(((((51:3.294964e-01,50:2.319633e-01):1.322687e-01,52:1.207442e-01):1.845515e+00,34:1.102283e+00):2.382379e-01,(((((17:8.601238e-01,19:6.389516e-01):3.387916e-01,(43:6.019423e-01,(54:9.278047e-01,44:6.065742e-01):7.894694e-02):1.101949e+00):3.379091e-01,10:8.420960e-01):3.414840e-01,((((60:4.326909e-01,61:3.643619e-01):5.176358e-01,16:6.877274e-01):5.267395e-01,(13:1.067076e-01,(21:1.117939e-01,9:1.962287e-01):7.186397e-02):6.816578e-01):3.276302e-01,18:6.036741e-01):1.739856e-01):2.144744e-01,((26:8.790539e-01,12:7.643659e-01):9.747829e-02,(11:9.951954e-01,(((15:1.069570e-01,14:2.314276e-01):1.394728e-01,20:3.830278e-01):2.069080e-01,24:6.106751e-01):9.560398e-01):1.135172e-01):2.023009e-01):2.901898e-01):1.754613e-01,(((49:1.104134e+00,((53:9.564410e-01,(47:1.712561e-01,46:1.966218e-01):3.086787e-01):1.561249e-01,(48:2.755520e-01,45:1.817957e-01):2.945683e-01):3.465290e-01):5.770306e-01,((38:3.921987e-02,(41:1.021087e-01,(35:2.387756e-01,42:3.075597e-01):1.078206e-01):3.341376e-01):8.712951e-01,(25:5.153310e-01,(36:3.656012e-01,37:5.744024e-01):1.747429e-01):5.692127e-01):2.871414e-01):6.306092e-02,(6:3.523882e-01,8:7.177165e-01):1.123372e+00):1.309403e-01):2.215068e-01):2.081457e-01,(62:5.357640e-01,(((65:2.315292e-01,59:6.254766e-02):4.373278e-02,(66:5.457545e-02,63:5.300408e-02):1.091743e-01):3.259482e-01,((57:1.129403e-02,56:1.632511e-02):2.949758e-02,(58:4.995816e-05,64:9.179490e-04):2.869608e-02):3.673725e-01):2.395038e-01):7.776614e-01):1.020414e+00):3.071336e-01,7:6.015856e-01):3.464622e-01,23:1.664773e-02):1.648100e-01,1:7.816014e-02);
   tree gen.258500 = [&U] (22:5.687552e-02,(((((39:2.185575e-02,2:2.088137e-02):2.570768e-01,40:1.996082e-01):3.343255e-01,((((((((27:2.162964e-01,31:7.916612e-02):3.411217e-02,(32:1.178625e-02,28:8.004036e-03):8.600721e-02):1.819042e-02,(33:3.075267e-02,30:4.138113e-02):1.519244e-02):2.124977e-02,29:3.110815e-02):3.037505e-01,((69:4.795412e-01,68:2.212492e-01):6.499849e-02,(67:1.635372e-01,70:3.596994e-01):9.187063e-02):1.320009e+00):9.866674e-01,(3:7.045790e-01,((4:4.220160e-02,5:8.185391e-02):6.939137e-01,55:7.315601e-01):4.037559e-01):1.748540e-01):2.559475e-01,((((51:3.094871e-01,(50:2.178768e-01,52:1.961963e-01):1.189127e-01):1.692860e+00,34:1.035345e+00):3.444089e-01,((((17:5.017495e-01,19:6.001500e-01):5.392028e-01,(44:5.697389e-01,(54:5.354128e-01,43:5.653882e-01):2.322646e-01):8.564909e-01):3.173889e-01,10:7.207855e-01):3.207467e-01,(18:5.807695e-01,((((60:4.064149e-01,61:5.404634e-01):4.862014e-01,16:7.370187e-01):3.652227e-01,(13:1.129885e-01,(21:1.050050e-01,9:1.843123e-01):8.983442e-02):5.114101e-01):3.058865e-01,((26:8.598536e-01,12:7.179483e-01):2.643451e-01,(11:8.599049e-01,(((15:1.004618e-01,14:2.173738e-01):1.540659e-01,20:3.597677e-01):1.943431e-01,24:7.768735e-01):6.018258e-01):1.066587e-01):1.111387e-01):2.378549e-01):2.416000e-01):1.890453e-01):1.040273e-01,(((49:1.037083e+00,((53:8.983593e-01,(47:1.608562e-01,46:1.846816e-01):2.899336e-01):1.466439e-01,(48:2.588186e-01,45:1.196805e-01):7.380556e-01):1.505949e-01):5.419893e-01,(6:2.661720e-01,8:6.741318e-01):6.242492e-01):2.831601e-01,((38:3.683817e-02,(41:9.590792e-02,(35:2.557597e-01,42:3.339711e-01):1.012730e-01):3.138465e-01):7.671268e-01,(25:4.840366e-01,(36:5.937656e-01,37:5.591142e-01):6.568403e-02):5.346462e-01):2.697042e-01):1.229887e-01):1.615444e-01):1.557826e-01,(62:5.202400e-01,(((65:2.174692e-01,59:5.768255e-02):4.107702e-02,(66:5.126125e-02,63:4.978531e-02):1.025444e-01):2.353603e-01,((57:1.060818e-02,56:1.533373e-02):4.801269e-02,(58:1.323447e-04,64:8.598513e-04):2.181269e-02):3.450631e-01):2.941866e-01):7.689608e-01):9.584475e-01):3.406354e-01,7:5.650532e-01):3.254226e-01,23:9.962011e-02):8.585457e-02,1:7.963801e-02);
   tree gen.259000 = [&U] (22:8.580276e-02,(((((52:1.697064e-01,(51:2.935624e-01,50:2.121912e-01):1.686501e-01):1.864148e+00,(((((((((14:2.071172e-01,15:8.980463e-02):1.220890e-01,20:3.368230e-01):7.304129e-02,24:9.794054e-01):6.692264e-01,(49:7.256137e-01,((48:4.882384e-01,45:8.334525e-02):4.276657e-01,(53:7.547340e-01,(46:1.874766e-01,47:3.313825e-01):3.489176e-01):2.813715e-01):4.133806e-01):1.045937e+00):7.602825e-02,(((18:9.278896e-01,(((60:5.379601e-01,61:4.049907e-01):4.399350e-01,16:8.329882e-01):6.147538e-01,(13:7.529003e-03,(21:7.498290e-02,9:1.825059e-01):2.199962e-01):3.924237e-01):4.087698e-01):1.924683e-01,(12:9.104360e-01,26:9.755513e-01):9.688062e-02):1.038000e-01,(11:9.481521e-01,((10:1.006900e+00,((43:6.930650e-01,44:8.850773e-01):3.973146e-01,54:1.121980e+00):3.981305e-01):2.263109e-01,(19:6.608457e-01,17:4.122701e-01):3.458952e-01):2.309996e-01):1.170144e-01):3.751101e-01):7.616719e-02,(8:6.702042e-01,6:6.235243e-01):7.518660e-01):9.800952e-02,(34:1.267689e+00,((38:2.967276e-01,(41:2.457553e-01,(42:3.684546e-01,35:3.134742e-01):3.720181e-02):1.513855e-01):8.832360e-01,(25:3.406933e-01,(37:5.779811e-01,36:4.030983e-01):1.459808e-01):4.062455e-01):5.923607e-01):2.755084e-01):2.763140e-01,(62:5.988847e-01,(((59:5.120992e-02,65:1.830144e-01):1.343810e-01,(66:2.874383e-02,63:6.992947e-02):1.063415e-01):3.806148e-01,((64:1.717971e-03,58:1.395740e-02):1.399394e-02,(56:2.469989e-02,57:3.678669e-02):1.858577e-02):4.931466e-01):1.691609e-01):9.160391e-01):1.774422e-02,((3:6.875080e-01,((5:9.133714e-02,4:2.980165e-02):6.532418e-01,55:9.355675e-01):2.137754e-01):1.435676e-01,(((67:1.569500e-01,70:2.216574e-01):6.571516e-02,(68:1.480711e-01,69:5.913000e-01):7.794521e-02):1.110588e+00,((((28:9.387306e-03,32:3.822703e-03):7.852942e-02,(27:2.457249e-01,31:7.988820e-02):6.931293e-04):5.785407e-02,(30:3.823940e-02,33:3.801582e-02):3.232339e-02):4.469847e-02,29:1.778724e-02):6.029292e-01):4.439751e-01):1.856107e-01):1.085029e-02):1.055708e+00,(40:1.613112e-01,(2:1.556954e-02,39:5.562223e-02):4.070046e-01):4.455265e-01):3.006133e-01,7:6.667028e-01):2.015424e-01,23:4.250551e-02):2.139701e-01,1:5.715039e-02);
   tree gen.259500 = [&U] ((((((((((68:1.596077e-01,69:3.064975e-01):1.194841e-01,(67:1.827277e-01,70:3.106211e-01):1.883521e-01):6.130807e-01,(33:2.215477e-02,(30:6.226367e-02,(29:8.947551e-02,((27:2.186687e-01,31:5.159924e-02):5.552935e-02,(28:3.717346e-03,32:3.592917e-03):3.448205e-02):3.016020e-02):2.399627e-02):5.199308e-02):8.543676e-01):6.946013e-01,((55:1.035387e+00,(4:3.458304e-02,5:9.676647e-02):7.062514e-01):6.661112e-01,3:6.842970e-01):2.325477e-01):3.536816e-01,((((57:2.674110e-02,56:1.737563e-02):3.390297e-02,(64:4.251579e-03,58:3.939013e-03):3.990122e-03):3.153688e-01,((66:4.628580e-02,63:6.536122e-02):8.083223e-02,(65:2.206418e-01,59:6.238305e-02):7.958772e-02):4.409149e-01):4.472748e-01,62:4.108388e-01):1.248535e+00):9.336730e-02,(((34:8.731997e-01,(51:2.677292e-01,(52:2.079527e-01,50:3.108890e-01):1.453798e-02):1.043073e+00):3.526786e-01,((6:3.360834e-01,8:6.826879e-01):1.030020e+00,((25:3.758201e-01,(36:3.758864e-01,37:4.840586e-01):3.526509e-01):2.749493e-01,(38:1.789578e-01,((42:2.608634e-01,35:3.360596e-01):3.123855e-02,41:1.904350e-01):2.890624e-01):6.726488e-01):3.792667e-01):1.872435e-01):1.356351e-02,((18:1.356165e+00,(((((54:1.051427e+00,(44:6.262829e-01,43:7.127710e-01):1.650230e-01):7.940246e-01,10:7.710078e-01):2.304391e-01,(19:6.756529e-01,17:6.431924e-01):4.047219e-01):4.762857e-01,(((21:1.210041e-01,(13:2.866006e-01,9:2.376284e-01):3.460144e-03):5.244842e-01,((61:3.948429e-01,60:6.507386e-01):6.708777e-01,16:9.409362e-01):5.866358e-01):3.748926e-01,(12:9.040953e-01,26:7.843045e-01):4.605612e-01):2.706135e-01):9.033766e-02,(11:1.136378e+00,((20:2.457190e-01,(15:8.909543e-02,14:1.720018e-01):1.349718e-01):8.173535e-02,24:6.856939e-01):4.478040e-01):1.490200e-01):5.142448e-02):8.935688e-02,(((48:2.388172e-01,45:2.303214e-01):3.258579e-01,((46:2.337770e-01,47:1.422698e-01):4.423871e-01,53:6.814267e-01):2.012528e-01):3.432345e-01,49:8.733885e-01):8.045764e-01):7.540522e-02):2.756137e-01):7.133848e-01,(40:1.839634e-01,(39:3.565837e-02,2:3.020008e-02):2.567300e-01):5.246981e-01):1.962154e-01,7:6.256489e-01):1.332372e-01,23:5.160120e-02):7.808523e-02,22:8.088816e-02,1:3.935040e-02);
   tree gen.260000 = [&U] (22:3.517587e-02,(23:1.140575e-01,(7:5.122032e-01,(((((((((36:4.524913e-01,37:4.727823e-01):3.997457e-01,25:6.368434e-01):1.474463e-01,(((42:3.643452e-01,35:4.656836e-01):1.168719e-01,41:1.269185e-01):1.565331e-01,38:2.169248e-01):6.367889e-01):3.084401e-01,((((47:3.519505e-01,46:1.900328e-01):2.996066e-01,53:7.828070e-01):3.172611e-01,(45:2.225917e-01,48:2.585359e-01):3.363252e-01):1.597543e-01,49:9.414648e-01):8.198356e-01):1.399741e-01,(8:8.255330e-01,6:4.272058e-01):7.597822e-01):3.524528e-01,((34:7.886731e-01,((52:2.998879e-01,51:2.083805e-01):6.748903e-02,50:2.447790e-01):1.424083e+00):6.487555e-01,(((19:9.224948e-01,17:6.733401e-01):4.830252e-01,(10:9.272167e-01,(43:6.183652e-01,(54:7.198700e-01,44:5.284279e-01):2.203495e-01):7.699502e-01):4.054539e-01):3.833085e-01,(((26:8.930151e-01,12:6.713617e-01):1.382630e-01,((((14:2.207759e-01,15:7.817237e-02):2.537857e-01,20:3.076215e-01):5.658851e-02,24:9.019245e-01):4.619875e-01,11:1.073565e+00):4.481245e-01):8.147237e-02,(((13:3.235944e-01,(21:1.167490e-01,9:1.087684e-01):8.230586e-02):5.784081e-01,((60:5.768946e-01,61:3.647813e-01):7.064721e-01,16:7.408314e-01):5.533599e-01):2.525336e-01,18:1.027178e+00):3.039411e-01):9.400436e-03):5.305871e-01):5.456616e-02):1.275435e-01,((3:7.014675e-01,(55:1.403562e+00,(4:3.413497e-02,5:9.713101e-02):7.453641e-01):5.810779e-01):6.865298e-02,(((((27:2.045241e-01,(28:9.237824e-03,32:1.869972e-02):1.188280e-01):1.266763e-02,31:6.519736e-02):3.307282e-02,29:1.173344e-02):1.000417e-02,(33:2.571875e-02,30:8.204604e-02):5.025407e-02):7.542383e-01,((68:1.901109e-01,69:2.977755e-01):3.641340e-04,(67:3.514663e-01,70:2.277403e-01):1.695230e-01):7.851436e-01):8.147987e-01):3.327476e-01):4.326820e-01,((((57:6.888777e-02,56:2.069770e-02):1.695795e-02,(58:2.388660e-03,64:7.234167e-03):2.809405e-02):3.018264e-01,((65:1.570303e-01,59:9.042524e-02):3.366257e-02,(63:8.059987e-02,66:5.837256e-02):2.277247e-01):4.180463e-01):3.936540e-01,62:4.735746e-01):9.725574e-01):7.238479e-01,((2:5.932001e-03,39:4.469268e-02):3.421764e-01,40:2.719066e-01):4.695309e-01):4.535272e-01):2.146093e-01):1.205236e-01,1:7.944103e-02);
   tree gen.260500 = [&U] (22:6.663024e-02,(((((39:2.564880e-02,2:3.855843e-02):2.923825e-01,40:2.342500e-01):4.086549e-01,(((((30:3.765944e-02,(33:6.743646e-02,(29:7.199189e-02,(31:7.524326e-02,((32:1.237386e-02,28:1.145251e-02):4.301214e-02,27:2.180389e-01):3.890103e-02):3.620534e-02):8.230183e-04):2.937989e-03):1.251965e+00,((68:1.374073e-01,69:3.578114e-01):1.074036e-01,(67:2.039038e-01,70:4.221248e-01):2.273395e-01):9.112437e-01):8.451502e-01,(3:6.706092e-01,((4:2.621780e-02,5:8.557998e-02):4.843664e-01,55:8.585216e-01):2.212611e-01):2.965048e-01):1.973367e-01,((((18:1.216905e+00,(((60:5.749961e-01,61:5.670104e-01):3.391995e-01,16:1.127889e+00):4.447470e-01,(13:1.334551e-01,(21:1.508381e-01,9:1.765153e-01):1.500181e-01):6.001648e-01):1.268351e-01):2.596250e-01,(((17:5.884244e-01,19:6.054786e-01):2.988063e-01,(((43:7.338608e-01,44:6.485025e-01):1.389122e-01,54:6.283332e-01):5.520431e-01,10:1.041515e+00):2.374893e-01):5.503769e-01,((11:7.527961e-01,(((15:1.178969e-01,14:2.040017e-01):1.239662e-01,20:3.716197e-01):6.256200e-02,24:7.626618e-01):8.578722e-01):1.439913e-01,(26:1.009080e+00,12:8.425475e-01):3.822310e-01):2.097324e-01):3.143896e-01):1.019341e-01,(((52:3.059370e-01,50:2.375363e-01):4.177589e-03,51:1.825972e-01):1.709255e+00,34:7.890307e-01):5.469570e-01):1.055910e-01,((6:6.763235e-01,8:7.911267e-01):6.383034e-01,(((38:2.113412e-01,(41:3.144997e-01,(35:2.373854e-01,42:4.422753e-01):1.049698e-01):2.045757e-01):7.909933e-01,(25:3.360926e-01,(36:3.284761e-01,37:4.045382e-01):3.079850e-01):2.269918e-01):1.497583e-01,(49:1.036888e+00,((53:1.155675e+00,(47:3.792797e-01,46:1.647298e-01):3.748265e-01):8.074216e-02,(48:3.037363e-01,45:1.473442e-01):3.922590e-01):4.457376e-01):7.822917e-01):2.497125e-01):1.462495e-01):2.400842e-01):1.477700e-01,(62:5.868994e-01,(((65:3.416900e-01,59:1.060237e-01):5.567633e-02,(66:1.941300e-02,63:4.669473e-02):9.608760e-02):4.156388e-01,((57:2.722967e-02,56:1.641358e-02):1.081730e-02,(58:6.681393e-03,64:5.601731e-04):2.902965e-02):4.049485e-01):1.845191e-01):1.006330e+00):9.088045e-01):2.467879e-01,7:5.179857e-01):2.310423e-01,23:1.560175e-01):5.213975e-02,1:4.374217e-02);
   tree gen.261000 = [&U] ((23:1.481195e-01,(7:6.375175e-01,(((39:5.546720e-02,2:1.036795e-02):2.185796e-01,40:3.783230e-01):2.412980e-01,(((((34:4.820341e-01,(51:3.376882e-01,(50:3.210438e-01,52:2.104353e-01):2.617038e-02):1.562749e+00):7.003091e-01,((11:7.493524e-01,((20:3.948993e-01,(14:2.284439e-01,15:8.297774e-02):1.607447e-01):1.615287e-01,24:5.901492e-01):6.806666e-01):3.885796e-01,((18:1.078756e+00,((((61:4.191624e-01,60:4.748224e-01):6.847197e-01,16:1.009056e+00):4.555360e-01,(13:1.697831e-01,(9:2.499053e-01,21:1.336345e-01):1.908932e-02):5.144625e-01):4.325288e-01,(26:7.897991e-01,12:8.236488e-01):2.586801e-01):2.824878e-01):1.290735e-01,((17:8.362324e-01,19:6.527840e-01):2.309347e-01,(10:1.064943e+00,((44:6.588995e-01,43:4.745039e-01):2.193698e-01,54:1.121906e+00):5.997018e-01):1.222873e-01):4.661173e-01):2.931822e-02):2.487238e-01):2.864070e-01,((8:7.255401e-01,6:5.240594e-01):8.785836e-01,((((36:4.700387e-01,37:4.198086e-01):3.917399e-01,25:5.797365e-01):5.761908e-01,(38:2.397323e-01,(41:1.900128e-01,(35:3.032991e-01,42:3.608026e-01):1.460696e-01):1.607799e-01):6.517414e-01):2.086704e-01,(49:1.141420e+00,((45:1.992631e-01,48:3.548394e-01):4.468215e-01,((47:1.182485e-01,46:2.279678e-01):2.840780e-01,53:7.599021e-01):1.779876e-01):1.814236e-01):6.845011e-01):1.947892e-02):4.077207e-01):3.049284e-01,(((((70:2.181432e-01,67:2.173657e-01):1.452656e-01,68:1.610795e-01):4.625386e-02,69:3.054119e-01):8.824722e-01,(33:9.752260e-03,(30:2.946895e-02,(29:3.033637e-02,(31:7.196055e-02,((28:6.349707e-04,32:1.274647e-03):6.630515e-02,27:2.419093e-01):1.834626e-02):6.715509e-02):4.555765e-02):4.328770e-02):7.751167e-01):7.078754e-01,((55:1.057428e+00,(4:6.329094e-02,5:2.772383e-02):6.070026e-01):4.171375e-01,3:4.009073e-01):3.601728e-01):2.012409e-01):2.705293e-01,((((59:5.248691e-02,65:2.116413e-01):3.716280e-02,(63:8.578925e-02,66:1.904509e-02):1.205066e-01):4.901824e-01,((56:2.017311e-02,57:1.767032e-02):2.886873e-02,(64:1.270264e-02,58:2.244400e-03):3.664227e-02):3.396732e-01):1.294491e-01,62:7.276300e-01):1.214592e+00):7.926278e-01):4.196463e-01):2.600704e-01):7.330926e-02,22:1.161428e-01,1:5.343912e-02);
   tree gen.261500 = [&U] (22:4.225714e-02,(23:3.853664e-02,(7:5.577845e-01,((((((((((36:4.599874e-01,37:5.602892e-01):1.944924e-01,25:6.289875e-01):4.059291e-01,(((42:4.345950e-01,35:1.856613e-01):1.396058e-01,41:3.304498e-01):1.704631e-01,38:1.605609e-01):6.934572e-01):2.370412e-01,((((47:3.219203e-01,46:1.333818e-01):2.946449e-01,53:7.992262e-01):3.522597e-01,(45:2.616093e-01,48:4.356511e-01):2.178511e-01):2.743351e-01,49:1.048614e+00):8.927934e-01):2.128569e-02,(8:8.989978e-01,6:4.652232e-01):1.177799e+00):2.215873e-01,((34:8.588577e-01,(52:1.652218e-01,(50:2.684037e-01,51:3.191934e-01):2.992802e-02):1.603447e+00):4.803952e-01,((((24:9.402102e-01,((14:2.404229e-01,15:1.176695e-01):1.448909e-01,20:2.594492e-01):1.191334e-01):6.929136e-01,11:1.218068e+00):2.445987e-01,(((26:9.606487e-01,18:9.615150e-01):7.399523e-02,((21:4.805978e-02,(13:3.523913e-01,9:1.148699e-01):1.418860e-01):5.576134e-01,((60:4.949995e-01,61:3.571186e-01):6.408097e-01,16:8.067585e-01):5.885122e-01):5.074628e-01):1.347353e-01,12:7.924033e-01):2.567279e-01):5.339667e-02,((43:7.575284e-01,(54:7.960891e-01,44:5.230956e-01):3.780990e-01):5.576070e-01,(10:1.136323e+00,(19:4.150774e-01,17:9.836693e-01):3.311393e-01):1.170865e-01):8.185561e-01):2.335417e-01):1.105313e-01):7.185808e-02,(3:6.502145e-01,(55:1.312352e+00,(4:6.667525e-02,5:2.300026e-02):7.394008e-01):4.439404e-01):5.481536e-01):2.926736e-01,((33:1.562186e-02,((((31:5.011929e-02,(28:8.148914e-03,32:1.050004e-02):8.674538e-02):6.526273e-03,27:2.354694e-01):6.792602e-02,29:2.880779e-02):2.517098e-02,30:1.045699e-01):4.107653e-02):9.750677e-01,((67:1.905152e-01,70:2.231615e-01):3.098957e-01,(69:3.249090e-01,68:2.872285e-01):4.162694e-02):8.724327e-01):9.785873e-01):2.102621e-01,((((57:1.195203e-02,56:2.456692e-02):4.544842e-02,(58:6.038032e-03,64:2.127529e-03):4.012588e-02):3.177784e-01,((65:2.007036e-01,59:7.763612e-02):6.336179e-02,(63:8.777252e-02,66:6.356718e-02):2.186762e-01):5.509672e-01):3.551049e-01,62:6.702839e-01):1.059106e+00):7.882637e-01,((2:3.328262e-02,39:1.663971e-02):3.726269e-01,40:2.171380e-01):5.194569e-01):3.958825e-01):2.971615e-02):1.344332e-01,1:1.030452e-01);
   tree gen.262000 = [&U] ((23:6.821928e-02,(7:6.246721e-01,(((39:2.268518e-02,2:3.221945e-02):2.141754e-01,40:3.707001e-01):4.308819e-01,((((34:7.457880e-01,((52:2.072705e-01,51:2.592096e-01):1.968581e-02,50:1.981584e-01):1.176787e+00):4.280658e-01,((((11:7.342535e-01,((20:4.343069e-01,(14:2.539589e-01,15:7.022867e-02):1.081275e-01):8.863881e-02,24:7.504712e-01):6.669517e-01):3.052157e-01,((17:8.193830e-01,19:8.224971e-01):5.275918e-01,(10:1.043485e+00,((43:4.659569e-01,44:7.014540e-01):2.491130e-01,54:1.099301e+00):5.067003e-01):1.187688e-01):3.009605e-01):3.449800e-02,((18:1.057020e+00,(((61:4.107166e-01,60:4.652552e-01):6.709232e-01,16:6.082555e-01):7.120190e-01,(13:1.663621e-01,(9:2.315093e-01,21:7.447893e-02):1.962246e-01):4.802163e-01):4.093105e-01):1.992502e-01,(26:7.738853e-01,12:8.070530e-01):2.615089e-01):8.206077e-02):2.783131e-01,((8:6.055024e-01,6:8.952721e-01):6.720203e-01,((49:1.118422e+00,((45:1.390485e-01,48:3.476897e-01):4.983454e-01,((47:1.718720e-01,46:2.233745e-01):2.747112e-01,53:7.445907e-01):1.527456e-01):1.989525e-01):6.707090e-01,(((36:4.605678e-01,37:4.113498e-01):2.143075e-01,25:5.680553e-01):2.966438e-01,(38:1.323126e-01,(41:1.861842e-01,(35:2.088858e-01,42:3.120538e-01):1.457957e-01):2.869712e-01):5.382627e-01):2.995037e-01):7.603773e-02):5.444102e-01):1.182647e-01):2.987843e-01,((((70:1.756505e-01,67:2.129860e-01):2.351052e-01,(68:2.340146e-01,69:2.970832e-01):5.472263e-02):9.959488e-01,(33:4.160362e-03,(30:4.519009e-02,(29:5.050985e-02,((27:3.976701e-01,(28:2.322896e-04,32:1.647206e-03):6.199876e-02):2.938530e-02,31:6.529680e-02):3.949767e-02):1.809033e-02):2.433817e-02):7.594987e-01):6.936123e-01,((55:1.036122e+00,(4:5.689294e-02,5:6.440795e-02):7.178768e-01):1.508319e-01,3:5.168641e-01):3.902223e-01):1.971861e-01):1.608022e-01,((((59:5.142934e-02,65:2.073769e-01):5.494570e-02,(63:8.406067e-02,66:6.016302e-02):1.180785e-01):3.086001e-01,((56:2.583093e-02,57:1.731428e-02):4.765247e-02,(64:6.638983e-04,58:2.283485e-03):1.701152e-02):3.506692e-01):1.653315e-01,62:7.129688e-01):1.190119e+00):6.069191e-01):3.245942e-01):2.314302e-01):1.190843e-01,22:4.275295e-02,1:1.186393e-01);
   tree gen.262500 = [&U] ((23:4.625095e-02,(7:6.070875e-01,(((39:2.204659e-02,2:3.131247e-02):2.081464e-01,40:3.602648e-01):4.187526e-01,((((34:8.153972e-01,((52:2.083538e-01,50:4.089642e-01):6.028757e-04,51:2.537279e-01):1.093077e+00):3.699629e-01,(((((17:7.963173e-01,19:7.993437e-01):2.860773e-01,(10:1.014111e+00,(44:6.817081e-01,(43:6.976006e-01,54:7.151908e-01):2.261960e-01):9.220884e-01):1.651167e-01):3.758397e-01,((18:1.027265e+00,(((61:3.991549e-01,60:3.978855e-01):6.520367e-01,16:5.911330e-01):6.919756e-01,(13:1.616790e-01,(9:2.249923e-01,21:7.238235e-02):1.907009e-01):4.666982e-01):3.977884e-01):5.478353e-02,(26:7.521004e-01,12:9.278900e-01):3.337289e-01):8.426805e-02):3.352688e-02,(11:7.135843e-01,((20:3.756731e-01,(14:2.468100e-01,15:6.369196e-02):1.050837e-01):2.396433e-01,24:7.293454e-01):5.466469e-01):2.482115e-01):2.704786e-01,(((8:5.884575e-01,6:8.700702e-01):1.007109e+00,(((36:4.476028e-01,37:5.827490e-01):2.082747e-01,25:5.520645e-01):2.882932e-01,(38:1.285880e-01,(41:1.809431e-01,(35:2.030056e-01,42:2.348102e-01):1.416915e-01):2.788930e-01):8.584731e-01):2.910726e-01):7.044603e-02,((((47:2.389836e-01,46:2.170865e-01):2.669781e-01,53:7.236305e-01):1.484458e-01,49:1.086938e+00):1.147547e-01,(45:1.811635e-01,48:3.379022e-01):4.099609e-01):7.822354e-01):5.290850e-01):7.955510e-02):1.547386e-01,((((70:4.732387e-01,67:1.047805e-01):1.515794e-01,(68:1.645040e-01,69:3.659468e-01):1.054296e-01):9.679128e-01,(33:4.043248e-03,(30:4.391799e-02,(29:4.908800e-02,((27:3.860406e-01,(28:1.106795e-04,32:1.600838e-03):6.025350e-02):2.743149e-02,31:6.661386e-02):3.838581e-02):1.758108e-02):3.301754e-02):6.117056e-01):6.740871e-01,((55:1.006955e+00,(4:5.529141e-02,5:6.956705e-02):6.976685e-01):1.885942e-01,3:5.023144e-01):3.318057e-01):1.916353e-01):3.387369e-01,((((59:5.624898e-02,65:3.010496e-01):5.339898e-02,(63:6.249499e-02,66:3.207574e-02):1.166799e-01):2.999130e-01,((56:2.510379e-02,57:1.665712e-02):2.632535e-02,(64:3.165903e-03,58:2.219205e-03):1.418379e-02):3.407978e-01):1.516885e-01,62:6.928987e-01):7.241420e-01):5.898343e-01):3.154569e-01):2.249154e-01):1.157321e-01,22:4.154945e-02,1:2.759556e-02);
   tree gen.263000 = [&U] (22:7.717078e-02,(23:9.873910e-02,(7:5.606451e-01,(((39:3.253907e-02,2:1.961174e-02):3.213267e-01,40:2.529611e-01):5.149671e-01,((((8:8.640311e-01,6:3.761632e-01):1.077857e+00,(((((51:2.951292e-01,52:3.342180e-01):1.532846e-01,50:2.154523e-01):1.206740e+00,34:9.698733e-01):4.481647e-01,((((12:1.217191e+00,26:8.963159e-01):1.818984e-01,((((13:1.197813e-01,(9:2.572669e-01,21:6.402108e-02):1.127843e-01):4.780638e-01,(16:7.613246e-01,(61:5.410332e-01,60:5.272946e-01):4.444772e-01):6.017687e-01):1.655732e-01,18:1.078971e+00):1.621584e-01,((10:9.980301e-01,(44:4.906509e-01,(54:6.827307e-01,43:6.773146e-01):3.425099e-01):9.809270e-01):1.459822e-01,(19:8.294024e-01,17:7.778343e-01):8.041999e-01):3.887062e-01):1.691284e-01):3.741670e-01,((24:6.728546e-01,((14:2.046833e-01,15:8.806030e-02):1.532723e-01,20:4.739914e-01):1.486447e-01):6.335394e-01,11:1.098773e+00):2.145374e-01):6.126189e-03,(((48:3.723559e-01,45:2.601643e-01):8.316200e-01,(53:6.139169e-01,(46:2.417990e-01,47:1.458359e-01):3.199737e-01):5.214406e-02):1.880597e-01,49:1.084386e+00):1.207401e+00):2.785015e-01):1.560333e-01,(((41:1.984657e-01,(35:2.768331e-01,42:2.603546e-01):1.865961e-01):4.341078e-01,38:8.127336e-02):8.697601e-01,(25:8.539581e-01,(36:6.129447e-01,37:6.940496e-01):1.593811e-01):5.736102e-01):4.272804e-01):1.751164e-01):9.594982e-02,(((((31:9.410525e-02,((32:3.624362e-03,28:3.634932e-03):1.093416e-01,27:1.825054e-01):1.320544e-02):3.971202e-02,(30:5.857848e-02,33:5.366773e-02):2.988954e-02):7.583144e-03,29:2.411567e-02):6.451072e-01,((67:2.540123e-01,70:4.789837e-01):1.061411e-01,(69:4.598417e-01,68:9.627394e-02):1.287629e-01):1.497127e+00):9.882472e-01,(3:7.296858e-01,((4:2.564381e-02,5:7.252421e-02):8.530917e-01,55:1.264133e+00):3.353738e-01):4.368736e-01):2.173848e-01):3.261420e-01,((((65:1.674717e-01,59:6.043239e-02):1.003973e-01,(66:4.106853e-02,63:7.995080e-02):1.018600e-01):2.311861e-01,((56:9.993195e-03,57:3.747498e-02):3.077832e-02,(58:1.275647e-02,64:1.723046e-03):2.397949e-02):4.179587e-01):2.632425e-01,62:6.160865e-01):8.170704e-01):7.008852e-01):3.220174e-01):2.636776e-01):8.662286e-02,1:1.990515e-01);
   tree gen.263500 = [&U] ((23:2.143272e-02,((((62:3.737445e-01,(((65:1.370260e-01,59:9.160958e-02):3.450068e-02,(63:8.466176e-02,66:5.802373e-02):1.411616e-01):4.154130e-01,((56:8.126663e-03,57:1.901323e-02):2.649899e-02,(58:2.401723e-03,64:2.587529e-03):4.060577e-02):3.399231e-01):5.102308e-01):1.105923e+00,((((34:9.005652e-01,((50:2.079632e-01,51:2.713627e-01):8.503234e-02,52:2.304316e-01):1.314156e+00):5.382694e-01,((((36:4.251894e-01,37:4.892179e-01):1.170281e-01,25:5.661133e-01):4.149790e-01,((41:3.054506e-01,(42:3.172572e-01,35:2.223144e-01):1.369791e-01):3.289873e-01,38:1.102297e-01):8.048008e-01):1.954197e-01,(6:5.646390e-01,8:6.677694e-01):6.529062e-01):3.012033e-01):2.427432e-02,((((((((14:1.855294e-01,15:1.688538e-01):1.249219e-01,20:2.346784e-01):3.031888e-01,24:3.634721e-01):9.630038e-01,11:7.168188e-01):2.542642e-01,(12:9.067499e-01,26:8.833813e-01):4.331961e-02):1.853571e-01,(10:1.200540e+00,((17:1.027788e+00,19:6.122693e-01):3.768510e-01,(44:5.689338e-01,(54:6.053821e-01,43:7.493399e-01):1.493471e-01):8.886432e-01):7.805054e-02):2.729981e-01):3.400804e-01,(((16:6.904788e-01,(60:4.880755e-01,61:3.384434e-01):6.252346e-01):2.177279e-01,((13:2.075167e-01,21:1.121275e-01):2.259778e-02,9:1.959164e-01):5.534918e-01):1.915806e-01,18:6.651501e-01):3.539489e-01):2.019203e-01,(((48:1.939882e-01,45:3.027818e-01):4.924673e-01,(53:1.029131e+00,(47:3.532870e-01,46:2.146987e-01):5.570935e-01):1.261314e-01):5.735529e-01,49:5.220084e-01):1.153572e+00):1.116666e-01):1.665620e-01,(3:5.908284e-01,(((5:5.164716e-02,4:6.688863e-02):6.017204e-01,55:1.173973e+00):1.724482e-01,((((29:6.536525e-02,(31:8.950018e-02,((28:2.714190e-03,32:4.854907e-03):6.628253e-02,27:1.875784e-01):1.955025e-02):5.085900e-02):5.882963e-02,33:1.637259e-02):5.664216e-02,30:1.698997e-02):9.576900e-01,((70:3.230458e-01,67:2.779905e-01):3.281068e-01,(68:8.640966e-02,69:7.422463e-01):4.395336e-02):3.714301e-01):9.761716e-01):1.791612e-01):3.615852e-01):1.180778e-01):9.147517e-01,((39:2.541635e-02,2:2.547082e-02):4.197708e-01,40:1.507509e-01):3.283330e-01):4.611594e-01,7:5.081756e-01):2.498488e-01):1.430809e-01,22:5.336830e-02,1:3.569276e-02);
   tree gen.264000 = [&U] (((((((((((((43:7.405222e-01,(44:7.661165e-01,54:7.738528e-01):2.549281e-02):6.385617e-01,10:1.078546e+00):1.318731e-01,(19:5.892388e-01,17:7.371527e-01):6.439585e-01):2.685440e-01,((26:7.765722e-01,12:1.524542e+00):3.627757e-01,(((13:2.083755e-01,(21:1.430312e-01,9:2.040260e-01):6.929675e-02):4.251042e-01,((61:5.395354e-01,60:5.332333e-01):4.135792e-01,16:9.556947e-01):6.605776e-01):3.109401e-01,18:1.301679e+00):6.467469e-02):1.503363e-01):4.399076e-02,11:1.289356e+00):1.064866e-01,(((48:3.404515e-01,45:1.289253e-01):5.835148e-01,(((46:2.368354e-01,47:2.460029e-01):4.649219e-01,53:9.165129e-01):4.054779e-01,49:1.091523e+00):2.507830e-02):7.892662e-01,(24:8.485114e-01,((15:1.005616e-01,14:1.672235e-01):1.269991e-01,20:3.564583e-01):1.525578e-01):3.924542e-01):3.185804e-01):2.955680e-01,(((25:4.946287e-01,(36:3.778041e-01,37:5.165662e-01):2.211050e-01):4.379571e-01,(38:1.711307e-01,((42:4.166561e-01,35:1.877654e-01):1.030199e-01,41:1.968127e-01):3.441355e-01):7.442263e-01):6.396219e-01,(6:3.567842e-01,8:5.929141e-01):1.096368e+00):1.285980e-01):8.540863e-02,(34:1.338403e+00,(((50:2.825205e-01,51:3.000009e-01):1.851211e-01,52:8.498166e-02):1.337702e+00,((((64:3.541312e-06,58:8.296777e-03):3.180065e-02,(57:6.933896e-03,56:1.607141e-02):5.102966e-02):2.778782e-01,((66:6.915401e-02,63:8.895902e-02):1.441588e-01,(59:8.936608e-02,65:2.031685e-01):4.924140e-02):3.382250e-01):4.769246e-01,62:4.012578e-01):1.041647e+00):1.179669e-01):3.818610e-02):1.608636e-01,(((55:8.922890e-01,(4:3.859879e-02,5:1.389523e-01):6.922026e-01):3.117634e-01,3:6.025523e-01):3.654324e-01,(((69:5.018395e-01,68:3.264892e-01):3.484648e-02,(67:1.346045e-01,70:1.969554e-01):1.905138e-01):6.519722e-01,(((31:9.677862e-02,(27:2.610185e-01,(28:1.798924e-02,32:1.114974e-02):3.621575e-02):5.061175e-02):6.807812e-02,29:2.295607e-02):6.810844e-03,(33:3.399178e-02,30:5.961119e-02):4.231984e-02):8.899573e-01):8.025055e-01):2.578547e-04):1.081529e+00,(40:3.174524e-01,(39:3.754600e-02,2:4.327409e-02):2.370080e-01):1.740620e-01):4.480876e-01,7:4.316255e-01):3.277086e-01,23:1.768452e-01):1.043854e-01,22:3.324704e-02,1:7.614853e-02);
   tree gen.264500 = [&U] (22:2.001252e-02,(23:4.992615e-02,(7:5.377243e-01,(((((((((36:4.379245e-01,37:4.785751e-01):3.210993e-01,25:5.273587e-01):3.661388e-01,(((35:3.492392e-01,42:3.722923e-01):6.089641e-02,41:2.542680e-01):2.039918e-01,38:2.375045e-01):6.844824e-01):2.613560e-01,(49:1.489052e+00,((45:1.875959e-01,48:2.466800e-01):2.957141e-01,(53:7.750642e-01,(47:2.831483e-01,46:4.892409e-02):2.993881e-01):3.413084e-01):2.211862e-01):5.713754e-01):2.678250e-01,(8:7.264612e-01,6:3.869448e-01):8.655468e-01):1.630462e-01,((34:1.005660e+00,((52:2.548696e-01,50:1.955595e-01):8.199886e-04,51:2.817522e-01):1.341959e+00):1.357340e-01,(((24:7.040751e-01,((14:1.453952e-01,15:9.699513e-02):1.032756e-01,20:2.546578e-01):1.419132e-01):5.841918e-01,11:9.617241e-01):1.941163e-01,((((19:6.566760e-01,17:8.247327e-01):3.109187e-01,((54:9.052633e-01,43:4.702557e-01):2.400170e-01,44:5.969707e-01):6.855846e-01):2.189446e-01,10:7.862950e-01):4.508836e-01,((18:1.017549e+00,((21:3.014178e-02,(9:2.099491e-01,13:2.796561e-01):4.157959e-02):5.161353e-01,((60:4.975680e-01,61:3.430047e-01):6.449641e-01,16:7.181631e-01):4.429686e-01):4.698953e-01):1.971997e-01,(12:6.643706e-01,26:7.883723e-01):1.524081e-01):1.310520e-01):3.877116e-02):3.709088e-01):5.479173e-02):3.985919e-02,((3:6.660138e-01,(55:9.103916e-01,(4:8.643192e-02,5:4.656509e-02):5.870858e-01):3.725515e-01):2.239325e-01,(((30:6.057077e-02,(((27:2.293189e-01,(28:2.403497e-03,32:3.039947e-03):5.680978e-02):3.392776e-02,31:7.957176e-02):3.892098e-02,29:6.835313e-02):3.587311e-02):2.636285e-02,33:2.812822e-02):6.375928e-01,(69:2.843192e-01,((67:1.178766e-01,70:2.296617e-01):1.227766e-01,68:7.363466e-02):1.084976e-01):3.219907e-01):1.069510e+00):1.338874e-01):3.679970e-01,((((64:3.310058e-03,58:7.214185e-03):2.187705e-02,(57:3.235090e-02,56:8.828294e-03):8.458902e-03):3.236524e-01,(((63:7.359066e-02,66:2.090647e-02):1.307855e-01,65:1.682749e-01):3.520034e-02,59:4.216992e-02):5.205285e-01):1.580143e-01,62:3.641834e-01):7.923908e-01):9.411759e-01,((2:4.813606e-02,39:1.970784e-02):2.741660e-01,40:2.169951e-01):3.997088e-01):2.612520e-01):3.416909e-01):1.324404e-01,1:1.361202e-01);
   tree gen.265000 = [&U] (22:8.645937e-02,(23:4.461781e-02,(7:5.744395e-01,(((((3:4.874375e-01,(55:9.725521e-01,(4:9.233340e-02,5:4.974450e-02):8.179757e-01):1.438179e-01):3.824068e-01,(((30:6.470647e-02,(((28:3.671037e-03,32:4.348776e-04):1.262718e-01,(31:8.500483e-02,27:2.449766e-01):5.110577e-02):3.292814e-02,29:6.261078e-02):4.083070e-02):2.816288e-02,33:3.004879e-02):6.811269e-01,((67:1.253588e-01,70:3.204342e-01):4.976137e-02,(69:3.673387e-01,68:4.597641e-02):1.026781e-01):5.473281e-01):9.493468e-01):2.535575e-01,((((64:3.536065e-03,58:2.704928e-03):2.033866e-02,(57:3.455978e-02,56:9.431080e-03):8.996438e-03):3.457510e-01,((63:7.861534e-02,66:2.233394e-02):1.397154e-01,(65:1.750000e-01,59:4.504924e-02):7.652532e-02):6.059389e-01):2.001755e-01,62:4.256461e-01):8.771599e-01):8.094514e-02,((((((36:4.678255e-01,37:6.118914e-01):9.191372e-02,25:5.633662e-01):2.038238e-01,(((35:3.730848e-01,42:3.977120e-01):1.293284e-01,41:2.509032e-01):2.277763e-01,38:6.053009e-02):7.312181e-01):1.613899e-01,(49:1.057654e+00,((45:2.004047e-01,48:2.635230e-01):2.969867e-01,(53:9.312829e-01,(47:3.024814e-01,46:6.718003e-02):3.529950e-01):2.609800e-01):3.112350e-01):1.094069e+00):3.554466e-01,(8:7.760631e-01,6:4.133649e-01):9.052157e-01):1.541427e-01,((34:1.074326e+00,((52:2.722718e-01,50:2.089121e-01):8.759764e-04,51:3.009899e-01):1.433586e+00):1.450018e-01,(((24:7.521486e-01,((14:1.754892e-01,15:7.498247e-02):2.145584e-01,20:2.720455e-01):1.562726e-01):6.240798e-01,11:1.027390e+00):2.073703e-01,((((((19:7.015131e-01,17:5.452219e-01):5.825423e-01,((54:9.670737e-01,43:5.632206e-01):2.456639e-01,44:6.377312e-01):1.139024e+00):4.300067e-02,10:8.399824e-01):4.048427e-01,18:1.131586e+00):1.467911e-01,((21:3.219983e-02,(9:2.084291e-01,13:2.987508e-01):2.746463e-02):3.332758e-01,((60:5.315413e-01,61:3.664246e-01):6.236896e-01,16:6.617181e-01):4.732140e-01):5.598818e-01):1.620460e-01,(12:7.237410e-01,26:8.422015e-01):2.413471e-01):1.877014e-01):2.707239e-01):2.744019e-01):9.319496e-02):1.118712e+00,((2:3.228032e-02,39:7.769729e-03):2.938960e-01,40:2.318113e-01):4.270004e-01):2.790900e-01):3.650212e-01):1.122909e-01,1:7.669117e-02);
   tree gen.265500 = [&U] ((23:2.305112e-02,(((((((((48:2.240549e-01,45:2.953700e-01):5.467816e-01,(53:1.010526e+00,(47:3.446388e-01,46:1.196172e-01):2.197117e-01):4.269909e-01):5.098345e-01,49:1.075789e+00):9.360869e-01,(6:5.508170e-01,8:6.364339e-01):9.093569e-01):6.476152e-02,(((((11:8.684225e-01,(((14:1.016275e-01,15:1.789043e-01):1.055893e-01,20:3.309814e-01):2.155535e-01,24:7.188685e-01):9.686727e-01):1.160688e-01,(12:5.601193e-01,26:8.429646e-01):4.144700e-01):1.593737e-01,((17:7.944516e-01,19:6.117313e-01):3.995640e-01,(((43:5.953146e-01,54:7.289568e-01):1.939329e-01,44:6.081543e-01):9.180399e-01,10:1.171151e+00):1.237558e-01):4.224264e-01):1.486979e-01,(((16:8.998021e-01,(60:4.871112e-01,61:4.184493e-01):6.031543e-01):1.852410e-01,(9:1.877987e-01,(21:9.376884e-02,13:2.319032e-01):4.282145e-03):7.765604e-01):4.687947e-01,18:6.369370e-01):5.854414e-01):1.532316e-01,(34:9.057419e-01,((51:2.700161e-01,52:2.161365e-01):5.438145e-02,50:2.613948e-01):1.366550e+00):4.278986e-01):1.291205e-01):2.048487e-02,(((36:4.457487e-01,37:7.960738e-01):1.517231e-01,25:5.522553e-01):4.221037e-01,((41:2.349158e-01,(42:3.102609e-01,35:2.823224e-01):3.905100e-02):3.863030e-01,38:4.166548e-02):6.690210e-01):4.447625e-01):3.276431e-01,(((((5:6.691332e-02,4:6.205637e-02):6.268515e-01,55:1.145235e+00):3.635751e-01,(((31:1.003021e-01,((28:3.115325e-03,32:3.311639e-03):3.791713e-02,27:1.829867e-01):1.884224e-02):1.732670e-02,((33:4.402593e-02,30:4.514351e-02):2.784279e-02,29:8.601735e-02):4.683568e-02):9.268348e-01,((69:3.609786e-01,68:8.429442e-02):8.546792e-02,(70:2.351871e-01,67:2.547406e-01):1.610038e-01):9.477019e-01):4.640251e-01):5.889673e-02,3:4.698398e-01):2.129651e-01,(62:3.783019e-01,(((65:1.342083e-01,59:9.457507e-02):2.052122e-01,(63:1.142804e-01,66:4.635745e-02):6.075499e-02):4.052440e-01,((56:3.708441e-02,57:8.634056e-02):2.522460e-02,(58:1.326171e-03,64:7.861145e-03):1.065455e-02):4.738596e-01):3.534218e-01):9.524585e-01):2.749495e-01):1.156248e+00,((39:2.747604e-02,2:4.400305e-02):4.607644e-01,40:1.996293e-01):3.058618e-01):3.462127e-01,7:6.207837e-01):2.202188e-01):2.161933e-01,22:1.048786e-01,1:2.992888e-02);
   tree gen.266000 = [&U] (22:7.346121e-02,(23:7.057505e-02,(7:6.391416e-01,(((((8:7.587220e-01,6:4.627599e-01):9.503723e-01,((((36:5.237282e-01,37:6.850092e-01):2.950076e-01,25:5.261998e-01):1.192151e-01,(((35:4.176665e-01,42:3.781613e-01):7.450034e-02,41:2.938524e-01):2.589878e-01,38:6.055512e-02):1.155156e+00):6.002144e-01,(49:1.184038e+00,((45:1.713661e-01,48:2.950127e-01):4.017275e-01,(53:1.038017e+00,(47:3.386263e-01,46:7.830093e-02):4.154946e-01):2.968558e-01):2.200857e-01):1.171005e+00):1.038509e-01):1.430062e-01,((34:5.403363e-01,((52:2.327962e-01,51:3.782079e-01):1.299750e-01,50:1.801402e-01):1.597149e+00):5.053131e-01,(((24:8.420264e-01,((14:1.933157e-01,15:8.394249e-02):2.804472e-01,20:2.522554e-01):2.382623e-01):6.986541e-01,11:1.150157e+00):1.540876e-01,((((21:2.514536e-02,(9:1.925893e-01,13:3.344499e-01):1.152355e-01):4.298723e-01,((60:7.339109e-01,61:4.407611e-01):4.397271e-01,16:7.255269e-01):5.609410e-01):5.394791e-01,(12:7.954535e-01,26:6.061156e-01):2.713444e-01):1.102861e-01,((10:9.403559e-01,((54:6.154968e-01,(44:7.139367e-01,43:7.760167e-01):8.782404e-02):1.179319e+00,(19:7.533522e-01,17:5.646302e-01):3.324295e-01):1.403053e-01):6.448288e-01,18:1.266805e+00):1.697543e-01):2.138051e-01):4.021922e-01):3.548277e-02):2.484870e-01,(((3:5.456837e-01,(55:1.088767e+00,(4:3.181678e-02,5:1.482192e-01):9.193998e-01):4.635316e-01):1.151097e-01,((29:9.234068e-02,((30:7.245112e-02,33:3.363946e-02):5.310821e-02,(31:5.250179e-02,((28:1.617438e-02,32:4.868432e-04):7.339117e-02,27:3.393278e-01):1.737012e-02):3.686288e-02):1.350701e-03):9.453922e-01,((67:1.084157e-01,70:3.587244e-01):1.842176e-01,(69:4.112338e-01,68:1.245010e-01):7.795035e-03):4.979298e-01):1.066845e+00):2.328375e-01,((((64:1.253223e-02,58:5.348262e-03):1.896111e-02,(57:3.868950e-02,56:4.003841e-02):1.697797e-02):3.182521e-01,((63:8.800947e-02,66:6.475827e-02):6.555705e-02,(65:1.959116e-01,59:5.994321e-02):8.566970e-02):6.792253e-01):3.245836e-01,62:4.765086e-01):1.470550e+00):3.428894e-02):1.495222e+00,((2:2.946985e-02,39:2.749197e-02):3.241388e-01,40:2.691913e-01):3.760178e-01):2.881789e-01):7.804468e-02):1.226970e-01,1:8.921340e-02);
   tree gen.266500 = [&U] ((23:9.371848e-02,(7:3.584085e-01,(((39:1.842277e-02,2:1.710539e-02):3.899584e-01,40:2.276061e-01):3.309728e-01,((((((((44:7.425350e-01,(43:7.222679e-01,54:5.173861e-01):5.847632e-02):6.755466e-01,10:8.451180e-01):8.844073e-02,(17:5.392947e-01,19:6.807944e-01):2.711219e-01):3.362521e-01,(18:1.177755e+00,((((61:5.682613e-01,60:5.913932e-01):6.640103e-01,16:7.648978e-01):4.338509e-01,(13:9.852679e-02,(9:2.355508e-01,21:8.223200e-02):6.377521e-02):4.058509e-01):7.088805e-01,(11:7.212915e-01,(((20:3.458953e-01,(14:2.529525e-01,15:6.297486e-02):6.340183e-02):2.937621e-01,24:5.187241e-01):6.610908e-01,(12:1.083176e+00,26:8.836468e-01):4.790710e-02):1.448061e-01):3.868655e-01):1.659594e-01):2.693904e-02):3.178274e-01,(34:6.187093e-01,((50:3.408465e-01,51:2.218869e-01):1.601194e-01,52:1.456307e-01):9.260762e-01):2.965402e-01):1.548008e-01,((8:5.790465e-01,6:4.692773e-01):1.054919e+00,(((((47:9.571457e-02,46:2.146423e-01):3.919642e-01,53:7.410298e-01):1.635639e-01,(45:2.729806e-01,48:2.823781e-01):3.085558e-01):2.313799e-01,49:9.758525e-01):6.182873e-01,((25:5.147469e-01,(37:7.787774e-01,36:5.453751e-01):8.333324e-02):4.508253e-01,(38:1.314658e-01,(41:2.880146e-01,(35:1.742570e-01,42:3.636074e-01):1.169631e-01):2.353077e-01):6.809977e-01):4.401989e-01):1.383184e-01):1.143029e-01):2.053951e-01,(((55:8.561734e-01,(4:6.756602e-02,5:3.590835e-02):8.270683e-01):3.701580e-01,3:7.272328e-01):3.332640e-02,((69:2.932812e-01,(68:2.087238e-01,(70:2.354492e-01,67:1.973036e-01):2.544729e-01):2.566958e-02):8.690035e-01,(30:3.769254e-03,(33:2.492022e-02,((27:2.998443e-01,((28:5.094998e-03,32:2.599726e-04):1.190468e-01,31:5.372679e-02):1.698996e-02):2.318357e-02,29:5.867427e-02):2.165144e-02):3.913424e-02):3.361100e-01):8.638409e-01):3.025585e-01):1.474410e-01,((((59:8.927641e-02,65:2.278106e-01):2.982127e-02,(63:1.134772e-01,66:3.113437e-02):1.093814e-01):4.356381e-01,((56:6.846916e-03,57:2.114205e-02):2.542379e-02,(64:2.520532e-03,58:3.196714e-03):1.254670e-02):4.098075e-01):2.386638e-01,62:5.073091e-01):5.777619e-01):1.063930e+00):2.947346e-01):4.326193e-01):1.343714e-01,22:3.410635e-02,1:5.206340e-02);
   tree gen.267000 = [&U] (22:6.629880e-02,(23:1.154643e-01,(7:5.768258e-01,((((((64:1.346804e-03,58:5.557035e-03):7.864240e-03,(57:3.491730e-02,56:4.357059e-02):2.564857e-02):4.036767e-01,((63:7.942861e-02,66:2.901605e-02):5.916529e-02,(65:1.768104e-01,59:7.983413e-02):9.856058e-02):6.835509e-01):2.461924e-01,62:4.272822e-01):1.239485e+00,(((3:4.924800e-01,(55:9.826130e-01,(4:2.871467e-02,5:9.966176e-02):6.422581e-01):2.249941e-01):1.358629e-01,((29:9.880335e-02,(((28:2.097063e-02,32:9.865904e-03):5.508395e-02,(27:2.976783e-01,31:5.238044e-02):9.116069e-03):6.131498e-02,(30:7.661567e-02,33:4.056341e-02):4.513822e-02):3.863677e-03):1.040231e+00,((67:2.414488e-01,70:2.356259e-01):6.879955e-02,(68:1.120851e-01,69:3.795424e-01):3.604930e-02):4.997559e-01):5.133407e-01):3.072972e-01,(((49:1.068595e+00,((45:1.473046e-01,48:3.855611e-01):4.410775e-01,(53:1.001044e+00,(47:3.056105e-01,46:1.471177e-01):2.509919e-01):7.177867e-02):1.712020e-01):1.086650e+00,((((36:5.187083e-01,37:5.929613e-01):1.668942e-01,25:4.748957e-01):3.530710e-01,(((35:3.472013e-01,42:3.412908e-01):1.088370e-01,41:2.652020e-01):2.178249e-01,38:1.073143e-01):9.092763e-01):5.416939e-01,(8:6.847472e-01,6:7.947699e-01):8.740854e-01):9.106347e-02):1.249433e-01,((34:1.013247e+00,((50:2.242195e-01,52:1.984925e-01):2.609763e-02,51:3.249983e-01):1.326457e+00):4.190820e-01,(((12:6.899999e-01,26:9.526271e-01):2.597920e-01,(((21:5.143078e-03,(9:2.583310e-01,13:3.018413e-01):6.088987e-02):6.145617e-01,((60:6.623552e-01,61:2.263823e-01):5.664997e-01,16:1.022540e+00):3.599014e-01):6.020744e-01,((((43:5.296718e-01,(54:6.207190e-01,44:7.426132e-01):6.398702e-02):1.117765e+00,(19:6.744082e-01,17:5.894771e-01):1.279971e-01):3.004050e-01,10:8.486719e-01):3.762137e-01,18:1.143292e+00):1.258919e-01):6.553264e-02):7.473006e-02,((24:7.599295e-01,((14:1.744676e-01,15:1.289114e-01):2.081699e-01,20:2.276607e-01):2.254922e-01):6.305358e-01,11:1.038018e+00):1.568515e-01):3.629788e-01):1.898255e-01):2.285375e-01):2.913444e-03):1.348364e+00,((2:3.854064e-02,39:1.272608e-02):2.925355e-01,40:3.421914e-01):3.474395e-01):1.686885e-01):2.641538e-01):1.498694e-01,1:1.183717e-01);
   tree gen.267500 = [&U] ((23:1.374894e-01,(7:7.071530e-01,(((39:8.336957e-03,2:1.696773e-02):3.761071e-01,40:2.195215e-01):1.886935e-01,(((((((11:6.905008e-01,(((61:6.064245e-01,60:5.696780e-01):5.451857e-01,16:7.377287e-01):4.184406e-01,(13:9.502713e-02,(9:2.065290e-01,21:7.915195e-02):1.542176e-01):5.577637e-01):3.878161e-01):1.288818e-01,(((20:2.958540e-01,(14:1.516899e-01,15:1.100979e-01):6.114981e-02):2.490959e-01,24:5.002991e-01):6.702104e-01,(26:7.785358e-01,12:6.389099e-01):1.958531e-01):1.977564e-01):1.693311e-01,(((((43:6.928653e-01,54:4.914256e-01):3.268264e-02,44:5.791014e-01):6.474537e-01,10:8.150995e-01):1.428283e-01,(17:5.201390e-01,19:6.566127e-01):5.601730e-01):3.638491e-01,18:9.267213e-01):1.204743e-01):1.329108e-01,(34:1.177445e+00,((50:4.371509e-01,51:3.982905e-01):7.363461e-02,52:6.898226e-02):8.931821e-01):2.689230e-01):7.167908e-02,((8:5.418497e-01,6:5.892645e-01):5.859797e-01,(((((47:8.685269e-02,46:2.070182e-01):3.780417e-01,53:7.818330e-01):2.870964e-01,(45:2.632844e-01,48:2.723481e-01):4.993402e-01):2.766473e-01,49:9.411903e-01):6.551960e-01,((25:6.432728e-01,(37:7.511153e-01,36:3.204692e-01):2.211221e-01):3.037947e-01,(38:1.267962e-01,(41:2.266777e-01,(35:2.296098e-01,42:2.698756e-01):1.487279e-01):2.423862e-01):9.025795e-01):2.646494e-01):1.983573e-01):9.107047e-02):1.909649e-01,(((55:8.904906e-01,(4:8.114677e-02,5:3.700351e-02):7.173394e-01):3.935736e-01,3:7.311925e-01):1.113610e-01,(((69:2.609459e-01,68:2.052968e-01):4.780896e-03,(70:2.747972e-01,67:1.902954e-01):1.268199e-01):1.024590e+00,(29:4.721317e-02,((((28:4.914024e-03,32:4.159013e-04):4.863304e-02,27:2.942675e-01):3.761356e-02,31:1.118105e-01):3.758764e-02,(30:5.797743e-02,33:2.403505e-02):3.305936e-02):2.769325e-03):3.367842e-01):8.259649e-01):5.096118e-01):3.406794e-01,((((59:6.803593e-02,65:3.002711e-01):4.024803e-02,(63:6.424045e-02,66:3.002848e-02):7.421799e-02):4.201643e-01,((56:8.853734e-03,57:2.892123e-02):2.553776e-02,(64:1.081294e-03,58:8.484402e-03):1.560184e-02):3.952512e-01):3.163978e-01,62:4.892896e-01):1.066999e+00):9.184028e-01):3.711230e-01):3.916692e-01):1.029889e-01,22:4.006409e-02,1:4.199995e-02);
   tree gen.268000 = [&U] ((23:6.987704e-02,(7:6.035107e-01,(((39:3.187783e-02,2:2.034925e-02):3.737589e-01,40:2.313911e-01):3.507634e-01,(((((((((20:3.118508e-01,(14:2.316962e-01,15:1.076078e-01):1.366919e-01):2.625645e-01,24:5.273503e-01):7.064486e-01,(26:8.206312e-01,12:6.734557e-01):1.968965e-01):2.779669e-01,((((54:5.179970e-01,44:6.308666e-01):1.698441e-01,43:7.303285e-01):6.824615e-01,10:8.591719e-01):1.505510e-01,(17:6.320717e-01,19:7.996373e-01):5.327698e-01):2.692861e-01):9.849878e-02,((11:7.278362e-01,(((61:3.191111e-01,60:6.004805e-01):5.746639e-01,16:7.776177e-01):4.336428e-01,(13:9.351413e-02,(9:2.817785e-01,21:8.343169e-02):1.625562e-01):5.879220e-01):4.114596e-01):2.428434e-01,18:1.068054e+00):9.442802e-02):3.465131e-01,(34:1.241109e+00,((50:4.607877e-01,51:4.198261e-01):7.761603e-02,52:7.271212e-02):1.803302e+00):2.726030e-01):9.463248e-02,((8:5.711475e-01,6:3.081822e-01):9.830355e-01,(((((47:9.154881e-02,46:2.182117e-01):3.984824e-01,53:9.250211e-01):1.872284e-01,(45:2.775202e-01,48:2.870739e-01):4.441568e-01):4.031596e-01,49:9.920804e-01):6.906224e-01,((25:6.780545e-01,(37:7.917280e-01,36:3.377970e-01):2.330781e-01):3.202208e-01,(38:1.336520e-01,(41:2.389341e-01,(35:3.016060e-01,42:3.084096e-01):1.143652e-01):2.660946e-01):9.513819e-01):2.789590e-01):4.228021e-02):3.791671e-01):2.012903e-01,(3:7.202615e-01,((55:8.930146e-01,(4:6.128706e-02,5:3.900429e-02):7.561259e-01):4.341831e-01,(((69:2.679890e-01,68:2.163972e-01):3.421667e-02,(70:2.859492e-01,67:2.429229e-01):1.316719e-01):1.034800e+00,((33:2.533463e-02,(29:4.976598e-02,(((28:2.741751e-03,32:2.615325e-02):4.173203e-02,27:3.101786e-01):3.964733e-02,31:1.178561e-01):3.962001e-02):2.648279e-02):2.504724e-03,30:6.111227e-02):3.489919e-01):8.706248e-01):1.382969e-01):2.565916e-01):3.178104e-01,((((59:7.171463e-02,65:3.165068e-01):4.242424e-02,(63:6.771392e-02,66:3.165212e-02):7.823095e-02):4.983351e-01,((56:1.184727e-02,57:5.433195e-02):5.503564e-03,(64:1.139760e-03,58:7.380455e-03):3.161599e-02):4.166224e-01):2.797201e-01,62:6.800057e-01):9.445714e-01):9.680607e-01):3.911895e-01):4.128468e-01):1.173574e-01,22:4.223035e-02,1:3.656209e-02);
   tree gen.268500 = [&U] (22:3.831249e-02,(((((39:7.428851e-03,2:7.791951e-02):4.237330e-01,40:1.908261e-01):3.643378e-01,((62:5.262835e-01,(((65:2.393359e-01,59:9.472684e-02):4.744381e-02,(66:3.577328e-02,63:9.629415e-02):8.865987e-02):4.535131e-01,((57:5.473347e-02,56:4.343705e-03):3.736586e-02,(58:3.114039e-02,64:7.730371e-03):5.619861e-03):4.002249e-01):4.240281e-01):8.476573e-01,(((((6:6.780040e-01,8:8.780685e-01):9.043591e-01,((((48:1.997907e-01,45:2.521464e-01):6.497406e-01,(53:8.056136e-01,(47:2.874780e-01,46:1.333869e-01):3.991362e-01):1.151859e-01):2.030759e-01,49:1.164784e+00):9.337705e-01,((38:1.230347e-01,(41:2.419608e-01,(35:3.318815e-01,42:3.350658e-01):1.036142e-01):2.198792e-01):5.831157e-01,(25:7.410551e-01,(37:1.069154e+00,36:4.788411e-01):5.851149e-02):3.963869e-01):4.066730e-01):3.227199e-02):2.337676e-01,((51:1.983699e-01,(50:3.178825e-01,52:2.820588e-01):3.142251e-02):1.862668e+00,34:1.282653e+00):1.417899e-01):1.403437e-01,((18:9.261346e-01,(((17:5.121179e-01,19:7.133268e-01):7.802674e-01,10:1.395800e+00):8.555242e-02,((54:8.008795e-01,43:6.956455e-01):1.461944e-01,44:5.394769e-01):9.675477e-01):3.427850e-01):2.850677e-01,((11:1.049864e+00,(24:7.810657e-01,((15:6.925359e-02,14:2.553681e-01):1.165342e-01,20:3.882460e-01):2.826169e-01):7.070441e-01):2.545789e-01,((26:9.934940e-01,12:1.122149e+00):3.807649e-01,(((60:5.890468e-01,61:6.094866e-01):4.206884e-01,16:1.042178e+00):3.711386e-01,(13:1.645549e-01,(21:2.490678e-01,9:1.980507e-01):1.343414e-01):5.946877e-01):4.187852e-01):2.076604e-01):7.141112e-02):2.172090e-01):2.973513e-01,((3:5.873697e-01,((4:5.435379e-02,5:6.857253e-02):9.669656e-01,55:1.039787e+00):6.650146e-01):2.714332e-01,((((33:4.697855e-02,30:5.622885e-02):3.400688e-02,(27:2.680702e-01,(31:4.626320e-02,(32:1.317673e-02,28:1.202707e-02):1.255037e-01):3.212381e-02):1.648846e-02):6.852307e-02,29:6.743929e-02):1.002690e+00,((68:7.104545e-02,69:3.456763e-01):1.957258e-01,(67:1.502260e-01,70:2.393435e-01):2.731694e-01):5.902464e-01):7.985281e-01):3.363195e-01):1.846117e-01):1.053565e+00):2.885383e-01,7:5.601380e-01):1.960043e-01,23:5.806906e-02):2.247799e-01,1:5.867767e-02);
   tree gen.269000 = [&U] (22:3.502872e-02,(((((39:2.009252e-02,2:6.321157e-02):3.874148e-01,40:1.771354e-01):2.402813e-01,((62:4.811756e-01,(((65:1.485252e-01,59:2.282677e-02):1.082824e-01,(66:3.270714e-02,63:8.804075e-02):8.271472e-02):4.146424e-01,((57:5.004225e-02,56:3.971405e-03):2.847899e-02,(58:1.395793e-02,64:8.648234e-03):1.987491e-02):3.659215e-01):1.009281e-01):7.750044e-01,(((((51:2.691206e-01,(50:3.507082e-01,52:2.561887e-01):3.671088e-03):1.703018e+00,34:1.129977e+00):1.767220e-01,((18:8.467553e-01,((10:1.276166e+00,(54:7.663320e-01,(43:6.360215e-01,44:5.822907e-01):1.254179e-01):9.071906e-01):9.699546e-02,(17:4.682241e-01,19:7.206156e-01):5.817338e-01):2.531357e-01):2.661002e-01,((11:9.598798e-01,(24:7.998751e-01,((15:1.158429e-01,14:2.366618e-01):1.365733e-01,20:3.549694e-01):3.236013e-01):7.503341e-01):2.327588e-01,((26:9.083413e-01,12:1.039127e+00):1.560631e-01,(((60:4.709384e-01,61:3.121630e-01):5.010224e-01,16:9.528527e-01):8.008111e-01,(13:1.504509e-01,(21:5.875795e-02,9:1.810758e-01):1.228269e-01):5.437169e-01):3.828910e-01):1.750559e-01):6.529046e-02):3.438580e-01):7.644090e-03,((6:6.198921e-01,8:8.028090e-01):6.358797e-01,((((48:3.340286e-01,45:2.305348e-01):3.943913e-01,(53:9.398587e-01,(47:2.628382e-01,46:1.903589e-01):3.649261e-01):3.095097e-01):2.114029e-01,49:1.111144e+00):6.609671e-01,((38:1.124894e-01,(41:2.212223e-01,(35:2.951973e-01,42:3.063472e-01):1.058374e-01):2.010333e-01):5.248348e-01,((36:5.252002e-01,25:6.775391e-01):5.304319e-02,37:9.696494e-01):3.784982e-01):3.555743e-01):2.065285e-02):2.168558e-01):6.513640e-02,((3:5.370261e-01,((4:4.969511e-02,5:6.269516e-02):8.840867e-01,55:9.506664e-01):4.212316e-01):3.207260e-01,((((33:5.449152e-02,30:2.423612e-02):7.067851e-02,29:4.678432e-02):2.705376e-02,((32:1.204735e-02,28:1.099622e-02):1.147467e-01,(31:4.229797e-02,27:2.450938e-01):2.937047e-02):4.319163e-02):9.228763e-01,((68:6.495612e-02,69:3.160483e-01):3.333662e-02,(67:3.232298e-01,70:1.346427e-01):1.532160e-01):8.413180e-01):7.300860e-01):3.074935e-01):1.687886e-01):9.632640e-01):4.051102e-01,7:4.666375e-01):2.727507e-01,23:2.852623e-02):2.055139e-01,1:5.562454e-02);
   tree gen.269500 = [&U] (22:2.082505e-02,(((((39:2.356910e-02,2:2.828208e-02):3.776175e-01,40:1.726558e-01):2.342049e-01,((62:5.451435e-01,(((65:1.447692e-01,59:9.725259e-02):2.374552e-02,(66:2.497067e-02,63:8.581430e-02):9.131884e-02):3.061147e-01,((57:4.877673e-02,56:1.120332e-02):2.775879e-02,(58:3.859378e-03,64:5.329841e-04):9.184731e-03):4.278680e-01):2.124715e-01):7.554054e-01,((((((50:3.582983e-01,52:2.494694e-01):3.637591e-03,51:3.391570e-01):1.592371e+00,34:1.101401e+00):3.965876e-01,(((18:8.253418e-01,(10:1.243893e+00,((17:4.563832e-01,19:7.023920e-01):4.285841e-01,((54:7.469523e-01,43:7.984152e-01):8.175174e-02,44:5.675653e-01):9.132354e-01):1.805792e-01):2.505820e-01):1.623338e-01,(((60:6.163033e-01,61:3.042688e-01):6.806001e-01,16:9.287561e-01):7.805595e-01,(13:1.466461e-01,(21:1.113355e-01,9:1.270379e-01):8.920141e-02):4.197776e-01):3.841190e-01):2.564503e-01,((26:8.856827e-01,12:1.012849e+00):1.521164e-01,(11:8.168855e-01,(24:7.796472e-01,((15:7.653198e-02,14:2.306769e-01):1.278199e-01,20:3.459926e-01):6.460267e-02):7.123192e-01):3.346308e-01):1.205338e-01):1.900159e-01):1.509369e-01,(((6:6.972707e-01,8:7.345558e-01):5.940105e-01,(((48:3.007978e-01,45:2.316209e-01):5.443292e-01,(53:7.696115e-01,(47:2.561913e-01,46:1.731413e-01):3.556975e-01):2.508878e-01):2.060567e-01,49:1.083045e+00):8.241723e-01):1.627323e-02,((38:1.096446e-01,(41:2.156278e-01,(35:2.683418e-01,42:2.986000e-01):1.082814e-01):2.716433e-01):5.115623e-01,(25:6.832523e-01,(36:3.137731e-01,37:9.525541e-01):1.552942e-01):3.689264e-01):3.465822e-01):2.097784e-01):1.774745e-01,((3:5.234453e-01,((4:2.546863e-02,5:7.083792e-02):8.617291e-01,55:9.266251e-01):3.168353e-01):3.126152e-01,((29:4.488010e-02,((31:5.837074e-02,((32:1.174269e-02,28:1.172713e-02):1.118449e-01,27:2.388956e-01):1.157187e-02):5.030025e-02,(33:1.251629e-02,30:1.024866e-01):5.061213e-02):1.031799e-02):9.435299e-01,(68:6.331345e-02,(69:3.080558e-01,(67:3.007185e-01,70:2.323218e-01):2.269646e-01):2.633870e-02):7.059802e-01):7.116230e-01):2.997173e-01):1.645201e-01):9.389041e-01):3.948654e-01,7:4.548367e-01):3.077551e-01,23:1.900682e-02):2.003167e-01,1:5.421786e-02);
   tree gen.270000 = [&U] (22:2.171032e-02,(23:3.844010e-02,(7:6.549686e-01,(((39:4.626508e-02,2:2.633270e-02):4.628060e-01,40:1.624055e-01):3.892725e-01,((((((4:8.876129e-02,5:5.776170e-02):5.909279e-01,55:8.459111e-01):4.040659e-01,3:6.105282e-01):2.714240e-01,(((30:6.430802e-02,(((27:2.195730e-01,(32:3.317134e-03,28:9.111706e-03):1.172117e-01):1.711658e-02,31:6.350639e-02):3.664656e-02,29:4.707272e-02):4.569982e-02):4.733580e-03,33:3.392520e-02):6.479468e-01,((69:2.458355e-01,68:1.705783e-01):1.252480e-01,(67:1.985260e-01,70:1.772878e-01):8.333280e-02):8.802010e-01):4.379396e-01):2.774156e-01,(((50:3.879012e-01,(51:2.087210e-01,52:2.592110e-01):1.311775e-01):1.330273e+00,34:9.262242e-01):1.703155e-01,(((((48:2.095927e-01,45:3.006795e-01):2.325470e-01,(53:8.198523e-01,(46:1.564580e-01,47:2.753906e-01):4.104537e-01):1.295041e-01):1.917706e-01,49:9.559693e-01):8.947005e-01,(((12:9.716645e-01,26:8.788105e-01):2.299449e-01,((((16:5.584282e-01,(61:4.008295e-01,60:3.939755e-01):7.955794e-01):4.788485e-01,(21:5.662459e-02,(13:3.195222e-01,9:2.476888e-01):2.038069e-02):8.022361e-01):2.438559e-01,18:7.871904e-01):2.244529e-02,((19:7.989320e-01,17:3.129141e-01):4.324804e-01,(10:9.249540e-01,(44:7.703457e-01,(43:6.379280e-01,54:5.296404e-01):1.447539e-01):7.654981e-01):1.443407e-01):1.942028e-01):1.848430e-01):1.001959e-01,(11:1.139672e+00,(24:6.255709e-01,((14:2.095639e-01,15:9.980754e-02):7.702714e-02,20:2.872733e-01):2.198635e-01):4.200390e-01):1.700444e-01):9.044051e-02):1.671876e-01,((((41:1.968363e-01,(35:2.267039e-01,42:2.483546e-01):6.008185e-02):1.775246e-01,38:1.600147e-01):5.113085e-01,((37:4.794390e-01,36:3.686082e-01):1.138430e-01,25:6.623393e-01):1.877727e-01):4.916300e-01,(8:7.599640e-01,6:4.262810e-01):5.846646e-01):1.084885e-01):9.687119e-02):6.990015e-02):1.667910e-01,((((65:2.350796e-01,59:4.852510e-02):6.195534e-02,(66:3.592914e-02,63:7.211741e-02):1.170997e-01):2.128715e-01,((56:3.401481e-02,57:2.960499e-02):1.712543e-02,(64:8.124228e-04,58:8.505039e-03):1.629298e-02):3.729444e-01):2.404647e-01,62:4.747824e-01):7.658251e-01):6.790044e-01):4.939824e-01):2.296505e-01):1.044627e-01,1:1.027957e-01);
   tree gen.270500 = [&U] (22:2.251326e-02,(23:1.666042e-01,(7:6.791921e-01,(((39:3.910897e-02,2:2.730659e-02):2.526511e-01,40:1.684120e-01):5.008568e-01,((((((4:9.204406e-02,5:2.987774e-02):8.966830e-01,55:1.230659e+00):1.399469e-01,3:6.331081e-01):2.814624e-01,(((((32:3.439815e-03,28:9.494058e-03):1.215466e-01,(31:6.315568e-02,27:2.342756e-01):1.746537e-02):3.112831e-02,(30:6.668640e-02,33:3.517989e-02):1.450989e-02):8.727938e-03,29:4.881366e-02):6.479438e-01,((68:1.768870e-01,(67:2.058683e-01,70:1.838446e-01):1.031275e-01):6.601735e-04,69:4.092547e-01):9.127545e-01):1.127824e+00):6.989895e-02,(((((41:2.041161e-01,(35:2.350884e-01,42:2.575398e-01):6.230393e-02):1.840902e-01,38:1.659327e-01):5.302188e-01,((37:4.971707e-01,36:3.822409e-01):1.180534e-01,25:6.868354e-01):1.798561e-01):5.098126e-01,(8:6.283552e-01,6:4.420466e-01):6.062880e-01):1.125009e-01,(((((48:2.173443e-01,45:3.117999e-01):2.411476e-01,(53:8.501739e-01,(46:1.622445e-01,47:2.855757e-01):2.977341e-01):2.272423e-01):3.205616e-01,49:9.913251e-01):9.618926e-01,(((52:2.633244e-01,50:3.852769e-01):1.248287e-01,51:2.786902e-01):1.334968e+00,34:9.604799e-01):1.725859e-01):1.723408e-01,((((((16:5.790812e-01,(61:3.806007e-01,60:4.589947e-01):8.250033e-01):4.965584e-01,(21:5.871881e-02,(13:3.471914e-01,9:1.767892e-01):2.269071e-02):8.442029e-01):2.528747e-01,18:8.163040e-01):2.226196e-02,((19:8.284799e-01,17:3.244870e-01):5.472551e-01,(10:9.591627e-01,((44:7.988364e-01,43:6.354533e-01):3.085891e-01,54:5.492287e-01):7.842233e-01):1.437891e-01):5.105206e-01):1.241759e-01,(12:7.564553e-01,26:9.113126e-01):2.461685e-01):2.157676e-01,(11:1.181822e+00,(24:6.487072e-01,((14:1.625083e-01,15:1.034988e-01):1.916276e-01,20:2.978979e-01):8.462662e-02):4.355738e-01):1.763333e-01):1.773035e-01):1.248962e-01):3.701896e-01):1.932175e-01,((((65:2.554052e-01,59:5.110745e-02):4.274492e-02,(66:3.725795e-02,63:7.478462e-02):1.214305e-01):3.746539e-01,((56:3.527282e-02,57:3.069991e-02):1.168360e-02,(64:3.413301e-03,58:1.422583e-03):2.370189e-02):1.754943e-01):3.356794e-01,62:6.013235e-01):7.941485e-01):8.636056e-01):5.122520e-01):2.381440e-01):1.499306e-01,1:5.948096e-02);
   tree gen.271000 = [&U] (22:3.822791e-02,((7:7.078788e-01,(((39:1.431285e-02,2:2.540331e-02):2.280648e-01,40:2.786062e-01):3.030322e-01,((((29:4.937468e-02,((33:2.888870e-02,30:3.500826e-02):3.111622e-02,(31:4.770275e-02,((32:4.254249e-03,28:9.745545e-03):8.086577e-02,27:2.303889e-01):2.868353e-03):1.003285e-01):1.167140e-02):7.111430e-01,((68:1.495945e-01,(70:1.900771e-01,67:1.881762e-01):1.080239e-01):6.227279e-02,69:3.084827e-01):5.120560e-01):8.972170e-01,(3:7.837308e-01,((4:4.641892e-02,5:2.598033e-02):5.851086e-01,55:9.893785e-01):4.074501e-01):3.532320e-01):5.136552e-01,(((8:6.578074e-01,6:5.035170e-01):1.208691e+00,((((((46:1.475945e-01,47:2.781542e-01):6.093247e-01,53:7.821728e-01):1.132723e-01,(45:2.021507e-01,48:4.181986e-01):4.104980e-01):3.769081e-01,49:8.994214e-01):7.809386e-01,(((11:1.094245e+00,((20:2.987402e-01,(15:9.287278e-02,14:1.905646e-01):1.752564e-01):2.545208e-01,24:5.016651e-01):4.453884e-01):2.852920e-01,((10:8.607951e-01,(((54:5.473010e-01,43:6.445896e-01):1.557204e-01,44:4.555662e-01):6.953953e-01,(19:5.730072e-01,17:7.777451e-01):2.820377e-01):6.958255e-02):3.417628e-01,((((9:1.061620e-01,(21:1.565931e-01,13:1.728345e-01):5.791457e-02):5.773926e-01,((60:4.730094e-01,61:4.946468e-01):6.185815e-01,16:9.339803e-01):2.132854e-01):1.769044e-01,18:9.141067e-01):3.445565e-01,(12:6.507615e-01,26:9.089787e-01):2.277781e-01):6.741550e-02):1.331400e-01):1.219225e-01,(34:7.189286e-01,(52:1.983560e-01,(51:2.823476e-01,50:1.865113e-01):4.111987e-02):1.219743e+00):3.376884e-01):2.099968e-01):1.061836e-01,((38:1.221599e-01,(41:2.564511e-01,(35:3.408845e-01,42:3.661118e-01):1.452056e-01):2.014412e-01):7.591495e-01,(37:5.705095e-01,(36:4.240721e-01,25:5.350343e-01):2.267575e-02):4.663444e-01):5.361785e-01):5.935679e-02):3.820890e-02,(62:5.953199e-01,(((56:2.868611e-02,57:3.145827e-02):5.934846e-02,(58:1.034861e-02,64:2.007771e-04):1.158808e-02):4.185607e-01,((63:8.005682e-02,66:2.388929e-02):1.478821e-01,(59:6.895492e-02,65:2.273697e-01):3.220606e-02):4.277606e-01):1.903091e-01):1.006110e+00):1.668617e-02):1.090835e+00):2.795704e-01):2.604756e-01,23:1.418891e-01):5.520697e-02,1:1.035939e-01);
   tree gen.271500 = [&U] (22:5.723131e-03,(((((39:5.360997e-03,2:4.118584e-02):3.976466e-01,40:2.612931e-01):1.904286e-01,((62:5.181198e-01,(((65:2.103658e-01,59:8.432352e-02):5.472776e-02,(66:3.572110e-02,63:6.352072e-02):6.541510e-02):3.029543e-01,((57:5.108696e-02,56:2.388068e-02):2.346870e-02,(58:1.873876e-03,64:5.892268e-05):3.090758e-02):4.402020e-01):4.076460e-01):7.026901e-01,((((((52:1.756110e-01,51:2.041419e-01):2.344750e-02,50:3.205912e-01):1.433541e+00,34:9.045770e-01):2.590613e-01,(((26:6.876246e-01,12:7.523039e-01):1.917468e-01,(((20:3.095805e-01,(15:1.205350e-01,14:1.532242e-01):8.499066e-02):1.817421e-01,24:4.486888e-01):6.083727e-01,11:7.309169e-01):2.074568e-01):4.893824e-01,((10:1.230038e+00,(((54:7.137293e-01,43:8.481189e-01):1.881678e-01,44:5.842323e-01):7.935539e-01,(17:7.573681e-01,19:8.423837e-01):2.354807e-01):3.256563e-01):2.248058e-01,((((60:5.514438e-01,61:3.403255e-01):4.497583e-01,16:5.232071e-01):6.799552e-01,(13:1.312132e-01,(21:9.961857e-02,9:1.740282e-01):1.662402e-01):8.299091e-01):2.728363e-01,18:9.953300e-01):1.988283e-01):2.044873e-02):1.457016e-01):4.629408e-02,((6:6.849251e-01,8:4.707090e-01):8.711007e-01,((((48:1.963954e-01,45:2.072453e-01):3.991568e-01,(53:8.021290e-01,(47:2.474806e-01,46:1.372812e-01):4.623111e-01):3.260064e-01):2.140969e-01,49:9.690656e-01):8.654290e-01,((38:1.112430e-01,(41:1.968870e-01,(35:2.401016e-01,42:4.952692e-01):1.011120e-01):3.974731e-01):6.696623e-01,(25:6.657175e-01,(36:5.465582e-01,37:7.866083e-01):2.676907e-01):1.344945e-01):1.798262e-01):2.143074e-01):1.027994e-01):1.237216e-01,((3:4.683582e-01,((4:7.829805e-02,5:3.587131e-02):7.451265e-01,55:1.009605e+00):4.069955e-01):1.502007e-01,((29:6.653022e-02,(((32:8.537452e-03,28:7.799882e-03):8.826644e-02,(27:2.565219e-01,31:6.940743e-02):1.690659e-02):7.680347e-02,(33:1.180139e-02,30:1.020208e-01):5.420315e-02):1.120714e-03):8.929213e-01,((68:2.554491e-01,69:2.530541e-01):2.433584e-03,(67:2.543145e-01,70:1.423161e-01):1.447878e-01):5.593516e-01):6.193800e-01):2.530003e-01):1.388806e-01):6.503399e-01):1.925038e-01,7:5.101410e-01):2.294174e-01,23:1.478297e-01):2.637794e-02,1:7.257789e-02);
   tree gen.272000 = [&U] (((((((((64:7.785274e-03,58:5.281175e-03):1.343179e-02,(56:2.836482e-02,57:1.030006e-02):2.380323e-02):2.783097e-01,((66:3.193768e-02,63:3.568868e-02):8.468944e-02,(59:3.332864e-02,65:1.863314e-01):3.394293e-02):4.683636e-01):2.355402e-01,62:6.606805e-01):6.265765e-01,(((((((15:1.070707e-01,14:2.365680e-01):9.346720e-02,20:3.845291e-01):5.806943e-02,24:7.235811e-01):4.097790e-01,(49:8.549209e-01,(((46:1.253490e-01,47:2.925989e-01):4.188780e-01,53:6.658848e-01):1.518096e-01,(48:3.151571e-01,45:2.485801e-01):4.630865e-01):1.597550e-01):1.067308e+00):2.050264e-01,((26:1.094635e+00,(12:8.802868e-01,((18:1.206214e+00,((19:6.614269e-01,17:5.564075e-01):3.347147e-01,((44:3.857817e-01,(43:8.092344e-01,54:9.918632e-01):3.026791e-02):7.399440e-01,10:1.063527e+00):1.303171e-01):2.997584e-01):1.707834e-01,((13:5.948663e-02,(21:1.158523e-01,9:1.524073e-01):1.515771e-01):3.966204e-01,((61:3.157813e-01,60:5.267308e-01):8.159153e-01,16:7.985784e-01):4.248406e-01):2.441251e-01):9.346855e-02):1.258151e-01):1.382085e-01,11:8.013804e-01):1.827206e-01):9.206448e-02,((51:2.102297e-01,50:3.105158e-01):1.249358e-01,52:1.155006e-01):1.715466e+00):2.079932e-01,((6:5.852815e-01,8:6.358918e-01):8.290706e-01,((((55:9.544468e-01,(4:6.210554e-02,5:9.826306e-02):7.390171e-01):4.574914e-01,3:7.133488e-01):4.684853e-01,(34:1.017583e+00,(((67:2.975581e-01,70:1.502212e-01):2.367048e-01,(68:2.225826e-01,69:4.801849e-01):7.866980e-03):8.017704e-01,(29:6.000810e-03,((31:1.467651e-01,(27:1.923241e-01,(28:3.883620e-03,32:8.196690e-03):6.107508e-02):7.949917e-03):3.295822e-02,(30:4.791094e-02,33:3.935994e-02):2.362349e-02):4.483311e-02):9.909592e-01):3.779536e-01):3.894805e-01):5.200241e-02,((25:5.139631e-01,(36:6.106361e-01,37:5.980252e-01):1.396634e-01):3.008988e-01,(38:2.448962e-01,((42:3.390522e-01,35:2.898272e-01):1.198294e-01,41:1.745977e-01):1.321113e-01):9.614772e-01):4.073154e-01):1.801338e-01):9.181574e-03):3.137555e-01):9.220756e-01,(40:1.450025e-01,(39:2.419240e-02,2:7.004401e-02):2.380664e-01):1.601777e-01):3.771971e-01,7:4.255406e-01):3.888945e-01,23:6.461876e-02):9.530698e-02,22:1.898635e-02,1:8.546384e-02);
   tree gen.272500 = [&U] (22:4.766995e-02,((((((((((((19:1.061976e+00,17:3.717663e-01):4.051111e-01,((44:6.284419e-01,54:6.973678e-01):1.013780e-01,43:7.055840e-01):8.231818e-01):8.238033e-02,10:9.310473e-01):3.669889e-01,((26:8.135778e-01,((((60:3.299029e-01,61:3.684033e-01):3.183159e-01,16:6.867449e-01):6.496575e-01,((21:1.098681e-01,9:2.547943e-01):6.879065e-02,13:2.766144e-01):5.729663e-01):4.109743e-01,(18:9.172491e-01,12:5.442956e-01):3.968504e-01):2.934791e-02):1.473732e-01,(((20:2.730337e-01,(14:1.892580e-01,15:1.109888e-01):1.561950e-01):1.744296e-01,24:7.730027e-01):4.770975e-01,11:8.302576e-01):1.809276e-01):2.124021e-01):1.539571e-01,(((53:8.940857e-01,(46:2.332205e-01,47:2.528979e-01):3.302518e-01):1.167641e-01,(48:1.951596e-01,45:2.934311e-01):4.071806e-01):3.678631e-01,49:1.006207e+00):8.938935e-01):2.889540e-01,34:1.296992e+00):4.852088e-02,((8:8.647478e-01,6:4.655160e-01):7.022238e-01,((38:2.327770e-01,(41:3.237123e-01,(42:2.834563e-01,35:1.748049e-01):8.259354e-02):1.376828e-01):7.417846e-01,(25:5.371065e-01,(36:5.981266e-01,37:5.449972e-01):1.200845e-01):4.158552e-01):3.745836e-01):1.488952e-01):2.203294e-01,((3:7.335382e-01,((5:6.281379e-02,4:4.730612e-02):6.454243e-01,55:8.206744e-01):4.293071e-01):1.905390e-01,(((68:2.666214e-01,(67:2.458982e-01,70:2.626731e-01):1.115299e-01):5.362291e-02,69:2.663204e-01):1.099512e+00,(((30:6.101656e-02,33:3.737220e-02):7.188520e-02,(((28:3.476705e-03,32:1.348478e-02):7.999726e-02,27:2.143031e-01):5.621005e-02,31:5.758555e-02):6.181604e-02):8.811393e-04,29:1.320260e-02):8.308738e-01):5.871614e-01):2.894083e-01):1.494842e-01,((62:5.026580e-01,(((59:1.599517e-01,65:1.707576e-01):3.077211e-02,(66:9.263453e-02,63:7.643499e-02):1.933713e-01):3.504066e-01,((64:6.383751e-03,58:7.228096e-03):2.762728e-02,(56:2.971366e-02,57:2.991120e-02):1.687916e-02):3.242994e-01):2.943739e-01):7.546933e-01,((50:2.545280e-01,51:3.611829e-01):1.357845e-01,52:8.154079e-02):1.445163e+00):8.745492e-02):5.118323e-01,(40:1.920367e-01,(2:5.187660e-02,39:2.768532e-02):2.887724e-01):3.111825e-01):2.953945e-01,7:7.232131e-01):1.766734e-01,23:1.573001e-01):6.332503e-02,1:5.728205e-02);
   tree gen.273000 = [&U] (22:4.038882e-02,(((((39:2.900075e-02,2:5.557214e-02):4.808898e-01,40:2.249771e-01):2.561365e-01,((62:7.278395e-01,(((65:2.099419e-01,59:8.524059e-02):7.934725e-02,(66:3.153878e-02,63:1.228547e-01):1.112999e-01):2.476477e-01,((58:5.739898e-03,64:2.864921e-05):2.099702e-02,(57:4.826274e-02,56:8.507769e-03):3.276014e-02):4.976984e-01):3.583945e-01):1.077079e+00,((((((48:3.063495e-01,45:2.952896e-01):4.485130e-01,(53:1.038684e+00,(47:3.062830e-01,46:6.766178e-02):4.212212e-01):2.794701e-01):5.072606e-01,49:1.183458e+00):6.904649e-01,((38:7.861535e-02,(41:2.660081e-01,(35:3.313100e-01,42:1.784519e-01):5.965063e-02):4.395462e-01):7.524667e-01,(25:5.311973e-01,(36:4.031531e-01,37:8.660450e-01):3.007909e-01):5.145766e-01):1.368714e-01):2.747114e-01,((6:5.270069e-01,8:5.066409e-01):1.360040e+00,((((52:1.737150e-01,51:2.439620e-01):3.443463e-02,50:3.602326e-01):1.595876e+00,34:8.111938e-01):4.500831e-01,(18:1.271623e+00,((((44:6.723139e-01,(43:9.419161e-01,54:8.132594e-01):6.802716e-02):9.787310e-01,10:1.092207e+00):1.498150e-01,(17:7.838670e-01,19:8.339794e-01):4.339477e-01):4.006266e-01,((((((60:7.670250e-01,61:3.915514e-01):4.658766e-01,16:5.290258e-01):4.139926e-01,(13:1.433826e-01,(21:1.119365e-01,9:2.572892e-01):1.007096e-01):5.260370e-01):3.117298e-01,(26:7.726500e-01,12:8.453271e-01):1.596424e-01):1.666818e-01,((20:3.478605e-01,(15:1.702543e-01,14:1.862141e-01):1.130704e-01):1.409452e-01,24:7.783854e-01):6.542601e-01):7.311218e-02,11:7.684292e-01):2.758549e-01):9.244938e-02):2.170115e-02):2.718906e-01):3.044482e-02):1.445490e-01,((3:5.888217e-01,((4:7.668374e-02,5:6.643255e-02):6.712830e-01,55:9.940679e-01):6.145914e-01):2.057155e-01,((30:1.172079e-01,(33:4.660683e-02,(29:4.353164e-02,(27:1.837009e-01,((32:5.235151e-03,28:9.035569e-03):5.706550e-02,31:1.118954e-01):1.319957e-02):3.045551e-02):1.292879e-02):1.505152e-02):1.026227e+00,((68:2.871054e-01,69:5.197751e-01):1.247471e-01,(67:2.789841e-01,70:3.640044e-01):2.439491e-01):7.165745e-01):6.115142e-01):3.375412e-01):6.146710e-02):9.711517e-01):3.112386e-01,7:6.083893e-01):2.577851e-01,23:8.513560e-02):9.381220e-02,1:7.496018e-02);
   tree gen.273500 = [&U] (22:5.005855e-02,(((((39:1.924919e-02,2:5.133822e-02):3.409590e-01,40:1.903318e-01):4.890866e-01,((62:6.723870e-01,(((65:1.939469e-01,59:6.693596e-02):7.691350e-02,(66:2.913591e-02,63:1.134947e-01):1.028202e-01):2.303298e-01,((58:6.334641e-03,64:1.081506e-02):1.107065e-02,(57:4.458571e-02,56:3.717570e-02):2.684667e-03):4.597798e-01):3.310892e-01):9.950190e-01,((((((48:2.138744e-01,45:2.727922e-01):4.143417e-01,(53:7.716016e-01,(47:2.829479e-01,46:6.250678e-02):5.396968e-01):2.581779e-01):2.204725e-01,49:1.093293e+00):6.378599e-01,((38:7.262582e-02,(41:2.457416e-01,(35:3.060682e-01,42:1.648561e-01):1.500275e-01):4.060581e-01):7.313249e-01,(25:4.907266e-01,(36:4.530378e-01,37:8.000629e-01):2.778743e-01):1.321450e-01):3.107573e-01):3.592509e-01,((6:4.868554e-01,8:4.680410e-01):1.256421e+00,((((52:2.222991e-01,51:4.560958e-01):1.175352e-01,50:3.327873e-01):1.474289e+00,34:7.493908e-01):4.445487e-01,(18:1.054298e+00,((((54:5.100269e-01,(43:8.701536e-01,44:6.210918e-01):6.300736e-02):9.041636e-01,10:1.008994e+00):1.377251e-01,(17:7.241459e-01,19:7.704403e-01):4.008862e-01):3.693646e-01,(((((60:7.085871e-01,61:3.617200e-01):8.916853e-01,16:4.887205e-01):3.824514e-01,(13:1.324586e-01,(21:9.970535e-02,9:2.376869e-01):9.428731e-02):7.117513e-01):2.879798e-01,(26:7.137835e-01,12:7.809234e-01):2.429131e-01):2.424269e-01,(11:7.098843e-01,((20:3.213577e-01,(15:1.572830e-01,14:2.004362e-01):7.810020e-02):1.247956e-01,24:7.190820e-01):6.028581e-01):6.446191e-02):2.843450e-01):8.938500e-02):1.655883e-01):2.076777e-01):1.087380e-01):1.335361e-01,((3:5.439607e-01,((4:6.396439e-02,5:8.036054e-02):6.201394e-01,55:9.183320e-01):5.514182e-01):9.585997e-02,((30:2.773686e-02,(33:4.305596e-02,(29:4.021506e-02,(((32:8.298898e-03,28:2.629535e-03):5.516803e-02,27:1.697051e-01):1.199058e-02,31:1.367969e-01):2.813517e-02):2.823784e-02):1.390478e-02):8.948509e-01,((68:2.652315e-01,69:5.705088e-01):1.152429e-01,(67:1.971372e-01,70:3.362717e-01):2.253632e-01):6.619803e-01):7.331286e-01):3.001612e-01):1.546846e-01):8.971618e-01):2.514377e-01,7:5.620375e-01):1.690733e-01,23:7.864930e-02):1.266125e-01,1:2.907215e-02);
   tree gen.274000 = [&U] (22:4.152289e-02,(23:7.594919e-02,(7:4.281593e-01,(((39:1.205355e-02,2:4.971871e-02):2.865675e-01,40:3.311604e-01):5.628814e-01,((((8:6.641414e-01,6:4.009770e-01):1.069020e+00,((((41:2.002238e-01,(35:2.250780e-01,42:2.345292e-01):1.290468e-01):2.895102e-01,38:1.845529e-01):6.998374e-01,((37:4.193281e-01,36:4.642911e-01):1.871034e-01,25:5.329263e-01):2.329741e-01):5.500024e-01,(((((53:9.034679e-01,(46:1.564429e-01,47:1.859571e-01):4.627695e-01):2.129948e-01,(48:2.446525e-01,45:1.698642e-01):2.302956e-01):3.789617e-01,49:1.026543e+00):1.216418e+00,((((((43:8.737582e-01,44:7.491898e-01):2.202321e-01,54:6.389269e-01):5.528851e-01,10:9.183204e-01):2.727420e-01,(19:6.060040e-01,17:6.291485e-01):4.863526e-01):4.722185e-01,(((24:7.745717e-01,((14:2.395614e-01,15:1.790308e-01):1.107356e-01,20:2.059320e-01):2.257235e-01):5.781258e-01,11:1.101200e+00):2.566307e-02,(12:1.206352e+00,26:7.712111e-01):2.924094e-01):1.476577e-01):8.958706e-02,(18:1.069372e+00,((16:8.876534e-01,(61:3.300427e-01,60:6.041992e-01):3.489480e-01):4.877574e-01,((9:2.403193e-01,21:1.961884e-01):7.381375e-02,13:2.035369e-01):6.372999e-01):2.400533e-01):2.248373e-01):2.031736e-01):1.791901e-03,(((52:2.291647e-01,51:3.651726e-01):1.273833e-02,50:2.234768e-01):1.428724e+00,34:1.038967e+00):3.813310e-01):4.380869e-02):8.452074e-02):2.154062e-01,((((4:5.644103e-02,5:1.071259e-01):5.232176e-01,55:9.099981e-01):2.885519e-01,3:6.061496e-01):5.189628e-01,(((33:2.641737e-02,((((32:1.369732e-02,28:1.241042e-02):1.169594e-01,31:1.764890e-01):1.251669e-02,27:2.290552e-01):3.622595e-02,29:2.135907e-02):8.677528e-02):2.482071e-02,30:7.077888e-02):6.162305e-01,(68:1.002704e-01,(69:3.759242e-01,(67:1.639024e-01,70:2.696377e-01):3.732897e-01):8.753453e-02):7.434311e-01):1.100970e+00):1.515204e-01):7.179126e-01,((((65:1.445895e-01,59:1.066354e-01):6.666006e-02,(66:3.970894e-02,63:1.011398e-01):1.211992e-01):5.235925e-01,((56:2.770363e-02,57:7.295140e-02):7.018641e-03,(64:2.557792e-04,58:2.181244e-03):5.274735e-02):3.009781e-01):3.535177e-01,62:6.872986e-01):5.174863e-01):8.268322e-01):2.699882e-01):4.109112e-01):1.478379e-01,1:1.087609e-01);
   tree gen.274500 = [&U] (22:2.551706e-02,((7:6.927972e-01,(((39:2.849228e-02,2:1.796390e-02):3.607476e-01,40:2.544173e-01):2.856124e-01,((((((((46:1.072387e-01,47:2.073956e-01):3.469904e-01,53:7.361433e-01):3.284075e-01,(45:2.447948e-01,48:2.467560e-01):5.639902e-01):8.896107e-02,49:1.261520e+00):9.767161e-01,((11:1.032155e+00,(((((13:1.125293e-01,(21:1.434100e-01,9:2.736859e-01):1.556375e-01):5.272270e-01,((60:5.293538e-01,61:2.888279e-01):8.129720e-01,16:7.970313e-01):4.381892e-01):3.546867e-01,18:1.239298e+00):1.204427e-01,(12:6.691601e-01,26:6.458403e-01):4.135707e-01):9.370964e-02,((19:8.478795e-01,17:6.524674e-01):2.047739e-01,(10:9.981190e-01,(54:6.460140e-01,(44:7.912232e-01,43:8.721266e-01):2.324833e-01):7.278406e-01):2.273815e-01):1.396339e-01):7.941810e-02):2.416983e-01,((20:3.020069e-01,(15:1.520308e-01,14:2.276863e-01):4.780051e-02):6.077072e-02,24:8.369713e-01):8.726698e-01):7.081134e-02):2.789192e-01,((62:5.635747e-01,(((64:2.813775e-03,58:1.584061e-02):3.671502e-02,(57:2.943027e-02,56:2.931402e-02):3.076605e-02):2.858629e-01,((63:9.033354e-02,66:2.927344e-02):7.457550e-02,(59:1.179185e-01,65:2.495399e-01):7.469536e-02):5.286682e-01):2.202607e-01):1.047462e+00,((34:7.365315e-01,((52:1.730222e-01,51:4.457604e-01):9.602949e-02,50:9.791147e-02):1.298825e+00):3.427002e-01,(((38:2.056190e-01,(41:1.781321e-01,(42:3.616433e-01,35:2.839225e-01):1.584261e-01):3.124451e-01):6.932238e-01,(25:4.437964e-01,(36:6.379325e-01,37:6.319239e-01):2.933474e-01):3.119734e-01):4.145754e-01,(8:8.518402e-01,6:2.827393e-01):9.667166e-01):2.238142e-01):8.025677e-02):5.821874e-02):1.117241e-01,(3:6.058966e-01,((4:1.212616e-01,5:4.868409e-03):6.650989e-01,55:1.274864e+00):5.335205e-01):4.103336e-01):7.434173e-02,(((((27:2.241679e-01,(32:1.393533e-02,28:3.496634e-03):7.613887e-02):1.156505e-02,31:9.892484e-02):3.342995e-02,29:3.550842e-02):1.230277e-02,(30:1.872787e-02,33:8.311403e-02):1.665863e-02):1.262525e+00,((70:3.726827e-01,67:1.509464e-01):9.308228e-02,(68:1.931290e-01,69:3.144226e-01):6.198630e-02):3.724120e-01):5.495954e-01):4.885576e-01):3.875280e-01):2.931595e-01,23:7.007221e-02):1.113415e-01,1:7.669539e-02);
   tree gen.275000 = [&U] (22:7.908811e-02,(((((39:8.875753e-03,2:5.455529e-02):2.729590e-01,40:2.439513e-01):5.010825e-01,((62:6.921611e-01,(((65:1.987039e-01,59:9.229956e-02):1.336339e-01,(66:7.926087e-02,63:1.459252e-01):6.455532e-02):3.871977e-01,((58:1.305679e-02,64:8.393938e-03):7.522795e-03,(57:2.336011e-02,56:3.106390e-02):3.543985e-02):5.541109e-01):1.706789e-01):9.524068e-01,(((6:5.016632e-01,8:7.361763e-01):8.693871e-01,((((51:1.774625e-01,(52:2.223166e-01,50:2.478603e-01):9.506988e-03):1.225785e+00,34:1.178061e+00):3.343828e-01,(18:1.080157e+00,((11:8.390267e-01,((20:3.785240e-01,(15:1.611407e-01,14:1.663955e-01):1.185575e-01):1.666680e-01,24:7.458960e-01):8.337364e-01):1.279711e-01,((((43:8.523252e-01,(54:5.882687e-01,44:6.363255e-01):1.284849e-01):4.618454e-01,10:9.498899e-01):2.727046e-01,(17:7.419072e-01,19:7.893371e-01):3.986797e-01):2.347898e-01,((((60:6.682445e-01,61:3.705920e-01):9.135559e-01,16:9.106756e-01):5.220818e-01,(13:1.699340e-01,(21:1.393047e-01,9:2.312547e-01):5.845696e-02):7.657432e-01):3.031813e-01,(26:9.321778e-01,12:8.544188e-01):2.633340e-01):4.434970e-01):3.841534e-03):2.734032e-01):5.126402e-02):2.279796e-01,((((48:2.141566e-01,45:2.794830e-01):5.411938e-01,(53:7.905269e-01,(47:2.120566e-01,46:1.190115e-01):4.969091e-01):2.802937e-01):3.330331e-01,49:1.120108e+00):7.342203e-01,((38:3.898554e-02,(41:3.196215e-01,(35:2.219658e-01,42:4.003639e-01):1.542058e-01):4.160176e-01):8.620437e-01,(25:6.137619e-01,(36:4.641496e-01,37:4.978565e-01):2.846898e-01):1.816500e-01):3.475156e-01):2.797109e-01):1.963264e-01):1.182072e-01,((((4:3.414556e-02,5:1.560935e-01):8.747865e-01,55:1.290329e+00):4.311814e-01,((30:3.296653e-02,(33:4.072737e-02,(29:8.481670e-02,(((32:6.310521e-03,28:8.377715e-04):7.847917e-02,27:1.738675e-01):1.550574e-02,31:9.553460e-02):7.544724e-02):3.930902e-02):2.062373e-02):6.325095e-01,((68:1.504188e-01,69:2.809728e-01):8.882366e-02,(67:1.541607e-01,70:3.777688e-01):1.503022e-01):7.891826e-01):7.511103e-01):3.264088e-02,3:7.827125e-01):3.075233e-01):3.735699e-01):1.245033e+00):4.574129e-01,7:6.491603e-01):1.732202e-01,23:1.407420e-01):9.584184e-02,1:4.507808e-02);
   tree gen.275500 = [&U] (22:1.069975e-01,(((((39:9.167388e-03,2:5.634784e-02):2.819277e-01,40:2.519669e-01):6.181411e-01,((62:7.149038e-01,(((65:2.215686e-01,59:9.533229e-02):1.380247e-01,(66:9.084099e-03,63:1.189004e-01):1.226137e-01):3.819470e-01,(58:1.348580e-02,((57:2.412767e-02,56:3.208458e-02):3.853794e-02,64:1.845245e-03):4.424093e-03):4.314736e-01):1.762870e-01):1.046765e+00,(((6:5.181465e-01,8:7.603651e-01):8.979529e-01,(((((50:2.560044e-01,51:1.871824e-01):9.927329e-03,52:2.318517e-01):1.725296e+00,34:1.216769e+00):3.453697e-01,(18:1.115648e+00,((11:8.665950e-01,((20:3.909613e-01,(15:1.664354e-01,14:1.718629e-01):1.224530e-01):1.721443e-01,24:7.704043e-01):8.611309e-01):2.051974e-01,((((54:6.089955e-01,(43:8.803305e-01,44:6.572335e-01):3.640536e-02):5.650643e-01,10:9.811008e-01):2.816650e-01,(17:7.662843e-01,19:1.170601e+00):2.841438e-01):3.685903e-01,((((60:6.902014e-01,61:3.827687e-01):9.435730e-01,16:9.405981e-01):6.079286e-01,(13:1.755176e-01,(21:1.438819e-01,9:2.388532e-01):6.037771e-02):7.909036e-01):4.125329e-01,(26:9.628068e-01,12:8.824929e-01):3.683143e-01):1.364612e-01):3.967757e-03):1.125813e-01):2.540289e-01):1.255265e-01,((((48:2.577918e-01,45:2.886661e-01):5.589761e-01,(53:8.165016e-01,(47:2.026886e-01,46:1.229219e-01):5.132363e-01):2.895034e-01):3.439758e-01,49:1.156912e+00):7.583449e-01,((38:3.426429e-02,(41:1.569343e-01,(35:2.292591e-01,42:4.135188e-01):1.592727e-01):4.296869e-01):1.073253e+00,(25:6.339286e-01,(36:7.027413e-01,37:5.142148e-01):2.702228e-01):1.876186e-01):2.609708e-01):2.467789e-01):2.484818e-01):1.199925e-01,((((4:3.526749e-02,5:7.047534e-02):9.035297e-01,55:1.296062e+00):3.980095e-01,3:8.084305e-01):2.468816e-01,((30:6.375280e-02,(33:4.051413e-02,(29:1.695772e-02,(((32:4.531519e-03,28:8.652985e-04):8.105780e-02,27:1.795804e-01):1.893807e-02,31:7.691681e-02):2.787107e-02):3.703374e-02):7.941926e-02):9.380181e-01,((68:2.354124e-01,(67:1.592260e-01,70:4.729881e-01):3.668718e-01):1.381648e-02,69:2.623615e-01):8.151131e-01):7.757898e-01):1.244754e-01):1.711003e-01):1.086477e+00):4.019631e-01,7:6.383188e-01):1.789117e-01,23:1.453664e-01):7.234604e-02,1:1.155515e-01);
   tree gen.276000 = [&U] (22:2.204939e-02,(((((39:8.297014e-03,2:5.099804e-02):2.551608e-01,40:2.280446e-01):4.188904e-01,((62:6.470291e-01,(((65:2.005324e-01,59:8.628121e-02):1.249203e-01,(66:9.492134e-03,63:1.076117e-01):1.109725e-01):3.456840e-01,((57:1.286166e-02,56:2.052461e-02):1.725114e-02,(58:1.220543e-02,64:7.935129e-03):2.203425e-02):3.911199e-01):1.215910e-01):9.473824e-01,((((((48:2.706886e-01,45:2.612594e-01):3.887626e-01,(53:7.949129e-01,(47:2.673346e-01,46:1.112514e-01):4.645084e-01):2.529861e-01):2.068803e-01,49:1.047072e+00):6.863458e-01,((38:9.015670e-02,(41:1.420345e-01,(35:2.074927e-01,42:3.742583e-01):1.441509e-01):3.888914e-01):9.713557e-01,(25:5.737419e-01,(36:7.813950e-01,37:3.441325e-01):2.247109e-01):3.426890e-01):2.445232e-01):2.233491e-01,((((51:1.695431e-01,(50:2.438419e-01,52:2.167403e-01):6.362035e-02):1.561492e+00,34:1.222827e+00):3.125795e-01,(18:1.009726e+00,((11:7.843184e-01,((20:3.234307e-01,(15:1.506336e-01,14:1.941939e-01):8.283097e-02):1.589800e-01,24:6.972602e-01):7.793730e-01):1.857155e-01,((((17:5.296961e-01,19:9.086376e-01):4.967067e-01,10:8.458967e-01):5.798084e-03,(43:7.967498e-01,(44:5.948342e-01,54:5.511760e-01):1.338771e-01):5.114158e-01):5.128665e-01,((((60:6.246720e-01,61:3.464277e-01):8.539879e-01,16:8.512954e-01):5.502104e-01,(13:1.588536e-01,(21:1.302214e-01,9:2.161759e-01):2.421165e-01):5.402501e-01):1.669316e-01,(26:8.675018e-01,12:7.987069e-01):3.333457e-01):1.235052e-01):2.718746e-02):2.428715e-01):1.406919e-01):1.014372e-01,(6:4.689525e-01,8:6.881742e-01):1.011021e+00):1.156018e-01):2.689215e-01,((((4:3.191911e-02,5:5.849298e-02):8.177464e-01,55:1.173010e+00):5.399184e-01,3:7.316761e-01):2.760844e-01,((((30:6.104254e-02,33:3.769636e-02):6.602821e-02,(((32:7.938433e-03,28:6.156478e-03):7.336198e-02,27:1.625306e-01):2.869516e-02,31:6.961415e-02):5.497136e-02):4.439099e-02,29:3.365669e-02):5.360532e-01,(((67:1.441087e-01,70:2.848357e-01):9.967340e-02,68:1.604108e-01):8.160718e-02,69:2.362672e-01):6.820814e-01):7.021345e-01):2.657541e-01):1.548556e-01):9.833247e-01):3.637998e-01,7:5.379986e-01):1.555140e-01,23:7.697997e-02):1.338016e-01,1:8.993480e-02);
   tree gen.276500 = [&U] ((23:8.955614e-02,(7:7.219292e-01,(((39:3.627062e-02,2:2.139493e-02):2.027511e-01,40:3.878754e-01):3.128495e-01,(((((69:4.790610e-01,((70:2.590118e-01,67:1.564567e-01):1.177434e-01,68:1.493528e-01):5.622273e-02):1.237375e+00,(30:2.520872e-02,(33:1.187378e-01,(29:6.301922e-02,(31:9.998483e-02,((28:5.449621e-03,32:1.194117e-02):1.115439e-01,27:2.373460e-01):1.846948e-02):3.115681e-02):2.822519e-02):1.877945e-02):2.945869e-01):1.611185e+00,((55:1.003192e+00,(4:4.572077e-02,5:6.019311e-02):5.794409e-01):3.094053e-01,3:4.637545e-01):1.248933e-01):3.590500e-01,((((34:9.580531e-01,((51:3.057796e-01,52:1.980653e-01):2.977777e-02,50:1.655087e-01):1.703345e+00):3.584952e-01,(((45:2.358449e-01,48:2.589955e-01):4.070599e-01,((53:8.425910e-01,(47:2.204009e-01,46:1.075361e-01):2.286703e-01):1.138603e-01,49:8.459850e-01):2.403505e-02):1.059856e+00,((25:4.769449e-01,(37:5.158833e-01,36:4.866537e-01):2.173703e-01):2.972378e-01,(38:1.317172e-01,(41:1.944210e-01,(35:2.104184e-01,42:3.432727e-01):7.297408e-02):1.974078e-01):7.792292e-01):3.190626e-01):2.009111e-01):8.222324e-02,(((20:2.751443e-01,(14:1.702835e-01,15:1.897312e-01):1.291081e-01):1.790221e-01,24:6.491984e-01):5.353601e-01,(11:1.059957e+00,((26:8.139859e-01,12:1.051678e+00):1.254858e-01,(((((61:5.259741e-01,60:7.840127e-01):4.643199e-01,16:7.291528e-01):3.861608e-01,((9:1.881370e-01,21:1.683225e-01):2.153839e-01,13:9.599797e-02):5.559346e-01):3.462864e-01,18:9.599416e-01):2.796730e-01,(((44:8.503496e-01,(54:9.380348e-01,43:7.490815e-01):5.085505e-02):9.262272e-01,10:8.504023e-01):1.612418e-01,(17:4.515465e-01,19:8.458742e-01):4.073861e-01):4.124184e-01):1.686864e-01):1.043405e-01):1.033656e-01):2.035503e-01):2.124445e-02,(8:7.131825e-01,6:4.196176e-01):1.000150e+00):3.033504e-01):8.570667e-02,((((59:6.078201e-02,65:2.424901e-01):7.062223e-02,(63:9.097514e-02,66:5.581247e-03):1.648019e-01):3.969536e-01,((64:1.048147e-02,58:9.675103e-03):1.853637e-02,(57:6.523792e-02,56:1.638529e-02):1.961488e-02):3.784742e-01):2.540973e-01,62:6.478723e-01):6.226009e-01):6.943175e-01):2.280855e-01):2.130641e-01):1.142154e-01,22:3.535283e-02,1:3.595085e-02);
   tree gen.277000 = [&U] ((23:1.074897e-01,((((((6:3.822837e-01,8:9.143468e-01):1.083579e+00,((((41:2.792971e-01,(42:2.187906e-01,35:1.986196e-01):1.043753e-01):2.035824e-01,38:8.523652e-02):8.345936e-01,((36:4.898177e-01,25:7.070012e-01):1.285538e-01,37:7.273077e-01):1.464813e-01):6.580802e-01,((((12:8.921499e-01,((((16:8.417025e-01,(60:5.234867e-01,61:3.678506e-01):3.294252e-01):4.425152e-01,((9:3.002366e-01,21:1.594809e-01):8.987242e-02,13:1.956372e-01):5.743140e-01):3.887414e-01,18:7.851789e-01):1.605082e-01,((((43:6.050056e-01,44:6.223875e-01):1.505530e-01,54:3.963689e-01):4.295328e-01,(17:6.982514e-01,19:6.694896e-01):3.104948e-01):2.107565e-01,10:7.061302e-01):2.544628e-01):1.123114e-01):1.593790e-01,26:6.497951e-01):7.953699e-02,(11:1.109847e+00,((20:3.290830e-01,(14:2.598659e-01,15:1.123346e-01):7.115196e-02):3.270537e-01,24:5.022514e-01):3.550737e-01):1.145085e-01):9.305664e-02,((34:6.347613e-01,(52:1.595912e-01,(51:2.604668e-01,50:3.354329e-01):3.599909e-02):1.012818e+00):4.709801e-01,(49:1.104129e+00,((48:2.259581e-01,45:2.331004e-01):3.167352e-01,(53:7.411886e-01,(47:1.730103e-01,46:1.681593e-01):3.972129e-01):2.421463e-01):1.531514e-01):8.117674e-01):4.396200e-02):2.590407e-01):1.112632e-01):1.939453e-01,(((29:3.137905e-02,((30:7.005456e-02,33:4.619885e-02):2.029883e-02,(27:1.573100e-01,(31:8.808468e-02,(28:7.829311e-03,32:3.706615e-03):1.100197e-01):3.625191e-03):3.240526e-02):4.175740e-03):5.868105e-01,((69:4.075992e-01,68:1.431234e-01):7.492837e-02,(70:1.880438e-01,67:1.223153e-01):4.646792e-02):1.028743e+00):7.970594e-01,(((5:6.042459e-02,4:4.599361e-02):6.240645e-01,55:8.496252e-01):3.802666e-01,3:6.359154e-01):1.410875e-01):2.922131e-01):1.503061e-01,(62:6.552346e-01,(((65:2.164137e-01,59:4.370632e-02):5.881001e-02,(63:3.756951e-02,66:7.000302e-02):1.277474e-01):3.487674e-01,((57:5.136803e-02,56:1.258739e-02):4.630240e-02,(58:5.012882e-03,64:6.775040e-03):1.090722e-02):3.959704e-01):2.364137e-01):7.159838e-01):6.489118e-01,((39:4.534078e-03,2:3.267098e-02):3.233076e-01,40:2.019624e-01):2.187150e-01):2.516352e-01,7:5.842893e-01):2.730085e-01):1.132596e-01,22:6.000223e-02,1:4.996153e-02);
   tree gen.277500 = [&U] (22:4.932684e-02,(((((39:5.146005e-03,2:5.491166e-02):2.133010e-01,40:4.403735e-01):2.523563e-01,((62:6.583014e-01,(((65:1.737987e-01,59:5.286067e-02):7.294294e-02,(66:1.959393e-02,63:1.094865e-01):7.172562e-02):3.065184e-01,((57:2.512592e-02,56:1.866405e-02):2.640968e-02,(58:2.357892e-03,64:1.920509e-03):1.377798e-02):4.065407e-01):3.108655e-01):7.993060e-01,(((((((17:3.704832e-01,19:9.244675e-01):5.166763e-01,(10:8.158256e-01,(54:5.607784e-01,(44:7.973428e-01,43:8.106304e-01):4.127751e-01):5.655033e-01):4.725641e-02):3.188638e-01,(18:1.027317e+00,((((60:6.355548e-01,61:4.011865e-01):8.688657e-01,16:8.646639e-01):5.080213e-01,(13:1.031326e-01,(21:6.567036e-02,9:1.199619e-01):1.465190e-01):5.077677e-01):3.296493e-01,(26:8.579085e-01,12:8.126216e-01):2.234467e-01):2.604259e-01):9.590148e-02):1.611440e-01,(11:7.836969e-01,((20:3.053645e-01,(15:1.532579e-01,14:1.573244e-01):1.422970e-01):2.205000e-01,24:7.094077e-01):6.289328e-01):1.551482e-01):1.621786e-01,(6:4.572519e-01,8:7.001633e-01):7.067879e-01):1.618584e-02,(((((48:2.754045e-01,45:2.066476e-01):4.075599e-01,(53:8.087615e-01,(47:2.629490e-01,46:9.585151e-02):3.592645e-01):3.373814e-01):2.752043e-01,49:1.112772e+00):9.142813e-01,((38:5.559737e-02,(41:1.606642e-01,(35:2.377571e-01,42:3.807785e-01):1.466623e-01):2.223309e-01):8.175344e-01,(25:6.054178e-01,(36:5.822157e-01,37:3.501278e-01):2.228078e-01):3.409505e-01):3.866548e-01):1.930701e-01,((50:2.519237e-01,(52:2.127216e-01,51:3.083986e-01):1.783921e-02):1.660611e+00,34:1.244131e+00):2.337786e-01):1.764199e-01):1.599577e-01,((((4:2.510905e-02,5:6.210288e-02):5.891851e-01,55:1.090447e+00):5.052024e-01,3:7.444231e-01):1.438507e-01,(((((32:4.227267e-03,28:1.048990e-03):9.514094e-02,27:1.825756e-01):5.014814e-02,31:8.958836e-02):4.554541e-02,((30:4.107212e-02,33:3.275020e-02):4.982099e-02,29:3.245852e-02):2.185596e-02):9.971359e-01,((67:9.519285e-02,70:2.529645e-01):1.882185e-01,(68:1.080550e-01,69:4.520712e-01):3.045296e-02):1.058952e+00):5.898974e-01):4.496991e-01):6.149073e-02):6.210020e-01):3.242315e-01,7:5.842620e-01):2.716780e-01,23:7.832109e-02):1.222872e-01,1:9.150161e-02);
   tree gen.278000 = [&U] ((23:5.091380e-02,(7:7.174551e-01,(((39:3.922199e-02,2:2.878956e-02):2.532536e-01,40:1.303646e-01):4.802499e-01,(((((((69:2.107395e-01,68:2.419261e-01):7.609578e-02,(70:2.149884e-01,67:1.139860e-01):9.495681e-02):8.967252e-01,(33:5.389236e-02,(30:8.329901e-03,((31:9.936517e-02,((28:7.360485e-03,32:6.765327e-03):6.069650e-02,27:2.358751e-01):3.031227e-02):4.166219e-02,29:6.134008e-02):2.439159e-02):4.083826e-03):4.459356e-01):1.303403e+00,(55:9.969745e-01,(4:4.543742e-02,5:4.564772e-02):4.229505e-01):2.420858e-01):2.013789e-01,3:6.615607e-01):2.804320e-01,(((25:4.739890e-01,(37:5.126862e-01,36:4.606364e-01):2.032675e-01):2.522865e-01,(38:1.309009e-01,(41:1.773905e-01,(35:2.091144e-01,42:3.456228e-01):6.862507e-02):2.384668e-01):7.792412e-01):4.499331e-01,((((34:9.521156e-01,(52:1.450514e-01,(51:3.157396e-01,50:1.617194e-01):6.692285e-02):1.660275e+00):1.312463e-01,(((45:2.343833e-01,48:1.792263e-01):4.045371e-01,(53:8.373690e-01,(47:2.190349e-01,46:8.526505e-02):1.730103e-01):2.748307e-01):4.061835e-01,49:8.407420e-01):8.072614e-01):1.198983e-01,((((((61:5.392830e-01,60:6.069830e-01):6.959814e-01,16:6.436838e-01):2.761732e-01,((9:1.869711e-01,21:1.582379e-01):2.812553e-02,13:1.100621e-01):6.103394e-01):3.404398e-01,(18:1.029384e+00,(((44:4.853268e-01,(54:6.343422e-01,43:7.444391e-01):2.950711e-01):4.067982e-01,10:8.217646e-01):2.425216e-01,(17:4.453341e-01,19:8.406319e-01):4.799176e-01):2.115406e-01):2.100028e-01):1.932960e-01,(26:8.089413e-01,12:1.045160e+00):1.546064e-01):1.198803e-01,(11:1.117872e+00,((20:2.493461e-01,(14:1.787673e-01,15:1.124142e-01):1.540943e-01):2.118686e-01,24:6.451750e-01):5.110240e-01):1.565265e-01):1.661256e-01):2.153838e-01,(8:7.087626e-01,6:4.170171e-01):9.939513e-01):1.097332e-01):1.680468e-01):2.128366e-01,((((59:6.040531e-02,65:2.409872e-01):7.018455e-02,(63:3.763843e-02,66:5.214538e-02):1.222216e-01):2.578918e-01,(56:2.173196e-02,((64:2.894414e-04,58:5.536541e-03):2.926748e-02,57:1.625155e-02):4.162785e-03):3.312748e-01):2.209504e-01,62:4.102510e-01):8.312031e-01):8.716627e-01):2.756428e-01):1.831077e-01):1.266518e-01,22:6.636450e-02,1:3.572805e-02);
   tree gen.278500 = [&U] ((23:5.270929e-02,(7:7.427563e-01,(((39:4.969859e-02,2:1.704242e-02):3.380391e-01,40:1.698851e-01):4.008122e-01,((((((69:4.522160e-01,(68:1.763135e-01,(70:2.335448e-01,67:1.180058e-01):7.914906e-02):9.795350e-02):9.591947e-01,(33:3.767817e-02,(30:4.227826e-02,((31:9.270206e-02,((28:7.620054e-03,32:7.003908e-03):4.006710e-02,27:2.441932e-01):3.534855e-02):3.614580e-02,29:2.558651e-02):5.566052e-02):4.227843e-03):5.941629e-01):1.123495e+00,(55:1.085005e+00,(4:1.857088e-02,5:6.531669e-02):4.378659e-01):3.217915e-01):1.811261e-01,3:6.436527e-01):2.863242e-01,(((25:4.907043e-01,(37:5.975502e-01,36:4.768808e-01):2.104358e-01):2.611834e-01,(38:1.355171e-01,(41:1.836462e-01,(35:2.164888e-01,42:3.578113e-01):7.104515e-02):2.334532e-01):8.067213e-01):4.630677e-01,(((8:7.337573e-01,6:4.317233e-01):9.838401e-01,(34:9.856922e-01,(52:1.501667e-01,(51:2.888540e-01,50:1.674225e-01):3.090821e-02):1.718825e+00):5.653771e-01):4.903899e-02,((((((26:8.374688e-01,12:1.082018e+00):3.283251e-01,(((61:5.342234e-01,60:6.283884e-01):6.599036e-01,16:6.663835e-01):2.859125e-01,((9:1.935646e-01,21:8.278446e-02):1.140364e-01,13:1.139435e-01):3.973329e-01):3.524454e-01):6.419356e-02,(18:8.513370e-01,(((44:5.024420e-01,(54:6.567124e-01,43:7.118528e-01):1.385077e-01):4.555172e-01,10:8.507443e-01):5.270329e-03,(17:4.610390e-01,19:8.702770e-01):3.176291e-01):4.246868e-01):2.174086e-01):1.095708e-01,11:1.157294e+00):6.155251e-02,((20:2.581394e-01,(14:1.850716e-01,15:1.163786e-01):1.595285e-01):2.193402e-01,24:6.679272e-01):5.290453e-01):3.445496e-01,(((45:2.426488e-01,48:4.053792e-01):4.188032e-01,(53:9.757928e-01,(47:2.267593e-01,46:1.669100e-01):1.791116e-01):1.879413e-01):4.815188e-01,49:8.703910e-01):8.739394e-01):1.192381e-01):1.111970e-01):2.350102e-01):1.780585e-01,((((59:8.030116e-02,65:2.494857e-01):9.995772e-02,(63:5.834802e-02,66:5.398430e-02):1.402465e-01):3.137293e-01,((64:2.996486e-04,58:1.199736e-02):4.583729e-02,(56:1.935087e-02,57:2.858055e-02):4.539342e-03):3.321451e-01):2.027307e-01,62:4.247186e-01):8.605156e-01):7.271931e-01):3.575215e-01):1.895650e-01):1.311182e-01,22:3.198418e-02,1:6.914560e-02);
   tree gen.279000 = [&U] (22:5.426338e-02,(23:1.717632e-01,(7:5.016150e-01,(((39:3.574520e-02,2:1.048758e-02):3.549979e-01,40:1.261111e-01):3.176297e-01,(((((((41:2.192609e-01,(35:2.501412e-01,42:2.541914e-01):4.706010e-02):2.874193e-01,38:1.077201e-01):1.188616e+00,((36:3.969472e-01,37:4.736530e-01):1.551708e-01,25:6.369445e-01):2.091768e-01):3.313102e-01,(8:6.694726e-01,6:4.898468e-01):9.747650e-01):2.323979e-01,((((((12:7.326439e-01,26:7.183414e-01):3.729263e-01,(18:8.964338e-01,((16:7.407866e-01,(61:3.671645e-01,60:5.479996e-01):2.458028e-01):3.982078e-01,((9:1.918419e-01,21:1.041073e-01):1.052915e-01,13:1.113303e-01):6.305180e-01):3.398324e-01):6.648497e-02):8.723666e-02,(((44:7.778300e-01,(54:6.332324e-01,43:6.558806e-01):6.470820e-02):1.123353e+00,10:1.010076e+00):1.726237e-01,(19:9.271091e-01,17:5.280314e-01):5.262289e-01):2.358724e-01):1.799678e-01,(11:9.155539e-01,((14:1.808447e-01,15:9.010449e-02):7.902898e-02,(20:2.240310e-01,24:9.567050e-01):3.294961e-02):7.904639e-01):1.370539e-01):9.755930e-02,(((53:8.077435e-01,(46:1.776651e-01,47:2.403961e-01):4.199921e-01):1.926589e-01,(48:2.029500e-01,45:2.724341e-01):6.110096e-01):5.363932e-01,49:5.190638e-01):9.633562e-01):1.192269e-01,(((51:1.696760e-01,50:2.836009e-01):2.515565e-02,52:2.223032e-01):1.677801e+00,34:1.225938e+00):1.413396e-01):1.344334e-01):6.642393e-02,(((33:1.648397e-02,(30:6.133697e-02,(29:5.135249e-02,((32:6.259454e-03,28:1.090496e-02):6.163614e-02,(31:7.328373e-02,27:2.672650e-01):5.074954e-02):2.028742e-02):6.198805e-02):4.635654e-03):9.467178e-01,((67:1.264728e-01,70:3.753827e-01):1.112306e-01,(69:3.099294e-01,68:2.222572e-01):1.004272e-01):6.284024e-01):7.579059e-01,(((4:5.322190e-02,5:6.214404e-02):5.375448e-01,55:8.546481e-01):4.432834e-01,3:7.659530e-01):8.427675e-02):1.938116e-01):2.692794e-01,((((65:1.979335e-01,59:3.244652e-02):7.265193e-02,(66:5.589116e-02,63:6.049861e-02):1.152608e-01):3.365547e-01,((56:1.716394e-02,57:2.167220e-02):2.421051e-02,(58:1.803688e-03,64:4.841990e-03):8.486527e-03):1.962863e-01):2.373892e-01,62:5.424274e-01):5.736752e-01):9.018988e-01):3.440863e-01):2.019989e-01):1.061426e-01,1:4.521290e-02);
   tree gen.279500 = [&U] ((23:8.165834e-02,(((((((((41:2.636756e-01,(42:3.186974e-01,35:2.814268e-01):8.577135e-02):2.262389e-01,38:1.752711e-01):9.386033e-01,(25:5.400361e-01,(36:5.149026e-01,37:5.940842e-01):1.174378e-01):4.164307e-01):2.432091e-01,(6:6.577778e-01,8:6.402002e-01):8.155564e-01):1.932521e-01,(((49:1.173126e+00,((48:3.548010e-01,45:1.516021e-01):5.965095e-01,(53:7.875053e-01,(47:3.660448e-01,46:6.971514e-02):3.244993e-01):2.659207e-01):3.853747e-01):7.065468e-01,(34:6.744274e-01,(50:3.453030e-01,(51:4.313747e-01,52:1.701304e-01):6.345898e-03):1.242761e+00):3.232823e-01):6.132142e-02,(((((16:1.120697e+00,(60:5.131068e-01,61:5.870256e-01):4.984716e-01):2.765619e-01,((21:1.715262e-01,9:2.227693e-01):1.441712e-01,13:2.300370e-01):5.158463e-01):4.254136e-01,18:8.342446e-01):7.505032e-02,(((54:9.281820e-01,(43:7.079604e-01,44:7.503153e-01):1.006057e-01):9.899833e-01,10:1.176222e+00):2.819758e-01,(17:6.717158e-01,19:9.357004e-01):2.175566e-01):6.826852e-01):2.834391e-01,((11:1.091571e+00,((20:4.333111e-01,(14:2.762195e-01,15:1.319040e-01):9.029042e-02):2.020784e-01,24:7.988810e-01):6.496530e-01):5.860597e-02,(12:9.032855e-01,26:7.153883e-01):3.816304e-01):2.914992e-01):1.745317e-01):1.744268e-01):1.150849e-01,(((((29:4.766366e-02,((31:8.484546e-02,27:1.994231e-01):2.371642e-02,(28:2.733756e-03,32:1.535568e-02):1.038640e-01):2.947729e-02):6.534927e-02,30:4.009682e-02):5.061055e-02,33:2.936181e-02):5.620714e-01,((70:2.696564e-01,67:2.449342e-01):3.139296e-01,(69:3.622001e-01,68:3.063740e-01):1.933706e-01):5.494793e-01):1.102319e+00,(((5:6.204234e-02,4:7.191291e-02):6.699700e-01,55:1.543559e+00):3.616995e-01,3:7.873213e-01):2.642705e-01):2.226544e-01):2.096536e-01,(62:5.968724e-01,(((65:2.364939e-01,59:3.890806e-02):6.818042e-02,(63:6.649846e-02,66:3.128147e-02):1.105018e-01):3.780953e-01,((57:2.448903e-02,56:2.598155e-02):2.904793e-02,(58:1.027493e-02,64:1.999667e-03):1.685745e-02):4.207146e-01):2.816720e-01):7.633011e-01):9.802075e-01,((39:4.829220e-02,2:1.597476e-02):2.529517e-01,40:3.292171e-01):2.629996e-01):5.166432e-01,7:4.991121e-01):1.937234e-01):1.072536e-01,22:4.230408e-02,1:4.080178e-02);
   tree gen.280000 = [&U] ((23:1.246123e-01,(((((((((41:2.553760e-01,(42:2.304305e-01,35:2.725684e-01):1.649549e-01):2.191177e-01,38:1.697541e-01):9.090593e-01,(25:5.230376e-01,(36:4.986953e-01,37:5.753845e-01):1.137413e-01):4.033229e-01):4.351681e-01,(6:6.370732e-01,8:5.906288e-01):8.872709e-01):3.303693e-01,(((49:9.656274e-01,((48:2.316760e-01,45:3.778336e-01):5.220445e-01,(53:7.627174e-01,(47:3.545230e-01,46:9.509284e-02):3.142852e-01):2.575504e-01):3.732445e-01):8.820048e-01,(34:1.114544e+00,(50:3.344341e-01,(51:3.394010e-01,52:1.647753e-01):1.207337e-02):1.203643e+00):3.131065e-01):8.863270e-02,((((((43:6.856763e-01,54:5.270946e-01):9.369220e-02,44:7.266980e-01):9.588221e-01,(17:6.214336e-01,19:1.311081e+00):2.901641e-01):2.667808e-01,10:9.342704e-01):4.555600e-01,((11:7.931432e-01,((20:2.053395e-01,(14:1.949092e-01,15:1.277521e-01):1.233340e-01):1.957177e-01,24:7.737350e-01):4.318832e-01):3.032738e-01,(12:1.259396e+00,26:6.928704e-01):3.696180e-01):2.033947e-01):1.200280e-01,(((16:1.085421e+00,(60:4.969560e-01,61:5.537324e-01):4.142572e-01):2.678567e-01,(13:2.227962e-01,(9:1.093667e-01,21:1.627616e-01):9.972987e-02):4.803406e-01):4.120231e-01,18:8.079855e-01):4.023465e-01):6.357542e-02):1.591480e-01):1.234846e-01,(((((29:3.611956e-02,((31:8.141840e-02,27:1.912541e-01):6.142198e-03,(28:2.647707e-03,32:6.343851e-03):9.978950e-02):3.140727e-02):2.366711e-02,30:3.883471e-02):2.185923e-02,33:2.843760e-02):5.443794e-01,(69:2.450956e-01,((70:2.611685e-01,67:1.942675e-01):3.337304e-01,68:1.950589e-01):1.874214e-01):7.843074e-01):9.355235e-01,(((5:6.008946e-02,4:5.453768e-02):8.306076e-01,55:9.848701e-01):2.261447e-01,3:7.625392e-01):2.559522e-01):3.144616e-01):2.030545e-01,(62:5.780849e-01,(((65:1.936264e-01,59:5.238845e-02):6.603434e-02,(63:7.936316e-02,66:3.437072e-02):1.013255e-01):3.396619e-01,((57:3.908959e-02,56:2.737702e-02):1.906428e-02,(58:1.124719e-02,64:2.525281e-03):1.672541e-02):4.074719e-01):2.683234e-01):7.392750e-01):9.493540e-01,((39:4.677213e-02,2:1.547193e-02):2.834917e-01,40:3.188545e-01):2.248513e-01):5.003810e-01,7:7.630736e-01):1.876256e-01):1.038776e-01,22:1.176882e-01,1:3.951749e-02);
   tree gen.280500 = [&U] ((23:5.976957e-02,(7:7.104674e-01,(((39:4.386012e-02,2:9.232905e-03):6.142689e-01,40:2.675666e-01):4.681375e-01,(((((55:1.275604e+00,(4:5.770405e-02,5:4.459194e-02):4.141927e-01):3.699863e-01,3:8.168101e-01):1.580401e-01,(((70:4.018031e-01,67:3.706148e-01):1.222203e-01,(69:4.602865e-01,68:5.740947e-02):1.352148e-01):1.071193e+00,(33:1.169621e-02,(30:4.626807e-02,((31:1.002143e-01,((28:7.274236e-04,32:2.548701e-05):4.192147e-02,27:1.993008e-01):2.356947e-02):2.821618e-02,29:4.318967e-02):1.825374e-02):3.637652e-02):4.661892e-01):1.292239e+00):3.215374e-01,((34:1.085790e+00,(((25:6.609446e-01,(37:6.662763e-01,36:5.161691e-01):2.250618e-01):2.101530e-01,(38:1.511034e-01,(41:8.496281e-02,(35:4.315760e-01,42:3.133842e-01):1.188464e-01):2.471193e-01):5.141542e-01):4.956859e-01,(8:9.357974e-01,6:4.899634e-01):8.521652e-01):3.180661e-01):1.081703e-01,(((11:1.231707e+00,((((((61:4.023501e-01,60:6.665765e-01):4.950282e-01,16:6.804786e-01):3.540093e-01,((9:2.584962e-01,21:1.306959e-01):1.318075e-01,13:6.836506e-02):5.202183e-01):6.355194e-01,(26:1.076050e+00,12:1.206464e+00):1.026868e-01):1.536788e-02,(18:1.006289e+00,((((43:7.869707e-01,44:7.356633e-01):2.244067e-01,54:8.287563e-01):4.517856e-01,10:8.791954e-01):1.575146e-01,(17:5.706420e-01,19:9.703702e-01):2.901875e-01):5.899753e-01):1.600587e-01):2.007816e-01,((20:3.562720e-01,(14:1.797607e-01,15:1.297636e-01):1.594128e-01):1.964202e-01,24:9.007556e-01):7.817457e-01):8.174740e-02):2.729969e-01,(((45:2.930673e-01,48:1.862412e-01):5.898758e-01,(53:6.771657e-01,(47:2.528395e-01,46:9.219354e-02):3.384104e-01):2.038707e-01):5.410197e-02,49:9.704973e-01):1.207490e+00):1.959858e-01,((51:3.220759e-01,50:2.413574e-01):5.819701e-02,52:1.674378e-01):1.735926e+00):1.652703e-02):3.345524e-01):4.413485e-01,((((59:3.278766e-02,65:2.781798e-01):4.550335e-02,(63:9.488939e-02,66:8.535992e-02):1.229989e-01):3.498123e-01,((64:1.302198e-02,58:3.804141e-03):1.577886e-02,(56:2.384132e-02,57:2.698820e-02):8.645054e-03):2.919368e-01):2.225257e-01,62:6.468257e-01):1.636286e+00):8.103562e-01):3.654559e-01):1.965162e-01):1.360088e-01,22:6.070579e-02,1:4.437628e-02);
   tree gen.281000 = [&U] (22:4.078356e-02,((7:6.711050e-01,(((39:1.965384e-03,2:6.618178e-02):3.137001e-01,40:2.833374e-01):5.302356e-01,((62:8.707626e-01,(((64:1.762074e-02,58:1.463207e-02):3.679359e-03,(57:3.825199e-02,56:4.681566e-02):2.942810e-02):4.582270e-01,((63:1.014381e-01,66:3.692879e-02):1.656639e-01,(59:8.686936e-02,65:4.503974e-01):4.328802e-02):3.733119e-01):8.295197e-02):7.969855e-01,(((((((13:2.042458e-01,(21:1.092526e-01,9:1.959334e-01):1.193880e-01):4.855753e-01,((60:4.137469e-01,61:5.309954e-01):6.908031e-01,16:7.726063e-01):2.900226e-01):4.105028e-01,(26:1.212219e+00,12:9.054901e-01):5.350107e-02):7.519041e-02,18:1.366804e+00):1.699060e-01,((((43:6.523014e-01,44:6.503662e-01):2.590302e-01,54:8.137068e-01):9.390176e-01,(19:1.039619e+00,17:5.214734e-01):3.274824e-01):1.766530e-01,10:1.148093e+00):6.083971e-01):2.117655e-01,(11:9.721718e-01,(24:7.347632e-01,((15:1.323896e-01,14:2.188221e-01):1.050593e-01,20:3.952183e-01):2.159613e-01):6.001852e-01):2.833555e-01):2.265312e-01,((34:1.433302e+00,((3:8.868328e-01,((4:6.933995e-02,5:1.111060e-01):8.054628e-01,55:1.290920e+00):3.436055e-01):7.301378e-01,((29:6.293339e-02,((33:4.546896e-02,30:5.140594e-02):1.473754e-02,(31:8.078220e-02,((32:9.284291e-03,28:1.218711e-04):3.399776e-02,27:3.049193e-01):3.391369e-02):3.741709e-02):7.516633e-03):8.292600e-01,((70:4.810257e-01,67:1.657172e-01):3.091510e-01,(69:2.915280e-01,68:1.214147e-01):6.927801e-02):1.019736e+00):4.220277e-01):2.380584e-01):1.568948e-01,(((8:1.224052e+00,6:4.806886e-01):1.096755e+00,(((38:1.408178e-01,(41:2.497796e-01,(42:4.298354e-01,35:2.678251e-01):1.806387e-01):4.008226e-01):8.927526e-01,(25:7.300039e-01,(36:5.861524e-01,37:6.879176e-01):1.329246e-01):3.270458e-01):1.377704e-01,((45:3.055091e-01,48:1.788804e-01):2.552853e-01,((53:7.766816e-01,(46:2.659879e-01,47:3.293571e-01):3.688465e-01):2.009302e-01,49:1.268595e+00):1.889130e-01):1.319031e+00):2.867897e-01):1.825006e-01,((52:3.422777e-01,51:1.975059e-01):6.366718e-02,50:3.735446e-01):1.748828e+00):9.582259e-02):9.550096e-02):3.536436e-01):9.143518e-01):4.054618e-01):1.472769e-01,23:6.027461e-02):1.002112e-01,1:4.822519e-02);
   tree gen.281500 = [&U] ((23:5.594953e-02,(7:6.819022e-01,(((39:6.617213e-02,2:3.826323e-02):2.522401e-01,40:2.568088e-01):4.633613e-01,(((3:7.839693e-01,(55:1.201939e+00,(4:9.792754e-02,5:4.279907e-02):6.927740e-01):4.379296e-01):1.632703e-01,(((69:4.608777e-01,68:2.748930e-01):2.369932e-01,(70:2.700480e-01,67:1.063465e-01):1.458419e-01):9.203445e-01,(33:3.956911e-03,(30:4.827101e-02,((((28:1.441164e-02,32:2.446227e-05):6.687716e-02,27:1.843976e-01):1.203952e-02,31:4.731082e-02):3.994725e-02,29:4.163515e-02):1.800089e-02):7.907798e-02):1.129057e+00):1.003300e+00):4.432914e-01,(((((59:5.922071e-02,65:1.825354e-01):5.613188e-02,(63:9.107426e-02,66:5.145532e-02):1.180536e-01):4.373028e-01,((64:1.111754e-02,58:3.651191e-03):1.650690e-02,(56:1.597253e-02,57:4.321253e-02):4.529724e-02):3.629959e-01):2.420149e-01,62:8.886009e-01):8.384629e-01,(((51:3.091265e-01,50:3.079216e-01):5.712599e-02,52:1.607058e-01):1.971219e+00,(((((26:8.157978e-01,((((54:7.996914e-01,(44:6.171113e-01,43:7.370222e-01):5.405259e-02):6.712629e-01,10:8.438464e-01):1.913968e-01,(17:5.415657e-01,19:9.313554e-01):6.072585e-01):4.427944e-01,(18:9.217828e-01,(((61:3.861732e-01,60:6.563444e-01):4.751250e-01,16:6.531192e-01):4.797874e-01,((9:2.294038e-01,21:1.159660e-01):1.586232e-01,13:6.561636e-02):4.993023e-01):3.888762e-01):2.539712e-01):1.586435e-01):3.796842e-02,12:1.157957e+00):2.687324e-01,((24:8.645397e-01,((14:1.725333e-01,15:1.245463e-01):8.556519e-02,20:3.419477e-01):1.545937e-01):3.738234e-01,11:9.625640e-01):1.911313e-01):6.053975e-02,((((45:2.150546e-01,48:2.697566e-01):5.574460e-01,(53:9.994038e-01,(47:3.006478e-01,46:6.723562e-02):3.863798e-01):7.454328e-02):4.160266e-01,49:9.314774e-01):6.014130e-01,34:1.042134e+00):1.692736e-01):6.376370e-02,(((25:4.661443e-01,(37:6.394879e-01,36:4.268357e-01):2.397531e-01):3.620123e-01,(38:1.450281e-01,(41:1.288946e-01,(35:3.581524e-01,42:3.007843e-01):2.045211e-01):1.729134e-01):9.429492e-01):2.575749e-01,(8:8.981726e-01,6:6.077858e-01):7.139856e-01):5.185723e-01):2.178112e-02):2.141430e-01):1.001655e-01):7.777749e-01):3.313292e-01):3.590539e-01):2.018786e-01,22:4.560428e-02,1:4.562196e-02);
   tree gen.282000 = [&U] ((23:1.206444e-01,(7:6.171551e-01,(((39:5.988903e-02,2:3.463010e-02):2.282897e-01,40:2.324246e-01):4.124152e-01,((((51:3.555439e-01,50:2.910720e-01):3.144584e-02,52:1.457593e-01):1.784050e+00,((((((26:7.383372e-01,12:1.048008e+00):4.331980e-02,(((((44:5.777817e-01,54:7.033623e-01):6.822285e-02,43:5.770335e-01):6.632945e-01,10:7.637226e-01):1.790910e-01,(17:4.901437e-01,19:8.429225e-01):3.145623e-01):4.004594e-01,(18:8.342588e-01,(((61:3.495057e-01,60:5.940241e-01):4.300115e-01,16:5.470573e-01):4.342313e-01,((9:2.076217e-01,21:1.049550e-01):1.435618e-01,13:8.188327e-02):4.518932e-01):3.519522e-01):2.298565e-01):1.435802e-01):2.432161e-01,((24:6.465345e-01,((14:1.561511e-01,15:1.127206e-01):1.059397e-01,20:3.094795e-01):3.443434e-01):4.077006e-01,11:8.390342e-01):2.970907e-01):1.656307e-01,(((45:2.311125e-01,48:2.852977e-01):5.177686e-01,(53:9.045097e-01,(47:2.834498e-01,46:6.085155e-02):3.091164e-01):4.359325e-01):3.322863e-01,49:8.430329e-01):5.443084e-01):1.540342e-01,34:9.431827e-01):5.006076e-02,(((25:4.218836e-01,(37:5.787680e-01,36:3.863073e-01):2.169884e-01):3.095965e-01,(38:6.344039e-02,(41:1.166560e-01,(35:4.696316e-01,42:2.722246e-01):8.633657e-02):2.181840e-01):9.192352e-01):1.573023e-01,(8:8.128905e-01,6:5.500761e-01):6.461921e-01):1.605426e-01):1.047742e-02):2.461744e-01,(((((59:5.179846e-02,65:1.652036e-01):5.368715e-02,(63:8.242669e-02,66:3.984578e-02):1.068443e-01):3.957806e-01,((64:2.311851e-02,58:3.304508e-03):1.493955e-02,(56:2.410262e-02,57:1.924379e-02):4.099624e-02):3.436000e-01):2.064116e-01,62:8.042276e-01):7.552970e-01,((3:4.579574e-01,(55:1.087814e+00,(4:5.360131e-02,5:3.873527e-02):6.269946e-01):4.394001e-01):3.609590e-01,(((69:3.314417e-01,68:2.487918e-01):4.797957e-02,(70:3.925207e-01,67:1.803601e-01):1.319941e-01):9.864057e-01,(33:8.814329e-03,(30:4.746762e-02,((31:1.406067e-01,((28:1.248771e-03,32:2.213956e-05):6.130598e-02,27:1.757890e-01):3.493220e-02):1.518669e-02,29:3.768186e-02):1.629170e-02):3.982686e-02):1.021852e+00):9.080356e-01):4.012006e-01):9.103551e-02):7.043240e-01):2.811509e-01):2.402783e-01):8.968943e-02,22:4.127412e-02,1:3.770072e-02);
   tree gen.282500 = [&U] ((23:1.291754e-01,(7:5.660837e-01,(((39:6.412387e-02,2:6.732065e-03):2.898948e-01,40:2.621157e-01):4.690514e-01,(((((59:9.391095e-02,65:1.768853e-01):5.748345e-02,(63:8.825519e-02,66:4.266333e-02):1.143810e-01):3.381580e-01,((64:2.859701e-03,58:3.538174e-03):2.033766e-02,(56:1.434997e-02,57:3.249086e-02):5.718142e-02):3.678964e-01):1.063955e-01,62:8.610956e-01):8.901338e-01,((((34:1.018517e+00,((((26:7.559176e-01,12:1.122114e+00):6.327092e-02,(((17:5.248024e-01,19:9.025267e-01):3.334565e-01,(10:8.159907e-01,((44:6.528618e-01,43:7.482351e-01):3.912129e-02,54:7.002246e-01):8.104226e-01):9.678967e-02):5.011374e-01,(18:8.932504e-01,(((61:3.742198e-01,60:4.291355e-01):4.604182e-01,16:5.857405e-01):4.649364e-01,((9:1.208114e-01,21:1.123765e-01):1.537133e-01,13:8.767334e-02):3.139935e-01):3.768392e-01):1.120888e-01):1.513436e-01):1.979980e-01,((24:4.304453e-01,((14:1.857453e-01,15:9.612565e-02):1.302810e-01,20:3.787734e-01):4.699258e-01):4.793462e-01,11:8.983635e-01):3.158397e-01):1.773427e-01,(((45:2.018944e-01,48:3.054715e-01):6.015465e-01,(53:9.684688e-01,(47:3.034929e-01,46:6.515445e-02):3.309744e-01):4.667578e-01):3.557827e-01,49:9.026449e-01):5.827972e-01):1.496855e-01):2.500443e-01,(((25:6.772233e-01,(37:7.148373e-01,36:4.136236e-01):9.153884e-02):2.167512e-01,(38:6.792634e-02,(41:1.249049e-01,(35:1.733217e-01,42:2.917804e-01):7.846686e-02):2.336121e-01):9.842356e-01):3.052657e-01,(8:8.703710e-01,6:5.889728e-01):6.897240e-01):2.115193e-01):1.601966e-01,((3:4.903402e-01,(55:1.164734e+00,(4:5.739153e-02,5:4.147429e-02):6.713302e-01):2.978876e-01):3.864829e-01,(((69:4.024080e-01,68:1.417759e-01):7.424699e-03,(70:4.202764e-01,67:4.032745e-01):1.957799e-01):1.056156e+00,(33:9.437602e-03,(30:8.736272e-02,((31:5.000795e-02,((28:1.337073e-03,32:6.102500e-03):3.212445e-02,27:1.882193e-01):3.740230e-02):9.306431e-02,29:3.058158e-02):2.918225e-02):5.015153e-02):7.243319e-01):4.059510e-01):4.295700e-01):5.978940e-02,((51:3.806849e-01,50:3.116541e-01):6.016113e-02,52:2.592034e-01):1.910203e+00):9.747276e-02):9.738255e-01):3.010314e-01):2.572687e-01):1.155527e-01,22:4.419267e-02,1:3.883357e-02);
   tree gen.283000 = [&U] (22:1.121637e-01,(23:4.447971e-02,(7:4.385226e-01,(((39:3.618049e-03,2:4.540085e-02):3.577921e-01,40:1.787102e-01):2.881797e-01,((((((11:1.212381e+00,((24:7.706592e-01,(14:2.074982e-01,15:1.442616e-01):1.389623e-01):5.681309e-02,20:3.081762e-01):6.145901e-01):1.691477e-01,(((((16:7.646230e-01,(61:6.061762e-01,60:5.159107e-01):3.833895e-01):6.930572e-01,(21:6.306568e-02,(9:1.804537e-01,13:2.920818e-01):1.007155e-01):7.590462e-01):4.510441e-01,(12:7.838876e-01,26:1.221200e+00):4.094379e-01):9.405381e-02,18:1.275363e+00):1.010377e-01,((19:8.051081e-01,17:8.017880e-01):5.151931e-01,(10:9.464085e-01,(54:8.718594e-01,(43:8.821550e-01,44:6.480858e-01):2.447652e-01):7.655309e-01):1.687780e-01):3.303428e-01):1.235766e-01):2.012861e-01,(((52:1.904742e-01,(51:3.248590e-01,50:3.627952e-01):1.900923e-02):1.539064e+00,34:1.217008e+00):1.177635e-01,(((53:9.208477e-01,(46:1.526700e-01,47:2.430520e-01):2.764739e-01):2.488563e-01,(48:2.244906e-01,45:2.817431e-01):3.061902e-01):2.163922e-01,49:9.011441e-01):1.080577e+00):1.267699e-01):8.972508e-02,((((41:2.107982e-01,(35:2.788370e-01,42:4.275375e-01):1.533276e-01):2.350352e-01,38:1.688752e-01):5.244977e-01,((36:4.492311e-01,37:4.898375e-01):6.489941e-02,25:6.745519e-01):5.583427e-01):3.599997e-01,(8:5.852068e-01,6:4.763502e-01):9.920711e-01):1.164381e-01):2.103557e-01,((3:4.717435e-01,((4:5.299420e-02,5:4.840010e-02):7.580315e-01,55:8.824927e-01):3.382519e-01):1.288312e-01,(((33:2.086200e-02,(29:3.625724e-02,((27:2.401500e-01,31:1.173979e-01):1.167016e-02,(32:4.330899e-03,28:5.562197e-03):4.173060e-02):5.871471e-02):4.195002e-02):4.831813e-02,30:7.973678e-03):6.755971e-01,(69:4.977849e-01,(68:7.071893e-02,(67:2.744818e-01,70:4.034875e-01):3.078042e-01):3.599659e-02):8.415588e-01):1.230689e+00):3.586522e-01):4.298276e-01,((((65:1.923933e-01,59:1.204927e-01):7.084268e-02,(66:4.355395e-02,63:8.084989e-02):9.670243e-02):3.880093e-01,((57:3.506689e-02,56:2.749055e-02):5.418498e-02,(58:2.148665e-03,64:9.698827e-03):1.228874e-02):4.502018e-01):2.155848e-01,62:5.609620e-01):7.917030e-01):6.115940e-01):5.487691e-01):3.595523e-01):1.108675e-01,1:7.912111e-02);
   tree gen.283500 = [&U] (22:3.117306e-02,((7:5.537573e-01,(((39:4.954782e-03,2:5.260733e-02):2.009472e-01,40:2.137025e-01):3.607627e-01,(((((11:7.596049e-01,(24:7.341338e-01,((15:7.846757e-02,14:1.565461e-01):1.511771e-01,20:2.712420e-01):1.072574e-01):5.790697e-01):3.588269e-01,((26:5.367281e-01,12:7.753800e-01):3.539923e-01,((((19:6.653137e-01,17:3.987177e-01):2.503925e-01,((54:6.964607e-01,43:5.103621e-01):1.883391e-01,44:3.449379e-01):7.077155e-01):1.681882e-01,10:8.743368e-01):3.256813e-01,(18:5.698481e-01,(((21:5.536951e-02,9:1.904614e-01):8.227786e-02,13:1.583418e-01):3.925457e-01,((60:3.692579e-01,61:3.512370e-01):4.278741e-01,16:8.234682e-01):3.144404e-01):3.946025e-01):2.172745e-01):1.060448e-01):5.924594e-02):2.843889e-01,((((38:6.275396e-02,(41:2.588583e-01,(42:2.262122e-01,35:2.047786e-01):1.232269e-01):2.468363e-01):7.702706e-01,((36:3.058654e-01,37:7.541434e-01):9.283379e-02,25:6.957947e-01):2.464132e-01):4.140513e-01,((8:6.347160e-01,6:4.160063e-01):6.473272e-01,(49:9.699656e-01,((53:5.268692e-01,(46:1.048063e-01,47:2.022762e-01):2.576964e-01):2.973039e-01,(45:3.173675e-01,48:1.315561e-01):3.871369e-01):1.974664e-01):7.134900e-01):5.609396e-02):2.274335e-01,(((51:2.744114e-01,52:2.238779e-01):1.649574e-01,50:1.507623e-01):1.639573e+00,34:1.095900e+00):1.070649e-01):9.840905e-02):3.468059e-01,((3:5.741103e-01,((4:3.078609e-02,5:9.440318e-02):5.519457e-01,55:6.657195e-01):4.097864e-01):1.955939e-01,((33:4.780075e-02,(30:4.787756e-02,(29:7.016100e-02,(31:7.119644e-02,((32:4.237543e-03,28:8.442716e-04):7.281663e-02,27:2.378573e-01):7.455903e-03):2.200511e-02):2.653588e-02):1.603489e-02):8.970779e-01,((69:2.634504e-01,68:3.725423e-01):1.604835e-02,(70:2.245227e-01,67:1.354407e-01):1.408882e-01):6.410421e-01):4.962323e-01):1.899387e-01):3.605204e-02,(62:6.657837e-01,(((64:5.125131e-03,58:1.033560e-02):1.051196e-02,(57:6.257862e-02,56:1.895866e-02):1.481884e-02):3.766660e-01,((63:5.414127e-02,66:2.691769e-02):1.028184e-01,(59:7.559629e-02,65:3.443732e-01):9.332514e-02):2.267722e-01):1.696161e-01):7.361428e-01):7.005358e-01):2.763970e-01):2.101269e-01,23:1.102080e-01):9.772340e-02,1:6.790498e-02);
   tree gen.284000 = [&U] ((23:1.777371e-02,((((((((49:6.946870e-01,((48:2.653391e-01,45:2.370815e-01):2.782584e-01,(53:7.411231e-01,(47:2.736441e-01,46:1.723256e-01):3.899094e-01):2.453834e-01):2.321304e-01):1.098031e+00,(((41:2.341689e-01,(42:3.130031e-01,35:2.611823e-01):1.300593e-01):3.980395e-01,38:9.818734e-02):6.006214e-01,((36:5.656898e-01,37:5.781993e-01):2.213972e-02,25:6.649618e-01):2.163841e-01):5.328596e-01):1.954412e-01,((34:1.074987e+00,(52:1.235849e-01,(51:2.245679e-01,50:2.921279e-01):7.094826e-02):1.197119e+00):3.671496e-01,(((((20:2.857027e-01,(14:1.963610e-01,15:1.080864e-01):1.675259e-01):3.312535e-01,24:6.073811e-01):4.367091e-01,(12:1.073727e+00,26:7.565880e-01):4.000461e-01):1.739790e-01,11:8.975342e-01):2.195854e-01,((((16:1.039482e+00,(60:6.293530e-01,61:3.265783e-01):7.381623e-01):5.343256e-01,((9:2.054643e-01,21:1.085797e-01):6.697589e-02,13:1.758739e-01):3.581718e-01):4.120786e-01,18:9.512650e-01):2.408984e-01,((17:6.680081e-01,19:8.959197e-01):3.429050e-01,((54:4.168400e-01,(44:6.087087e-01,43:5.416790e-01):3.494508e-01):4.794663e-01,10:7.672688e-01):3.448829e-01):4.530230e-01):1.408839e-02):1.549844e-01):1.688482e-01):1.137474e-02,(6:4.538404e-01,8:5.967422e-01):7.857215e-01):2.825380e-01,((((28:3.027663e-03,32:3.546688e-03):1.963254e-02,((31:6.170520e-02,27:2.758272e-01):4.929239e-02,(29:4.340345e-02,(30:5.955113e-02,33:3.271639e-02):2.149177e-02):2.287345e-02):7.772785e-02):9.046064e-01,((69:4.414293e-01,68:1.800170e-01):5.952102e-02,(70:1.005312e-01,67:2.303912e-01):1.594749e-01):3.992436e-01):5.758942e-01,(((5:7.192258e-02,4:7.187488e-03):7.882918e-01,55:8.298478e-01):3.440518e-01,3:6.666897e-01):1.708183e-01):3.784253e-01):9.547557e-02,(62:5.575676e-01,(((65:2.486555e-01,59:6.174814e-02):2.004412e-02,(63:6.929325e-02,66:4.823246e-02):1.589697e-01):4.303570e-01,((57:1.800145e-02,56:2.763359e-02):1.232616e-02,(58:1.124697e-03,64:5.262606e-03):1.416607e-02):3.115570e-01):1.520951e-01):6.496437e-01):7.967627e-01,((39:1.225523e-02,2:2.872341e-02):3.248210e-01,40:2.547702e-01):2.233481e-01):3.629730e-01,7:4.279270e-01):3.858509e-01):1.836246e-01,22:4.352338e-02,1:1.235388e-01);
   tree gen.284500 = [&U] (22:4.372265e-02,(23:3.765737e-02,(7:4.648971e-01,(((39:1.587892e-02,2:4.187808e-02):3.120980e-01,40:1.648436e-01):3.126713e-01,(((((8:5.289314e-01,6:5.308211e-01):7.754172e-01,(((41:1.944418e-01,(35:2.572013e-01,42:4.494677e-01):1.414305e-01):1.468967e-01,38:1.557717e-01):5.449531e-01,(25:6.666811e-01,(36:3.822929e-01,37:4.518297e-01):1.884153e-01):4.185666e-01):2.600792e-01):1.754337e-01,((((48:1.992624e-01,45:2.598819e-01):2.724395e-01,(53:8.493967e-01,(46:1.408239e-01,47:2.076052e-01):4.498837e-01):2.295469e-01):2.215844e-01,49:8.312219e-01):9.992393e-01,(((11:1.118309e+00,(24:7.108617e-01,((14:2.279776e-01,15:1.330680e-01):1.090405e-01,20:2.724178e-01):2.707192e-01):6.173645e-01):2.489261e-01,((26:1.126444e+00,(((16:6.326843e-01,(61:3.018245e-01,60:4.973338e-01):3.087549e-01):4.471796e-01,((21:1.334239e-01,9:1.214118e-01):1.683965e-01,13:9.241025e-02):3.760940e-01):6.095741e-01,(18:8.679162e-01,12:1.088656e+00):3.886076e-01):3.975937e-02):5.619938e-02,((((54:8.042095e-01,43:8.137062e-01):1.069119e-01,44:4.788213e-01):7.365390e-01,10:8.758954e-01):1.355460e-01,(19:7.565985e-01,17:5.198728e-01):3.760733e-01):3.047106e-01):1.274196e-01):1.863559e-01,(((50:3.014136e-01,51:2.882047e-01):1.176284e-02,52:3.527307e-01):1.144356e+00,34:1.077919e+00):2.480335e-01):3.587058e-02):2.380705e-01):2.107950e-01,((3:5.962829e-01,((4:1.147532e-01,5:3.402222e-02):7.266010e-01,55:9.623335e-01):4.074895e-01):4.034923e-01,((29:1.175716e-02,((33:7.768250e-02,30:2.935534e-02):3.343635e-02,((27:2.570213e-01,31:7.509327e-02):1.645907e-03,(32:3.994853e-03,28:3.830154e-03):7.943915e-02):5.805620e-02):4.570139e-02):6.231757e-01,(68:1.376760e-01,((67:1.311165e-01,70:1.748349e-01):2.027551e-01,69:4.915208e-01):4.889810e-02):1.021395e+00):1.034640e+00):1.601188e-01):4.005330e-01,((((65:1.774650e-01,59:8.168232e-02):3.474980e-02,(66:5.982190e-02,63:9.573704e-02):7.773779e-02):3.579026e-01,((57:1.749864e-02,56:1.135569e-02):1.576602e-02,(58:1.409714e-03,64:4.912662e-03):1.123536e-02):3.568743e-01):2.537731e-01,62:7.711317e-01):9.207316e-01):9.654082e-01):3.005153e-01):4.410271e-01):9.396364e-02,1:1.186022e-01);
   tree gen.285000 = [&U] (22:3.975461e-02,(((((62:5.076279e-01,(((64:5.241742e-03,58:1.491244e-02):1.020764e-02,(56:5.801856e-03,57:6.073882e-02):3.108671e-02):3.914853e-01,((65:2.105110e-01,59:8.696548e-02):1.029820e-02,(66:3.277631e-02,63:7.218824e-02):1.448870e-01):2.331656e-01):3.926270e-01):7.756784e-01,(((((69:4.619996e-01,(68:1.858352e-01,(67:2.329519e-01,70:2.441914e-01):1.662846e-01):2.687865e-02):7.560648e-01,(((30:4.211123e-02,33:3.658604e-02):3.355892e-02,(((28:4.394740e-03,32:5.385342e-03):8.726052e-02,31:1.265882e-01):8.805453e-04,27:2.085267e-01):1.093885e-02):1.651305e-02,29:1.835307e-02):7.359574e-01):7.202055e-01,(((5:4.045383e-02,4:5.156959e-02):6.762608e-01,55:7.755497e-01):3.928085e-01,3:3.049400e-01):3.928122e-01):3.855219e-01,((((((60:6.521732e-01,61:3.644435e-01):5.893973e-01,16:6.054484e-01):2.962222e-01,(13:2.532441e-01,(9:1.504941e-01,21:1.912563e-01):5.557810e-02):5.008476e-01):2.955022e-01,18:1.265833e+00):2.136074e-01,(((24:4.626381e-01,(20:2.103381e-01,(14:1.417059e-01,15:1.579634e-01):1.773878e-01):3.104228e-01):5.520077e-01,(11:1.193919e+00,(12:9.860867e-01,26:7.458815e-01):3.268131e-01):1.355543e-01):1.206793e-01,((((44:7.041931e-01,54:8.681933e-01):3.655670e-02,43:8.088872e-01):4.423238e-01,10:8.063934e-01):4.021734e-01,(19:8.463178e-01,17:6.961300e-01):2.543463e-01):5.816702e-01):1.299718e-01):9.066221e-02,((8:6.533037e-01,6:4.624069e-01):9.481654e-01,((((53:8.335544e-01,(46:1.069326e-01,47:2.869012e-01):3.082605e-01):3.797851e-01,(48:2.542409e-01,45:3.168257e-01):6.200899e-01):2.261394e-01,49:7.392795e-01):4.022596e-01,((38:2.040629e-01,((35:3.237493e-01,42:2.475108e-01):9.826592e-02,41:2.638576e-01):1.419821e-01):8.860439e-01,((36:3.305832e-01,37:6.378623e-01):1.923499e-01,25:4.260877e-01):3.343398e-01):4.844101e-01):3.115166e-01):1.137236e-01):1.346995e-01):4.798592e-02,((50:1.757710e-01,(51:3.096019e-01,52:1.575545e-01):1.175433e-01):1.401630e+00,34:8.889534e-01):3.707868e-01):2.508970e-01):7.724347e-01,(40:2.099119e-01,(2:4.382417e-02,39:4.087523e-02):4.568043e-01):3.834053e-01):3.781845e-01,7:4.083617e-01):3.355126e-01,23:5.197211e-02):1.674110e-01,1:4.886674e-02);
   tree gen.285500 = [&U] (22:4.701287e-02,(23:1.255717e-02,(7:4.998817e-01,(((39:4.594700e-02,2:1.167611e-02):3.373504e-01,40:1.880303e-01):3.280418e-01,((((8:8.958698e-01,6:5.707665e-01):8.424424e-01,((((41:3.366599e-01,(35:2.125167e-01,42:4.832911e-01):1.779986e-01):2.062405e-01,38:1.674939e-01):5.859620e-01,(25:6.008837e-01,(36:5.333303e-01,37:6.806160e-01):1.838937e-01):3.099945e-01):5.865884e-01,((((50:3.252426e-01,52:4.096562e-01):1.341872e-02,51:2.932504e-01):1.230471e+00,34:9.576864e-01):2.945540e-01,(((11:1.202464e+00,(((26:1.144540e+00,(10:9.418084e-01,((43:7.319739e-01,(44:5.736837e-01,54:8.647280e-01):2.699999e-02):8.126011e-01,(19:8.135342e-01,17:5.589944e-01):2.953337e-01):1.920080e-01):5.107015e-01):1.113857e-01,(18:9.733856e-01,12:1.111302e+00):4.322585e-01):2.286196e-02,((16:6.206842e-01,(61:3.245374e-01,60:6.532794e-01):5.450589e-01):5.527276e-01,((21:1.434643e-01,9:1.473093e-01):1.810687e-01,13:5.001598e-02):4.043959e-01):5.908935e-01):6.834411e-02):1.535823e-01,(24:7.643556e-01,((14:2.451334e-01,15:8.234840e-02):1.389459e-01,20:2.929178e-01):1.123797e-01):6.638225e-01):2.559383e-01,(((48:2.142573e-01,45:1.804649e-01):3.637504e-01,(53:9.133157e-01,(46:1.514212e-01,47:2.232280e-01):4.837385e-01):2.616676e-01):3.237230e-02,49:8.937732e-01):1.349831e+00):7.862562e-02):7.545981e-02):1.370298e-01):2.494388e-01,((3:6.411545e-01,((4:1.233886e-01,5:1.563805e-02):6.870705e-01,55:1.034751e+00):6.186164e-01):9.135509e-02,((29:1.976467e-02,((33:3.943436e-02,30:2.368549e-02):3.273790e-02,(((32:1.643140e-03,28:2.600668e-03):1.012422e-01,27:2.105862e-01):9.693898e-03,31:1.022292e-01):3.080490e-02):7.786455e-02):6.700711e-01,((67:2.365089e-01,70:1.879916e-01):2.113406e-01,(69:5.285088e-01,68:1.480364e-01):7.103463e-02):7.480671e-01):7.215884e-01):4.470306e-01):9.569307e-02,((((65:1.908197e-01,59:8.523529e-02):4.892997e-02,(66:1.584343e-02,63:8.885783e-02):1.107042e-01):3.863034e-01,((57:4.756710e-02,56:1.681631e-02):1.320480e-02,(58:1.104859e-02,64:2.179665e-02):1.473129e-02):3.837299e-01):2.728700e-01,62:7.185585e-01):9.900187e-01):9.414293e-01):3.231297e-01):4.742153e-01):1.596567e-01,1:3.997487e-02);
   tree gen.286000 = [&U] (22:8.189676e-02,(((((62:4.602030e-01,((58:5.476660e-04,(64:4.430442e-03,(56:4.521784e-02,57:2.052515e-02):3.017052e-02):6.035829e-03):3.916784e-01,((65:2.073634e-01,59:5.387650e-02):1.148476e-01,(66:3.494199e-02,63:7.110888e-02):1.089453e-01):2.611325e-01):3.867564e-01):8.183004e-01,(((((((24:4.557207e-01,(20:2.071931e-01,(14:1.952287e-01,15:1.556015e-01):6.939998e-02):3.057814e-01):5.293159e-01,11:8.737570e-01):1.068155e-01,((12:9.399760e-01,26:7.347290e-01):2.615188e-01,(((((44:6.792598e-01,43:9.018893e-01):1.715009e-01,54:8.806986e-01):7.328051e-01,10:9.704961e-01):4.592079e-01,(19:7.111947e-01,17:6.857214e-01):2.084004e-01):4.279039e-01,((((60:5.765088e-01,61:3.589943e-01):5.699588e-01,16:5.963957e-01):5.655781e-01,(13:1.761461e-01,(9:1.482439e-01,21:1.391063e-01):1.149571e-01):4.933589e-01):1.915221e-01,18:7.703931e-01):1.360363e-01):3.127739e-01):1.423081e-01):1.262432e-01,((8:6.435355e-01,6:4.266588e-01):1.053980e+00,(((53:8.210910e-01,(46:1.053338e-01,47:2.826115e-01):4.635257e-01):1.306026e-01,(48:1.296499e-01,45:2.828470e-01):3.869047e-01):1.778384e-01,49:1.238480e+00):6.802947e-01):1.002929e-01):5.273664e-02,((38:1.729461e-01,((35:3.189086e-01,42:2.438101e-01):1.336664e-01,41:1.753367e-01):2.736535e-01):7.988248e-01,((36:3.200861e-01,37:6.283250e-01):2.741993e-01,25:4.638195e-01):2.661228e-01):3.861900e-01):1.789702e-01,((50:2.076959e-01,(52:1.551987e-01,51:2.951548e-01):5.199848e-02):1.341624e+00,34:8.756617e-01):1.867198e-01):2.392847e-01,((((69:2.704667e-01,68:1.559735e-01):3.492542e-02,(67:2.020802e-01,70:2.549856e-01):1.870715e-01):4.365230e-01,((33:5.053884e-02,30:4.847705e-02):1.613705e-02,(((28:2.162522e-02,32:1.957131e-02):9.816303e-02,(27:2.054088e-01,31:8.667107e-02):4.441878e-02):6.037543e-03,29:9.960237e-02):8.100407e-03):7.228158e-01):5.718785e-01,(((5:3.984896e-02,4:7.764555e-02):6.442850e-01,55:7.639537e-01):3.599994e-01,3:7.644704e-01):4.692526e-01):2.720961e-01):2.471456e-01):7.126345e-01,(40:1.392643e-01,(2:3.944653e-02,39:4.840858e-03):4.499741e-01):2.513404e-01):4.794000e-01,7:4.022558e-01):3.304960e-01,23:9.095171e-02):1.367280e-01,1:4.389586e-02);
   tree gen.286500 = [&U] (22:9.716018e-02,(23:7.508562e-02,(7:4.313416e-01,((((3:7.823980e-01,(55:7.721905e-01,(4:4.457243e-02,5:8.226080e-02):1.122746e+00):4.773492e-01):1.140810e-01,((29:3.451584e-02,(((28:1.491239e-04,32:4.134023e-03):1.087532e-01,(27:2.875136e-01,31:1.169059e-01):1.984415e-02):1.409272e-02,(30:9.242585e-02,33:3.109653e-02):1.062060e-02):7.687061e-03):5.931061e-01,((68:1.043234e-01,69:1.976371e-01):1.046665e-01,(67:1.845739e-01,70:2.134687e-01):7.877232e-02):8.044100e-01):1.082154e+00):2.463379e-01,(((((34:9.233697e-01,(50:3.983695e-01,(51:3.224645e-01,52:1.589291e-01):4.139939e-02):1.349444e+00):7.917673e-01,((((19:8.386170e-01,17:4.889262e-01):4.706756e-01,((54:1.305961e+00,(44:4.779588e-01,43:8.847847e-01):2.821432e-01):3.975084e-01,10:9.582144e-01):4.581035e-02):1.424457e-01,18:1.343023e+00):9.004269e-02,(((((60:4.143071e-01,61:3.978260e-01):5.803676e-01,16:9.482372e-01):4.361274e-01,(21:1.687716e-01,(13:3.144660e-01,9:1.489874e-01):1.374773e-02):4.620777e-01):4.738726e-01,(12:9.361601e-01,26:6.365079e-01):7.967208e-02):2.907484e-01,((((15:1.886502e-01,14:1.522591e-01):1.530930e-01,24:9.723546e-01):1.145021e-01,20:1.967981e-01):6.265037e-01,11:1.226495e+00):1.721698e-02):1.921945e-01):1.081502e-01):1.799330e-01,(49:8.278030e-01,((53:1.203697e+00,(47:2.623685e-01,46:1.123525e-01):2.582049e-01):2.973441e-01,(45:1.836386e-01,48:3.378976e-01):4.676077e-01):2.655536e-01):1.328929e+00):3.598604e-02,((8:6.368274e-01,6:4.707022e-01):6.349505e-01,((25:6.934703e-01,(36:5.362986e-01,37:6.676355e-01):1.047287e-01):2.603397e-01,(((42:4.532624e-01,35:3.029546e-01):1.239816e-01,41:1.984317e-01):3.135938e-01,38:2.096888e-01):8.070161e-01):3.958752e-01):2.985340e-01):3.077945e-01,((((57:4.076342e-02,56:1.302378e-02):2.650177e-02,(58:4.084403e-04,64:1.356825e-02):7.431950e-03):2.638545e-01,((63:5.389313e-02,66:1.717914e-02):1.448880e-01,(65:2.048356e-01,59:6.775507e-02):5.818270e-02):2.756853e-01):4.929636e-01,62:5.924758e-01):6.690735e-01):3.132410e-02):8.208912e-01,((2:4.658992e-02,39:2.686281e-03):3.557301e-01,40:1.585389e-01):4.133172e-01):2.358065e-01):1.689555e-01):1.222863e-01,1:8.464757e-02);
   tree gen.287000 = [&U] (22:7.769012e-02,(((((62:6.270474e-01,(((56:1.316124e-02,57:3.799592e-02):4.513430e-02,(64:5.294787e-03,58:7.486846e-04):2.143569e-03):3.603127e-01,((65:1.967122e-01,59:1.103670e-02):1.317390e-01,(66:4.231597e-02,63:3.945572e-02):1.453730e-01):2.995714e-01):4.417938e-01):7.648974e-01,((((8:8.867694e-01,6:4.047434e-01):8.997130e-01,(((((53:9.235232e-01,(46:2.303089e-01,47:1.749486e-01):4.397167e-01):2.111508e-01,(48:1.229904e-01,45:2.683186e-01):3.670313e-01):7.904484e-02,49:1.174866e+00):9.614881e-01,((((((54:8.169132e-01,44:6.627466e-01):3.298936e-02,43:6.168996e-01):8.688439e-01,(10:9.206464e-01,(19:7.403702e-01,17:6.504993e-01):2.539596e-01):1.672022e-01):2.733921e-01,18:7.572315e-01):1.997300e-01,(12:9.897163e-01,26:6.969896e-01):2.380939e-01):5.894959e-03,((((60:5.468964e-01,61:3.323592e-01):5.926361e-01,16:5.657618e-01):5.365271e-01,(13:1.670983e-01,(9:1.595156e-01,21:1.319611e-01):1.264089e-01):4.680175e-01):2.530247e-01,((24:7.005183e-01,(20:2.242641e-01,(14:1.476244e-01,15:1.476090e-01):9.816835e-02):1.899074e-01):5.957162e-01,11:8.288764e-01):7.920409e-02):2.193846e-01):1.689438e-01):1.990255e-01,((52:2.209688e-01,(50:2.012096e-01,51:2.799941e-01):4.817986e-02):1.272711e+00,34:9.225526e-01):2.969595e-01):1.318951e-01):1.918651e-02,((38:1.640627e-01,((35:2.365394e-01,42:2.428990e-01):7.095456e-02,41:1.832570e-01):1.668157e-01):7.577931e-01,((36:4.301985e-01,37:5.960510e-01):7.470324e-02,25:4.399953e-01):2.206405e-01):4.921336e-01):2.481189e-01,(((((67:1.969293e-01,70:2.418882e-01):1.651021e-01,69:2.562632e-01):4.142899e-02,68:5.994112e-02):9.929443e-01,(((31:9.720131e-02,(27:1.948579e-01,(28:9.225443e-03,32:1.783768e-03):5.974829e-02):4.664518e-02):5.157516e-02,29:2.396450e-02):2.143332e-02,(33:4.927273e-02,30:4.598702e-02):5.521926e-02):6.138847e-01):6.170075e-01,(((5:6.176754e-02,4:1.662354e-02):6.168905e-01,55:9.891576e-01):2.780274e-01,3:5.535908e-01):3.865422e-01):2.732592e-01):2.259912e-01):6.252012e-01,(40:2.465693e-01,(2:3.742035e-02,39:4.592207e-03):4.268612e-01):2.036021e-01):4.547756e-01,7:3.815939e-01):3.135201e-01,23:2.871440e-02):1.297049e-01,1:2.658387e-02);
   tree gen.287500 = [&U] (22:1.540822e-02,(((((62:6.215221e-01,(((56:1.532301e-02,57:3.766111e-02):4.304066e-02,(58:7.440805e-04,64:2.720350e-03):2.993013e-03):3.492019e-01,((65:1.949788e-01,59:1.275928e-02):3.410475e-02,(66:4.194309e-02,63:3.910805e-02):1.291798e-01):4.867512e-01):3.054512e-01):7.581574e-01,((((8:8.789555e-01,6:4.011769e-01):8.917851e-01,(((((53:6.660684e-01,(46:1.154164e-01,47:1.734070e-01):4.358421e-01):2.092902e-01,(48:3.298563e-01,45:2.659542e-01):4.269424e-01):4.403778e-01,49:9.977751e-01):7.957939e-01,((51:2.644977e-01,(52:2.190217e-01,50:1.994366e-01):4.913528e-02):1.350969e+00,34:9.144234e-01):6.521627e-02):1.953869e-01,(((((44:6.569067e-01,(54:8.023280e-01,43:6.114637e-01):2.322506e-01):8.580133e-01,10:1.007018e+00):1.625835e-01,(19:7.338463e-01,17:3.870388e-01):5.042425e-01):3.125013e-01,((12:1.106662e+00,26:6.908480e-01):1.934624e-01,((24:6.943456e-01,(20:2.222880e-01,(14:1.514663e-01,15:1.463084e-01):1.788819e-01):1.875341e-01):5.904669e-01,11:8.283022e-01):7.850617e-02):2.598034e-01):2.191597e-01,(18:7.505591e-01,(((60:4.622667e-01,61:4.995954e-01):7.584589e-01,16:5.607765e-01):5.317994e-01,(13:1.255646e-01,(21:1.307983e-01,9:1.971662e-01):7.854558e-02):5.957749e-01):2.516163e-01):1.979700e-01):1.631266e-01):1.207018e-01):3.207702e-02,((38:1.626170e-01,((35:2.378358e-01,42:3.453387e-01):4.455772e-02,41:1.816422e-01):1.653458e-01):7.511157e-01,((36:5.530901e-01,37:4.365202e-01):1.520631e-01,25:4.361182e-01):2.186963e-01):4.877971e-01):2.342449e-01,((((69:4.510773e-01,(67:2.030904e-01,70:3.645580e-01):2.070881e-01):3.310549e-03,68:1.009968e-01):9.841947e-01,(((((31:9.634480e-02,27:1.931409e-01):2.445919e-03,(28:8.431476e-03,32:1.104307e-02):6.176825e-02):7.169253e-02,29:1.747806e-02):3.024298e-02,33:6.780419e-02):1.965556e-02,30:1.093498e-02):5.880579e-01):6.115706e-01,(((5:6.122327e-02,4:1.965160e-02):6.114546e-01,55:9.804415e-01):2.755775e-01,3:5.487127e-01):3.831361e-01):2.708514e-01):2.452394e-01):6.196922e-01,(40:2.443966e-01,(2:3.709061e-02,39:4.551741e-03):4.230998e-01):3.251601e-01):1.878285e-01,7:3.782314e-01):3.514354e-01,23:2.846138e-02):1.285620e-01,1:5.406143e-02);
   tree gen.288000 = [&U] (22:6.436791e-02,(((((39:4.769799e-02,2:4.328302e-02):4.086894e-01,40:2.528164e-01):5.297860e-01,(((((((((12:9.488777e-01,26:8.782360e-01):3.877280e-01,(11:1.166679e+00,(24:7.777180e-01,(20:2.241373e-01,(15:1.723623e-01,14:1.990116e-01):1.173498e-01):1.953366e-01):7.362194e-01):9.215877e-02):2.957678e-01,(((54:9.446631e-01,(43:8.578421e-01,44:5.962295e-01):1.135511e-01):6.171789e-01,10:1.206010e+00):2.075783e-01,(17:7.031353e-01,19:7.784347e-01):5.100312e-01):4.431999e-01):8.524199e-02,18:1.467463e+00):7.321592e-05,(((60:6.563182e-01,61:6.563576e-01):7.901116e-01,16:1.137182e+00):4.018517e-01,(13:1.906333e-01,(21:1.164081e-01,9:2.950078e-01):1.365266e-01):6.242609e-01):6.190617e-01):1.768833e-01,((50:3.886465e-01,(51:3.058626e-01,52:4.394801e-01):8.590692e-02):1.241460e+00,34:7.134392e-01):7.594422e-01):3.014762e-01,((6:4.290328e-01,8:7.430700e-01):7.131269e-01,(((((47:2.618254e-01,46:2.292255e-01):6.520501e-01,53:8.096984e-01):1.696574e-01,49:1.188954e+00):1.410931e-01,(48:2.848316e-01,45:3.134836e-01):4.467877e-01):1.273552e+00,((38:1.017154e-01,(41:2.952071e-01,(35:3.067363e-01,42:3.931542e-01):1.183314e-01):2.883856e-01):6.980140e-01,(25:4.727676e-01,(37:6.998080e-01,36:9.156743e-01):1.938672e-01):3.420175e-01):2.751301e-01):1.968441e-01):3.319672e-01):1.246246e-01,((((4:7.883097e-02,5:1.059164e-01):5.719829e-01,55:1.161505e+00):4.475890e-01,3:6.777326e-01):3.426496e-01,(((((32:9.192703e-03,28:6.018694e-03):6.981946e-02,(27:1.643270e-01,31:9.217077e-02):2.455280e-02):4.986599e-02,(33:9.937674e-02,30:5.868806e-02):1.481525e-02):4.132404e-02,29:2.916535e-02):7.719803e-01,((69:6.014020e-01,68:2.711414e-01):1.209874e-01,(67:1.688112e-01,70:1.443302e-01):6.423636e-02):1.276027e+00):1.103441e+00):4.070310e-01):3.958623e-02,((((66:3.025722e-02,63:6.866422e-02):1.178992e-01,(65:2.186076e-01,59:1.144454e-01):4.360901e-02):4.715332e-01,((57:1.482386e-02,56:2.232381e-02):1.907437e-02,(58:2.859653e-03,64:5.009120e-03):1.752552e-02):4.621296e-01):1.490466e-01,62:7.047516e-01):1.295091e+00):9.252683e-01):3.399252e-01,7:4.591090e-01):3.431801e-01,23:7.589680e-02):1.154214e-01,1:5.766457e-02);
   tree gen.288500 = [&U] (22:6.786078e-02,(((((39:2.328501e-02,2:3.006527e-02):3.683031e-01,40:2.278333e-01):4.774331e-01,((((((((11:1.004907e+00,((12:7.061197e-01,26:7.914497e-01):3.301759e-01,(24:7.008648e-01,(20:2.019883e-01,(15:2.126904e-01,14:9.764544e-02):1.057535e-01):1.760337e-01):6.634670e-01):2.010423e-01):2.060152e-01,((((43:7.609141e-01,44:5.452777e-01):1.091197e-01,54:9.162882e-01):5.561900e-01,10:7.420930e-01):4.692566e-02,(17:4.519839e-01,19:7.015107e-01):5.805628e-01):4.001048e-01):7.681847e-02,18:1.322450e+00):2.011075e-05,(((60:6.698945e-01,61:3.978887e-01):6.026475e-01,16:1.024807e+00):3.621411e-01,(13:1.717951e-01,(21:1.049048e-01,9:2.658555e-01):1.230352e-01):5.200659e-01):3.606852e-01):1.594039e-01,((52:1.946561e-01,(50:3.432193e-01,51:2.756376e-01):2.533890e-02):1.118780e+00,34:6.429379e-01):2.934632e-01):2.716847e-01,((6:3.866363e-01,8:6.696407e-01):6.679443e-01,(((((47:2.359521e-01,46:1.662423e-01):5.876152e-01,53:7.296849e-01):5.748940e-02,49:1.071462e+00):1.871953e-01,(48:3.377473e-01,45:2.825055e-01):3.734992e-01):1.133335e+00,((38:1.104796e-01,(41:2.660351e-01,(35:2.764250e-01,42:3.543032e-01):6.276653e-02):2.598877e-01):6.290371e-01,(25:4.260493e-01,(37:3.602061e-01,36:8.251884e-01):2.808771e-01):2.107009e-01):2.479421e-01):1.773922e-01):2.537464e-01):1.123093e-01,((((4:1.319509e-02,5:9.544982e-02):5.154602e-01,55:1.046727e+00):4.033588e-01,3:6.107598e-01):3.087893e-01,((29:1.793811e-02,((((32:8.284290e-03,28:8.914904e-04):6.291998e-02,27:1.825673e-01):2.274969e-02,31:8.306256e-02):3.291737e-02,(33:8.955644e-02,30:5.288857e-02):1.561540e-02):2.544843e-02):6.956941e-01,((69:4.352933e-01,68:2.443475e-01):2.396732e-01,(67:2.582239e-01,70:1.300677e-01):1.670436e-01):1.067505e+00):9.944005e-01):2.492304e-01):1.207696e-01,((((66:3.982671e-02,63:6.187890e-02):8.455635e-02,(65:1.666387e-01,59:5.490026e-02):8.016309e-02):4.249368e-01,((57:1.335898e-02,56:1.913896e-02):3.529025e-02,(58:1.859059e-02,64:2.434915e-02):1.218064e-02):4.164625e-01):2.787671e-01,62:6.351088e-01):1.167112e+00):7.759044e-01):3.625830e-01,7:4.137404e-01):3.092675e-01,23:1.058010e-01):9.836283e-02,1:3.514493e-02);
   tree gen.289000 = [&U] ((23:1.076161e-01,(7:6.518436e-01,(((39:7.756935e-03,2:6.342732e-02):3.786462e-01,40:2.868336e-01):3.245244e-01,(((((63:4.898319e-02,66:2.997932e-02):1.783822e-01,(65:2.088637e-01,59:6.215830e-02):1.072770e-01):2.901787e-01,((56:3.860461e-02,57:3.122581e-02):2.209432e-02,(64:1.174863e-03,58:1.870002e-03):1.882227e-02):3.581211e-01):1.170905e-01,62:8.912832e-01):1.114260e+00,((((34:9.743756e-01,(52:1.154804e-01,(51:3.589093e-01,50:2.925435e-01):6.812495e-02):1.597993e+00):3.788166e-01,((24:8.178592e-01,((14:1.234504e-01,15:1.459662e-01):9.298693e-02,20:2.686292e-01):5.210035e-02):6.378651e-01,((11:1.134155e+00,(18:1.006646e+00,((17:5.773085e-01,19:1.087597e+00):3.088920e-01,(((43:8.903024e-01,54:5.513518e-01):1.854808e-01,44:6.265740e-01):7.099488e-01,10:1.138542e+00):9.266708e-02):3.770430e-01):2.819727e-02):6.375351e-02,((((61:5.083732e-01,60:6.285705e-01):3.979885e-01,16:8.235749e-01):4.007973e-01,((9:2.488561e-01,21:5.525777e-02):1.457755e-01,13:2.035045e-01):7.822956e-01):2.874613e-01,(26:1.021645e+00,12:7.660016e-01):2.363750e-01):3.039909e-01):3.084052e-01):1.637412e-01):1.185056e-02,((8:8.036283e-01,6:3.458618e-01):7.424778e-01,((((53:7.647863e-01,(47:2.117388e-01,46:1.642820e-01):4.043502e-01):3.505429e-01,(45:1.685149e-01,48:3.217878e-01):2.594082e-01):1.707655e-01,49:1.020852e+00):1.216313e+00,((25:5.830183e-01,(37:5.966267e-01,36:5.412296e-01):1.843847e-01):3.557803e-01,(38:1.999553e-01,(41:2.337993e-01,(35:2.593851e-01,42:2.894411e-01):8.387440e-02):2.810336e-01):6.429324e-01):4.237620e-01):1.456544e-02):1.268933e-01):2.066150e-01,((3:5.272761e-01,(55:1.342178e+00,(4:6.919069e-02,5:5.981877e-02):6.614658e-01):3.368876e-01):4.213288e-01,((68:2.040185e-01,(69:6.507458e-01,(70:2.766531e-01,67:1.880674e-01):1.558347e-01):1.130337e-01):7.267234e-01,((33:2.257551e-02,((31:8.412613e-02,(27:1.944471e-01,(28:1.802102e-02,32:7.896368e-03):7.797643e-02):2.496833e-02):2.482320e-02,29:4.860977e-02):4.141627e-02):6.858595e-02,30:1.756097e-02):8.005840e-01):6.801517e-01):3.421140e-01):1.875004e-01):9.783845e-01):4.936134e-01):1.734724e-01):9.960069e-02,22:6.964179e-02,1:2.802402e-02);
   tree gen.289500 = [&U] (22:6.454284e-02,(23:7.600182e-02,(7:5.128168e-01,(((39:2.060838e-02,2:3.881193e-02):3.744210e-01,40:2.453165e-01):3.173468e-01,(((((((33:3.637452e-02,(((27:2.601004e-01,(32:8.184268e-03,28:5.603176e-03):6.183220e-02):2.813628e-02,31:1.310921e-01):1.700519e-02,29:4.108403e-02):9.774385e-04):1.334005e-02,30:5.416490e-02):9.068511e-01,((68:1.296437e-01,69:4.330435e-01):7.206862e-02,(70:3.016033e-01,67:2.424226e-01):2.060217e-01):7.927755e-01):7.721364e-01,(3:5.147878e-01,((4:8.288870e-02,5:5.673119e-02):7.400434e-01,55:8.293944e-01):6.317168e-01):6.064978e-01):1.990229e-01,(((((((((43:7.820048e-01,44:5.903079e-01):1.624317e-01,54:9.059569e-01):7.928776e-01,10:1.019965e+00):2.479466e-01,(19:6.736375e-01,17:7.863759e-01):3.629736e-01):1.639106e-01,18:1.306896e+00):5.667994e-03,(11:1.063144e+00,((16:9.712914e-01,(61:5.408623e-01,60:4.141843e-01):6.637316e-01):3.119160e-01,((21:1.565744e-01,9:1.633400e-01):7.637266e-02,13:1.203638e-01):4.718581e-01):3.050163e-01):2.933379e-01):3.048425e-01,((26:8.091746e-01,12:1.075740e+00):3.034162e-01,(24:6.648643e-01,((14:1.416952e-01,15:1.466243e-01):1.550093e-01,20:4.292505e-01):1.794905e-01):7.794604e-01):1.176593e-02):4.723784e-01,((((41:2.103669e-01,(35:3.445828e-01,42:3.647909e-01):1.170871e-01):1.249987e-01,38:1.376856e-01):6.444448e-01,(25:6.974201e-01,(36:3.945181e-01,37:6.217165e-01):2.003723e-01):2.313357e-01):4.302042e-01,(((48:3.338708e-01,45:3.602497e-01):4.589141e-01,(53:7.266701e-01,(46:1.991659e-01,47:2.024813e-01):3.544329e-01):2.723751e-01):3.089640e-01,49:8.651719e-01):7.152751e-01):3.591950e-01):1.069994e-01,((51:4.646262e-01,(50:2.849883e-01,52:1.849813e-01):7.453466e-03):1.380180e+00,34:8.183467e-01):4.809979e-01):1.336627e-01):1.477252e-01,(8:7.365106e-01,6:7.834246e-01):1.293426e+00):6.166711e-02,((((65:2.828793e-01,59:8.359113e-02):4.778660e-02,(66:4.306547e-02,63:8.601433e-02):5.782876e-02):3.250020e-01,((57:4.980261e-02,56:1.624277e-02):2.568172e-02,(58:6.631768e-04,64:2.427561e-02):2.144297e-02):3.985500e-01):2.870183e-01,62:4.923160e-01):6.038189e-01):9.451825e-01):1.969495e-01):4.028178e-01):1.482264e-01,1:6.474334e-02);
   tree gen.290000 = [&U] ((23:1.019114e-01,(7:6.264807e-01,(((39:7.784458e-03,2:2.744577e-02):3.799897e-01,40:2.560024e-01):3.256759e-01,(((((63:4.915699e-02,66:1.472965e-02):1.241151e-01,(65:1.776629e-01,59:6.237884e-02):5.116797e-02):3.221192e-01,((56:1.892985e-02,57:2.789532e-02):2.007473e-02,(64:1.090685e-02,58:1.287795e-03):1.888906e-02):3.073407e-01):1.155131e-01,62:9.227746e-01):1.118214e+00,(((((8:8.064797e-01,6:4.375682e-01):7.451122e-01,((((53:7.674998e-01,(47:2.762967e-01,46:2.322313e-01):4.519309e-01):3.466361e-01,(45:1.691128e-01,48:3.229295e-01):4.021558e-01):2.415219e-01,49:1.358892e+00):1.220629e+00,((25:5.850870e-01,(37:5.987436e-01,36:5.431499e-01):1.850389e-01):3.237507e-01,(38:9.489555e-02,(41:2.346288e-01,(35:2.603054e-01,42:2.479158e-01):8.417200e-02):2.820307e-01):8.139588e-01):4.252656e-01):6.551670e-02):1.929611e-01,((50:4.384617e-01,51:3.332394e-01):8.772851e-02,52:1.158901e-01):1.725783e+00):1.687510e-01,(((((26:7.653624e-01,12:8.674382e-01):9.391099e-02,18:9.016952e-01):1.998923e-01,((17:5.893221e-01,19:1.091455e+00):2.744269e-01,(((43:9.894664e-01,54:6.783142e-01):1.908814e-01,44:6.287972e-01):7.138464e-01,10:1.142582e+00):7.601311e-02):3.783808e-01):4.249388e-02,((24:8.152689e-01,((14:1.523355e-01,15:1.259770e-01):7.213238e-02,20:3.891048e-01):9.970332e-02):9.113653e-01,((((61:3.361615e-01,60:5.772336e-01):5.866797e-01,16:8.264971e-01):2.543731e-01,((9:2.598785e-01,21:1.646836e-01):8.930236e-02,13:2.042266e-01):7.850713e-01):3.273549e-01,11:1.138179e+00):2.628957e-01):5.876651e-02):1.162026e-01,34:9.778329e-01):7.321860e-02):1.527629e-01,((3:6.287939e-01,(55:9.130915e-01,(4:4.338445e-02,5:3.249356e-02):6.987633e-01):6.093286e-01):2.593295e-01,(((70:4.148278e-01,67:1.553020e-01):2.844489e-01,(68:2.674124e-01,69:3.934600e-01):4.721182e-03):3.596698e-01,(((28:1.135569e-03,32:8.239461e-05):8.192617e-02,(27:1.951371e-01,31:8.442462e-02):2.460115e-02):3.488959e-02,(29:4.864808e-02,(30:1.723420e-02,33:6.503744e-02):3.406757e-02):1.806648e-02):8.034246e-01):9.763534e-01):2.603613e-01):4.586807e-02):1.123818e+00):4.953648e-01):2.058113e-01):1.372582e-01,22:1.705502e-02,1:1.149629e-01);
   tree gen.290500 = [&U] (22:1.025604e-01,(23:7.279785e-02,(7:4.911982e-01,(((39:1.973960e-02,2:3.717575e-02):2.964408e-01,40:2.349748e-01):3.777544e-01,((((((((27:2.491355e-01,(32:7.839248e-03,28:5.366966e-03):7.938021e-02):1.284346e-02,31:5.627982e-02):9.967558e-02,29:3.935207e-02):1.269434e-03,(30:5.188150e-02,33:5.803543e-02):6.723877e-02):8.947714e-01,((68:1.241784e-01,69:3.464781e-01):9.630764e-02,(70:3.957235e-01,67:2.322029e-01):1.088618e-01):7.023519e-01):7.395858e-01,(3:4.930862e-01,((4:7.041544e-02,5:2.093812e-02):6.761281e-01,55:7.944301e-01):4.924509e-01):4.500126e-01):1.906328e-01,((((((10:1.191497e+00,(43:7.490382e-01,(54:8.677649e-01,44:5.388111e-01):1.419446e-01):4.940532e-01):2.521252e-01,(19:8.072960e-01,17:5.582060e-01):4.751811e-01):3.559617e-01,((24:8.397200e-01,((14:1.357218e-01,15:1.940009e-01):1.769876e-01,20:4.111548e-01):1.418717e-01):6.365570e-01,11:1.035001e+00):2.552739e-01):5.948733e-04,((26:8.136724e-01,12:1.039001e+00):2.840981e-01,(18:1.287453e+00,((16:9.303451e-01,(61:5.180614e-01,60:3.717419e-01):5.817207e-01):2.149186e-01,((21:7.077291e-02,9:1.487173e-01):9.191484e-02,13:1.152896e-01):4.517658e-01):3.532221e-01):1.844865e-01):1.380947e-01):2.151083e-01,((52:1.628539e-01,(50:2.595071e-01,51:4.450392e-01):2.070215e-02):1.262353e+00,34:7.838481e-01):5.234908e-01):5.605182e-02,((((48:3.197959e-01,45:3.450628e-01):5.857818e-01,(53:6.960362e-01,(46:1.672838e-01,47:1.939454e-01):4.646720e-01):1.572660e-01):1.272253e-01,49:8.286993e-01):7.112773e-01,((8:8.181809e-01,6:4.866018e-01):1.169550e+00,(((41:2.400239e-01,(35:2.436035e-01,42:3.494126e-01):1.121511e-01):3.004201e-01,38:1.318812e-01):6.172773e-01,(25:7.251013e-01,(36:3.778866e-01,37:6.293042e-01):2.204072e-01):2.710407e-01):1.625475e-01):9.545323e-02):2.937340e-01):2.529267e-01):5.508038e-02,((((65:2.268962e-01,59:7.549236e-02):6.911589e-02,(66:2.512673e-02,63:5.630425e-02):8.807709e-02):3.113010e-01,((57:4.725861e-02,56:1.475513e-02):2.189711e-02,(58:2.123528e-03,64:2.169718e-02):1.520727e-02):5.029514e-01):2.607212e-01,62:8.333935e-01):7.712870e-01):6.091265e-01):3.633371e-01):3.037254e-01):1.018466e-01,1:7.467562e-02);
   tree gen.291000 = [&U] (22:8.484388e-02,(23:7.193202e-02,(7:4.853561e-01,(((39:1.950483e-02,2:3.673360e-02):3.594120e-01,40:2.321801e-01):2.475198e-01,(((((((27:2.217016e-01,(32:6.318769e-03,28:1.073808e-02):1.153631e-01):1.269071e-02,31:5.561044e-02):2.368015e-02,(29:5.185629e-02,(30:5.126444e-02,33:5.734517e-02):6.643905e-02):1.068592e-03):9.039777e-01,((68:2.623922e-01,69:3.423572e-01):9.516219e-02,(70:3.012941e-01,67:2.294411e-01):2.245801e-01):6.972107e-01):7.589764e-01,(3:7.307323e-01,((4:9.091993e-02,5:2.068909e-02):6.680864e-01,55:7.849814e-01):4.865938e-01):2.742009e-01):2.673928e-01,((((((10:1.177326e+00,(44:5.948521e-01,(54:8.574440e-01,43:5.726311e-01):1.402563e-01):4.881771e-01):2.106298e-01,(19:7.976943e-01,17:5.515668e-01):4.695294e-01):3.539987e-01,(18:1.272140e+00,((16:9.192799e-01,(61:5.661672e-01,60:3.673206e-01):6.036742e-01):5.153672e-01,((21:8.089896e-02,9:2.234560e-01):9.082164e-02,13:2.650595e-01):4.463927e-01):2.357206e-01):2.453903e-01):1.303327e-01,(11:9.985697e-01,((26:8.039949e-01,12:1.026643e+00):1.480978e-01,(24:8.297326e-01,((14:1.341076e-01,15:1.252181e-01):1.380446e-01,20:4.062646e-01):1.673919e-01):6.289860e-01):3.195278e-01):5.956853e-04):2.043050e-01,((51:4.307267e-01,(52:1.609170e-01,50:2.697850e-01):7.691361e-02):1.350856e+00,34:7.745252e-01):6.810111e-01):6.536610e-02,((8:7.686886e-01,6:4.808143e-01):1.165920e+00,((((48:3.159924e-01,45:3.409588e-01):3.240925e-01,(53:6.712408e-01,(46:1.652942e-01,47:1.916387e-01):4.591453e-01):2.247733e-01):3.929527e-02,49:8.188430e-01):7.571048e-01,(((41:2.371691e-01,(35:2.407061e-01,42:3.452568e-01):1.575084e-01):2.968470e-01,38:1.303127e-01):6.099356e-01,(25:4.172907e-01,(36:3.733922e-01,37:6.218195e-01):3.162951e-01):1.933739e-01):1.606142e-01):1.974466e-01):1.870018e-01):1.665305e-01):1.741034e-01,((((65:2.241976e-01,59:3.137405e-02):6.829385e-02,(66:3.622273e-02,63:5.563458e-02):8.702953e-02):3.075985e-01,((57:1.017920e-02,56:1.457964e-02):2.163667e-02,(58:5.212033e-03,64:8.445695e-03):1.537620e-02):4.969695e-01):1.761723e-01,62:8.234814e-01):7.621136e-01):6.018817e-01):4.026696e-01):2.293438e-01):1.450566e-01,1:7.378745e-02);
   tree gen.291500 = [&U] (22:8.207322e-02,(23:7.341911e-02,(7:4.953901e-01,(((39:5.827336e-02,2:3.749301e-02):3.153603e-01,40:2.560974e-01):2.642501e-01,(((((29:5.292834e-02,((30:5.257396e-02,33:5.853070e-02):6.484718e-02,((27:2.262849e-01,(32:6.012058e-03,28:1.999852e-03):7.384433e-02):5.611958e-02,31:5.483549e-02):3.395299e-02):1.089678e-03):8.812793e-01,((68:2.678167e-01,69:4.276222e-01):4.614335e-02,(70:3.075229e-01,67:2.341845e-01):2.073683e-01):7.638295e-01):7.746671e-01,(3:4.565622e-01,((4:9.279957e-02,5:2.111680e-02):5.595692e-01,55:1.270984e+00):4.279660e-01):1.036052e-01):5.840542e-01,((((26:8.155006e-01,12:1.047868e+00):1.005146e-01,((((10:1.201665e+00,(44:6.071497e-01,(54:8.751704e-01,43:5.844694e-01):1.431559e-01):4.982694e-01):4.342036e-01,(19:7.354690e-01,17:5.629697e-01):4.792363e-01):3.613171e-01,(18:9.690746e-01,((16:9.382847e-01,(61:5.778719e-01,60:3.749144e-01):6.161543e-01):5.260217e-01,((21:8.257143e-02,9:2.280756e-01):9.269924e-02,13:2.705392e-01):3.302207e-01):4.383192e-01):2.504634e-01):2.672083e-01,(11:1.019214e+00,(24:8.468861e-01,((14:1.368800e-01,15:1.278068e-01):1.408985e-01,20:2.849064e-01):1.708525e-01):5.265204e-01):3.127508e-01):2.190615e-02):2.262462e-01,((51:4.657875e-01,(50:2.755393e-01,52:1.617366e-01):7.578782e-02):1.264591e+00,34:7.905374e-01):4.347473e-01):2.202944e-01,((8:8.788347e-01,6:4.907544e-01):9.172138e-01,((((53:6.851177e-01,(46:1.687114e-01,47:1.956005e-01):4.686375e-01):1.583285e-01,49:1.441774e+00):4.010764e-02,(48:2.206462e-01,45:3.033575e-01):4.084787e-01):7.727569e-01,(((41:2.420722e-01,(35:2.456824e-01,42:3.026064e-01):1.607646e-01):3.029838e-01,38:1.330067e-01):4.718942e-01,(25:4.259175e-01,(36:3.811115e-01,37:6.346747e-01):3.228340e-01):1.973716e-01):2.673942e-01):4.999446e-02):4.088402e-01):1.699733e-01):1.960143e-01,((((65:2.288325e-01,59:3.202267e-02):9.360187e-02,(66:4.134155e-02,63:9.139160e-02):8.882874e-02):4.270863e-01,((57:1.154031e-02,56:8.031949e-03):3.646299e-02,(58:7.097938e-04,64:8.620298e-03):1.569408e-02):5.072436e-01):3.316058e-01,62:8.008403e-01):7.778692e-01):6.143247e-01):4.109942e-01):2.234533e-01):1.535305e-01,1:3.613676e-02);
   tree gen.292000 = [&U] (22:5.772066e-02,(((((39:5.348480e-02,2:4.489118e-02):3.208462e-01,40:2.774008e-01):3.223116e-01,((((((18:9.220895e-01,(((60:4.224636e-01,61:2.859746e-01):6.432842e-01,16:9.377937e-01):4.604236e-01,(13:1.551554e-01,(21:1.155195e-01,9:2.566151e-01):1.239241e-01):4.710793e-01):3.947097e-01):9.424237e-02,(((12:1.182536e+00,26:7.147916e-01):2.805817e-01,((24:7.186297e-01,(20:2.795802e-01,(15:1.510395e-01,14:2.316141e-01):1.180931e-01):1.591489e-01):9.184115e-01,11:1.019615e+00):1.507524e-01):2.073887e-01,((17:6.730297e-01,19:6.335639e-01):4.899941e-01,(10:8.292937e-01,(54:3.961703e-01,(44:8.508952e-01,43:5.367467e-01):1.865232e-01):7.956282e-01):6.726304e-02):3.215673e-01):2.292455e-01):1.845554e-01,(((50:3.697038e-01,51:2.378928e-01):2.370808e-02,52:3.343871e-01):1.203838e+00,34:6.939320e-01):3.419343e-01):4.409090e-02,((((38:1.704608e-01,(41:1.894831e-01,(35:3.432617e-01,42:3.683529e-01):1.529791e-01):1.737728e-01):1.015663e+00,(25:4.358903e-01,(36:2.939050e-01,37:6.223237e-01):1.732923e-01):3.292197e-01):1.581328e-01,(6:4.573792e-01,8:5.985385e-01):1.005270e+00):8.978048e-02,(49:9.676830e-01,(((47:1.888710e-01,46:2.526112e-01):5.728690e-01,53:7.380964e-01):1.984529e-01,(48:1.589980e-01,45:3.209138e-01):4.898624e-01):2.077626e-01):6.886646e-01):2.781265e-01):2.606413e-01,((((4:1.410920e-02,5:4.876749e-02):5.949640e-01,55:1.012407e+00):3.523138e-01,3:6.147346e-01):4.266552e-01,(((((32:3.722043e-03,28:1.637290e-03):4.408330e-02,27:1.812141e-01):2.673590e-03,31:8.857023e-02):6.781411e-02,(29:6.666417e-02,(30:4.693023e-02,33:4.158584e-02):3.891796e-02):7.403474e-03):7.196053e-01,((69:3.286263e-01,68:8.173090e-02):9.829037e-02,(67:1.688366e-01,70:1.834779e-01):1.014346e-01):6.441505e-01):7.407765e-01):6.369091e-02):5.847881e-01,((((66:5.728698e-02,63:6.021225e-02):1.399641e-01,(65:1.981086e-01,59:6.960948e-02):7.079361e-02):6.200006e-01,((57:1.873491e-02,56:2.579700e-02):1.934337e-02,(58:4.743038e-03,64:4.132611e-03):2.427386e-02):4.111519e-01):2.224604e-01,62:5.646686e-01):1.030613e+00):8.204117e-01):4.564223e-01,7:5.184844e-01):2.407846e-01,23:1.277033e-01):9.797471e-02,1:7.896418e-02);
   tree gen.292500 = [&U] (22:8.090578e-02,(23:6.934105e-02,(7:4.678737e-01,(((39:8.670585e-02,2:7.402526e-03):2.635548e-01,40:2.418725e-01):6.621382e-01,((((((29:5.852149e-02,((27:2.137160e-01,31:8.559829e-02):5.385223e-02,(32:3.501702e-03,28:9.240199e-03):4.457342e-02):4.270112e-02):1.811767e-04,(30:6.144263e-02,33:1.108438e-01):1.725154e-02):8.323287e-01,((68:2.407381e-01,69:4.038700e-01):4.058287e-02,(70:2.904416e-01,67:2.320672e-01):8.662791e-02):7.214027e-01):1.102431e+00,(3:8.392951e-01,((4:8.764502e-02,5:2.271983e-02):5.284880e-01,55:1.200388e+00):4.041947e-01):3.828745e-01):1.470470e-01,(((((51:4.379618e-01,50:2.695958e-01):2.323165e-03,52:3.050354e-01):1.194349e+00,34:7.466271e-01):4.005735e-01,((8:8.300199e-01,6:4.634955e-01):7.746487e-01,((((53:6.470629e-01,(46:1.593404e-01,47:2.898490e-01):3.917746e-01):1.603887e-01,(48:2.046949e-01,45:2.865076e-01):3.857897e-01):1.225284e-01,49:1.107735e+00):7.179463e-01,(((41:2.286263e-01,(35:2.320360e-01,42:2.399052e-01):1.264459e-01):2.861546e-01,38:1.583294e-01):4.456829e-01,(25:4.022600e-01,(36:3.599427e-01,37:7.629265e-01):2.760936e-01):2.793575e-01):3.799881e-01):3.555485e-02):1.379486e-01):1.606522e-02,((((10:1.134919e+00,(44:5.734257e-01,(54:8.265592e-01,43:4.676450e-01):2.245173e-01):9.240424e-01):6.650019e-02,(19:6.630082e-01,17:5.316996e-01):4.526171e-01):4.741092e-01,(18:9.152474e-01,((16:8.861677e-01,(61:4.260238e-01,60:5.995126e-01):5.831972e-01):2.938184e-01,(13:2.489626e-01,(21:2.210738e-02,9:2.659499e-01):1.318198e-01):4.538334e-01):4.139728e-01):2.783160e-01):1.063928e-01,((26:6.568642e-01,12:9.042047e-01):3.356201e-01,(11:9.473747e-01,(24:1.025914e+00,((14:2.118509e-01,15:1.207078e-01):1.496484e-01,20:3.026058e-01):1.442338e-01):4.972749e-01):2.098089e-01):1.871970e-01):4.137582e-01):1.605321e-01):3.174504e-01,((((65:2.161221e-01,59:1.502565e-01):8.840277e-02,(66:3.904524e-02,63:8.631526e-02):9.394725e-02):4.033638e-01,((57:3.504388e-02,56:2.456586e-02):2.237851e-02,(58:2.504715e-03,64:8.141484e-03):1.482235e-02):4.821207e-01):2.624772e-01,62:7.563577e-01):7.312608e-01):3.349701e-01):3.262380e-01):2.192922e-01):1.257696e-01,1:5.891394e-02);
   tree gen.293000 = [&U] (22:7.594635e-02,(23:6.509052e-02,(7:4.391936e-01,(((39:5.898389e-02,2:6.991909e-03):2.553255e-01,40:2.716277e-01):4.154098e-01,((((((29:5.301033e-02,(30:5.855710e-02,33:4.022502e-02):1.533606e-02):7.303436e-04,((27:2.006154e-01,31:8.035121e-02):5.055115e-02,(32:3.287051e-03,28:3.955870e-03):4.184112e-02):2.548516e-02):7.474630e-01,((68:2.259811e-01,69:4.902036e-01):3.809518e-02,(70:2.726378e-01,67:2.178418e-01):7.045565e-02):7.536731e-01):8.553201e-01,(3:6.940028e-01,((4:8.227248e-02,5:2.132713e-02):4.960922e-01,55:1.126805e+00):3.794180e-01):1.987627e-01):3.433148e-01,((((51:4.111152e-01,(52:1.807795e-01,50:2.566841e-01):2.168501e-03):1.012309e+00,34:7.008597e-01):5.307401e-01,(((8:7.999379e-01,6:4.350838e-01):7.316848e-01,(((53:6.073987e-01,(46:1.748304e-01,47:2.720816e-01):3.677592e-01):4.732643e-01,(48:1.921473e-01,45:2.689450e-01):3.621413e-01):1.300230e-01,49:1.109283e+00):8.545506e-01):1.851989e-02,(((41:2.146118e-01,(35:2.178124e-01,42:2.251993e-01):1.186949e-01):2.686137e-01,38:1.486240e-01):4.183630e-01,(25:5.222886e-01,(36:3.378786e-01,37:7.161599e-01):2.591694e-01):2.622332e-01):3.566953e-01):1.294925e-01):2.171943e-02,((((10:1.065350e+00,((44:5.582476e-01,43:4.384533e-01):1.743818e-01,54:5.358514e-01):8.673996e-01):1.891130e-01,(19:5.711883e-01,17:4.991070e-01):4.248722e-01):3.522043e-01,((26:6.165991e-01,12:8.487779e-01):3.150470e-01,(11:8.893016e-01,(24:9.630269e-01,((14:1.988646e-01,15:1.133085e-01):1.404751e-01,20:2.840564e-01):2.166284e-01):4.315309e-01):1.969479e-01):1.897469e-01):9.099981e-02,(18:1.113858e+00,((16:8.318466e-01,(61:4.092662e-01,60:4.258712e-01):6.402216e-01):3.025601e-01,(13:1.773763e-01,(21:5.784748e-02,9:2.496475e-01):8.881847e-02):5.840983e-01):2.060754e-01):2.496465e-01):1.120531e-01):1.614316e-01):3.013529e-01,((((65:2.263882e-01,59:8.545187e-02):8.298377e-02,(66:3.665181e-02,63:8.102423e-02):8.043938e-02):3.786381e-01,((57:3.289573e-02,56:2.306000e-02):4.014284e-02,(58:5.065510e-04,64:8.299138e-03):2.052655e-02):4.525672e-01):1.368340e-01,62:7.099938e-01):7.525012e-01):3.625421e-01):2.598302e-01):3.078876e-01):1.180601e-01,1:5.530258e-02);
   tree gen.293500 = [&U] ((23:5.909807e-02,(7:6.346831e-01,(((39:7.105431e-02,2:1.170907e-02):2.506718e-01,40:2.004995e-01):5.213036e-01,(((50:2.850362e-01,51:4.025891e-01):9.226167e-02,52:1.084637e-01):1.604494e+00,(((((25:5.506512e-01,(37:5.902609e-01,36:4.632271e-01):1.150958e-01):2.060696e-01,(38:8.813305e-02,(41:2.442336e-01,(35:3.749618e-01,42:2.782250e-01):1.330511e-01):2.251110e-01):8.950860e-01):4.957247e-01,((((((17:5.905388e-01,19:1.002947e+00):3.907861e-01,(((43:5.729278e-01,54:9.549083e-01):1.499989e-01,44:4.938407e-01):8.329766e-01,10:1.150799e+00):1.795340e-01):6.607043e-01,18:8.634819e-01):4.878754e-01,(((((61:6.718814e-01,60:5.324962e-01):9.791983e-01,16:9.260808e-01):4.962009e-01,((9:2.122664e-01,21:1.510735e-01):1.339306e-01,13:1.717815e-01):7.953113e-01):3.972705e-01,(26:9.016515e-01,12:7.115898e-01):1.666055e-01):3.737611e-01,(11:8.420756e-01,(24:6.561891e-01,((14:1.872396e-01,15:8.402706e-02):1.602693e-01,20:3.920748e-01):1.943149e-01):8.932337e-01):1.856789e-01):1.591087e-01):1.862051e-01,((((45:3.044542e-01,48:2.237375e-01):2.604965e-01,(53:7.548984e-01,(47:1.913827e-01,46:1.186980e-01):3.420095e-01):4.665969e-01):3.117276e-01,49:1.067685e+00):9.875739e-01,34:9.631505e-01):7.599259e-02):5.083611e-01,(8:1.015443e+00,6:3.783120e-01):9.053288e-01):6.905487e-02):7.230636e-02,((((63:9.114658e-02,66:2.800388e-02):6.246244e-02,(65:2.383880e-01,59:6.762844e-02):9.437905e-02):2.814333e-01,((56:2.130242e-02,57:1.764445e-02):4.041351e-02,(64:2.478058e-02,58:2.838141e-03):1.132687e-02):4.350847e-01):1.129953e-01,62:7.833681e-01):1.246009e+00):1.359035e-01,((3:8.089078e-01,(55:8.743952e-01,(4:1.364240e-02,5:1.168930e-01):9.250270e-01):5.406619e-01):3.425740e-01,((68:3.312411e-01,(69:5.450679e-01,(70:2.178786e-01,67:4.246058e-01):6.457031e-02):5.366625e-02):1.076516e+00,(((29:5.097582e-02,(31:9.897237e-02,((28:3.675457e-03,32:3.835718e-03):6.506547e-02,27:1.962954e-01):1.817734e-02):5.092414e-02):3.158161e-02,33:1.038186e-01):1.511425e-02,30:4.749420e-02):6.897491e-01):7.870043e-01):3.320750e-01):2.275433e-01):5.584787e-01):3.812572e-01):1.970931e-01):1.166548e-01,22:3.606759e-02,1:9.920382e-02);
   tree gen.294000 = [&U] ((23:5.454908e-02,(7:4.856585e-01,(((39:6.950149e-02,2:5.079211e-02):4.024773e-01,40:2.539665e-01):4.277199e-01,((((50:2.788070e-01,51:2.713149e-01):1.746600e-01,52:1.060933e-01):1.585091e+00,((((((((43:5.604070e-01,54:9.340397e-01):2.217297e-01,44:5.755366e-01):5.957284e-01,((17:5.776332e-01,19:9.810287e-01):1.579948e-01,10:1.088567e+00):2.091583e-01):3.749857e-01,18:1.137195e+00):9.083331e-02,(((((61:5.813647e-01,60:5.208590e-01):9.577989e-01,16:9.058422e-01):4.853569e-01,((9:1.855204e-01,21:1.477720e-01):1.310037e-01,13:1.680274e-01):5.127160e-01):3.885885e-01,(26:8.819468e-01,12:6.960387e-01):3.290751e-01):1.707759e-01,(11:1.054283e+00,(24:6.418487e-01,((14:1.800690e-01,15:7.316155e-02):1.346913e-01,20:3.835064e-01):1.900683e-01):8.737130e-01):1.816210e-01):2.103843e-01):1.194263e-01,((((45:3.138690e-01,48:2.188479e-01):3.904186e-01,(53:9.223165e-01,(47:1.872002e-01,46:2.118718e-01):3.147645e-01):2.694159e-01):3.461385e-01,49:1.044352e+00):9.659914e-01,34:9.421018e-01):1.900379e-01):1.379292e-01,((8:9.734010e-01,6:3.199389e-01):9.786029e-01,((25:5.386172e-01,(37:5.773614e-01,36:4.531038e-01):1.125805e-01):2.015661e-01,(38:8.620699e-02,(41:2.388961e-01,(35:3.667674e-01,42:2.721447e-01):1.218813e-01):2.159418e-01):8.755248e-01):4.708456e-01):1.108360e-02):8.278039e-02,((((63:8.915466e-02,66:5.275462e-02):6.109738e-02,(65:2.331782e-01,59:6.615049e-02):6.794223e-02):2.752829e-01,((56:2.083688e-02,57:1.725885e-02):1.241003e-02,(64:5.106932e-03,58:5.540753e-03):3.922061e-02):3.807553e-01):1.105259e-01,62:7.662484e-01):1.218778e+00):7.531360e-03):3.613531e-02,((3:7.912299e-01,(55:8.583210e-01,(4:2.682176e-02,5:1.143384e-01):8.998144e-01):3.893071e-01):3.350874e-01,((68:3.343385e-01,(69:5.181295e-01,(70:2.916326e-01,67:3.654247e-01):8.547709e-02):5.310918e-02):1.220648e+00,(((29:5.584343e-02,(31:9.680942e-02,((28:1.898862e-03,32:3.751892e-03):6.364353e-02,27:1.920055e-01):1.458966e-02):5.812312e-02):4.970116e-02,30:4.645626e-02):1.478394e-02,33:2.852165e-02):5.328312e-01):7.698051e-01):3.248178e-01):8.042892e-01):3.729252e-01):1.927858e-01):1.306114e-01,22:6.270182e-02,1:9.703582e-02);
   tree gen.294500 = [&U] (22:4.358336e-02,(23:6.203647e-02,(7:5.989415e-01,(((39:2.631133e-02,2:2.284472e-02):3.783528e-01,40:2.145742e-01):3.930680e-01,((((((((27:2.324840e-01,31:9.311534e-02):2.685369e-02,(32:4.023200e-04,28:4.951084e-03):9.577193e-02):3.823515e-02,(33:4.963447e-02,30:4.625612e-02):1.488965e-02):5.931487e-02,29:5.877472e-02):1.055650e+00,((69:2.706149e-01,68:2.176304e-01):1.131331e-01,(70:5.390128e-01,67:2.524468e-01):3.497759e-01):8.657950e-01):8.754851e-01,(3:7.714378e-01,((4:8.545894e-02,5:2.471503e-02):5.748986e-01,55:9.224897e-01):4.396901e-01):2.901069e-01):2.529287e-01,(((52:2.309935e-01,(50:2.974594e-01,51:4.128571e-01):2.683930e-02):1.129521e+00,34:9.783584e-01):5.685559e-01,(((((10:1.072835e+00,(54:4.756760e-01,(44:7.752926e-01,43:1.097471e+00):3.082879e-01):6.118843e-01):3.111130e-01,(19:6.421649e-01,17:8.887350e-01):2.440342e-01):6.248729e-01,((26:7.145485e-01,12:1.015676e+00):1.541750e-01,(11:1.030571e+00,(24:6.667535e-01,((14:2.246785e-01,15:1.008070e-01):9.392150e-02,20:3.517202e-01):2.192974e-01):6.437852e-01):2.282339e-01):2.812958e-01):8.624822e-02,(18:1.290799e+00,((16:9.639890e-01,(61:4.644786e-01,60:5.184360e-01):3.003381e-01):6.048695e-01,(13:1.557178e-01,(21:2.202933e-02,9:3.249877e-01):9.775246e-02):6.768848e-01):3.056380e-01):5.073527e-02):3.710674e-01,(((((53:7.368144e-01,(46:1.502209e-01,47:3.153029e-01):4.521589e-01):1.997347e-01,(48:3.695132e-01,45:1.524541e-01):6.017351e-01):2.984276e-01,49:6.966121e-01):9.902995e-01,(((41:3.570009e-01,(35:2.997994e-01,42:2.609732e-01):6.962417e-02):3.112841e-01,38:2.057307e-01):8.540325e-01,(25:4.729028e-01,(36:3.915520e-01,37:5.477698e-01):2.828814e-01):7.901720e-02):3.136248e-01):1.634132e-01,(8:9.606385e-01,6:5.041987e-01):8.660635e-01):1.274234e-01):2.495848e-02):1.717446e-01):2.787272e-01,((((65:2.743969e-01,59:5.371861e-02):1.208910e-01,(66:4.364932e-02,63:9.389527e-02):9.117528e-02):3.734276e-01,((58:1.010526e-02,64:1.225823e-03):9.803211e-03,(57:4.319177e-02,56:2.634111e-02):6.795475e-02):6.943617e-01):3.008849e-01,62:8.227793e-01):8.121441e-01):6.916769e-01):7.972245e-02):2.001529e-01):1.643725e-01,1:8.903842e-02);
   tree gen.295000 = [&U] (22:4.719345e-02,(((((39:2.279430e-02,2:5.584645e-02):2.097624e-01,40:4.431115e-01):2.035738e-01,(((((6:3.140245e-01,8:8.694180e-01):6.545057e-01,((38:1.662256e-01,(41:1.802296e-01,(35:2.034239e-01,42:3.493766e-01):1.747312e-01):1.730406e-01):7.432067e-01,((36:6.251991e-01,37:3.972960e-01):1.817125e-01,25:6.420770e-01):4.387267e-01):3.884045e-01):2.531824e-01,(((((48:4.839443e-01,45:1.744496e-01):4.243357e-01,((47:2.063685e-01,46:1.400976e-01):3.478149e-01,53:8.079647e-01):9.578868e-02):3.786085e-01,49:7.829122e-01):1.089922e+00,(((51:1.803235e-01,50:2.036737e-01):5.064857e-02,52:1.801271e-01):9.129525e-01,34:8.261445e-01):4.215400e-01):3.876177e-02,((((((60:5.009913e-01,61:3.416378e-01):3.424569e-01,16:8.222442e-01):4.689699e-01,((21:9.219318e-02,9:1.542612e-01):7.276670e-02,13:1.864487e-01):6.499213e-01):5.578394e-01,18:7.334890e-01):2.621410e-01,(10:1.333510e+00,(((44:8.393151e-01,43:6.885737e-01):2.778757e-01,54:4.751351e-01):6.862217e-01,(17:7.508508e-01,19:6.115946e-01):2.453956e-01):1.165486e-01):2.667447e-01):5.765260e-02,(((((15:1.458021e-01,14:1.938066e-01):7.302485e-02,24:8.470315e-01):7.250727e-02,20:2.984156e-01):4.810289e-01,11:8.627550e-01):2.169206e-01,(26:9.585606e-01,12:1.002928e+00):2.633432e-01):2.310247e-01):1.490681e-01):1.248796e-01):2.733234e-01,((((4:3.109313e-02,5:7.550832e-02):6.757172e-01,55:9.687458e-01):3.829965e-01,(((((31:7.065892e-02,27:2.020560e-01):1.030697e-02,(32:4.250603e-03,28:4.668530e-03):6.886266e-02):6.214985e-02,(33:3.583458e-02,30:2.984368e-02):1.569101e-02):2.781733e-02,29:4.348058e-02):8.346796e-01,((68:9.789855e-02,69:3.803065e-01):1.537260e-02,(67:3.116642e-01,70:1.691394e-01):6.612541e-02):5.549393e-01):8.944766e-01):5.243548e-02,3:8.086892e-01):4.281092e-01):2.444589e-01,((((66:2.338361e-02,63:6.977068e-02):1.699825e-01,(59:8.533903e-02,65:2.516708e-01):5.873396e-02):5.208939e-01,((57:2.158393e-02,56:1.895993e-02):1.379044e-02,(58:1.406818e-02,64:1.780682e-04):3.654134e-02):4.057179e-01):3.249216e-01,62:6.094821e-01):4.925534e-01):7.894040e-01):3.600526e-01,7:6.888757e-01):2.491326e-01,23:1.582591e-01):8.195806e-02,1:1.036525e-01);
   tree gen.295500 = [&U] ((23:8.053037e-02,((((((((((42:3.407061e-01,35:2.194644e-01):1.764199e-01,41:1.973760e-01):1.698496e-01,38:2.660456e-01):8.451507e-01,((36:4.972014e-01,37:7.663859e-01):1.667878e-01,25:7.425992e-01):6.218284e-01):2.473753e-01,(6:3.554115e-01,8:1.158731e+00):8.952527e-01):1.415404e-01,(((11:8.750493e-01,((20:1.196200e-01,(14:1.738261e-01,15:1.450375e-01):1.915123e-01):4.023041e-01,24:8.049998e-01):4.304804e-01):2.126331e-01,((12:9.554701e-01,26:1.037860e+00):8.034897e-02,(((16:8.774896e-01,(60:4.699542e-01,61:4.634419e-01):3.923948e-01):4.527872e-01,(13:1.324819e-01,(9:2.866389e-01,21:5.828116e-02):9.155125e-02):5.636606e-01):4.249513e-01,(((17:5.212703e-01,19:5.257106e-01):2.493759e-01,(10:8.416116e-01,(54:7.665084e-01,(43:7.146791e-01,44:8.773898e-01):4.283095e-01):7.293260e-01):4.717535e-01):3.285749e-01,18:9.949825e-01):7.055318e-03):2.108903e-01):2.129789e-01):1.504167e-01,((49:9.389860e-01,((53:7.199585e-01,(47:1.486172e-01,46:1.859699e-01):2.621568e-01):1.060924e-01,(48:2.436928e-01,45:2.753664e-01):3.587587e-01):2.695192e-01):8.057293e-01,(34:5.823180e-01,((51:3.251665e-01,50:3.237388e-01):1.798808e-01,52:9.573570e-02):1.398454e+00):3.915568e-01):2.310862e-01):1.619755e-01):1.181324e-01,(((((33:2.432255e-02,30:3.870228e-02):9.640632e-03,29:7.755968e-02):2.341557e-02,(((28:1.676846e-02,32:8.414594e-03):8.612548e-02,27:1.796213e-01):4.663083e-02,31:1.052353e-01):4.363130e-02):8.980976e-01,((69:2.941230e-01,68:2.215934e-01):1.290016e-01,(70:1.982155e-01,67:1.166257e-01):1.829987e-01):4.984759e-01):1.058950e+00,(((5:3.048346e-02,4:9.051308e-02):3.364427e-01,55:1.424986e+00):3.390655e-01,3:8.186382e-01):2.513657e-01):4.466067e-01):3.634473e-01,(62:6.187296e-01,(((63:5.049767e-02,66:1.310503e-02):1.030198e-01,(65:1.763741e-01,59:6.428640e-02):4.519923e-02):3.761888e-01,((57:3.426824e-02,56:1.397537e-02):1.131190e-02,(64:6.201058e-04,58:3.752786e-04):1.618001e-02):4.261612e-01):4.563582e-01):6.666664e-01):9.279333e-01,((39:2.065170e-02,2:3.372777e-02):4.005996e-01,40:1.508238e-01):2.202990e-01):2.546695e-01,7:6.225340e-01):2.229792e-01):1.190258e-01,22:7.692289e-03,1:1.463802e-01);
   tree gen.296000 = [&U] ((23:6.139680e-02,(7:5.550694e-01,(((39:3.322205e-02,2:1.925790e-02):4.527771e-01,40:1.357035e-01):1.639958e-01,((((50:3.134174e-01,51:3.291174e-01):1.934837e-01,52:5.473995e-02):1.664612e+00,(((((((45:2.400449e-01,48:3.201458e-01):3.166155e-01,(53:9.252801e-01,(47:2.205184e-01,46:1.809901e-01):4.634667e-01):2.411142e-01):2.826918e-01,49:9.796849e-01):8.049721e-01,((11:9.742767e-01,((24:6.785286e-01,((14:2.434928e-01,15:9.489802e-02):1.551619e-01,20:3.515992e-01):4.265852e-01):7.435977e-01,((((61:2.946210e-01,60:6.004280e-01):9.154789e-01,16:7.268838e-01):3.873956e-01,((9:1.116079e-01,21:1.482468e-01):1.031571e-01,13:1.115221e-01):4.399806e-01):7.037231e-01,(26:6.381863e-01,12:9.019498e-01):2.203991e-01):6.647590e-02):1.217702e-01):6.953219e-02,((10:8.767600e-01,((54:5.890475e-01,(43:1.049379e+00,44:7.189987e-01):1.945600e-01):8.762928e-01,(17:7.117081e-01,19:4.580568e-01):4.283204e-01):6.708120e-03):4.832867e-01,18:1.013221e+00):1.850889e-01):2.364669e-01):5.285883e-02,34:9.768208e-01):9.836325e-02,((8:9.765288e-01,6:6.092046e-01):9.128789e-01,((25:4.370162e-01,(37:7.679704e-01,36:5.656920e-01):2.191102e-01):2.877276e-01,(38:6.732082e-02,(41:2.396637e-01,(35:3.679459e-01,42:2.580373e-01):9.514130e-02):3.532409e-01):5.020237e-01):2.985305e-01):2.231482e-01):1.176661e-01,((3:7.606257e-01,(55:1.036446e+00,(4:4.474972e-02,5:4.418279e-02):9.027058e-01):3.891888e-01):3.063830e-01,(((70:4.645072e-01,67:1.553124e-01):1.991530e-01,(68:2.299121e-01,69:2.464143e-01):1.852000e-02):6.470567e-01,((31:9.525813e-02,((28:5.939089e-03,32:1.296386e-03):6.735561e-02,27:1.985658e-01):3.249220e-02):8.796542e-02,((30:6.754315e-02,33:4.167762e-02):2.499115e-02,29:4.567313e-02):1.173735e-02):8.189419e-01):1.381441e+00):3.019320e-01):2.302241e-01):2.490339e-01,((((63:4.175661e-02,66:4.593446e-02):1.262028e-01,(65:2.339275e-01,59:8.919984e-02):1.054676e-01):4.383121e-01,((57:5.262599e-02,56:2.323351e-02):4.490944e-02,(64:1.327875e-02,58:1.757158e-03):7.326299e-03):3.693075e-01):2.145061e-01,62:6.918230e-01):8.155629e-01):1.038688e+00):5.379209e-01):2.645165e-01):1.460482e-01,22:6.290330e-02,1:5.828209e-02);
   tree gen.296500 = [&U] (22:3.233310e-02,(((((62:6.436281e-01,(((56:2.194089e-02,57:3.587539e-02):4.112164e-02,(64:8.207650e-03,58:1.751410e-03):4.506803e-03):3.315051e-01,((59:4.826676e-02,65:2.000235e-01):7.245865e-02,(66:2.778169e-02,63:8.597210e-02):7.162351e-02):4.890896e-01):1.901725e-01):6.729699e-01,(((((38:1.371619e-01,(41:2.050396e-01,(42:2.624313e-01,35:3.374122e-01):1.022082e-01):2.249078e-01):6.896728e-01,(25:7.145877e-01,(37:4.180101e-01,36:4.592952e-01):7.309855e-02):3.068315e-01):6.505236e-01,((49:9.945907e-01,((48:3.327916e-01,45:1.806813e-01):5.207662e-01,(53:1.041361e+00,(46:1.981363e-01,47:2.053079e-01):2.878945e-01):4.062261e-02):7.001859e-01):8.786540e-01,((((10:7.425968e-01,((43:6.764281e-01,44:7.120694e-01):1.941166e-01,54:2.747750e-01):8.967146e-01):2.254952e-01,(19:1.017168e+00,17:5.789196e-01):2.932553e-01):3.712558e-01,(((((24:7.545157e-01,(20:3.253203e-01,(14:1.746837e-01,15:1.058784e-01):1.457094e-01):2.325365e-01):5.291056e-01,11:1.000359e+00):2.028805e-01,(12:7.668024e-01,26:5.187503e-01):1.922661e-01):3.362451e-01,(((60:6.494960e-01,61:4.861068e-01):4.214055e-01,16:9.148280e-01):4.763062e-01,(13:1.437532e-01,(21:1.242403e-01,9:2.825370e-01):1.336123e-01):5.735034e-01):4.264534e-01):1.793898e-02,18:1.327866e+00):5.819339e-02):2.234658e-01,((50:1.926461e-01,(52:1.949291e-01,51:3.432520e-01):2.171876e-01):1.710364e+00,34:8.306947e-01):3.873959e-01):9.758722e-03):4.027778e-01):9.718677e-02,(8:1.073755e+00,6:2.179760e-01):1.059702e+00):1.055146e-01,((((67:1.623587e-01,70:3.233599e-01):1.321923e-01,(69:2.597022e-01,68:2.339728e-01):7.110285e-02):7.178866e-01,(33:1.952790e-02,((((28:3.907357e-03,32:2.155805e-04):2.848751e-02,(27:1.839916e-01,31:1.123083e-01):5.186054e-03):1.961642e-02,29:6.945104e-02):5.874402e-02,30:3.282010e-02):8.244775e-03):8.198046e-01):4.590109e-01,(((5:8.801075e-02,4:1.244231e-02):9.207875e-01,55:1.101800e+00):3.086754e-01,3:6.814407e-01):2.226979e-01):3.088002e-01):2.146819e-01):1.338851e+00,(40:1.892025e-01,(2:4.713711e-02,39:4.005936e-02):2.592311e-01):3.307354e-01):2.207090e-01,7:7.258046e-01):2.593843e-01,23:1.058807e-01):1.359572e-01,1:6.039148e-02);
   tree gen.297000 = [&U] (22:7.531267e-02,((7:4.773601e-01,(((39:2.537528e-02,2:2.902667e-02):3.249160e-01,40:1.190699e-01):2.841962e-01,((62:5.642080e-01,(((57:2.595011e-02,56:1.886955e-02):4.559232e-03,(64:7.229702e-03,58:1.139280e-02):3.350186e-02):2.586869e-01,((63:5.983393e-02,66:2.877202e-02):1.326842e-01,(59:6.656716e-02,65:2.043624e-01):4.944388e-02):4.209911e-01):2.458541e-01):6.248864e-01,(((((30:4.858259e-02,(29:6.581756e-02,((32:3.815960e-03,28:5.543061e-04):7.240581e-02,(27:1.144027e-01,31:1.231620e-01):1.806904e-02):1.371834e-02):3.391756e-02):1.312330e-02,33:1.741898e-02):7.218400e-01,((70:3.005987e-01,67:3.009649e-01):1.119545e-01,(69:2.732800e-01,68:1.659291e-01):4.238581e-02):7.326268e-01):8.057364e-01,(3:4.308113e-01,((4:2.451295e-02,5:1.199569e-01):5.886344e-01,55:9.855778e-01):5.657425e-01):8.413317e-02):2.245551e-01,(((((50:3.069451e-01,51:3.843913e-01):2.459143e-02,52:1.476195e-01):1.554148e+00,34:9.502401e-01):2.382348e-01,((18:9.077323e-01,(((19:5.940146e-01,17:7.911708e-01):3.118691e-01,10:1.109833e+00):5.861955e-02,((44:4.402981e-01,43:8.444517e-01):3.630919e-01,54:7.197277e-01):7.051487e-01):3.223394e-01):1.055885e-01,(((((9:2.416846e-01,21:1.282753e-01):1.227556e-01,13:1.084875e-01):3.555467e-01,((60:5.847840e-01,61:4.256800e-01):5.766456e-01,16:7.221397e-01):4.579144e-01):3.031859e-01,(12:7.428979e-01,26:1.016759e+00):9.087459e-02):2.447512e-01,(11:4.894838e-01,(24:5.107801e-01,(20:1.943533e-01,(15:8.399274e-02,14:1.234470e-01):1.833123e-01):3.258448e-01):6.665389e-01):2.295703e-01):2.207575e-01):2.174917e-01):2.775839e-01,((8:7.108039e-01,6:5.265812e-01):1.091759e+00,((49:7.748472e-01,((53:7.453692e-01,(46:1.590176e-01,47:2.148323e-01):2.387554e-01):2.064265e-01,(45:4.109869e-01,48:1.345753e-01):5.436136e-01):5.134458e-01):5.062435e-01,((38:1.422003e-01,(41:2.605382e-01,(35:2.392296e-01,42:3.481600e-01):1.372364e-01):2.698053e-01):9.682779e-01,((25:7.450581e-01,36:6.136123e-01):1.075997e-01,37:5.194681e-01):2.379084e-01):2.706362e-01):1.249577e-01):1.003723e-01):2.820152e-01):5.800385e-01):8.710468e-01):2.359235e-01):2.627281e-01,23:8.122051e-02):8.904592e-02,1:1.018556e-02);
   tree gen.297500 = [&U] (22:9.050207e-02,((7:5.736362e-01,(((39:2.184207e-02,2:3.488091e-02):4.124116e-01,40:1.430844e-01):3.415142e-01,((62:6.780001e-01,(((57:1.687724e-02,56:7.574712e-03):3.217123e-02,(64:9.564418e-03,58:4.179565e-03):4.244618e-02):3.108601e-01,((63:7.190151e-02,66:3.457489e-02):1.594445e-01,(59:7.999273e-02,65:2.441524e-01):6.621985e-02):5.058986e-01):2.954391e-01):7.509164e-01,(((((30:6.783111e-02,(29:7.275818e-02,((27:1.374760e-01,(32:9.267447e-03,28:7.535942e-03):8.308760e-02):1.203186e-02,31:4.579241e-02):1.648511e-02):7.852635e-03):2.539056e-02,33:7.908323e-03):8.674239e-01,((70:3.612248e-01,67:3.616649e-01):1.345340e-01,(68:1.981579e-01,69:3.283963e-01):5.097015e-02):8.671612e-01):9.682409e-01,(3:5.176993e-01,((4:2.945684e-02,5:1.352305e-01):7.073528e-01,55:1.184354e+00):4.500307e-01):4.726462e-01):2.698444e-01,(((((50:3.688512e-01,51:5.182850e-01):2.286805e-03,52:1.773921e-01):1.867595e+00,34:1.139631e+00):2.862831e-01,((18:1.090808e+00,((10:1.333669e+00,((44:8.041132e-01,43:1.014765e+00):2.799791e-01,54:8.648856e-01):8.473664e-01):2.169708e-01,(19:7.138181e-01,17:5.151216e-01):3.747682e-01):4.199465e-01):1.419273e-02,(((((9:2.082614e-01,21:1.541465e-01):9.733039e-02,13:1.303678e-01):4.395024e-01,((60:4.446595e-01,61:5.115331e-01):6.929462e-01,16:8.677842e-01):5.221358e-01):3.851013e-01,(12:8.927289e-01,26:1.221824e+00):1.467847e-01):2.941138e-01,(11:5.922635e-01,(24:6.137966e-01,(20:2.298388e-01,(15:1.009328e-01,14:2.146454e-01):1.962771e-01):3.656858e-01):8.009696e-01):2.745727e-01):1.201171e-01):2.984709e-01):8.285672e-02,((8:8.541621e-01,6:6.327846e-01):1.311950e+00,((49:9.311220e-01,((53:8.956986e-01,(46:1.910890e-01,47:2.581607e-01):2.869086e-01):2.480595e-01,(45:4.861970e-01,48:2.607968e-01):6.341364e-01):6.169999e-01):6.083450e-01,((38:1.708799e-01,(41:2.871429e-01,(35:2.874785e-01,42:4.183785e-01):1.649149e-01):2.447888e-01):1.163565e+00,(25:8.953248e-01,(37:6.242367e-01,36:4.073266e-01):3.839252e-01):2.485845e-01):3.252193e-01):3.146758e-01):1.206158e-01):3.388933e-01):6.970233e-01):1.046724e+00):2.835056e-01):1.545808e-01,23:6.958167e-02):1.185551e-01,1:3.835253e-02);
   tree gen.298000 = [&U] ((23:5.909399e-02,(7:6.112593e-01,(((39:2.999881e-02,2:1.868667e-02):5.253847e-01,40:2.218680e-01):1.697585e-01,((((50:4.233953e-01,51:3.343503e-01):1.989432e-01,52:8.100857e-02):1.832779e+00,(((3:8.247440e-01,(55:1.141366e+00,(4:4.210009e-02,5:3.797610e-02):7.357681e-01):7.999522e-01):5.963266e-02,(((70:1.496877e-01,67:1.710348e-01):4.930355e-02,(68:1.093371e-01,69:7.799311e-01):1.645145e-02):7.382394e-01,(((30:5.332090e-02,33:5.712298e-02):1.625769e-02,((31:1.279128e-01,27:2.078451e-01):8.581992e-03,(28:9.291665e-03,32:7.011004e-03):1.057730e-01):4.066683e-02):6.073270e-02,29:1.704158e-02):7.081543e-01):9.674163e-01):7.483440e-02,((((25:5.529788e-01,(37:5.382057e-01,36:5.634865e-01):9.840225e-02):3.721034e-01,(38:1.963887e-01,(41:2.422212e-01,(35:4.051932e-01,42:1.893251e-01):1.253126e-01):2.926952e-01):6.604571e-01):6.573781e-01,(((((45:2.077628e-01,48:3.874363e-01):3.954363e-01,(53:1.012339e+00,(47:2.925218e-01,46:1.993118e-01):3.711037e-01):9.253340e-02):1.639432e-01,49:1.001996e+00):1.011031e+00,34:1.075705e+00):1.795722e-01,(((((17:7.817515e-01,19:7.568223e-01):1.933624e-01,(54:7.483578e-01,(43:7.933294e-01,44:6.955700e-01):5.478955e-02):5.431659e-01):1.188353e-02,10:9.361308e-01):5.342771e-01,18:1.137779e+00):1.184565e-01,(((24:7.185254e-01,((14:1.946186e-01,15:7.526421e-02):1.782404e-01,20:3.871917e-01):1.877496e-01):5.967798e-01,11:1.116106e+00):2.241941e-01,((((61:2.951600e-01,60:7.229992e-01):5.053653e-01,16:8.878060e-01):5.896248e-01,((9:1.609576e-01,21:2.174950e-01):6.928470e-02,13:1.464829e-01):6.111519e-01):3.616039e-01,(26:8.305402e-01,12:9.932546e-01):2.716979e-01):2.570874e-01):3.671757e-01):1.808925e-01):2.782109e-02):2.191164e-02,(8:6.541776e-01,6:6.708746e-01):1.052890e+00):1.907413e-01):3.879901e-01):3.771414e-01,((((63:1.315431e-01,66:5.177960e-02):1.389783e-01,(65:2.659587e-01,59:7.347359e-02):3.416684e-02):5.271572e-01,((57:2.268915e-02,56:3.709066e-02):4.075343e-02,(64:1.088887e-02,58:3.273771e-03):2.839663e-03):4.057781e-01):1.965960e-01,62:6.206549e-01):1.078829e+00):8.186636e-01):4.144282e-01):2.043816e-01):1.329481e-01,22:8.346199e-02,1:4.806138e-02);
   tree gen.298500 = [&U] (22:4.418476e-02,(23:1.228709e-01,(7:5.612667e-01,((((((56:1.134237e-02,57:2.536326e-02):3.949226e-02,(58:2.139455e-04,64:8.309177e-03):1.330574e-02):4.480685e-01,((63:6.504859e-02,66:4.437455e-02):1.235724e-01,(65:2.514038e-01,59:1.000183e-01):2.287473e-02):4.411515e-01):2.042753e-01,62:4.811974e-01):9.514730e-01,(((3:7.235547e-01,(55:1.033534e+00,(4:1.040900e-01,5:6.282794e-03):7.945329e-01):2.870808e-01):7.310571e-01,((30:5.878809e-02,(33:4.221287e-02,(29:5.585078e-02,((27:1.630219e-01,(28:2.800856e-03,32:1.903552e-04):1.322755e-01):8.637198e-03,31:6.374308e-02):2.326511e-02):2.330042e-02):2.730568e-02):8.402348e-01,(68:9.843857e-02,(69:1.478478e-01,(67:3.827636e-01,70:3.140995e-01):1.961179e-01):1.204482e-01):7.127514e-01):9.330409e-01):1.813216e-01,(((34:9.696043e-01,((51:2.151032e-01,50:2.854801e-01):9.682952e-02,52:8.510740e-02):1.413219e+00):5.761520e-01,((8:8.140265e-01,6:3.007763e-01):6.834499e-01,(((25:4.298467e-01,(36:5.120341e-01,37:6.155381e-01):1.461348e-01):2.796908e-01,(38:3.160563e-01,(41:2.129810e-01,(42:3.164002e-01,35:2.379127e-01):8.792636e-02):2.273682e-01):4.921611e-01):4.776891e-01,(49:9.372132e-01,((45:1.783892e-01,48:4.295893e-01):6.488143e-01,(53:7.632135e-01,(47:1.961398e-01,46:1.242612e-01):2.984392e-01):9.611134e-02):4.587622e-01):7.235944e-01):9.006033e-02):1.430626e-01):3.431377e-02,(((18:7.124371e-01,((19:8.522493e-01,17:7.280284e-01):3.309879e-01,(10:1.055997e+00,((44:6.845793e-01,43:6.861934e-01):3.730225e-01,54:5.250172e-01):5.321224e-01):4.345470e-01):5.571705e-01):3.171047e-01,(((13:2.503453e-01,(9:2.532294e-01,21:3.966052e-02):2.584632e-02):6.821314e-01,((60:4.370921e-01,61:3.174336e-01):7.923679e-01,16:8.425418e-01):4.618583e-01):2.847551e-01,(12:8.884761e-01,26:6.403295e-01):3.623778e-01):2.376722e-01):2.427303e-01,(11:1.026471e+00,(((15:1.028254e-01,14:1.795660e-01):1.006208e-01,20:3.396850e-01):1.911041e-01,24:6.128119e-01):6.186732e-01):2.208067e-01):2.076413e-01):1.257186e-01):2.077363e-01):5.413434e-01,((2:1.971373e-02,39:1.241135e-02):2.874704e-01,40:1.950459e-01):3.659308e-01):3.876368e-01):1.714601e-01):9.836776e-02,1:1.300395e-01);
   tree gen.299000 = [&U] (22:6.875253e-02,(((((62:4.305449e-01,(((64:2.519080e-03,58:2.523533e-03):3.660727e-02,(57:2.688760e-02,56:1.324720e-02):2.654820e-02):2.842595e-01,((65:1.991914e-01,59:1.086296e-01):1.695264e-02,(66:3.123250e-02,63:6.154979e-02):1.781942e-01):4.021706e-01):4.162464e-01):6.209400e-01,(((((49:6.950010e-01,((53:9.074079e-01,(46:1.836806e-01,47:1.807638e-01):3.801755e-01):1.221476e-01,(48:3.459141e-01,45:1.846256e-01):5.440361e-01):3.761634e-01):9.982978e-01,(((((26:6.016239e-01,12:9.856527e-01):1.440526e-01,(24:7.870238e-01,(20:3.324222e-01,(14:1.784972e-01,15:1.081617e-01):9.889155e-02):2.414653e-01):6.116425e-01):2.082657e-01,((((60:6.636748e-01,61:3.674089e-01):4.119918e-01,16:9.347990e-01):4.867042e-01,(13:1.468914e-01,(21:9.367737e-02,9:2.243677e-01):1.432773e-01):5.609124e-01):5.417076e-02,11:1.018576e+00):2.343054e-01):1.911260e-01,18:1.092142e+00):2.415799e-01,((10:9.045045e-01,((43:7.293785e-01,44:7.978077e-01):1.909715e-01,54:7.540415e-01):3.996855e-01):2.545897e-01,(19:7.981779e-01,17:7.505973e-01):3.216612e-01):1.455517e-01):2.579854e-01):3.066503e-02,((50:1.703347e-01,(52:1.294436e-01,51:3.803088e-01):5.191612e-02):1.580741e+00,34:8.488292e-01):3.726433e-01):2.010980e-01,(((38:2.932645e-01,(41:2.496590e-01,(42:1.868011e-01,35:2.843272e-01):1.669087e-01):1.346192e-01):8.122350e-01,((37:5.573253e-01,36:4.585427e-01):1.347439e-01,25:6.055665e-01):2.479911e-01):4.608997e-01,(8:8.985976e-01,6:3.852205e-01):1.084552e+00):4.159973e-03):9.171182e-02,((3:8.138987e-01,((5:5.605989e-02,4:4.386325e-02):8.281131e-01,55:8.671972e-01):3.272691e-01):2.446588e-01,(((67:1.772965e-01,70:2.464708e-01):1.570780e-01,(68:5.543011e-02,69:4.176391e-01):4.593626e-02):5.956978e-01,((33:6.159290e-02,((((28:3.670386e-03,32:5.306082e-03):1.644491e-01,27:1.896948e-01):1.794291e-03,31:1.265366e-01):4.350044e-02,29:1.953024e-02):2.777673e-02):3.546095e-03,30:8.430766e-02):8.624111e-01):9.661542e-01):2.572283e-01):4.466105e-01):6.735404e-01,(40:1.933328e-01,(2:3.219187e-02,39:1.339381e-02):3.547177e-01):4.158299e-01):1.859301e-01,7:5.230733e-01):1.970337e-01,23:1.256483e-01):5.874858e-02,1:6.584815e-02);
   tree gen.299500 = [&U] (22:5.451857e-02,(((((39:1.786407e-02,2:2.855843e-02):3.857825e-01,40:2.597875e-01):2.370483e-01,(((((66:2.634970e-02,63:6.752750e-02):9.568908e-02,(59:4.855397e-02,65:2.486399e-01):3.956047e-02):3.998643e-01,((56:3.020503e-02,57:4.427692e-02):8.422644e-03,(58:1.484189e-02,64:2.471902e-03):2.258810e-02):2.547952e-01):1.477750e-01,62:6.798176e-01):5.343406e-01,(((((11:6.276977e-01,(24:6.629672e-01,((15:9.582496e-02,14:1.935038e-01):1.415926e-01,20:2.508672e-01):3.391858e-01):3.733276e-01):3.106329e-01,(26:1.012468e+00,12:1.092968e+00):2.037891e-01):1.317487e-01,(((17:7.856083e-01,19:6.614839e-01):4.928447e-01,(10:1.081375e+00,((43:7.966593e-01,54:8.791779e-01):1.137803e-01,44:6.672360e-01):8.186580e-01):1.005788e-01):4.133149e-01,((((9:2.104199e-01,13:2.047643e-01):1.319553e-02,21:1.112608e-01):6.247904e-01,(16:6.863812e-01,(60:4.870590e-01,61:3.387648e-01):7.584873e-01):4.107481e-01):3.525309e-01,18:8.898083e-01):3.496489e-01):1.348465e-01):1.195283e-01,(((50:3.238053e-01,51:2.739229e-01):5.422581e-02,52:1.635992e-01):1.025114e+00,34:8.599243e-01):3.840340e-01):1.441360e-01,((((49:8.032685e-01,((48:2.923328e-01,45:2.150650e-01):4.377120e-01,((47:3.205277e-01,46:1.146869e-01):3.647598e-01,53:7.086108e-01):3.292522e-01):4.570846e-01):4.742014e-01,((38:1.206674e-01,(41:2.225064e-01,(35:3.129198e-01,42:3.058163e-01):9.001529e-02):3.841326e-01):5.970814e-01,((36:3.916496e-01,37:5.779016e-01):1.139839e-01,25:7.821767e-01):3.729623e-01):1.167503e-01):3.289704e-01,(6:5.050025e-01,8:7.596261e-01):9.894552e-01):2.367372e-01,(((33:3.856710e-02,(((31:5.579668e-02,((32:1.548033e-02,28:1.175560e-02):6.906925e-02,27:2.114007e-01):2.139495e-02):6.791467e-02,29:6.596116e-02):4.128400e-02,30:3.741955e-02):1.909530e-02):8.838516e-01,((68:2.220435e-01,69:3.623512e-01):1.262000e-01,(67:9.836801e-02,70:1.766150e-01):6.338752e-02):6.504706e-01):6.688096e-01,(((4:1.200279e-02,5:5.598145e-02):4.752559e-01,55:8.020272e-01):4.274231e-01,3:5.691714e-01):4.642968e-01):2.591581e-01):8.770129e-02):2.872006e-01):5.099774e-01):4.250214e-01,7:6.220314e-01):1.209096e-01,23:6.310078e-02):1.729434e-01,1:6.791699e-02);
   tree gen.300000 = [&U] (22:9.220859e-02,(((((39:2.048220e-02,2:3.274390e-02):4.514792e-01,40:2.732715e-01):2.662613e-01,(((((66:2.952688e-02,63:1.032152e-01):1.097131e-01,(59:9.139030e-02,65:2.850802e-01):4.535839e-02):4.584678e-01,((56:3.463183e-02,57:5.076607e-02):9.657053e-03,(58:1.374235e-02,64:5.966474e-03):9.633806e-03):2.888917e-01):2.422684e-01,62:7.794506e-01):9.274136e-01,((((33:4.421944e-02,(((31:1.272407e-01,((32:1.393246e-02,28:1.347848e-02):4.775764e-02,27:2.556975e-01):3.187913e-02):1.377453e-02,29:7.562832e-02):3.857708e-02,30:7.378344e-02):8.169452e-02):9.286061e-01,((68:2.545858e-01,69:4.154568e-01):1.446957e-01,(67:1.028417e-01,70:2.024995e-01):7.267750e-02):7.458025e-01):7.668293e-01,(((4:1.376190e-02,5:6.418600e-02):7.987457e-01,55:9.195710e-01):2.504854e-01,3:6.525883e-01):5.323434e-01):2.971399e-01,((((49:9.209943e-01,((48:3.351766e-01,45:1.695359e-01):5.018624e-01,((47:2.933902e-01,46:1.065151e-01):4.182184e-01,53:8.965613e-01):2.099620e-01):5.240742e-01):5.436996e-01,((38:1.383522e-01,(41:2.551166e-01,(35:3.587808e-01,42:3.506362e-01):7.846407e-02):4.404305e-01):6.845887e-01,((36:4.490492e-01,37:5.310826e-01):8.951200e-02,25:8.968113e-01):4.235423e-01):3.114035e-01):3.030237e-01,(6:5.790149e-01,8:8.709557e-01):1.134468e+00):2.714330e-01,(((((13:2.347742e-01,(9:2.412587e-01,21:1.217267e-01):4.179658e-02):7.189244e-01,(16:7.869762e-01,(60:4.857290e-01,61:3.884136e-01):8.696500e-01):6.164064e-01):1.247714e-01,18:1.020217e+00):4.008929e-01,(((17:8.511997e-01,19:7.584300e-01):3.237532e-01,(10:1.057573e+00,((43:9.134164e-01,44:7.650251e-01):2.419116e-02,54:1.008029e+00):9.386392e-01):1.153194e-01):4.738897e-01,((11:7.196920e-01,(24:7.601307e-01,((15:1.098689e-01,14:2.656077e-01):1.722985e-01,20:2.876339e-01):2.665260e-01):6.015760e-01):1.357848e-01,(26:9.409805e-01,12:1.253152e+00):2.517694e-01):1.510576e-01):1.546094e-01):1.736287e-01,((50:3.712616e-01,(51:3.040030e-01,52:1.875760e-01):6.222892e-02):1.173599e+00,34:1.063956e+00):4.799807e-01):2.168909e-01):2.076809e-01):3.292923e-01):1.235040e+00):4.873119e-01,7:7.131953e-01):1.386300e-01,23:1.744684e-01):7.011009e-02,1:5.993414e-02);
   tree gen.300500 = [&U] ((23:8.320936e-02,(7:5.598553e-01,(((39:1.934553e-02,2:1.351110e-02):5.896222e-01,40:2.280188e-01):2.483390e-01,((((((50:3.129370e-01,51:2.271138e-01):1.468553e-01,52:7.682653e-02):1.763235e+00,(((((36:3.994071e-01,37:4.649111e-01):1.574247e-01,25:8.387008e-01):3.171908e-01,(38:8.287072e-02,(41:2.288100e-01,(35:3.093017e-01,42:2.288666e-01):1.812368e-01):2.253953e-01):1.003504e+00):5.778373e-01,(8:8.270849e-01,6:6.236275e-01):9.921925e-01):1.244931e-01,(((((45:1.400134e-01,48:3.797359e-01):3.774657e-01,(53:1.033087e+00,(47:3.760229e-01,46:8.041754e-02):3.306480e-01):2.800873e-01):3.809024e-01,49:1.072592e+00):8.627042e-01,34:1.201224e+00):4.218469e-02,(18:1.079042e+00,(((((61:3.789226e-01,60:3.849470e-01):4.792759e-01,16:1.307582e+00):3.596430e-01,((9:1.424506e-01,21:1.222262e-01):1.517384e-01,13:1.477804e-01):5.224095e-01):4.286801e-01,(((24:6.814317e-01,((14:1.920623e-01,15:8.371811e-02):4.405746e-02,20:3.702133e-01):2.182149e-01):5.788442e-01,11:1.058487e+00):2.213943e-01,(26:8.202167e-01,12:9.419781e-01):1.285480e-01):2.890659e-01):1.880754e-01,((((44:7.010255e-01,43:8.995071e-01):2.626318e-01,54:6.608420e-01):8.190990e-01,10:9.728874e-01):2.283302e-01,(17:6.290306e-01,19:8.339337e-01):4.009213e-01):4.004651e-01):1.457465e-01):2.304258e-01):1.765418e-01):7.313853e-02):8.098654e-02,(((70:3.239704e-01,67:2.372798e-01):1.198302e-01,(68:3.677090e-01,69:2.667876e-01):1.953492e-01):1.151742e+00,(30:1.555939e-02,(33:1.155547e-01,(29:3.423327e-02,(27:2.200911e-01,(31:1.208965e-01,(28:2.088191e-03,32:4.568963e-03):9.872694e-02):1.689271e-03):4.059192e-02):5.312088e-02):6.369502e-02):1.044558e+00):6.246809e-01):3.269922e-02,(3:4.755077e-01,(55:1.082444e+00,(4:6.176751e-02,5:9.141363e-02):6.744343e-01):4.172708e-01):5.158859e-01):6.315093e-01,((((63:4.683777e-02,66:2.911420e-02):1.098356e-01,(65:1.906184e-01,59:2.878162e-02):6.289342e-02):3.545817e-01,((57:3.407139e-02,56:5.827454e-03):2.337138e-02,(58:1.185856e-02,64:6.720703e-03):9.704416e-03):4.281050e-01):2.602068e-01,62:3.115067e-01):8.394879e-01):7.232405e-01):3.006404e-01):1.428173e-01):4.975608e-02,22:5.940477e-02,1:9.563292e-02);
   tree gen.301000 = [&U] (22:8.086552e-02,(((((39:2.150903e-02,2:1.929592e-02):3.613554e-01,40:2.396549e-01):2.335071e-01,(((((66:2.589462e-02,63:9.051815e-02):9.621672e-02,(59:5.560502e-02,65:2.500110e-01):4.338999e-02):4.024439e-01,((56:4.160151e-03,57:4.452107e-02):2.489965e-02,(58:1.357900e-02,64:5.232506e-03):4.031157e-02):2.514620e-01):2.270986e-01,62:6.835662e-01):6.023772e-01,((((((29:3.997246e-02,(30:5.347317e-02,33:3.877977e-02):2.183261e-02):2.205358e-02,(31:1.115882e-01,(32:2.102027e-03,28:1.239864e-02):8.895688e-02):2.660393e-02):9.985078e-03,27:1.643828e-01):6.263265e-01,((68:2.146232e-01,(67:2.118304e-01,70:1.775889e-01):2.933887e-01):1.889663e-02,69:2.710325e-01):4.963738e-01):8.030053e-01,(((4:8.122232e-02,5:5.762990e-02):5.823518e-01,55:8.064497e-01):2.241297e-01,3:5.723099e-01):5.225852e-01):2.153612e-01,((((49:8.076979e-01,((48:2.939448e-01,45:1.486804e-01):4.401256e-01,((47:2.572987e-01,46:9.341208e-02):3.946783e-01,53:7.862705e-01):1.156438e-01):2.745243e-01):6.052371e-01,((38:1.213328e-01,(41:2.237334e-01,(35:2.860436e-01,42:3.075026e-01):7.638238e-02):1.964827e-01):6.003738e-01,(25:7.864898e-01,(36:4.658577e-01,37:4.657513e-01):7.676342e-02):3.714401e-01):2.730961e-01):1.822895e-01,(6:5.077872e-01,8:7.638148e-01):9.439576e-01):2.402658e-01,(((((13:2.058934e-01,(9:1.319669e-01,21:1.067524e-01):7.007995e-02):6.078448e-01,(16:6.901661e-01,(60:6.837892e-01,61:1.345066e-01):7.626697e-01):2.010454e-01):5.324578e-01,18:8.947148e-01):2.218286e-01,(((((44:5.453028e-01,54:8.840259e-01):5.167507e-02,43:8.010522e-01):7.697121e-01,10:9.274753e-01):3.863465e-02,(17:7.285375e-01,19:9.027918e-01):3.578268e-01):5.294419e-01,((11:6.311589e-01,(24:6.666230e-01,((15:1.507687e-01,14:2.329338e-01):1.471056e-01,20:2.522505e-01):1.226301e-01):4.964766e-01):2.297950e-01,(26:8.252255e-01,12:1.098995e+00):3.023263e-01):7.050346e-02):2.586891e-02):1.677501e-01,(((51:2.307024e-01,50:1.945038e-01):6.081405e-02,52:1.232280e-01):1.353618e+00,34:9.330733e-01):3.716538e-01):8.605094e-02):1.325156e-01):4.005928e-01):9.273341e-01):2.145001e-01,7:6.254614e-01):2.441277e-01,23:3.775607e-02):1.503880e-01,1:5.256132e-02);
   tree gen.301500 = [&U] (22:9.054135e-02,(23:1.135139e-01,(7:7.373758e-01,((((((58:2.236812e-03,64:5.548113e-03):1.626051e-02,(56:1.110388e-02,57:1.527589e-02):1.082354e-02):3.965438e-01,((63:1.092837e-01,66:4.919277e-02):1.017927e-01,(65:1.653451e-01,59:3.807730e-02):7.835278e-02):2.938314e-01):2.980055e-01,62:5.961504e-01):7.891698e-01,((3:5.812992e-01,(55:9.864827e-01,(4:6.630378e-02,5:5.817289e-02):7.342522e-01):5.270885e-01):2.550959e-01,((((33:8.710802e-02,30:2.178413e-02):3.092567e-02,(((31:6.705837e-02,27:3.135828e-01):4.398487e-02,(28:3.208183e-03,32:3.930306e-03):5.980413e-02):3.132216e-02,29:9.606933e-02):4.803204e-04):7.862742e-01,((67:1.867131e-01,70:1.857601e-01):3.110600e-01,(69:3.106580e-01,68:2.729589e-01):2.121280e-01):7.524483e-01):6.866329e-01,(((34:9.831333e-01,((51:2.373072e-01,50:2.316173e-01):1.245047e-01,52:1.133789e-01):1.432938e+00):1.831339e-01,((((12:8.305404e-01,26:6.492641e-01):2.274901e-01,((((15:1.438644e-01,14:1.758736e-01):8.460141e-02,20:3.236855e-01):2.444786e-01,24:5.085687e-01):6.759051e-01,11:8.129965e-01):1.407265e-01):2.305258e-01,(((19:1.092002e+00,17:4.611523e-01):3.748364e-01,((44:6.520104e-01,54:4.689159e-01):1.773294e-01,43:5.420110e-01):9.183633e-01):1.445873e-02,10:1.198727e+00):3.609490e-01):8.341397e-02,(18:1.184142e+00,((21:3.901731e-02,(13:2.654588e-01,9:2.318853e-01):9.190396e-02):7.561714e-01,((60:4.020338e-01,61:3.347349e-01):8.500936e-01,16:9.944918e-01):3.166387e-01):2.272429e-01):1.157755e-01):9.664566e-02):1.631623e-01,(((49:9.376579e-01,((45:2.597684e-01,48:3.304181e-01):4.107955e-01,(53:9.485060e-01,(47:1.384944e-01,46:2.304700e-01):2.679964e-01):3.846812e-01):2.503621e-01):6.815183e-01,((25:5.081053e-01,(36:5.824660e-01,37:5.553882e-01):2.040468e-01):4.723126e-01,(38:1.252008e-01,(41:1.757726e-01,(42:2.274619e-01,35:2.593262e-01):1.028919e-01):3.805165e-01):6.448647e-01):2.056579e-01):1.097919e-01,(8:8.253847e-01,6:3.151360e-01):7.520005e-01):2.791735e-01):2.162781e-01):7.489003e-02):2.542515e-01):7.816970e-01,((2:2.203890e-02,39:2.523886e-02):2.765052e-01,40:2.555150e-01):3.599290e-01):3.152307e-01):7.491385e-02):7.600749e-02,1:2.970102e-02);
   tree gen.302000 = [&U] (22:5.632186e-02,(((((39:2.244256e-02,2:5.586521e-02):2.580602e-01,40:2.757256e-01):2.439067e-01,(((((59:5.550224e-02,65:2.470457e-01):1.229150e-01,(66:2.979205e-02,63:6.508836e-02):1.106984e-01):4.520071e-01,((56:8.944233e-03,57:4.259551e-02):1.217153e-02,(58:1.676931e-03,64:2.505655e-03):2.248682e-02):1.722104e-01):2.432250e-01,62:7.864505e-01):6.930416e-01,((((((29:2.375513e-02,(30:8.740927e-02,33:2.747555e-02):4.591418e-02):2.628858e-02,(31:1.352559e-01,(32:4.403600e-03,28:1.894541e-02):4.016903e-02):3.102610e-02):2.255710e-02,27:1.736543e-01):6.521011e-01,((68:3.405308e-01,69:4.218073e-01):3.024065e-02,(67:4.149502e-01,70:2.207563e-01):1.681971e-01):8.085884e-01):9.294029e-01,(((4:9.169876e-03,5:8.524599e-02):6.723351e-01,55:1.051754e+00):2.469239e-01,3:6.584489e-01):6.012401e-01):2.265893e-01,((((49:9.292653e-01,((48:2.489120e-01,45:2.737791e-01):5.274737e-01,((47:2.960250e-01,46:1.866716e-01):4.052440e-01,53:9.428454e-01):1.517122e-01):2.129397e-01):8.600045e-01,((38:1.937356e-01,(41:2.329042e-01,(35:2.401086e-01,42:2.612845e-01):1.440130e-01):2.260555e-01):6.907366e-01,(25:4.804869e-01,(36:5.359745e-01,37:5.358520e-01):3.683374e-01):1.426905e-01):3.199950e-01):1.412725e-01,(6:5.842147e-01,8:8.169255e-01):1.086034e+00):2.292649e-01,((((51:3.709926e-01,50:4.061394e-01):5.979782e-02,52:1.417752e-01):1.517660e+00,34:7.143913e-01):7.546823e-01,(((((21:8.107062e-02,9:1.310724e-01):5.572394e-02,13:2.334924e-01):6.993322e-01,(16:7.940437e-01,(60:7.867070e-01,61:2.512817e-01):6.223404e-01):4.344151e-01):6.125986e-01,18:1.029379e+00):2.552163e-01,(((((43:9.596248e-01,44:6.645988e-01):1.673735e-01,54:1.132150e+00):1.048886e+00,10:1.012373e+00):2.549928e-02,(17:6.757290e-01,19:5.593185e-01):4.116837e-01):2.982620e-01,((26:9.494310e-01,12:9.356186e-01):1.892745e-01,(11:7.261553e-01,(24:6.681371e-01,((15:1.734611e-01,14:2.614958e-01):1.105482e-01,20:2.359448e-01):1.874803e-01):9.392246e-01):2.707966e-01):1.625741e-01):2.769842e-01):1.133163e-01):9.447645e-02):9.165180e-02):4.881921e-01):1.066908e+00):3.398978e-01,7:7.196002e-01):3.582353e-01,23:8.219208e-02):1.950077e-01,1:6.047238e-02);
   tree gen.302500 = [&U] (22:5.670492e-02,(((((39:2.259520e-02,2:2.282332e-02):2.598154e-01,40:2.776009e-01):2.455656e-01,(((((59:5.587973e-02,65:2.487259e-01):8.068629e-02,(66:2.999468e-02,63:8.369910e-02):9.952498e-02):4.550814e-01,((56:3.518411e-02,57:4.288521e-02):1.225432e-02,(58:1.688337e-03,64:1.278392e-03):1.409255e-02):2.196317e-01):3.470771e-01,62:7.917995e-01):6.977552e-01,(((((32:4.433551e-03,28:1.907427e-02):4.132447e-02,((31:1.195976e-01,(29:2.391670e-02,(30:8.800377e-02,33:2.766242e-02):6.861666e-03):3.653432e-02):1.437478e-02,27:1.748354e-01):2.694372e-02):6.495570e-01,((68:3.428469e-01,69:4.246761e-01):7.869436e-03,(67:4.162491e-01,70:2.222578e-01):1.663981e-01):1.196146e+00):9.357241e-01,(((4:9.232244e-03,5:8.582579e-02):4.845755e-01,55:1.061246e+00):2.497761e-01,3:7.509887e-01):4.407215e-01):2.272485e-01,((((49:8.136687e-01,((48:2.506050e-01,45:2.836862e-01):4.398354e-01,((47:1.472385e-01,46:1.879412e-01):3.805850e-01,53:9.623388e-01):1.317254e-01):3.460736e-01):8.241461e-01,((38:1.950533e-01,(41:2.344883e-01,(35:2.417417e-01,42:2.691869e-01):2.205811e-01):2.275930e-01):6.954346e-01,(25:6.058559e-01,(36:6.479240e-01,37:5.394966e-01):2.144320e-01):2.076759e-01):3.221714e-01):7.326590e-02,(6:5.881882e-01,8:8.224818e-01):1.093420e+00):2.308242e-01,((((51:3.735159e-01,50:4.089018e-01):1.292366e-01,52:1.427394e-01):1.527982e+00,34:9.752690e-01):1.265303e-01,(((((21:1.370483e-01,13:2.724987e-01):5.073762e-02,9:1.319639e-01):6.897836e-01,(16:7.994443e-01,(60:7.920577e-01,61:4.373365e-01):6.193351e-01):4.373697e-01):7.727772e-01,18:1.036380e+00):1.011223e-01,(((((43:9.661516e-01,44:7.193910e-01):3.317916e-01,54:3.404873e-01):9.206270e-01,10:1.019259e+00):2.567271e-02,(17:6.803249e-01,19:9.074259e-01):4.144837e-01):3.002906e-01,((26:8.979154e-01,12:9.419821e-01):1.905618e-01,(11:7.310941e-01,(24:6.726814e-01,((15:1.746409e-01,14:2.632743e-01):1.113001e-01,20:2.375496e-01):1.887554e-01):6.800153e-01):4.727740e-01):1.636799e-01):2.788681e-01):1.140870e-01):1.199147e-01):7.218175e-02):4.915125e-01):1.092586e+00):3.422096e-01,7:7.244945e-01):3.606718e-01,23:4.057913e-02):1.963341e-01,1:7.373111e-02);
   tree gen.303000 = [&U] (22:2.801255e-02,(23:1.607410e-01,(7:7.287389e-01,(((39:2.528827e-02,2:2.450194e-02):2.190579e-01,40:3.035235e-01):2.236060e-01,(((((((((32:1.962214e-03,28:8.796844e-03):4.019428e-02,(27:1.553894e-01,31:1.144852e-01):8.078332e-03):7.111541e-02,(33:7.969099e-02,30:2.778518e-02):6.106067e-02):4.112216e-03,29:3.747358e-02):1.083316e+00,((69:3.375073e-01,68:1.094789e-01):8.738259e-02,(70:3.215117e-01,67:2.062771e-01):2.206495e-01):6.974891e-01):8.012792e-01,(((4:6.307961e-02,5:2.430708e-02):8.632743e-01,55:1.171896e+00):3.941453e-01,3:4.568029e-01):2.386522e-01):2.557007e-01,((8:8.166601e-01,6:3.758728e-01):7.224229e-01,((((41:2.203232e-01,(35:3.516533e-01,42:1.921465e-01):1.183827e-01):1.188927e-01,38:1.776222e-01):7.369196e-01,(25:5.508627e-01,(36:4.548717e-01,37:7.900455e-01):2.727760e-01):9.495378e-02):2.701758e-01,(((53:8.187475e-01,(46:1.257078e-01,47:2.464052e-01):3.565140e-01):2.165178e-01,(48:4.094194e-01,45:1.204164e-01):6.588437e-01):1.253305e-01,49:1.590561e+00):1.072270e+00):2.882014e-01):2.950506e-01):4.355720e-02,(((((10:1.212890e+00,(19:5.704738e-01,17:5.087021e-01):5.094568e-01):5.263448e-02,(43:5.367059e-01,(54:1.146934e+00,44:5.281602e-01):1.835760e-01):9.247137e-01):4.329497e-01,((12:1.004057e+00,26:7.619731e-01):2.656818e-01,18:1.452833e+00):1.930084e-02):2.609153e-01,((((16:9.889321e-01,(61:5.910429e-01,60:6.482146e-01):7.010231e-01):8.288859e-01,((9:1.818152e-01,21:1.413340e-01):2.336178e-01,13:1.191671e-01):4.300266e-01):1.103143e+00,(24:8.065730e-01,((14:1.871981e-01,15:1.043544e-01):4.389541e-02,20:4.296190e-01):2.258407e-01):6.954009e-01):1.030427e-01,11:8.220986e-01):1.512701e-01):2.170737e-01,((52:1.911432e-01,(50:2.072376e-01,51:3.432286e-01):7.090525e-02):9.834365e-01,34:1.186791e+00):3.480098e-01):8.500603e-02):7.438384e-01,((((65:2.543031e-01,59:8.378281e-02):4.816491e-02,(66:4.945306e-02,63:1.206993e-01):2.359703e-01):3.550801e-01,((57:1.268535e-02,56:1.294016e-02):5.898097e-03,(58:7.667150e-03,64:6.930767e-03):3.037398e-02):4.509300e-01):2.028995e-01,62:7.191637e-01):7.190854e-01):6.301093e-01):4.717741e-01):1.144909e-01):7.623600e-02,1:5.518567e-02);
   tree gen.303500 = [&U] (22:5.441131e-02,((((((62:5.800231e-01,(((57:3.949101e-02,56:3.343298e-02):4.376566e-02,(58:7.253063e-04,64:1.396743e-02):2.034680e-02):2.566516e-01,((66:3.518941e-02,63:9.262250e-02):1.505463e-01,(59:5.974681e-02,65:1.447129e-01):5.380504e-02):4.595100e-01):3.541217e-01):8.612972e-01,((8:7.662040e-01,6:5.332078e-01):9.862351e-01,((((11:9.144574e-01,(24:5.186352e-01,(20:2.466669e-01,(14:1.412629e-01,15:1.524586e-01):1.667227e-01):2.422516e-01):5.118642e-01):6.037702e-02,(((26:7.499572e-01,12:8.994485e-01):2.368323e-01,((((60:5.240831e-01,61:3.727177e-01):5.392226e-01,16:8.451564e-01):5.536102e-01,(13:1.490139e-01,(21:1.168695e-01,9:1.935791e-01):4.896678e-02):3.942922e-01):2.474958e-01,18:1.335421e+00):2.216210e-01):5.474483e-02,((44:7.028342e-01,(54:6.289306e-01,43:9.573220e-01):2.615291e-02):9.210650e-01,(10:8.203056e-01,(19:6.385349e-01,17:7.105997e-01):3.068117e-01):1.205966e-01):3.763755e-01):1.589142e-01):2.113283e-01,((49:8.478808e-01,((53:7.819876e-01,(46:1.553352e-01,47:2.233858e-01):6.979814e-01):1.820421e-01,(48:3.190168e-01,45:8.862173e-02):4.747740e-01):2.308980e-01):1.107136e+00,(((51:4.217661e-01,52:2.184205e-01):3.407915e-03,50:3.897583e-01):1.417640e+00,34:7.439074e-01):1.870808e-01):1.236713e-01):1.091156e-01,((38:1.918562e-01,(41:2.770697e-01,(42:3.282625e-01,35:2.587186e-01):5.548222e-02):1.671140e-01):8.870565e-01,((37:8.018392e-01,36:4.019940e-01):2.415996e-01,25:4.224171e-01):3.617972e-01):6.247442e-01):6.540066e-02):2.497030e-01):5.771570e-03,(3:5.703299e-01,(((5:5.826148e-02,4:2.309066e-02):6.794114e-01,55:7.922090e-01):4.699283e-01,(((67:2.245239e-01,70:1.896178e-01):1.692146e-01,(68:2.093567e-01,69:3.500997e-01):1.913444e-02):9.341535e-01,(30:3.448190e-02,((29:7.428015e-02,(31:8.258591e-02,((28:1.889830e-03,32:1.093058e-03):5.400288e-02,27:3.961172e-01):1.991053e-02):7.333794e-02):1.060444e-02,33:5.327917e-02):3.609191e-02):3.806301e-01):9.050440e-01):2.472012e-01):3.006216e-01):9.688548e-01,(40:1.697986e-01,(2:3.275468e-02,39:2.405920e-02):3.214551e-01):2.770827e-01):3.680193e-01,7:3.335706e-01):4.298926e-01,23:1.238565e-01):1.759129e-01,1:8.573937e-02);
   tree gen.304000 = [&U] (22:5.789666e-02,((((((62:6.171768e-01,(((57:2.977210e-02,56:1.264305e-02):6.879618e-02,(58:3.231946e-04,64:1.486212e-02):2.165013e-02):2.730915e-01,((66:3.744349e-02,63:9.855548e-02):1.601896e-01,(59:6.357392e-02,65:1.539825e-01):5.725155e-02):2.826308e-01):2.158727e-01):1.039891e+00,((3:6.068627e-01,((5:1.286615e-01,4:6.045016e-03):7.229315e-01,55:8.429543e-01):5.000298e-01):8.674969e-02,(((69:3.725255e-01,68:4.255435e-01):2.101706e-02,(67:2.389059e-01,70:1.972904e-01):1.800537e-01):9.649907e-01,(30:7.628532e-02,((29:6.244199e-02,(31:8.787600e-02,((28:1.541711e-03,32:5.304923e-04):5.806003e-02,27:1.180336e-01):3.896101e-02):6.816692e-02):2.032804e-02,33:5.669200e-02):1.189615e-02):3.965052e-01):9.932464e-01):4.546440e-01):6.141271e-03,((8:1.039661e+00,6:5.673627e-01):7.588928e-01,((((11:9.717923e-01,(24:5.518567e-01,(20:3.676284e-01,(14:1.376590e-01,15:1.622244e-01):1.774023e-01):2.577691e-01):5.446520e-01):6.424450e-02,((18:1.375195e+00,((((60:5.576536e-01,61:3.965924e-01):5.737628e-01,16:7.788934e-01):6.164716e-01,(13:2.164530e-01,(21:1.243556e-01,9:2.059789e-01):6.567016e-02):4.195488e-01):2.633492e-01,(26:8.937065e-01,12:8.953968e-01):2.385223e-01):1.045807e-01):4.580768e-02,((54:6.721673e-01,(44:7.478547e-01,43:9.418872e-01):1.190385e-01):1.011260e+00,(10:8.728507e-01,(19:6.794366e-01,17:7.561176e-01):3.264647e-01):1.283215e-01):3.410569e-01):1.690936e-01):4.064832e-01,((49:9.021922e-01,((53:8.320783e-01,(46:1.652853e-01,47:4.436615e-01):5.012601e-01):1.111199e-01,(48:3.330449e-01,45:9.429844e-02):3.388101e-01):3.819932e-01):1.178055e+00,((50:2.485538e-01,(52:2.324115e-01,51:2.499044e-01):1.711233e-03):1.439608e+00,34:7.915587e-01):1.901096e-01):1.713559e-01):1.027698e-01,((38:1.350535e-01,(41:2.948175e-01,(42:3.492895e-01,35:2.752909e-01):5.712886e-02):2.745648e-01):9.438774e-01,((37:8.532014e-01,36:4.277439e-01):2.570754e-01,25:4.494752e-01):3.849723e-01):6.647625e-01):6.864824e-02):8.844950e-02):7.468140e-01,(40:1.806751e-01,(2:3.485280e-02,39:2.560032e-02):3.420461e-01):5.943543e-01):3.915930e-01,7:3.549376e-01):3.654134e-01,23:7.705786e-02):2.099856e-01,1:9.123145e-02);
   tree gen.304500 = [&U] ((23:6.477948e-02,(7:7.744764e-01,(((39:1.506634e-02,2:3.774808e-02):4.622230e-01,40:2.202759e-01):2.298238e-01,((((3:4.882191e-01,(55:7.685430e-01,(4:2.154164e-02,5:8.553895e-02):6.119726e-01):5.540840e-01):5.917268e-01,(((68:1.699017e-01,69:3.041396e-01):5.095587e-02,(70:2.586429e-01,67:4.304845e-01):9.230870e-02):8.389970e-01,(29:7.819444e-03,(((27:1.732370e-01,(28:1.044377e-02,32:5.612573e-03):5.920795e-02):3.445206e-02,31:1.011595e-01):4.326971e-02,(30:3.611166e-02,33:6.650942e-02):1.757696e-02):8.806082e-02):1.353364e+00):6.471065e-01):2.868202e-01,(((50:3.239474e-01,52:2.588275e-01):2.095752e-03,51:2.948858e-01):1.992014e+00,((((((45:2.805534e-01,48:2.429893e-01):6.958384e-01,(53:7.878140e-01,(47:2.196043e-01,46:1.477101e-01):5.892393e-01):4.014362e-02):4.108650e-01,49:1.008836e+00):1.007414e+00,(((((10:1.213970e+00,(54:5.445160e-01,(44:6.462535e-01,43:9.361654e-01):9.454971e-02):1.180498e+00):1.567894e-01,(17:4.045266e-01,19:7.950407e-01):2.318608e-01):5.375464e-01,18:1.038697e+00):6.210533e-02,((((61:4.262684e-01,60:4.789156e-01):7.934449e-01,16:9.780707e-01):2.452550e-01,((9:1.658104e-01,21:8.107544e-02):1.296737e-01,13:8.935079e-02):5.834724e-01):3.418094e-01,11:8.400635e-01):2.579913e-01):7.534201e-02,((26:8.516801e-01,12:8.668304e-01):2.058558e-01,(24:6.887519e-01,((14:2.149025e-01,15:1.263590e-01):3.965836e-02,20:3.464216e-01):1.534051e-01):5.705430e-01):3.171062e-01):1.624048e-01):7.157044e-02,34:9.579072e-01):1.228565e-01,((8:7.982446e-01,6:5.709454e-01):8.046335e-01,(((36:3.634342e-01,37:7.797238e-01):3.610374e-01,25:5.380693e-01):3.220057e-01,(38:7.987032e-02,(41:2.302050e-01,(35:3.111623e-01,42:2.363651e-01):1.316292e-01):2.174604e-01):7.817146e-01):5.356794e-01):7.914566e-02):1.217054e-01):1.577470e-01):2.901152e-01,((((63:9.256465e-02,66:1.494005e-02):6.990985e-02,(65:2.256356e-01,59:9.877244e-02):7.165878e-02):3.844766e-01,((57:4.337435e-02,56:1.753776e-02):2.596809e-02,(58:3.414337e-03,64:2.290623e-02):3.926460e-02):4.030230e-01):2.835889e-01,62:7.155934e-01):1.094549e+00):6.689719e-01):3.919851e-01):1.589738e-01):9.414810e-02,22:2.328086e-02,1:5.536870e-02);
   tree gen.305000 = [&U] (22:1.232896e-01,(23:1.294752e-01,(7:5.952629e-01,((((((56:6.052583e-03,57:1.003669e-01):4.420666e-02,(64:6.764062e-03,58:1.239800e-03):3.722320e-02):4.600148e-01,((63:4.952690e-02,66:3.668477e-02):1.216176e-01,(65:1.778379e-01,59:6.617061e-02):4.529246e-02):3.969997e-01):1.151137e-01,62:6.411929e-01):7.845373e-01,(((3:6.901484e-01,(55:1.007928e+00,(4:2.949932e-02,5:6.703979e-02):9.904989e-01):3.879574e-01):3.251485e-01,(((((28:4.662336e-04,32:4.047463e-03):6.531682e-02,(31:1.002937e-01,27:2.742851e-01):9.708436e-03):8.843811e-02,(33:5.534159e-02,30:5.866933e-02):7.577471e-03):2.373253e-02,29:1.019542e-01):9.383966e-01,(68:1.983756e-01,((67:2.650681e-01,70:3.356065e-01):2.857694e-01,69:5.148986e-01):1.316270e-02):7.976260e-01):8.921368e-01):1.648531e-01,(((49:1.651952e+00,((45:1.674942e-01,48:3.606409e-01):2.848664e-01,(53:6.286562e-01,(47:3.058098e-01,46:1.778181e-01):4.526580e-01):2.632925e-01):4.912198e-01):4.631006e-01,((25:5.763956e-01,(37:6.202870e-01,36:4.075727e-01):1.390529e-01):2.817700e-01,(38:9.053501e-02,(41:1.890532e-01,(42:3.110017e-01,35:3.338215e-01):3.775623e-02):2.332566e-01):8.067898e-01):3.088340e-01):3.164219e-01,((8:8.177592e-01,6:4.626805e-01):1.000336e+00,((34:1.020570e+00,(50:1.482179e-01,(52:1.659485e-01,51:3.968712e-01):1.573782e-03):1.191175e+00):2.060780e-01,((((((43:7.440043e-01,44:9.210353e-01):2.079470e-01,54:6.127698e-01):7.259569e-01,((19:9.547179e-01,17:4.959950e-01):4.146480e-01,10:1.038553e+00):2.740850e-01):2.510617e-01,(18:1.080740e+00,(((9:2.066853e-01,21:1.170919e-01):1.802096e-01,13:1.635600e-01):4.559741e-01,((60:8.126722e-01,61:7.065432e-01):5.279648e-01,16:8.112846e-01):4.387943e-01):4.035781e-01):7.791228e-02):3.409626e-01,((((15:1.302608e-01,14:1.711689e-01):2.260444e-01,20:2.374702e-01):1.411630e-01,24:7.114797e-01):8.098487e-01,11:7.253264e-01):1.521203e-01):1.090116e-01,(12:9.205059e-01,26:6.665915e-01):1.906272e-01):1.718704e-01):1.297889e-01):3.209585e-02):1.938357e-01):2.435111e-01):1.155632e+00,((2:5.098319e-02,39:1.792385e-02):2.973967e-01,40:3.469292e-01):3.237433e-01):3.473987e-01):1.684579e-01):1.248782e-01,1:3.689079e-02);
   tree gen.305500 = [&U] ((((((62:5.936932e-01,(((59:9.476965e-02,65:2.512316e-01):9.353371e-02,(66:3.524319e-02,63:6.983775e-02):1.239700e-01):4.006208e-01,((64:8.702733e-04,58:7.254502e-03):1.356676e-02,(56:2.833062e-02,57:1.389143e-02):5.111117e-03):2.651980e-01):1.769685e-01):6.460471e-01,(((((49:1.094710e+00,((48:3.644963e-01,45:2.537367e-01):4.796750e-01,((46:2.145806e-01,47:3.349885e-01):3.314199e-01,53:1.132864e+00):7.045452e-02):2.841821e-01):9.981840e-01,(((51:4.275308e-01,50:2.223776e-01):1.410022e-02,52:2.885192e-01):1.525018e+00,34:1.132151e+00):2.635614e-01):3.150269e-02,(((18:1.483226e+00,(10:1.172217e+00,((44:5.844842e-01,(43:8.205008e-01,54:1.038909e+00):2.181089e-01):9.405047e-01,(19:5.126398e-01,17:6.935759e-01):1.933182e-01):2.302409e-01):4.717695e-01):5.099967e-02,((12:9.310311e-01,26:7.602742e-01):2.245193e-01,((13:6.249542e-02,(9:1.693045e-01,21:1.405349e-01):1.411210e-01):5.193854e-01,((61:3.696188e-01,60:5.811284e-01):5.715326e-01,16:8.301272e-01):5.312757e-01):3.250342e-01):2.704960e-01):2.576120e-01,((24:5.162246e-01,(20:2.564381e-01,(15:1.109739e-01,14:2.158378e-01):5.986300e-02):3.855681e-01):5.418424e-01,11:7.840535e-01):1.925973e-01):1.100718e-01):2.172994e-01,((6:4.553814e-01,8:8.775803e-01):6.987247e-01,(((36:4.596918e-01,37:4.696478e-01):1.679603e-01,25:5.754888e-01):2.208709e-01,(38:2.610123e-01,((42:3.934223e-01,35:2.028104e-01):8.816562e-02,41:2.459443e-01):2.035870e-01):1.092546e+00):3.101739e-01):1.483583e-01):1.285926e-01,((((4:5.418156e-02,5:5.636234e-02):1.002212e+00,55:8.593087e-01):3.527925e-01,3:5.709739e-01):2.971804e-01,(((69:3.422645e-01,68:2.455297e-01):6.049882e-02,(67:2.035722e-01,70:5.269755e-01):1.857448e-01):8.797316e-01,((33:4.864709e-02,((((28:7.125464e-03,32:5.557831e-03):6.988381e-02,31:6.004248e-02):3.125158e-02,27:2.251903e-01):3.882202e-02,29:3.155602e-02):2.496085e-02):3.232585e-02,30:3.711943e-02):9.613869e-01):3.655558e-01):1.394682e-01):4.057457e-01):1.175278e+00,(40:1.640229e-01,(39:1.460616e-02,2:4.144465e-02):3.382434e-01):3.398004e-01):4.602262e-01,7:6.169941e-01):2.798053e-01,23:5.257800e-02):1.062418e-01,22:4.971812e-02,1:8.444966e-02);
   tree gen.306000 = [&U] (22:6.355018e-02,((((((((66:5.636168e-02,63:9.911128e-02):1.501561e-01,(59:4.742898e-02,65:2.149081e-01):3.657336e-02):5.271395e-01,((57:2.007382e-02,56:2.385272e-02):3.221094e-02,(58:5.993590e-03,64:5.260465e-03):1.378377e-02):3.781455e-01):1.752257e-01,62:6.999379e-01):1.456679e+00,((((((24:5.865726e-01,(20:2.833148e-01,(14:1.643546e-01,15:1.329430e-01):1.150706e-01):2.346470e-01):7.329837e-01,11:7.912537e-01):1.585184e-01,((((((60:4.364876e-01,61:3.980945e-01):4.283586e-01,16:1.037224e+00):4.117497e-01,(13:2.363798e-01,(21:1.632209e-01,9:2.168104e-01):5.655272e-02):5.225738e-01):3.292220e-01,(26:1.006311e+00,12:8.987883e-01):1.334858e-01):9.401564e-02,18:1.380404e+00):4.503526e-02,(((44:8.655259e-01,(54:6.695271e-01,43:4.748864e-01):4.378058e-01):8.527449e-01,10:1.029877e+00):2.028361e-01,(19:1.014342e+00,17:8.437463e-01):3.274947e-01):3.519227e-01):2.031128e-01):4.488736e-01,(8:5.360852e-01,6:4.995860e-01):8.769536e-01):9.817015e-02,((((49:1.131109e+00,((48:3.343064e-01,45:1.644610e-01):4.389464e-01,(53:9.267572e-01,(46:6.042109e-02,47:3.059691e-01):4.723716e-01):9.640475e-02):3.499241e-01):1.013942e+00,((50:2.959278e-01,51:2.315821e-01):6.349202e-02,52:2.366350e-01):1.641303e+00):3.348245e-02,34:1.571994e+00):2.172304e-01,((38:6.741516e-02,(41:2.959342e-01,(42:2.110517e-01,35:3.720837e-01):1.107815e-01):2.808277e-01):8.209250e-01,((37:6.355224e-01,36:3.842882e-01):1.860638e-01,25:6.468699e-01):2.904021e-01):4.150906e-01):7.502329e-02):2.494403e-01,((3:6.583854e-01,((5:1.291489e-01,4:3.758356e-02):7.379655e-01,55:9.109623e-01):5.246860e-01):2.104854e-01,(((68:1.810901e-01,69:3.767973e-01):2.516019e-02,(67:2.839069e-01,70:2.134858e-01):1.099775e-01):1.768202e+00,((33:2.786215e-02,30:8.109508e-02):6.138244e-03,(29:4.627222e-02,(27:1.602214e-01,((28:1.340602e-02,32:5.052124e-03):7.919618e-02,31:1.301926e-01):2.972807e-03):6.316397e-02):9.099908e-03):3.092866e-01):1.075746e+00):5.167282e-01):8.615853e-02):7.436591e-01,(40:3.079775e-01,(2:1.861672e-02,39:2.549986e-02):4.121457e-01):5.662627e-01):3.181324e-01,7:1.064405e+00):9.870304e-02,23:1.231883e-01):6.295382e-02,1:1.096516e-01);
   tree gen.306500 = [&U] (22:3.389582e-02,(23:7.243693e-02,(7:5.923622e-01,((((((64:1.040099e-02,(56:2.562208e-02,57:1.981497e-02):3.177098e-02):3.614032e-03,58:1.233759e-03):4.862183e-01,((63:1.095286e-01,66:3.826388e-02):1.330343e-01,(65:2.358750e-01,59:6.584816e-02):5.884659e-02):3.950651e-01):1.121836e-01,62:6.380684e-01):7.807143e-01,(((3:9.057504e-01,(55:8.278250e-01,(4:2.935558e-02,5:4.275716e-02):9.799735e-01):6.239852e-01):3.092510e-01,(((((27:2.618034e-01,31:1.338250e-01):2.191626e-03,(28:4.639617e-04,32:1.979656e-04):1.103420e-01):6.111799e-02,(33:8.282731e-02,30:3.156238e-02):5.400871e-02):4.862105e-03,29:9.681074e-02):7.626545e-01,((68:9.433833e-02,69:4.910269e-01):6.725313e-03,(67:1.824236e-01,70:3.072255e-01):1.039830e-01):8.189215e-01):8.708781e-01):3.785729e-01,((((8:7.821343e-01,6:4.173508e-01):9.707934e-01,((49:1.643902e+00,((45:1.666780e-01,48:3.687250e-01):4.827958e-01,(53:6.255928e-01,(47:2.661404e-01,46:1.802997e-01):3.920848e-01):3.069405e-01):2.487233e-01):6.640504e-01,((25:5.182672e-01,(37:7.574622e-01,36:4.055866e-01):3.384223e-01):2.135785e-01,(38:7.886917e-02,(41:2.432527e-01,(42:2.584720e-01,35:3.321948e-01):7.192514e-02):3.097230e-01):9.176111e-01):3.729476e-01):1.137279e-01):2.545741e-01,((((19:7.000762e-01,17:4.796942e-01):4.363271e-01,((54:7.960411e-01,(44:9.547966e-01,43:9.287063e-01):4.263732e-02):8.342041e-01,10:1.021207e+00):2.206982e-01):2.713846e-01,18:7.939403e-01):7.733501e-02,(((((15:1.296261e-01,14:1.322611e-01):1.135271e-01,20:1.871757e-01):1.033339e-01,24:7.080127e-01):9.315722e-01,(12:9.160203e-01,26:6.633432e-01):1.774175e-01):2.519051e-01,((((9:2.056781e-01,21:1.165213e-01):1.793314e-01,13:1.423529e-01):3.127333e-01,((60:4.929927e-01,61:7.031002e-01):3.651925e-01,16:8.073312e-01):7.572269e-01):3.528819e-01,11:7.416791e-01):1.960078e-01):1.718363e-01):1.573387e-01):1.406491e-01,(34:1.096279e+00,(52:3.518206e-01,(51:3.305220e-01,50:2.162849e-01):4.186323e-03):1.276102e+00):3.465860e-01):3.058684e-01):3.144681e-01):6.289713e-01,((2:4.223869e-02,39:1.783651e-02):3.398267e-01,40:3.452386e-01):3.738959e-01):4.604364e-01):3.059734e-01):2.010132e-01,1:8.059643e-02);
   tree gen.307000 = [&U] ((23:6.564454e-02,(7:8.490026e-01,(((39:1.212464e-02,2:7.079718e-02):4.546241e-01,40:1.701575e-01):2.565097e-01,((((3:4.767905e-01,(55:1.095320e+00,(4:2.479919e-02,5:9.693940e-02):5.469860e-01):4.130683e-01):8.223884e-02,(((69:6.924000e-01,68:1.649604e-01):6.305300e-02,(70:3.585690e-01,67:2.535895e-01):9.995456e-02):1.568857e+00,(((((28:2.130822e-03,32:5.663893e-03):7.695639e-02,31:1.092722e-01):9.420524e-03,27:2.057432e-01):5.853485e-02,(30:3.612660e-02,33:2.908671e-02):5.595015e-02):1.994795e-03,29:7.924365e-02):4.804651e-01):1.173464e+00):4.367442e-01,((((36:3.984067e-01,37:7.787569e-01):1.290087e-01,25:6.105460e-01):3.193564e-01,(38:1.088599e-01,(41:2.523571e-01,(35:3.026831e-01,42:2.905010e-01):1.056402e-01):1.990743e-01):7.007925e-01):5.006900e-01,((8:7.287335e-01,6:6.258862e-01):1.068692e+00,((((((17:1.009386e+00,19:7.320769e-01):6.550404e-01,(10:1.185395e+00,((44:5.061093e-01,54:9.434957e-01):3.544375e-01,43:5.515162e-01):6.115274e-01):7.781097e-04):4.406990e-01,18:1.189514e+00):2.556015e-01,((((61:4.672873e-01,60:5.422808e-01):7.087889e-01,16:1.072188e+00):5.210354e-01,((9:1.480583e-01,21:1.918350e-01):2.080502e-01,13:1.655017e-01):5.226130e-01):2.459985e-01,(11:9.814911e-01,((26:1.017326e+00,12:1.360065e+00):3.437084e-01,(24:7.550291e-01,((14:2.465604e-01,15:1.760916e-01):1.107003e-01,20:3.364137e-01):2.589189e-01):8.843266e-01):1.848387e-01):1.685572e-01):6.701118e-02):1.957178e-01,(34:7.016763e-01,(52:2.533779e-01,(51:4.129544e-01,50:3.627032e-01):1.400998e-01):1.475258e+00):3.981726e-01):2.999593e-02,(49:1.105914e+00,((53:9.852712e-01,(47:2.210272e-01,46:1.365163e-01):1.834552e-01):1.609367e-01,(45:3.557052e-01,48:2.461400e-01):6.726316e-01):3.045162e-01):1.104356e+00):2.501415e-01):1.396071e-01):1.311114e-01):3.601730e-01,((((63:8.071274e-02,66:3.415134e-02):1.160021e-01,(65:2.536549e-01,59:5.191849e-02):9.626009e-02):3.014008e-01,(58:1.153849e-03,((56:2.045822e-02,57:2.147161e-02):4.770346e-02,64:3.868443e-03):5.176524e-04):3.575217e-01):2.640657e-01,62:6.395007e-01):1.151671e+00):6.670291e-01):4.337808e-01):1.578543e-01):1.973710e-01,22:5.872781e-02,1:6.770814e-02);
   tree gen.307500 = [&U] ((23:6.215348e-02,(7:8.172235e-01,(((39:6.676717e-03,2:2.148694e-02):2.905632e-01,40:1.637883e-01):3.858942e-01,((((3:9.280705e-01,(55:1.054321e+00,(4:2.499852e-02,5:9.331084e-02):5.265116e-01):3.976067e-01):2.071069e-01,(((69:6.664826e-01,68:1.587857e-01):6.037849e-02,(70:3.451473e-01,67:2.574779e-01):9.621314e-02):1.510133e+00,(((30:5.547732e-02,33:5.466888e-02):2.150016e-02,29:7.627747e-02):1.920128e-03,(31:1.051820e-01,((28:2.358629e-03,32:1.265626e-02):7.722356e-02,27:1.980419e-01):3.595960e-02):5.634382e-02):4.624807e-01):1.129540e+00):2.168527e-01,(((((36:2.976265e-01,37:7.496071e-01):1.241798e-01,25:5.876926e-01):3.074025e-01,(38:9.229896e-02,(41:2.429111e-01,(35:1.411761e-01,42:2.716797e-01):5.960751e-02):2.150537e-01):6.745610e-01):4.819486e-01,(8:7.014561e-01,6:6.024586e-01):1.028690e+00):2.105874e-02,(((((17:9.716036e-01,19:7.046744e-01):6.305215e-01,(10:1.141024e+00,((44:4.871650e-01,54:8.780047e-01):3.411705e-01,43:5.308723e-01):1.019491e+00):1.269006e-01):2.897796e-01,18:1.144989e+00):4.020002e-01,((26:1.003816e+00,12:7.902383e-01):3.429368e-01,((24:6.115283e-01,((14:2.373313e-01,15:1.397553e-01):2.618426e-01,20:3.238213e-01):2.492273e-01):6.506789e-01,(11:9.447527e-01,(((61:4.497962e-01,60:5.219826e-01):6.822581e-01,16:1.032055e+00):5.015324e-01,((9:1.425163e-01,21:1.877674e-01):1.946562e-01,13:1.944962e-01):4.649082e-01):1.527518e-01):1.638697e-01):3.239891e-02):2.208748e-01):1.883918e-01,((49:1.064518e+00,((53:9.483913e-01,(47:2.127539e-01,46:1.314063e-01):1.765882e-01):1.549127e-01,(45:1.960480e-01,48:2.369267e-01):6.474542e-01):2.931178e-01):1.063018e+00,(34:6.754117e-01,(52:2.438937e-01,(51:3.745040e-01,50:3.491268e-01):1.672974e-01):1.420037e+00):3.832685e-01):2.897800e-02):1.198380e-01):2.298673e-01):2.728226e-01,((((63:7.769156e-02,66:3.287301e-02):1.116600e-01,(65:2.441603e-01,59:6.503768e-02):6.416752e-02):2.901191e-01,((56:1.878892e-02,57:2.066790e-02):1.858074e-02,(58:1.724255e-04,64:3.723643e-03):1.019496e-03):3.585090e-01):2.301965e-01,62:6.155634e-01):1.108563e+00):7.145211e-01):4.175439e-01):1.519456e-01):1.899832e-01,22:2.101306e-02,1:9.000741e-02);
   tree gen.308000 = [&U] (22:6.184893e-02,(23:7.262258e-02,(7:5.590535e-01,((((((64:1.149640e-02,(56:2.600957e-02,57:2.016544e-02):4.064760e-02):2.384643e-04,58:4.740130e-03):2.990063e-01,((63:9.791413e-02,66:1.563157e-02):1.328359e-01,(65:2.100949e-01,59:8.088855e-02):1.786976e-02):3.843562e-01):2.588334e-01,62:6.021897e-01):7.368146e-01,(((3:7.147940e-01,(55:1.302957e+00,(4:3.122335e-02,5:7.027194e-02):8.532911e-01):3.272365e-01):2.705870e-01,((((33:8.875260e-02,30:6.554721e-02):2.719340e-02,(31:4.498812e-02,(27:2.470821e-01,(28:1.176160e-03,32:5.790785e-04):6.278402e-02):9.885196e-03):4.684244e-02):6.563187e-02,29:6.433654e-03):5.744560e-01,((68:8.562554e-02,69:3.357373e-01):6.738479e-02,(67:2.219536e-01,70:2.899502e-01):5.031485e-02):1.229099e+00):9.642275e-01):1.038048e-01,((((49:9.185501e-01,((45:1.573056e-01,48:3.479915e-01):4.556481e-01,(53:6.178532e-01,(47:2.145248e-01,46:1.634392e-01):3.984133e-01):2.484637e-01):1.089391e-01):9.270824e-01,((25:4.891249e-01,(37:6.467249e-01,36:3.827804e-01):2.848161e-01):3.560652e-01,(38:7.443435e-02,(41:2.650376e-01,(42:2.945982e-01,35:2.667249e-01):5.375033e-02):2.806740e-01):7.391110e-01):3.327793e-01):1.097285e-01,(8:7.381548e-01,6:4.413603e-01):6.167244e-01):2.913516e-01,((34:7.108955e-01,((52:3.186868e-01,50:2.495964e-01):1.659247e-02,51:3.891689e-01):1.125459e+00):7.555535e-01,(((((43:5.839216e-01,44:7.768225e-01):7.181218e-02,54:7.947683e-01):7.868677e-01,(10:1.233549e+00,(19:8.229552e-01,17:4.880743e-01):3.492046e-01):1.287030e-01):1.513763e-01,(((((15:1.223372e-01,14:2.032230e-01):6.543107e-02,20:1.976021e-01):1.550850e-01,24:6.682010e-01):6.701416e-01,11:8.893334e-01):4.412899e-03,((26:9.296467e-01,12:1.189150e+00):8.402941e-02,(((9:2.034085e-01,21:1.039572e-01):1.828857e-01,13:1.564524e-01):6.027872e-01,((60:6.441854e-01,61:3.229838e-01):8.467268e-01,16:7.619348e-01):4.533069e-01):5.293666e-01):2.301193e-01):3.177883e-01):1.195071e-01,18:9.298510e-01):1.800945e-01):1.851296e-02):3.373295e-01):4.836402e-01):6.595666e-01,((2:4.340342e-02,39:9.526296e-03):3.698649e-01,40:2.015714e-01):3.638656e-01):2.789837e-01):9.742869e-02):1.013938e-01,1:8.968482e-02);
   tree gen.308500 = [&U] (22:6.154415e-02,(23:8.531035e-02,(7:7.106292e-01,(((((64:3.668846e-03,((56:2.588140e-02,57:2.006606e-02):3.890322e-02,58:1.496921e-02):1.465487e-03):2.990041e-01,((63:9.743163e-02,66:7.740022e-02):1.321813e-01,(65:2.090597e-01,59:8.048995e-02):2.030110e-02):3.973313e-01):2.575579e-01,62:5.992223e-01):7.331838e-01,(((3:7.424552e-01,(55:1.296536e+00,(4:4.082707e-03,5:6.992565e-02):7.320385e-01):4.708445e-01):2.052972e-01,((((33:6.807527e-02,30:5.407894e-02):2.271692e-02,(31:3.688512e-02,(27:2.458646e-01,(28:7.948453e-03,32:1.048860e-02):6.247464e-02):9.836485e-03):4.661161e-02):4.240085e-02,29:6.401951e-03):5.716252e-01,((68:1.091420e-01,69:3.340829e-01):8.942565e-02,(67:2.278567e-01,70:2.885214e-01):5.006692e-02):1.223042e+00):9.594761e-01):1.032933e-01,((((49:9.140237e-01,((45:1.565305e-01,48:3.462767e-01):4.534028e-01,(53:9.741901e-01,(47:1.729169e-01,46:3.084781e-01):5.644477e-01):2.472393e-01):1.084023e-01):9.225140e-01,((25:4.763018e-01,(37:6.435380e-01,36:3.808942e-01):1.858749e-01):1.723789e-01,(38:7.406755e-02,(41:1.825328e-01,(42:2.931465e-01,35:2.654105e-01):2.570347e-02):2.621637e-01):7.354688e-01):6.003883e-01):1.461410e-01,(8:8.515045e-01,6:4.894110e-01):6.935706e-01):2.899159e-01,((34:4.621632e-01,(52:3.044486e-01,(51:1.680589e-01,50:2.483665e-01):1.435634e-02):1.119913e+00):7.518303e-01,(((10:1.227470e+00,(((43:5.810442e-01,54:6.093128e-01):6.944513e-02,44:5.820699e-01):7.829902e-01,(19:8.188999e-01,17:4.856692e-01):2.862075e-01):2.331951e-01):4.224702e-01,(((((15:2.074023e-01,14:2.022216e-01):1.768447e-01,20:1.966283e-01):1.543208e-01,24:7.433324e-01):6.668393e-01,((26:9.250657e-01,12:1.183290e+00):1.747705e-01,(((9:2.024061e-01,21:1.034449e-01):1.819845e-01,13:1.135281e-01):5.505657e-01,((60:4.274950e-01,61:2.733291e-01):7.774577e-01,16:7.581802e-01):4.510731e-01):2.536264e-01):2.289854e-01):3.704051e-02,11:8.849510e-01):3.162223e-01):7.688708e-02,18:9.252689e-01):2.632124e-01):1.177286e-01):3.436165e-01):4.812569e-01):6.563165e-01,((2:4.318954e-02,39:9.479353e-03):3.680423e-01,40:2.005781e-01):3.620726e-01):3.666210e-01):9.694859e-02):1.400350e-01,1:8.924288e-02);
   tree gen.309000 = [&U] ((23:1.377931e-01,(7:5.468242e-01,(((39:1.233439e-02,2:5.215866e-02):4.107395e-01,40:1.761230e-01):3.949328e-01,((((3:6.911523e-01,(55:1.090974e+00,(4:2.369016e-02,5:9.549643e-02):8.656724e-01):2.328409e-01):1.914215e-01,(((70:2.166869e-01,67:2.250672e-01):9.932479e-02,(68:1.353039e-01,69:5.646847e-01):1.213452e-03):7.158262e-01,(((30:5.655378e-02,33:5.759216e-02):2.218841e-02,(31:8.583886e-02,(27:2.026806e-01,(28:5.965397e-03,32:1.295270e-02):7.903234e-02):3.638577e-02):1.224151e-02):1.324963e-02,29:7.448817e-02):4.444138e-01):8.714409e-01):4.547149e-01,((8:7.323853e-01,6:3.073508e-01):1.064603e+00,((((((17:9.525397e-01,19:5.059671e-01):4.285053e-01,(10:1.122775e+00,((44:6.128819e-01,54:6.919932e-01):8.751167e-02,43:7.922753e-01):7.350093e-01):2.670770e-01):2.108237e-01,18:1.171808e+00):4.250216e-01,((24:6.258519e-01,((14:2.428902e-01,15:1.136130e-01):1.080239e-01,20:2.615916e-01):2.550649e-01):5.530669e-01,((11:9.668814e-01,(((61:4.186130e-01,60:4.510500e-01):4.043447e-01,16:6.771357e-01):5.812310e-01,((9:1.848985e-01,21:8.257920e-02):1.416120e-01,13:1.188988e-01):4.757976e-01):4.685634e-01):2.621337e-01,(26:6.529166e-01,12:8.734970e-01):2.729533e-01):3.728388e-02):1.677277e-01):2.676214e-01,((49:1.089452e+00,((53:1.190918e+00,(47:2.727074e-01,46:9.696041e-02):3.202327e-01):1.667331e-01,(45:2.006400e-01,48:3.092717e-01):3.731018e-01):2.416005e-01):8.366349e-01,(34:1.237065e+00,(50:1.521564e-01,(52:2.496063e-01,51:3.861248e-01):5.376780e-02):1.453299e+00):1.600099e-01):1.751779e-01):9.649843e-02,(((36:3.425817e-01,37:4.960614e-01):1.353216e-01,25:6.014579e-01):3.661730e-01,(38:8.324993e-02,(41:2.486007e-01,(35:1.365856e-01,42:3.151540e-01):1.237939e-01):1.926174e-01):7.369378e-01):5.020453e-01):1.490490e-01):2.078186e-01):4.222911e-01,((((63:7.951131e-02,66:5.241073e-02):1.161432e-01,(65:2.498792e-01,59:1.042499e-01):8.236259e-02):4.208894e-01,((64:2.813590e-03,58:7.202760e-04):1.635738e-02,(56:1.207609e-02,57:5.212283e-02):3.012900e-02):4.285093e-01):4.014955e-01,62:6.574636e-01):1.082842e+00):8.502347e-01):3.303810e-01):1.967059e-01):1.451089e-01,22:3.379233e-02,1:4.661254e-02);
   tree gen.309500 = [&U] (22:4.337909e-02,(((((39:1.742338e-02,2:1.861585e-02):4.563339e-01,40:2.274094e-01):3.348733e-01,(((((59:8.155832e-02,65:2.239983e-01):4.185524e-02,(66:5.688060e-02,63:5.934098e-02):1.441716e-01):1.739539e-01,((56:1.170810e-02,57:1.862359e-02):3.048691e-02,(64:1.068784e-02,58:1.187838e-02):3.407651e-02):4.956454e-01):1.569396e-01,62:4.640254e-01):7.413064e-01,((((33:5.354288e-02,(((31:1.721613e-01,(27:1.953461e-01,(32:3.897715e-04,28:1.127636e-02):6.059990e-02):7.865710e-03):4.412096e-02,29:5.307621e-02):3.277994e-02,30:7.646202e-02):2.460694e-02):8.503134e-01,((68:1.563912e-01,69:3.339693e-01):1.506186e-01,(67:2.019548e-01,70:4.039923e-01):1.021912e-01):1.183164e+00):5.652830e-01,(((4:4.325880e-02,5:4.651786e-02):7.891009e-01,55:8.347145e-01):6.330828e-01,3:6.740370e-01):1.856999e-01):5.373562e-01,((((((51:2.244661e-01,52:2.340719e-01):3.454823e-02,50:2.190742e-01):1.391298e+00,34:9.087036e-01):2.255689e-01,(((48:2.241958e-01,45:2.847537e-01):5.480635e-01,((47:2.899096e-01,46:1.227638e-01):3.489026e-01,53:6.736033e-01):2.069822e-01):1.896456e-01,49:7.741965e-01):1.075822e+00):7.261181e-02,(((11:8.058990e-01,(24:7.359354e-01,((15:1.373680e-01,14:1.289501e-01):1.636819e-01,20:2.656207e-01):1.883962e-01):5.099978e-01):2.053374e-01,((18:9.904598e-01,(((21:1.133518e-01,9:2.122376e-01):5.479925e-02,13:2.036942e-01):5.927787e-01,(16:6.625861e-01,(60:5.683209e-01,61:3.862384e-01):4.053245e-01):6.757798e-01):2.122936e-01):2.293019e-01,(26:7.337062e-01,12:1.048026e+00):2.169792e-01):8.623126e-02):1.178633e-01,(((54:1.130595e+00,44:6.958945e-01):8.603234e-02,43:7.660550e-01):7.849223e-01,(10:1.051933e+00,(17:4.334066e-01,19:4.588240e-01):4.665277e-01):7.349489e-02):4.567103e-01):1.820814e-01):2.407834e-01,((6:3.523096e-01,8:7.692700e-01):6.210264e-01,((38:1.789406e-01,(41:1.435768e-01,(35:3.588702e-01,42:3.928567e-01):1.319789e-01):2.227322e-01):8.655238e-01,(36:4.704079e-01,(37:5.012348e-01,25:6.055937e-01):2.566916e-02):2.272069e-01):4.226267e-01):4.598639e-01):1.300817e-01):1.215849e-01):7.260288e-01):1.632299e-01,7:5.872546e-01):3.037363e-01,23:7.406298e-02):1.149338e-01,1:7.574014e-02);
   tree gen.310000 = [&U] (22:1.342772e-03,(23:1.369735e-01,(7:6.155212e-01,(((39:4.776156e-02,2:1.625415e-02):3.428149e-01,40:1.769190e-01):4.056601e-01,((((((25:4.101503e-01,(37:5.363274e-01,36:4.386032e-01):3.378258e-01):3.980584e-01,((41:2.198176e-01,(35:2.453295e-01,42:2.730863e-01):1.198206e-01):2.354728e-01,38:3.209226e-01):7.178862e-01):4.576457e-01,((8:8.800972e-01,6:3.475879e-01):7.937350e-01,((((20:2.104265e-01,((14:2.575969e-01,15:1.102226e-01):1.360925e-01,24:7.966430e-01):1.267411e-01):8.192895e-01,(52:2.189058e-01,(51:3.144622e-01,50:2.892916e-01):8.546378e-03):1.641241e+00):1.705679e-01,((((19:6.363833e-01,17:8.970686e-01):1.316672e-01,(10:9.042426e-01,((43:5.111234e-01,54:7.090890e-01):1.886489e-01,44:4.957337e-01):6.361312e-01):3.258052e-01):2.857298e-01,11:7.142517e-01):5.466516e-02,((18:1.004763e+00,(26:1.022084e+00,12:9.702997e-01):3.319307e-01):3.127169e-02,((16:8.063180e-01,(61:3.157737e-01,60:5.483178e-01):7.461461e-01):6.726134e-01,((9:2.537091e-01,21:1.192323e-01):7.584666e-02,13:1.457414e-01):3.387272e-01):6.506644e-01):1.263428e-01):2.495026e-01):1.271616e-01,(((48:3.303376e-01,45:2.747510e-01):5.429421e-01,((46:1.070490e-01,47:2.359397e-01):2.964155e-01,53:1.141751e+00):1.515908e-01):3.473892e-01,49:1.156859e+00):1.238776e+00):1.286028e-01):2.401375e-01):7.257069e-02,34:9.816971e-01):2.272407e-01,((((4:3.993927e-02,5:7.265121e-02):6.152022e-01,55:1.234393e+00):4.334876e-01,3:4.187797e-01):4.202272e-01,((((29:7.403761e-02,((27:2.123235e-01,31:1.066442e-01):5.294588e-02,(32:8.474887e-03,28:4.483281e-03):8.837505e-02):4.827966e-02):1.217228e-02,33:6.942250e-02):2.925830e-02,30:2.987828e-02):7.195512e-01,((69:4.435634e-01,68:1.759693e-01):4.549685e-02,(70:3.632106e-01,67:2.013160e-01):3.339647e-01):6.917228e-01):5.505100e-01):2.139872e-01):2.723685e-01,((((59:8.848265e-02,65:1.750551e-01):4.860373e-02,(66:1.845551e-02,63:1.219445e-01):1.483312e-01):4.164963e-01,((64:7.393062e-04,58:3.397440e-03):3.796738e-02,(56:4.424511e-02,57:3.040017e-02):1.469153e-02):4.144546e-01):2.579492e-01,62:5.496448e-01):7.643270e-01):7.921100e-01):4.025624e-01):3.406908e-01):1.601954e-01,1:9.929403e-02);
   tree gen.310500 = [&U] ((23:3.810145e-02,(7:7.267274e-01,(((39:1.890240e-02,2:1.948176e-02):1.566214e-01,40:2.689215e-01):3.805849e-01,((((3:8.661926e-01,(55:1.134757e+00,(4:2.493016e-02,5:9.932891e-02):5.112306e-01):4.146788e-01):1.381966e-01,(((68:7.576309e-02,(70:3.890194e-01,67:1.666401e-01):1.085206e-01):9.841682e-03,69:4.234386e-01):1.106407e+00,((33:3.413770e-02,30:6.447512e-02):6.803153e-04,(29:4.049362e-02,((31:8.736998e-02,27:2.108146e-01):3.287946e-03,(28:3.184553e-03,32:5.767454e-03):8.573558e-02):7.523935e-02):1.907923e-02):6.531804e-01):9.064138e-01):2.629467e-01,((8:7.690356e-01,6:3.196855e-01):1.193575e+00,((((49:1.065645e+00,((53:8.588386e-01,(47:2.836517e-01,46:1.008516e-01):2.640906e-01):3.530078e-01,(45:2.519300e-01,48:2.440394e-01):5.197678e-01):1.479859e-01):1.064757e+00,(18:9.779297e-01,(((24:8.055507e-01,((14:2.050386e-01,15:8.912051e-02):1.123592e-01,20:3.005011e-01):1.948841e-01):7.978314e-01,11:9.936174e-01):1.700525e-01,(((17:7.290951e-01,19:5.262726e-01):4.457021e-01,(10:1.052473e+00,(43:7.113777e-01,(44:7.207409e-01,54:6.125736e-01):8.901490e-02):1.244419e+00):5.022970e-02):4.030597e-01,((26:1.118312e+00,12:9.085523e-01):4.581771e-01,(((61:3.426712e-01,60:4.691516e-01):6.091188e-01,16:7.043106e-01):6.662676e-01,((9:2.673507e-01,21:1.485256e-01):1.912165e-01,13:1.226971e-01):5.594633e-01):2.864299e-01):1.553065e-01):3.345551e-02):1.993033e-01):2.485243e-01):1.745149e-01,(34:6.980037e-01,(52:1.981736e-01,(50:2.762979e-01,51:3.953439e-01):2.733395e-02):1.548489e+00):3.598424e-01):1.227699e-01,((25:5.504148e-01,(36:4.025615e-01,37:5.159694e-01):1.242569e-01):2.162965e-01,(38:1.836921e-01,(41:2.585776e-01,(35:3.460867e-01,42:3.278018e-01):1.287620e-01):2.003476e-01):6.762158e-01):7.780054e-01):4.699515e-02):1.213177e-01):1.813868e-01,((((63:1.082992e-01,66:2.170122e-02):1.732316e-01,(65:2.287841e-01,59:9.771343e-02):9.131678e-02):3.593076e-01,((64:2.339386e-03,58:1.440265e-02):1.466463e-02,(56:1.256073e-02,57:4.096933e-02):3.883650e-02):3.138726e-01):3.949307e-01,62:6.838491e-01):7.398352e-01):8.838741e-01):4.916753e-01):4.021334e-01):1.756919e-01,22:6.398620e-02,1:6.760261e-02);
   tree gen.311000 = [&U] (22:6.877738e-02,(((((((3:4.623046e-01,((5:9.933198e-02,4:4.390727e-02):6.212437e-01,55:7.842888e-01):3.870880e-01):3.831226e-01,(((68:2.637424e-01,69:2.676496e-01):1.240701e-01,(67:2.245055e-01,70:2.030965e-01):7.571075e-02):7.522049e-01,((29:5.684354e-02,(((28:2.221794e-03,32:9.491747e-04):8.893883e-02,27:3.250549e-01):3.278416e-02,31:5.862181e-02):1.976212e-02):3.479881e-03,(30:3.185640e-02,33:5.995689e-02):6.283668e-03):7.893251e-01):6.667536e-01):3.472698e-01,((((38:1.443555e-01,(41:3.566753e-01,(42:2.768816e-01,35:2.714962e-01):2.574178e-01):1.631369e-01):1.241415e+00,((37:6.496598e-01,36:3.268700e-01):1.771970e-01,25:6.819273e-01):3.588506e-01):6.231728e-01,(8:9.759190e-01,6:6.021496e-01):8.462655e-01):1.521697e-01,(((49:9.135381e-01,((48:2.663423e-01,45:2.976036e-01):5.168113e-01,(53:5.599102e-01,(46:1.868878e-01,47:1.390300e-01):5.476676e-01):1.544262e-01):3.569517e-01):1.021665e+00,((((18:6.822619e-01,(((60:5.107569e-01,61:2.626386e-01):5.971360e-01,16:9.430368e-01):4.921210e-01,((21:9.093078e-02,13:3.173947e-01):1.041353e-01,9:1.178487e-01):7.441316e-01):5.555877e-01):1.360934e-01,((((43:8.509784e-01,44:8.283565e-01):2.150768e-01,54:7.017946e-01):8.499092e-01,10:9.212923e-01):1.542235e-01,(19:7.942837e-01,17:5.189201e-01):4.747489e-01):3.147374e-01):3.441684e-01,(26:9.407357e-01,12:1.141615e+00):3.525969e-01):1.479995e-01,((24:6.406056e-01,(20:3.055282e-01,(14:1.678332e-01,15:1.430217e-01):1.031378e-01):1.861940e-01):7.116761e-01,11:8.763578e-01):2.325592e-01):3.895240e-02):2.168139e-02,((50:3.664145e-01,(51:3.216340e-01,52:1.849264e-01):1.676668e-02):1.855808e+00,34:9.589167e-01):3.395074e-01):2.184111e-01):2.291767e-01):6.473043e-02,((((66:2.808948e-02,63:7.835478e-02):7.510426e-02,(59:9.501848e-02,65:2.719649e-01):6.585034e-02):2.546115e-01,((56:1.230466e-02,57:2.330529e-02):2.973963e-02,(64:1.522674e-02,58:2.533336e-03):3.152988e-03):4.530515e-01):1.943980e-01,62:6.684534e-01):1.170453e+00):6.649961e-01,(40:1.516914e-01,(2:4.176305e-02,39:1.052448e-02):3.649898e-01):3.421028e-01):3.831627e-01,7:7.373292e-01):2.394011e-01,23:5.048493e-02):1.445041e-01,1:3.925291e-02);
   tree gen.311500 = [&U] (22:3.239867e-02,((7:7.701437e-01,(((39:4.048243e-03,2:3.134631e-02):4.012631e-01,40:3.154412e-01):5.415834e-01,((62:6.676349e-01,((58:1.244563e-02,(64:1.546398e-03,(57:6.731517e-02,56:4.465633e-02):1.927251e-02):2.216768e-03):5.212938e-01,((63:9.134808e-02,66:4.254977e-02):8.215464e-02,(59:9.435238e-02,65:2.272350e-01):6.395971e-02):4.122596e-01):2.202833e-01):1.326208e+00,(((((8:6.830478e-01,6:5.821814e-01):1.206208e+00,((52:1.845164e-01,(51:3.737169e-01,50:3.286573e-01):1.364817e-01):1.585084e+00,34:1.045128e+00):4.288336e-01):5.796867e-02,((49:1.355550e+00,((53:1.110242e+00,(46:1.849352e-01,47:1.315162e-01):3.293417e-01):1.159826e-01,(45:1.988080e-01,48:3.279616e-01):5.804239e-01):3.719788e-01):7.924097e-01,((38:1.661625e-01,(41:1.755517e-01,(35:2.207270e-01,42:3.606804e-01):1.333896e-01):3.386089e-01):7.192793e-01,(25:6.524998e-01,(37:4.392104e-01,36:4.014056e-01):2.257892e-01):5.028146e-01):3.432586e-01):1.400055e-01):1.638031e-01,((((((44:6.196213e-01,43:1.014051e+00):3.149082e-01,54:7.887936e-01):4.986661e-01,10:7.718588e-01):2.423851e-01,(19:7.049787e-01,17:5.881525e-01):4.816526e-01):4.062009e-01,(((((15:2.001064e-01,14:1.745283e-01):1.063355e-01,20:3.802417e-01):1.062580e-01,24:7.099866e-01):8.320505e-01,(12:9.920327e-01,26:6.910348e-01):3.377904e-01):1.612727e-01,11:8.137286e-01):1.644750e-01):1.564134e-01,(18:8.266969e-01,((13:1.564654e-01,(21:1.434331e-01,9:1.788864e-01):1.479691e-01):7.454613e-01,((60:4.929449e-01,61:4.494490e-01):6.110712e-01,16:9.576810e-01):4.180802e-01):6.605764e-01):2.496742e-01):3.485179e-01):3.754829e-01,((((4:8.970687e-02,5:2.830989e-02):7.628075e-01,55:9.148624e-01):4.857232e-01,3:5.250476e-01):3.391894e-01,(((33:4.786338e-02,((((32:8.803143e-03,28:8.930313e-03):4.503494e-02,27:1.845068e-01):8.262741e-02,31:7.144212e-02):3.945644e-02,29:6.262801e-02):5.632956e-02):1.699245e-02,30:5.622528e-02):8.530225e-01,((68:1.510448e-01,(70:4.394765e-01,67:1.539349e-01):2.881108e-01):7.154297e-04,69:5.388181e-01):7.872225e-01):1.018892e+00):1.347975e-01):1.067694e-01):9.063225e-01):2.812042e-01):2.995643e-01,23:1.423321e-01):4.536516e-02,1:6.925600e-02);
   tree gen.312000 = [&U] (22:6.592089e-02,(23:1.096930e-01,(7:6.206475e-01,(((39:4.756066e-03,2:2.607319e-02):3.641816e-01,40:1.783925e-01):5.456830e-01,(((((((25:6.436967e-01,(37:6.432744e-01,36:4.942475e-01):2.366261e-01):1.364553e-01,((41:2.532005e-01,(35:2.420517e-01,42:2.753607e-01):8.145758e-02):1.018077e-01,38:2.146424e-01):6.961588e-01):4.743815e-01,((((51:2.504311e-01,50:3.401004e-01):1.422212e-02,52:2.207290e-01):1.592810e+00,(((20:2.121791e-01,(14:2.284097e-01,15:4.243422e-02):1.656447e-01):5.339113e-02,24:7.733249e-01):8.301840e-01,((26:5.214863e-01,12:1.268852e+00):1.856406e-01,(((18:1.013131e+00,((16:8.130334e-01,(61:5.637310e-01,60:5.528844e-01):4.800125e-01):5.121744e-01,((9:2.586453e-01,21:1.048097e-01):1.035560e-01,13:1.469552e-01):5.753947e-01):1.907786e-01):8.875908e-02,(10:1.024825e+00,((19:7.118660e-01,17:7.373098e-01):5.390181e-01,(44:6.071928e-01,(54:8.958246e-01,43:6.117736e-01):2.036773e-01):5.926071e-01):1.436583e-01):4.557839e-01):2.288315e-01,11:1.144796e+00):1.314862e-01):1.756070e-01):6.979299e-02):5.548985e-02,(((48:3.330888e-01,45:2.420046e-01):3.941274e-01,((46:1.139664e-01,47:3.945364e-01):2.863121e-01,53:7.007645e-01):3.967727e-01):2.725627e-01,49:7.007479e-01):7.582939e-01):1.149556e-01):2.529997e-02,34:8.005122e-01):8.524684e-02,(8:8.874271e-01,6:3.504828e-01):8.003457e-01):1.757073e-01,((((4:5.080555e-02,5:4.843919e-02):7.516919e-01,55:1.218431e+00):3.529724e-01,3:6.179095e-01):4.060382e-01,(((30:8.812525e-02,(29:3.475065e-02,33:7.000068e-02):4.928385e-03):6.699255e-03,((27:2.140918e-01,(32:4.523761e-03,28:1.823221e-02):4.217817e-02):8.796113e-03,31:1.015798e-01):3.081607e-02):8.004651e-01,(68:1.120242e-01,(69:2.918751e-01,(70:3.481436e-01,67:1.392836e-01):1.979898e-01):8.943057e-03):1.284909e+00):9.919553e-01):2.305793e-01):3.220015e-01,((((59:9.114734e-02,65:2.117512e-01):5.458618e-02,(66:5.016388e-02,63:5.574719e-02):1.577706e-01):4.199651e-01,((64:4.521878e-03,58:2.073676e-04):1.828462e-03,(56:3.806958e-02,57:8.207737e-02):1.772185e-02):3.142045e-01):3.365721e-01,62:4.581139e-01):6.815288e-01):1.344114e+00):4.602074e-01):1.950611e-01):1.168579e-01,1:4.669647e-02);
   tree gen.312500 = [&U] (22:4.284426e-02,(23:4.565360e-02,(7:6.405312e-01,(((39:1.746815e-02,2:3.049248e-02):3.758489e-01,40:1.841076e-01):2.592995e-01,((((((25:4.849475e-01,(37:6.638830e-01,36:5.100817e-01):2.442068e-01):1.322735e-01,((41:2.613123e-01,(35:1.957980e-01,42:2.841825e-01):1.356311e-01):2.121639e-01,38:2.215189e-01):6.604243e-01):5.155544e-01,(8:9.158576e-01,6:3.617112e-01):8.259863e-01):1.642765e-01,((((((14:2.418454e-01,15:4.379368e-02):3.022757e-01,24:8.569095e-01):1.014557e-01,20:1.756083e-01):6.676209e-01,(((48:3.437599e-01,45:2.497576e-01):5.692073e-01,((46:1.083119e-01,47:4.071762e-01):2.954846e-01,53:7.232148e-01):1.534468e-01):2.812947e-01,49:7.231977e-01):7.825873e-01):3.026224e-01,((11:9.026460e-01,((19:7.346721e-01,17:7.609309e-01):4.097962e-01,((54:8.916679e-01,(44:6.266455e-01,43:6.430051e-01):2.249112e-01):4.392419e-01,10:1.057657e+00):1.251967e-01):4.733125e-01):1.215724e-01,((18:1.045589e+00,((16:9.298535e-01,(61:5.817912e-01,60:5.705972e-01):3.647997e-01):5.285829e-01,((9:2.669315e-01,21:1.081675e-01):1.728710e-01,13:1.516632e-01):4.410673e-01):3.993133e-01):9.160265e-02,(26:4.439364e-01,12:1.309502e+00):4.240016e-01):6.487150e-02):1.898978e-01):1.584046e-01,(((50:3.509962e-01,52:2.278005e-01):1.560732e-02,51:2.584542e-01):1.582337e+00,34:1.579197e+00):1.232881e-02):3.257890e-01):1.813364e-01,((((4:5.243321e-02,5:4.999103e-02):7.757738e-01,55:1.257466e+00):4.125924e-01,3:6.377054e-01):2.064181e-01,(((33:1.005134e-01,30:8.795991e-02):7.596558e-03,(((27:2.209507e-01,(32:4.668688e-03,28:5.180547e-03):4.352943e-02):1.197393e-02,31:1.048341e-01):3.023920e-02,29:4.111401e-02):1.569462e-03):4.173480e-01,(68:2.410071e-01,(69:2.023342e-01,(70:3.592971e-01,67:1.437458e-01):1.778871e-01):4.584401e-03):4.991262e-01):1.023735e+00):3.681963e-01):2.169975e-01,((((59:9.037255e-02,65:2.185351e-01):1.107258e-02,(66:5.177098e-02,63:5.753316e-02):1.146612e-01):4.795355e-01,(64:2.289089e-03,((56:3.928921e-02,57:1.345309e-02):1.571996e-02,58:3.236049e-03):8.437140e-03):3.208304e-01):3.473548e-01,62:5.364498e-01):5.842276e-01):1.387176e+00):3.007238e-01):2.013102e-01):8.098616e-02,1:4.819248e-02);
   tree gen.313000 = [&U] (22:2.361271e-02,(((((39:3.006527e-02,2:2.196478e-02):3.247988e-01,40:2.025035e-01):5.506496e-01,(((((59:5.900989e-02,65:2.230723e-01):6.742835e-02,(66:3.109761e-02,63:4.474407e-02):1.333014e-01):4.163479e-01,((56:1.632547e-02,57:2.261796e-02):7.299637e-03,(64:5.781629e-03,58:1.391009e-02):7.752691e-03):4.437186e-01):3.818844e-01,62:3.126574e-01):6.985700e-01,((((29:6.351053e-02,((((32:2.209565e-03,28:4.147119e-03):5.712021e-02,27:1.486555e-01):5.459210e-02,31:9.094142e-02):2.562814e-02,(30:3.926623e-02,33:8.522197e-02):8.481581e-03):4.913804e-03):8.594307e-01,((70:3.106453e-01,67:1.975860e-01):8.418812e-02,(69:2.771795e-01,68:5.569275e-02):8.950033e-02):7.950186e-01):8.134314e-01,(((4:8.863749e-02,5:3.737123e-02):5.841570e-01,55:8.014724e-01):2.673024e-01,3:5.542335e-01):3.064092e-01):8.533835e-02,(((((52:9.438328e-02,(51:2.213222e-01,50:1.824068e-01):7.547374e-02):1.322712e+00,34:1.026602e+00):2.010615e-01,(((48:2.396756e-01,45:2.846355e-01):5.775355e-01,((47:1.728333e-01,46:2.021760e-01):2.679379e-01,53:7.379658e-01):1.469611e-01):3.140620e-01,49:8.735660e-01):7.579959e-01):2.730922e-02,(((26:7.685529e-01,12:9.223717e-01):3.187162e-01,(((18:9.485075e-01,(((21:1.152934e-01,9:1.733046e-01):9.798186e-02,13:8.654486e-02):3.734688e-01,(16:8.540121e-01,(60:4.421819e-01,61:4.417156e-01):3.644918e-01):4.052916e-01):3.211914e-01):6.807955e-02,11:1.157730e+00):6.759684e-02,(10:1.180435e+00,((17:3.944122e-01,19:9.314768e-01):4.257871e-01,((43:7.061344e-01,54:6.337208e-01):3.103157e-01,44:6.681808e-01):4.527896e-01):1.530961e-01):2.246781e-01):1.243001e-01):2.112462e-01,(24:6.334237e-01,((15:1.512311e-01,14:1.398656e-01):7.780121e-02,20:2.690697e-01):1.362351e-01):6.163093e-01):1.571111e-01):1.996952e-01,((6:3.640431e-01,8:8.141627e-01):7.872242e-01,((38:9.712428e-02,(41:1.452757e-01,(35:2.324914e-01,42:2.780194e-01):9.685643e-02):1.371809e-01):4.932636e-01,((36:3.112894e-01,37:6.320703e-01):1.565708e-01,25:5.921082e-01):2.945299e-01):4.066894e-01):7.364209e-02):1.218647e-01):2.340171e-01):8.251080e-01):4.124771e-01,7:7.158410e-01):1.508013e-01,23:6.799062e-02):1.231473e-01,1:7.706732e-02);
   tree gen.313500 = [&U] ((23:8.686824e-02,(7:5.566498e-01,(((39:1.823116e-02,2:3.577319e-02):2.842206e-01,40:2.788903e-01):4.694385e-01,((((3:5.346040e-01,(55:1.206365e+00,(4:1.897932e-02,5:1.064749e-01):5.628101e-01):5.059512e-01):8.039556e-02,(((68:7.029730e-02,69:3.619887e-01):1.588387e-02,(70:1.807295e-01,67:2.166312e-01):2.701386e-01):8.019080e-01,(33:4.395387e-03,((29:5.690546e-02,(((28:1.437477e-02,32:1.972081e-03):1.002337e-01,27:1.958965e-01):7.255594e-04,31:8.030943e-02):7.275985e-02):4.554201e-02,30:4.429905e-02):2.582031e-02):6.770237e-01):6.952476e-01):2.618118e-01,(((8:9.212286e-01,6:3.360293e-01):7.934896e-01,((25:7.422258e-01,(36:5.964075e-01,37:5.737512e-01):2.719809e-01):2.407163e-01,(38:1.803795e-01,((35:3.605264e-01,42:2.514133e-01):9.212940e-02,41:2.729103e-01):2.557746e-01):8.910405e-01):6.345933e-01):1.040305e-01,((((53:6.936634e-01,((47:2.181958e-01,46:1.259462e-01):4.008523e-01,(45:2.284537e-01,48:4.854287e-01):6.567393e-01):2.120353e-02):3.532793e-01,49:6.397429e-01):5.423518e-01,(34:8.705589e-01,(50:2.901167e-01,(52:2.568469e-01,51:3.454879e-01):3.901634e-02):1.171255e+00):2.667172e-01):2.143259e-01,((((44:7.289352e-01,(54:1.032068e+00,43:5.180473e-01):2.327959e-01):8.339215e-01,((17:5.546750e-01,19:6.969800e-01):6.059318e-01,10:1.176658e+00):2.854216e-02):4.430610e-01,(18:1.047108e+00,((26:5.633662e-01,12:1.393613e+00):4.723882e-01,(((61:3.367402e-01,60:5.921780e-01):5.708890e-01,16:6.767011e-01):4.823733e-01,((9:2.053992e-01,21:1.144229e-01):2.036576e-01,13:9.110432e-02):5.516516e-01):3.444197e-01):6.971022e-02):1.058796e-01):2.051775e-01,((24:9.122660e-01,((14:1.376360e-01,15:9.189395e-02):1.632687e-01,20:3.218678e-01):1.527532e-01):7.220044e-01,11:9.216532e-01):9.932189e-02):2.215089e-01):2.443305e-01):8.928563e-02):9.846880e-02,((((65:2.854415e-01,59:5.709437e-02):2.913005e-02,(63:1.488296e-01,66:1.585540e-02):1.378925e-01):3.335706e-01,(((56:3.207249e-02,57:5.528613e-02):2.245585e-02,64:1.963402e-03):1.354159e-02,58:2.637792e-02):4.026047e-01):3.385006e-01,62:7.023872e-01):6.659284e-01):8.949952e-01):2.730732e-01):2.532621e-01):1.481906e-01,22:8.445444e-02,1:5.618877e-02);
   tree gen.314000 = [&U] (22:8.556587e-02,(((((((((38:2.410266e-01,(41:1.411464e-01,(42:4.111878e-01,35:2.002977e-01):1.478343e-01):2.017978e-01):9.107185e-01,((37:5.849089e-01,36:4.166606e-01):7.689814e-02,25:6.461124e-01):5.089537e-01):3.244781e-01,(8:5.390329e-01,6:6.461033e-01):1.033409e+00):2.455571e-01,(((49:7.104720e-01,((48:3.470482e-01,45:2.360521e-01):3.270123e-01,(53:8.107141e-01,(46:1.555269e-01,47:2.387813e-01):1.817146e-01):2.740145e-01):3.226502e-01):8.623653e-01,((52:1.687069e-01,(50:1.893503e-01,51:3.202241e-01):2.286536e-02):1.819644e+00,34:1.077504e+00):1.946603e-01):1.308594e-01,((((10:9.575949e-01,(43:5.726946e-01,(54:6.669440e-01,44:6.308625e-01):1.043227e-02):5.154461e-01):1.815123e-01,(19:4.661167e-01,17:5.391625e-01):3.888940e-01):2.498795e-01,18:9.953243e-01):3.660921e-01,(((11:7.420371e-01,(((60:4.839319e-01,61:6.135554e-01):6.717572e-01,16:8.416456e-01):2.475394e-01,(13:2.997375e-01,(21:1.133786e-01,9:2.082957e-01):4.003388e-02):7.161763e-01):3.946354e-01):1.855980e-01,(24:6.656924e-01,(20:3.377262e-01,(14:1.358695e-01,15:1.347972e-01):8.766938e-02):2.590015e-01):7.398526e-01):2.239469e-01,(26:1.138631e+00,12:8.197582e-01):2.636848e-01):8.800642e-02):3.120896e-01):9.054018e-02):2.961165e-01,((3:6.334248e-01,((5:6.979239e-02,4:5.497728e-02):5.762496e-01,55:1.399621e+00):4.320613e-01):2.184410e-01,(((68:1.466042e-01,69:2.459704e-01):6.257560e-02,(67:1.470386e-01,70:3.876261e-01):1.954732e-01):1.030199e+00,(29:2.927149e-02,((33:4.479606e-02,30:3.991357e-02):3.739965e-02,((31:4.086591e-02,27:1.732751e-01):1.582416e-02,(28:1.936597e-03,32:2.242120e-02):1.032929e-01):2.183734e-02):1.948068e-02):7.663140e-01):9.888297e-01):2.811495e-01):2.895183e-02,((((59:9.340963e-02,65:2.233114e-01):2.319923e-02,(66:4.044970e-02,63:8.073856e-02):1.580548e-01):4.490037e-01,((56:1.836878e-02,57:1.883457e-02):3.878025e-02,(64:2.092233e-03,58:1.496573e-02):1.129444e-02):2.635420e-01):4.187057e-01,62:5.234053e-01):8.472898e-01):7.946180e-01,(40:1.415833e-01,(2:3.279584e-02,39:2.006442e-02):3.364027e-01):2.794924e-01):3.417430e-01,7:6.628839e-01):1.530054e-01,23:4.738766e-02):2.051837e-01,1:3.949612e-02);
   tree gen.314500 = [&U] (22:3.960537e-02,(((((((((38:2.517320e-01,(41:1.604310e-01,(42:3.477740e-01,35:2.276642e-01):1.679921e-01):2.293691e-01):1.035149e+00,((37:6.648243e-01,36:6.532357e-01):8.740463e-02,25:7.343899e-01):5.784914e-01):3.688112e-01,(8:6.126803e-01,6:7.343796e-01):1.101261e+00):4.153572e-01,(((49:1.079075e+00,((46:1.767763e-01,47:2.797276e-01):7.466656e-01,((48:3.988722e-01,45:2.683035e-01):3.921445e-01,53:9.214810e-01):3.120515e-02):3.617625e-01):1.004459e+00,(((((19:5.298016e-01,17:6.128276e-01):4.420280e-01,((43:6.509412e-01,44:7.375781e-01):1.199900e-02,54:7.580677e-01):5.858708e-01):1.153003e-01,10:1.088430e+00):2.840202e-01,18:1.131314e+00):4.161108e-01,(((11:1.105613e+00,(((60:5.500509e-01,61:6.973847e-01):7.635386e-01,16:9.566385e-01):3.053234e-01,(21:1.288694e-01,(13:3.406902e-01,9:2.032518e-01):7.339110e-02):8.411871e-01):4.485539e-01):7.399107e-04,(24:7.566451e-01,(20:3.416696e-01,(14:1.544331e-01,15:1.535544e-01):9.470416e-02):8.110096e-02):1.044480e+00):8.361835e-02,(26:1.294201e+00,12:9.317607e-01):2.316443e-01):2.852390e-01):1.648999e-01):1.056020e-01,(((51:3.639759e-01,52:1.917571e-01):7.727964e-02,50:2.152210e-01):2.017207e+00,34:6.134961e-01):8.225497e-01):1.350351e-01):1.580790e-01,((3:9.115295e-01,((5:7.932803e-02,4:6.248875e-02):6.269526e-01,55:1.590850e+00):4.355980e-01):2.723293e-01,(((69:5.584933e-01,68:1.634471e-01):7.654335e-02,(67:1.642347e-01,70:4.405870e-01):2.342618e-01):1.239658e+00,(((33:5.099805e-02,30:4.536691e-02):6.705076e-02,((31:4.644936e-02,27:2.109984e-01):4.955120e-02,(28:2.201192e-03,32:5.600740e-03):1.174057e-01):2.680744e-02):2.456625e-03,29:1.827760e-02):9.255499e-01):1.160153e+00):3.195627e-01):2.347924e-01,((((59:8.355806e-02,65:2.538222e-01):2.636891e-02,(66:4.597629e-02,63:9.176977e-02):1.796496e-01):5.103505e-01,((56:2.087848e-02,57:2.758165e-02):4.198185e-02,(64:2.378093e-03,58:3.133223e-03):2.453187e-02):2.995494e-01):4.759129e-01,62:5.949175e-01):9.630539e-01):9.031857e-01,(40:1.609276e-01,(2:3.727670e-02,39:4.348679e-02):5.882273e-01):3.176791e-01):3.884349e-01,7:7.534529e-01):1.739104e-01,23:7.089437e-02):2.161260e-01,1:9.452697e-02);
   tree gen.315000 = [&U] ((23:9.160646e-02,(7:5.870123e-01,(((39:5.916417e-03,2:3.106555e-02):3.158023e-01,40:2.523620e-01):4.096975e-01,((((3:6.748741e-01,(55:7.874223e-01,(4:6.653329e-02,5:7.460572e-02):5.935086e-01):5.335482e-01):1.777365e-01,(((70:2.182797e-01,67:3.122370e-01):9.825159e-02,(68:8.369591e-02,69:3.313692e-01):5.484531e-02):8.518038e-01,(33:1.878411e-03,((29:4.615519e-02,((27:2.065817e-01,(28:2.217240e-03,32:3.490911e-03):1.117817e-01):5.171609e-02,31:8.468990e-02):1.424840e-02):2.062822e-02,30:4.671533e-02):2.641449e-02):9.035244e-01):7.656322e-01):2.098612e-01,(((8:7.174186e-01,6:3.306630e-01):8.338223e-01,(((37:5.727347e-01,36:6.289385e-01):1.385556e-01,25:7.827105e-01):3.782897e-01,(38:1.912946e-01,((35:3.801913e-01,42:3.948851e-01):3.955747e-02,41:2.877962e-01):2.148345e-01):7.440145e-01):4.649839e-01):4.327902e-02,(((((53:7.314992e-01,(47:2.713426e-01,46:1.528751e-01):2.165269e-01):2.449354e-01,(45:2.409146e-01,48:1.929977e-01):7.018291e-01):2.217633e-01,49:1.184990e+00):8.210230e-01,(34:9.180435e-01,((51:2.515487e-01,50:3.004477e-01):2.938456e-02,52:2.708566e-01):1.192321e+00):4.447056e-01):4.371442e-02,(((24:8.183273e-01,(20:2.960330e-01,(14:2.430168e-01,15:1.193427e-01):1.034558e-01):3.021712e-01):4.892368e-01,11:9.719247e-01):3.887899e-01,(((17:5.771398e-01,19:6.954731e-01):3.718861e-01,(10:1.269514e+00,((44:7.435798e-01,54:8.982583e-01):2.342211e-01,43:6.550792e-01):7.604284e-01):2.319172e-01):1.907678e-01,((18:1.104222e+00,(((61:5.290399e-01,60:6.244784e-01):4.606740e-01,16:7.136117e-01):5.814588e-01,((9:1.948481e-01,21:1.199266e-01):2.010377e-01,13:7.646147e-02):6.054254e-01):3.626798e-01):1.624981e-01,(26:5.660120e-01,12:9.821251e-01):5.804596e-01):3.272284e-02):1.289189e-01):1.092108e-01):1.774135e-01):1.680839e-01):3.391822e-01,((((65:3.010109e-01,59:5.876833e-02):4.132240e-02,(63:7.697049e-02,66:2.196600e-02):1.569725e-01):2.978217e-01,((56:2.543837e-02,57:5.830171e-02):6.061623e-02,(64:3.160006e-03,58:4.643111e-03):1.002998e-02):3.503995e-01):1.933963e-01,62:6.646515e-01):7.670058e-01):5.926610e-01):4.113979e-01):2.080841e-01):9.815102e-02,22:5.765618e-02,1:5.421849e-02);
   tree gen.315500 = [&U] (22:7.343580e-02,((((((((((51:1.817763e-01,52:2.316701e-01):1.827783e-02,50:1.350109e-01):1.567414e+00,34:8.954816e-01):6.103444e-01,(8:5.162776e-01,6:5.846560e-01):9.498250e-01):1.507508e-03,(((49:9.092874e-01,((48:1.575962e-01,45:4.278300e-01):8.353597e-01,(53:6.708978e-01,(46:1.371499e-01,47:2.340501e-01):3.748610e-01):1.078007e-01):3.298368e-01):1.242150e+00,(((11:9.316492e-01,((((60:4.173471e-01,61:3.146205e-01):6.433990e-01,16:8.061155e-01):3.067473e-01,((21:1.085923e-01,9:1.464941e-01):6.265025e-02,13:2.126107e-01):5.228378e-01):3.192515e-01,(26:1.039497e+00,12:7.851521e-01):8.306576e-02):4.855063e-02):2.282154e-02,(24:7.060203e-01,(20:2.879093e-01,(14:2.952487e-01,15:6.381699e-02):7.484014e-02):1.371899e-01):6.566231e-01):1.488784e-01,((((19:4.464396e-01,17:4.723909e-01):3.619316e-01,((43:5.485184e-01,54:6.583595e-01):2.038073e-01,44:4.780164e-01):4.882857e-01):1.743305e-01,10:9.171701e-01):2.245063e-01,18:9.533068e-01):3.289916e-01):2.876338e-01):2.097239e-01,((38:2.121230e-01,(41:1.351879e-01,(42:2.930533e-01,35:1.918422e-01):2.330550e-01):1.932789e-01):8.722726e-01,((37:5.443053e-01,36:4.457301e-01):2.166796e-01,25:6.188368e-01):2.841485e-01):2.660711e-01):3.421699e-02):2.236816e-01,((3:8.256778e-01,((((67:1.468654e-01,70:3.712625e-01):2.682251e-01,69:3.526362e-01):9.357518e-02,68:9.401659e-02):9.992906e-01,(29:1.513255e-02,(((28:1.540186e-02,32:2.182998e-03):9.776382e-02,(27:1.872275e-01,31:3.600782e-02):3.038061e-02):1.845102e-02,(33:4.956400e-02,30:6.368531e-02):1.463847e-02):2.654809e-03):5.218869e-01):1.407782e+00):4.583297e-03,((5:6.684610e-02,4:5.265642e-02):5.413053e-01,55:1.156200e+00):4.550841e-01):4.134120e-01):1.507937e-01,((((59:9.144907e-02,65:2.138844e-01):2.895520e-02,(66:4.901374e-02,63:6.179290e-02):7.818947e-02):4.244219e-01,((56:1.829554e-02,57:4.202072e-02):2.010148e-02,(64:7.622277e-04,58:2.007039e-03):1.559931e-02):1.573166e-01):2.742557e-01,62:5.013098e-01):8.115215e-01):8.345384e-01,(40:3.060460e-01,(2:3.141137e-02,39:3.664433e-02):4.956722e-01):2.811240e-01):3.273163e-01,7:6.349003e-01):2.617196e-01,23:3.506294e-02):1.821195e-01,1:5.074198e-02);
   tree gen.316000 = [&U] ((((((62:6.213231e-01,(((59:3.981142e-02,65:2.705737e-01):4.369856e-02,(66:2.837752e-02,63:7.445872e-02):1.045077e-01):3.890602e-01,((64:1.875265e-02,58:1.028019e-02):3.765645e-02,(56:3.080078e-02,57:4.756922e-02):1.259200e-02):2.548430e-01):3.050012e-01):6.375605e-01,(((((67:1.467388e-01,70:3.861094e-01):3.746742e-01,(69:7.473628e-01,68:9.264108e-02):3.647954e-02):6.701307e-01,(29:2.409892e-02,((30:4.104401e-02,33:6.292068e-02):4.547243e-02,((28:9.246725e-03,32:3.932450e-04):7.985468e-02,(27:1.761414e-01,31:7.692737e-02):2.597209e-02):3.674003e-02):3.330490e-02):8.874725e-01):3.580583e-01,((51:3.910624e-01,(52:1.149071e-01,50:3.588114e-01):6.181465e-02):1.116285e+00,34:1.370337e+00):1.056065e-01):2.506896e-01,(((((18:1.041125e+00,((((21:9.949821e-02,9:1.465556e-01):1.077978e-01,13:1.146463e-01):5.781642e-01,((61:4.547891e-01,60:4.744632e-01):2.144977e-01,16:7.993889e-01):6.828905e-01):4.296840e-01,(12:6.208034e-01,26:8.202000e-01):3.416431e-01):1.100958e-01):6.940819e-02,(11:9.397760e-01,(24:7.904307e-01,(20:2.716598e-01,(15:9.852410e-02,14:1.944217e-01):1.181645e-01):2.187249e-01):7.040239e-01):1.799925e-01):1.563725e-01,((10:9.440600e-01,(54:5.605296e-01,(44:6.299344e-01,43:9.006981e-01):6.037334e-01):4.816054e-01):3.616153e-01,(19:6.456683e-01,17:8.214525e-01):4.124753e-01):5.089730e-01):4.198308e-01,((6:6.008302e-01,8:6.538797e-01):8.392625e-01,((49:8.469095e-01,(((46:1.195263e-01,47:3.218325e-01):4.010546e-01,53:8.109845e-01):1.243039e-01,(48:1.810522e-01,45:4.025134e-01):4.109798e-01):2.965146e-01):1.164819e+00,(((36:3.428688e-01,37:6.444072e-01):1.833632e-01,25:6.050319e-01):4.401722e-01,(38:9.624195e-02,((42:3.563847e-01,35:2.141641e-01):1.269529e-01,41:1.968699e-01):2.017975e-01):6.410445e-01):1.932468e-01):2.388864e-01):2.054118e-02):1.082486e-01,(3:5.336241e-01,((4:4.474591e-02,5:5.504305e-02):6.671336e-01,55:1.122526e+00):4.075177e-01):4.036457e-01):1.137054e-01):2.123778e-01):7.205564e-01,(40:3.142246e-01,(39:4.277796e-03,2:4.647858e-02):3.525124e-01):1.572276e-01):4.856889e-01,7:5.782437e-01):2.337464e-01,23:9.553389e-02):5.744407e-02,22:3.758138e-02,1:9.090368e-02);
   tree gen.316500 = [&U] ((((((62:6.560698e-01,(((59:4.203783e-02,65:1.727885e-01):1.186539e-01,(66:2.367844e-02,63:7.862273e-02):1.295017e-01):4.108179e-01,((64:4.321752e-03,58:2.579855e-03):2.287278e-02,(56:3.252327e-02,57:5.806487e-02):3.261389e-02):2.690948e-01):3.220580e-01):6.732153e-01,(((((67:2.596225e-01,70:4.077021e-01):7.450518e-02,(69:5.243768e-01,68:5.105312e-02):8.464953e-02):7.076069e-01,(29:2.818466e-02,((30:4.333935e-02,33:6.643944e-02):2.100222e-02,(27:1.859919e-01,(31:8.122943e-02,(28:9.263390e-03,32:4.152367e-04):8.432045e-02):2.090889e-02):1.557201e-02):4.453767e-02):9.371032e-01):8.264976e-01,((52:1.213332e-01,(51:3.941246e-01,50:2.994275e-01):6.257539e-02):1.178711e+00,34:8.844526e-01):8.097364e-02):4.413439e-01,(((((((((21:1.050625e-01,9:1.547516e-01):1.138262e-01,13:1.210578e-01):6.104973e-01,((61:4.802226e-01,60:5.009970e-01):1.896395e-01,16:9.200619e-01):3.959189e-01):4.537135e-01,18:1.099348e+00):6.274906e-02,(12:6.555210e-01,26:8.660686e-01):4.299909e-01):9.065919e-02,(11:9.923318e-01,((24:8.346345e-01,(15:1.040339e-01,14:2.052945e-01):1.259186e-01):7.167073e-02,20:2.868520e-01):9.946608e-01):1.900583e-01):1.229135e-02,((10:1.108017e+00,(54:6.158492e-01,(44:6.651627e-01,43:8.602715e-01):6.374965e-01):5.085386e-01):4.035286e-01,(19:6.330357e-01,17:8.673912e-01):5.543952e-01):5.374367e-01):4.937779e-01,(3:5.634663e-01,((4:4.724827e-02,5:5.812126e-02):7.044422e-01,55:1.185302e+00):2.770442e-01):4.262190e-01):1.136264e-01,((6:7.081831e-01,8:6.234303e-01):6.892527e-01,((49:8.942718e-01,(((46:1.262106e-01,47:3.398306e-01):4.234831e-01,53:8.563377e-01):5.491718e-02,(48:1.911773e-01,45:3.506225e-01):4.753733e-01):3.130968e-01):1.097767e+00,(((36:3.620433e-01,37:6.804448e-01):1.909603e-01,25:6.388675e-01):3.373953e-01,(38:1.016242e-01,((42:3.763151e-01,35:2.261409e-01):1.340525e-01,41:2.009810e-01):1.974281e-01):5.096407e-01):3.957694e-01):1.115128e-01):2.123126e-01):1.872244e-01):1.971699e-01):7.608525e-01,(40:3.317972e-01,(39:4.517026e-03,2:6.286098e-02):3.722262e-01):1.660204e-01):5.128504e-01,7:6.105812e-01):2.468183e-01,23:1.917069e-01):6.065655e-02,22:3.968307e-02,1:1.101319e-01);
   tree gen.317000 = [&U] ((((((62:6.840440e-01,(((59:6.581753e-02,65:2.617983e-01):9.659545e-02,(66:2.548333e-02,63:4.036379e-02):1.009671e-01):4.355167e-01,((64:4.922963e-03,58:1.098251e-02):2.024759e-02,(56:2.474809e-02,57:2.002928e-02):3.509988e-02):2.896065e-01):2.834877e-01):7.245309e-01,((3:7.690193e-01,((4:4.105612e-02,5:6.255154e-02):7.581381e-01,55:1.275651e+00):2.981619e-01):4.360032e-01,((((((18:1.183146e+00,(12:8.127234e-01,26:9.320845e-01):4.627669e-01):6.753210e-02,(((21:1.130709e-01,9:1.618506e-01):1.378388e-01,13:1.302854e-01):5.825451e-01,((61:5.097464e-01,60:5.391853e-01):3.294878e-01,16:9.138943e-01):5.096525e-01):3.266466e-01):1.178080e-01,(11:1.067972e+00,((20:3.087173e-01,(15:1.083560e-01,14:2.209430e-01):1.306245e-01):1.540330e-01,24:9.416288e-01):1.064030e+00):1.958615e-01):2.115875e-02,((10:1.192475e+00,(54:6.627921e-01,(44:7.158645e-01,43:9.001960e-01):1.895922e-01):5.473018e-01):2.796141e-01,(19:6.812887e-01,17:9.335079e-01):6.047950e-01):3.803679e-01):5.314160e-01,((6:7.621641e-01,8:6.709512e-01):7.079483e-01,((49:9.624375e-01,(((46:1.358310e-01,47:3.487532e-01):2.377094e-01,53:9.216119e-01):3.231155e-01,(48:2.057498e-01,45:2.371980e-01):5.116085e-01):3.369625e-01):1.181445e+00,(((36:3.896399e-01,37:6.810074e-01):3.998584e-01,25:6.875651e-01):3.631131e-01,(38:1.093704e-01,((42:4.049996e-01,35:2.433785e-01):1.442707e-01,41:2.163008e-01):2.450711e-01):8.146600e-01):4.777006e-01):7.130940e-02):2.993856e-01):1.011989e-01,((((67:2.786569e-01,70:2.218784e-01):3.567209e-01,(69:5.809138e-01,68:1.264399e-01):8.797260e-02):7.820337e-01,(29:3.033303e-02,((30:5.759792e-02,33:7.150377e-02):2.490435e-02,((27:2.077595e-01,31:9.582112e-02):9.313151e-04,(28:1.060377e-03,32:4.468880e-04):1.152201e-01):3.803896e-02):1.126967e-02):1.008534e+00):1.045074e+00,((52:2.532605e-01,(51:3.883169e-01,50:3.222513e-01):3.613717e-02):1.268558e+00,34:9.518698e-01):8.714584e-02):2.470871e-01):2.014956e-01):2.125167e-01):8.188483e-01,(40:3.570883e-01,(39:2.956039e-02,2:6.765254e-02):4.005991e-01):4.873857e-01):3.120688e-01,7:6.571226e-01):4.436798e-01,23:1.036458e-01):6.528009e-02,22:4.270791e-02,1:1.185267e-01);
   tree gen.317500 = [&U] ((((((62:6.863597e-01,(((59:6.604035e-02,65:2.626846e-01):9.692246e-02,(66:3.250318e-02,63:5.571134e-02):1.013089e-01):4.369911e-01,((64:4.939629e-03,58:1.101969e-02):6.599656e-03,(56:2.483187e-02,57:4.105825e-02):3.521871e-02):2.905869e-01):2.844474e-01):9.240315e-01,((3:7.154801e-01,((4:5.561309e-02,5:6.276330e-02):5.250728e-01,55:1.279970e+00):4.999735e-01):4.374793e-01,((((((18:1.187151e+00,(12:7.898712e-01,26:1.113992e+00):4.474205e-01):6.776072e-02,(((21:1.134537e-01,9:1.623985e-01):1.383054e-01,13:5.169519e-02):6.741523e-01,((61:5.114721e-01,60:4.723491e-01):4.399871e-01,16:9.169882e-01):5.113779e-01):3.277524e-01):1.084772e-01,((10:1.196512e+00,(54:6.650359e-01,(44:7.182880e-01,43:1.068393e+00):2.776230e-01):4.611294e-01):1.006690e-01,(19:6.835951e-01,17:9.366682e-01):2.862908e-01):5.310170e-01):3.088388e-02,(11:9.036105e-01,((20:3.097624e-01,(15:1.759374e-01,14:2.216910e-01):7.978539e-02):7.108718e-02,24:9.448166e-01):1.067632e+00):2.361007e-01):5.332151e-01,(((49:9.656957e-01,(((46:1.362909e-01,47:2.560638e-01):2.385141e-01,53:9.247319e-01):3.242094e-01,(48:3.323254e-01,45:2.380010e-01):5.133405e-01):2.740508e-01):1.119567e+00,(((36:3.909590e-01,37:6.833129e-01):2.290773e-01,25:6.898928e-01):3.643424e-01,(38:1.097407e-01,((42:2.932978e-01,35:2.637121e-01):1.070534e-01,41:2.170330e-01):2.459007e-01):8.174180e-01):4.656619e-01):6.881138e-02,(6:7.843418e-01,8:6.732226e-01):8.537722e-01):3.005161e-01):9.094412e-02,(((((67:2.796002e-01,70:2.226295e-01):2.804957e-01,69:3.425814e-01):8.968319e-02,68:1.280280e-01):7.557914e-01,(((30:5.863466e-02,33:7.174584e-02):2.382622e-02,(27:2.084628e-01,(31:9.614551e-02,(28:3.275487e-03,32:4.153044e-04):1.215008e-01):9.129480e-04):6.682192e-02):1.147675e-02,29:3.043572e-02):1.011948e+00):1.048612e+00,(((52:2.432220e-01,51:3.879152e-01):2.617344e-02,50:3.174682e-01):1.239293e+00,34:6.380660e-01):4.519401e-01):6.779595e-02):1.846328e-01):3.068045e-01):8.216205e-01,(40:2.263481e-01,(39:1.612228e-02,2:6.788157e-02):4.019553e-01):4.890357e-01):3.131252e-01,7:6.593472e-01):4.423233e-01,23:1.481780e-01):6.550108e-02,22:4.407732e-02,1:1.189279e-01);
   tree gen.318000 = [&U] ((((((62:5.947453e-01,(((59:5.722537e-02,65:2.374564e-01):1.904961e-02,(66:2.940941e-02,63:4.827506e-02):8.778631e-02):3.622404e-01,((64:1.725215e-02,58:2.511779e-02):3.322051e-02,(56:2.151735e-02,57:3.557784e-02):1.413369e-02):2.491699e-01):2.684956e-01):8.006930e-01,(((((((36:3.387743e-01,37:6.731871e-01):1.503420e-01,25:6.209917e-01):3.632316e-01,(38:1.638482e-01,((42:2.541487e-01,41:1.880637e-01):9.151576e-02,35:2.323879e-01):2.130782e-01):6.730620e-01):4.010511e-01,(6:6.862118e-01,8:5.760938e-01):6.960475e-01):1.631929e-01,(49:7.071269e-01,(((46:1.180989e-01,47:2.218847e-01):3.220741e-01,53:8.012998e-01):1.361291e-01,(48:2.750947e-01,45:2.062329e-01):4.221030e-01):2.387168e-01):1.081608e+00):2.154265e-01,((3:6.199787e-01,((4:4.818992e-02,5:5.438574e-02):6.247611e-01,55:1.109121e+00):5.897167e-01):4.935276e-01,((((67:1.702228e-01,70:1.929132e-01):2.400302e-01,(68:1.174181e-01,69:3.026518e-01):1.972989e-02):8.289408e-01,(((((28:1.525923e-03,32:6.547830e-03):1.052614e-01,27:2.191446e-01):1.561603e-04,31:8.331213e-02):2.515367e-02,29:2.637319e-02):9.127239e-03,(30:5.080818e-02,33:4.164231e-02):3.119056e-02):8.768744e-01):9.086442e-01,(((52:2.780998e-01,51:3.494308e-01):2.229096e-02,50:2.633419e-01):1.073874e+00,34:5.528978e-01):3.916157e-01):5.807095e-02):1.921302e-01):7.880501e-02,((((18:1.028692e+00,((12:7.184383e-01,26:9.652975e-01):2.051237e-01,(((21:9.831002e-02,9:1.407217e-01):1.198446e-01,13:1.155903e-01):6.115291e-01,((61:4.789595e-01,60:4.093005e-01):3.812582e-01,16:7.945897e-01):4.431198e-01):2.463249e-01):6.225771e-02):9.281157e-02,((10:1.036803e+00,(54:8.465360e-01,(44:6.224118e-01,43:9.257854e-01):1.278550e-01):4.789130e-01):2.186035e-01,(19:5.923497e-01,17:8.116429e-01):2.480771e-01):4.601375e-01):1.322019e-01,11:7.829977e-01):2.030002e-01,(20:2.893805e-01,((15:1.189402e-01,14:1.920999e-01):1.129190e-01,24:8.210823e-01):5.681782e-02):8.984400e-01):3.781303e-01):1.326194e-01):7.119516e-01,(40:1.961354e-01,(39:2.513225e-02,2:5.882082e-02):3.483028e-01):2.656767e-01):4.008234e-01,7:6.374632e-01):3.832825e-01,23:1.720658e-01):6.718790e-02,22:3.819393e-02,1:9.153794e-02);
   tree gen.318500 = [&U] (22:5.747865e-02,(23:4.824441e-02,(7:6.879948e-01,(((39:3.047067e-02,2:1.351073e-02):4.152033e-01,40:1.378166e-01):3.005959e-01,((((((((16:9.767710e-01,(61:2.807508e-01,60:5.852649e-01):5.967767e-01):4.998902e-01,(9:1.464382e-01,(13:3.078438e-01,21:9.899595e-02):8.194130e-02):4.427535e-01):5.015387e-01,18:1.055083e+00):2.630097e-01,(11:1.123860e+00,(((26:8.672451e-01,12:6.429025e-01):1.405082e-01,((20:4.365786e-01,(14:1.048468e-01,15:1.520775e-01):1.239176e-01):2.346539e-01,24:8.581600e-01):5.991979e-01):3.893682e-01,(10:1.029033e+00,((19:9.254993e-01,17:8.379531e-01):4.178008e-01,((44:8.252052e-01,54:1.069564e+00):3.658668e-02,43:7.710928e-01):6.891601e-01):4.081133e-02):6.781586e-01):2.526866e-02):1.086166e-01):1.695021e-01,((52:1.041044e-01,(50:2.348709e-01,51:4.636076e-01):1.079117e-01):1.370526e+00,34:1.363543e+00):3.523095e-01):8.980631e-02,((8:6.856874e-01,6:5.963836e-01):1.199459e+00,(((25:7.139212e-01,(37:7.162477e-01,36:5.864105e-01):2.023910e-01):3.021635e-01,((41:2.735459e-01,(35:2.624739e-01,42:3.905398e-01):4.371264e-02):3.273547e-01,38:1.021593e-02):8.846149e-01):1.669510e-01,(((48:2.628942e-01,45:2.299534e-01):3.584780e-01,((46:8.186571e-02,47:3.110772e-01):3.055843e-01,53:9.368766e-01):2.580181e-01):1.796245e-01,49:9.777673e-01):9.033762e-01):3.598167e-01):1.508565e-01):2.195803e-01,((3:7.839363e-01,((4:9.481904e-02,5:7.938653e-02):5.961099e-01,55:1.206510e+00):6.594299e-01):3.271505e-01,((33:4.286982e-02,((29:4.880094e-02,((31:7.020726e-02,27:3.140845e-01):1.340986e-02,(32:9.849291e-03,28:1.123784e-04):6.739310e-02):3.062364e-02):1.685847e-02,30:7.002094e-02):1.804847e-02):1.086852e+00,((70:2.744828e-01,67:2.428133e-01):1.702236e-01,(68:1.148552e-01,69:3.778346e-01):2.679368e-01):1.132328e+00):5.696398e-01):3.037314e-01):1.484194e-01,((((59:6.064202e-02,65:1.955010e-01):6.298806e-02,(66:3.589742e-02,63:1.236148e-01):1.547565e-01):3.214050e-01,((58:4.360090e-03,64:1.426614e-02):1.450433e-02,(56:7.506853e-03,57:3.381272e-02):3.309354e-02):3.519075e-01):3.577823e-01,62:5.804374e-01):6.866522e-01):7.473028e-01):2.721746e-01):2.518180e-01):1.724905e-01,1:9.265978e-02);
   tree gen.319000 = [&U] ((((((62:6.656810e-01,(((59:5.054601e-02,65:2.608147e-01):8.715563e-02,(66:2.660560e-02,63:1.019429e-01):1.191109e-01):4.101631e-01,((64:1.818188e-03,58:2.450787e-03):2.985807e-02,(56:2.007471e-02,57:3.099217e-02):1.150141e-02):2.821339e-01):3.439784e-01):9.066208e-01,((((6:4.247436e-01,8:6.580046e-01):1.312758e+00,((49:8.006764e-01,(((46:1.297130e-01,47:2.189107e-01):3.529539e-01,53:9.073080e-01):1.541383e-01,(48:3.114885e-01,45:2.267933e-01):4.779452e-01):2.787151e-01):1.224699e+00,(((36:3.835925e-01,37:7.622465e-01):1.940353e-01,25:7.031459e-01):2.302422e-01,(38:1.855246e-01,((42:2.877714e-01,41:2.129437e-01):5.149030e-02,35:2.631317e-01):2.151599e-01):8.989267e-01):4.309794e-01):5.459765e-02):2.016690e-01,(((((68:2.175260e-01,69:3.218156e-01):3.339157e-03,(67:3.476328e-01,70:2.184347e-01):2.717850e-01):9.777256e-01,(30:8.883078e-02,(33:4.486319e-02,(((28:6.331122e-03,32:6.767548e-03):6.864399e-02,(31:1.120849e-01,27:2.481364e-01):4.437902e-04):2.769025e-02,29:5.920140e-02):2.244272e-02):8.822025e-03):9.681194e-01):8.840564e-01,(((50:3.180768e-01,51:3.878387e-01):4.783096e-03,52:2.527033e-01):2.155182e+00,34:4.634449e-01):4.649842e-01):1.951990e-01,(((((((21:1.113160e-01,9:1.593385e-01):1.356995e-01,13:1.308824e-01):6.924315e-01,((61:4.612536e-01,60:3.183686e-01):6.602488e-01,16:1.240798e+00):3.578561e-01):4.742131e-01,18:1.164783e+00):9.588121e-02,(12:9.474194e-01,26:1.093002e+00):1.964348e-01):8.288907e-02,((10:9.187820e-01,(43:9.627343e-01,(54:1.003982e+00,44:4.563790e-01):1.277236e-01):5.314266e-01):2.757699e-01,(19:6.707147e-01,17:9.190194e-01):2.808965e-01):5.210116e-01):4.600367e-02,(11:1.089776e+00,(20:3.510381e-01,((15:1.412519e-01,14:2.800445e-01):1.146885e-01,24:9.740795e-01):6.477285e-04):6.706561e-01):2.923294e-01):4.278051e-01):2.565117e-02):1.354654e-01,(3:7.019989e-01,((4:5.902631e-02,5:1.381683e-01):7.074140e-01,55:1.255853e+00):1.577372e-01):5.167910e-01):1.592849e-01):8.061394e-01,(40:1.025360e-01,(39:4.273872e-02,2:2.454464e-02):4.222472e-01):4.103258e-01):3.903777e-01,7:5.568273e-01):2.775786e-01,23:4.361978e-02):1.089239e-01,22:5.612729e-02,1:4.594704e-02);
   tree gen.319500 = [&U] ((23:9.716296e-02,(7:5.260180e-01,(((39:3.483609e-02,2:8.243164e-02):2.738112e-01,40:2.628011e-01):2.666814e-01,((((8:6.305408e-01,6:4.421222e-01):6.392436e-01,((((34:8.963306e-01,((50:3.495632e-01,51:2.929568e-01):1.245843e-01,52:1.184258e-01):1.342814e+00):2.719024e-01,(((53:6.238538e-01,(47:1.782920e-01,46:1.178590e-01):4.601407e-01):1.719755e-01,(45:1.850692e-01,48:3.186604e-01):2.833559e-01):4.668975e-02,49:1.054488e+00):7.738883e-01):1.450654e-01,((((((61:3.313034e-01,60:5.794285e-01):4.125190e-01,16:7.315446e-01):3.276516e-01,((9:2.029924e-01,21:6.335398e-02):1.712495e-01,13:1.191434e-01):4.142738e-01):2.921435e-01,18:8.039522e-01):1.434136e-01,((10:1.185781e+00,(((43:7.494171e-01,44:6.557549e-01):1.181501e-02,54:4.924207e-01):8.795202e-01,(17:5.809774e-01,19:5.533348e-01):1.396920e-01):2.797316e-01):3.750084e-01,(26:6.254944e-01,12:8.964843e-01):1.037354e-01):5.091596e-02):1.139476e-01,(((20:2.769989e-01,(14:1.928968e-01,15:1.165865e-01):2.044092e-01):1.986237e-02,24:1.058949e+00):5.921385e-01,11:9.212543e-01):1.636593e-01):1.257850e-01):1.915165e-01,(((37:4.996666e-01,36:5.562559e-01):2.122224e-01,25:4.916778e-01):2.143336e-01,(38:1.098629e-01,((35:2.356699e-01,42:3.336306e-01):1.163562e-01,41:2.288251e-01):2.632825e-01):5.933525e-01):4.503476e-01):6.577193e-02):1.411377e-02,((3:7.598641e-01,(55:7.673065e-01,(4:3.216289e-02,5:9.993654e-02):7.101686e-01):4.176045e-01):1.349298e-01,(((68:1.569317e-01,69:3.672160e-01):1.831428e-02,(70:2.580085e-01,67:1.847168e-01):2.113212e-01):5.030823e-01,((30:5.917853e-02,(29:7.449425e-02,(31:1.154148e-01,((28:7.205597e-03,32:2.693366e-03):3.307554e-02,27:1.830196e-01):9.366825e-02):7.834356e-02):5.400028e-02):2.619260e-02,33:4.710478e-02):6.730896e-01):6.122985e-01):4.437130e-01):2.007172e-01,((((65:1.958505e-01,59:5.651341e-02):3.407591e-02,(63:7.884437e-02,66:2.762479e-02):7.261682e-02):1.814054e-01,((64:2.997166e-03,58:1.054693e-02):1.228464e-02,(57:2.141364e-02,56:1.779553e-02):1.119657e-02):3.466671e-01):3.709219e-01,62:6.152190e-01):4.957610e-01):7.846651e-01):3.515553e-01):1.827209e-01):9.356692e-02,22:3.448507e-02,1:9.770468e-02);
   tree gen.320000 = [&U] (22:8.295574e-02,(23:6.451026e-02,(7:7.641267e-01,((((((56:2.132305e-02,57:3.092569e-02):5.579619e-03,(58:4.610819e-03,64:2.588794e-03):4.092479e-02):4.397121e-01,((63:3.404170e-02,66:5.093378e-02):1.065916e-01,(65:1.654806e-01,59:6.362336e-02):6.049503e-02):2.971124e-01):2.217881e-01,62:7.545449e-01):9.833058e-01,(((3:4.279758e-01,(55:8.804955e-01,(4:3.704056e-02,5:7.202204e-02):5.396677e-01):4.788139e-01):2.154968e-01,((((30:3.034975e-02,33:6.424915e-02):2.590816e-02,29:6.928267e-02):7.508746e-03,(31:6.003648e-02,(27:1.937441e-01,(28:6.891819e-03,32:1.826827e-02):9.800013e-02):3.523037e-02):8.826483e-02):9.762432e-01,((68:3.931558e-01,69:3.832719e-01):4.491821e-02,(67:2.374315e-01,70:2.994549e-01):2.157689e-01):7.706405e-01):4.045028e-01):3.138624e-01,(((8:6.559490e-01,6:4.619691e-01):8.849906e-01,(((37:5.534318e-01,(25:4.913146e-01,36:4.647404e-01):8.156668e-02):4.442247e-01,(38:1.611535e-01,((35:3.613079e-01,42:2.313565e-01):9.225955e-02,41:1.808268e-01):4.237305e-01):9.397844e-01):3.204193e-01,(49:9.449411e-01,((45:1.013236e-01,48:4.277531e-01):6.814457e-01,(53:7.394210e-01,(47:1.884988e-01,46:1.430453e-01):4.773483e-01):1.599188e-01):5.386691e-01):6.779965e-01):6.618799e-02):2.051024e-01,((34:1.000900e+00,((50:2.671131e-01,51:3.404798e-01):3.478485e-02,52:2.628462e-01):1.592718e+00):5.860280e-01,((11:1.199925e+00,((((13:1.341164e-01,(21:1.129386e-01,9:1.192806e-01):1.384134e-01):5.479275e-01,((60:5.655496e-01,61:4.989994e-01):4.793215e-01,16:9.734328e-01):4.037685e-01):4.319636e-01,(26:8.597405e-01,12:1.145915e+00):2.154524e-01):2.015188e-01,(((15:1.419054e-01,14:1.656779e-01):9.565128e-02,20:3.016193e-01):6.178689e-02,24:7.139400e-01):8.919123e-01):8.408219e-02):1.521594e-01,((10:9.850147e-01,(((54:6.200972e-01,43:6.091384e-01):2.373926e-01,44:8.195020e-01):7.151899e-01,(19:6.770876e-01,17:6.395590e-01):4.829560e-01):6.823447e-02):3.008506e-01,18:8.373895e-01):1.703571e-01):1.002613e-01):7.889953e-02):2.579426e-01):3.154902e-01):7.055051e-01,((2:6.030364e-02,39:4.932646e-02):3.297279e-01,40:1.893484e-01):2.412498e-01):2.623401e-01):2.254395e-01):1.069933e-01,1:8.870639e-02);
   tree gen.320500 = [&U] ((23:1.267998e-01,(7:5.763363e-01,(((39:8.796839e-03,2:4.887912e-02):3.142738e-01,40:2.326953e-01):2.178098e-01,(((((34:9.917139e-01,((50:3.830020e-01,51:3.730567e-01):1.826145e-02,52:1.297543e-01):1.471266e+00):2.789459e-01,((((53:6.835310e-01,(47:1.953472e-01,46:1.933760e-01):3.203084e-01):1.848157e-01,(45:3.096041e-01,48:3.491431e-01):5.469805e-01):3.428627e-02,49:1.043128e+00):8.084275e-01,(((10:9.224873e-01,(((43:8.211056e-01,44:7.184836e-01):3.082823e-03,54:6.705563e-01):9.537229e-01,(17:9.265937e-01,19:6.062662e-01):3.949148e-01):1.153594e-01):3.456319e-01,(26:9.948885e-01,12:9.822410e-01):2.230437e-01):1.663458e-01,(((((61:3.341699e-01,60:6.348559e-01):5.072840e-01,16:8.015234e-01):2.449056e-01,((9:2.224104e-01,21:6.941435e-02):2.592673e-01,13:6.323706e-02):3.872644e-01):4.383058e-01,18:8.808574e-01):1.571324e-01,((20:1.648505e-01,(24:1.118319e+00,(14:2.267153e-01,15:8.320847e-02):1.516577e-01):9.836286e-02):6.487818e-01,11:1.009380e+00):1.820431e-01):1.451206e-01):1.445199e-01):2.035821e-01):1.232397e-01,(((37:4.770039e-01,36:6.094667e-01):2.325234e-01,25:5.387111e-01):2.348365e-01,(38:1.203722e-01,((35:2.582139e-01,42:2.743792e-01):1.436415e-01,41:2.507142e-01):2.605784e-01):6.501119e-01):4.680340e-01):7.206360e-02,(((3:8.677958e-01,(55:8.407062e-01,(4:2.067913e-02,5:7.842579e-02):7.781025e-01):4.575521e-01):1.706243e-01,((((70:2.918966e-01,67:1.866995e-01):3.804393e-01,68:1.650360e-01):5.971597e-02,69:3.884578e-01):5.015001e-01,(30:4.774040e-02,((29:5.810441e-02,(31:1.264552e-01,((28:7.894877e-03,32:2.951010e-03):6.520024e-02,27:2.192731e-01):4.797705e-02):4.174403e-02):2.174731e-02,33:5.946239e-02):7.245649e-03):7.661147e-01):1.113823e+00):2.282049e-01,(8:6.908576e-01,6:6.506988e-01):6.959858e-01):3.855949e-02):2.199176e-01,((((65:2.178895e-01,59:5.164157e-02):5.834939e-02,(63:9.254486e-02,66:2.641360e-02):1.901940e-01):2.689496e-01,((64:5.003758e-03,58:8.695476e-03):1.076508e-02,(57:3.657151e-02,56:9.237768e-03):8.676634e-03):4.450291e-01):2.900316e-01,62:5.662608e-01):8.910473e-01):9.319912e-01):3.763047e-01):7.315117e-02):1.424159e-01,22:3.778388e-02,1:5.669170e-02);
   tree gen.321000 = [&U] ((23:9.489024e-02,(7:5.755604e-01,(((39:8.784995e-03,2:4.881331e-02):5.190423e-01,40:2.323820e-01):4.483241e-01,(((((34:9.903788e-01,((50:3.824864e-01,51:3.725544e-01):1.823686e-02,52:1.295796e-01):1.081416e+00):1.675336e-01,((((53:6.826107e-01,(47:1.950842e-01,46:1.931156e-01):4.039085e-01):1.212448e-01,(45:2.471956e-01,48:2.263411e-01):4.771817e-01):2.356368e-01,49:1.041724e+00):8.073391e-01,(((20:1.646285e-01,(24:1.116813e+00,(14:2.264101e-01,15:7.969795e-02):1.013531e-01):1.690762e-01):7.302131e-01,11:1.008022e+00):1.016207e-01,(((((61:5.442891e-01,60:6.340012e-01):7.682550e-01,16:8.004443e-01):6.282359e-01,((9:2.221110e-01,21:8.506330e-02):2.589183e-01,13:6.315192e-02):4.231319e-01):6.774646e-01,18:8.796715e-01):1.547178e-01,((((54:6.266744e-01,(43:7.715261e-01,44:7.175163e-01):2.133262e-03):8.642886e-01,(17:9.253462e-01,19:6.054499e-01):3.145984e-01):2.079833e-01,10:1.093158e+00):3.050896e-01,(26:9.935491e-01,12:9.809186e-01):2.227434e-01):2.233706e-01):8.018819e-02):1.443254e-01):2.033080e-01):8.939176e-02,(((37:4.763617e-01,36:6.086462e-01):2.322104e-01,25:5.215350e-01):2.810576e-01,(38:1.202102e-01,((35:3.014921e-01,42:2.740098e-01):7.107412e-02,41:2.503767e-01):2.602276e-01):6.492366e-01):4.674039e-01):1.302649e-01,(((3:6.804267e-01,(55:8.395743e-01,(4:2.065128e-02,5:7.832020e-02):7.770550e-01):4.569360e-01):1.703946e-01,((68:1.648138e-01,((70:1.579187e-01,67:9.721631e-02):4.111110e-01,69:5.772680e-01):8.040068e-03):5.008249e-01,((29:5.802619e-02,(30:6.316519e-02,33:2.435768e-02):4.706734e-02):6.875634e-02,(31:8.796844e-02,((28:1.807633e-03,32:9.798444e-03):6.511246e-02,27:2.189778e-01):2.758489e-02):5.298938e-02):7.450131e-01):7.389716e-01):2.278977e-01,(8:6.899275e-01,6:6.498227e-01):6.950488e-01):3.850757e-02):2.196215e-01,((((65:2.175961e-01,59:5.157204e-02):5.827083e-02,(63:9.242027e-02,66:2.637803e-02):1.899379e-01):2.685875e-01,((64:4.997022e-03,58:8.683769e-03):1.266208e-02,(57:3.652227e-02,56:1.291288e-02):2.235657e-02):4.317184e-01):2.896412e-01,62:5.654984e-01):8.898477e-01):9.307364e-01):2.680478e-01):7.305269e-02):1.420525e-01,22:3.773301e-02,1:5.661538e-02);
   tree gen.321500 = [&U] ((23:8.288281e-02,(7:5.778562e-01,(((39:1.757866e-02,2:4.900802e-02):5.211127e-01,40:2.333089e-01):5.839565e-01,((((3:6.831408e-01,(55:8.429233e-01,(4:6.174843e-02,5:3.240201e-02):7.801545e-01):5.604748e-01):1.227884e-01,(((68:1.650384e-01,(70:3.264350e-01,67:2.292038e-01):3.789455e-01):6.349486e-02,69:5.719101e-01):5.028226e-01,((33:2.445484e-02,(29:5.781445e-02,(31:8.831933e-02,((28:1.814843e-03,32:1.759504e-02):8.142362e-02,27:2.198513e-01):6.047381e-02):3.377331e-02):6.446713e-02):5.767577e-02,30:5.901423e-02):7.350725e-01):7.419192e-01):5.361509e-01,(((((37:5.165418e-01,36:6.110739e-01):2.331366e-01,25:5.236153e-01):2.821787e-01,(38:1.206897e-01,((35:2.163743e-01,42:2.751027e-01):1.446695e-01,41:2.513754e-01):2.612656e-01):6.518263e-01):4.692683e-01,(8:6.926795e-01,6:6.704545e-01):6.981045e-01):1.307845e-01,((34:9.943292e-01,((50:2.781537e-01,51:3.740405e-01):2.536524e-02,52:1.300965e-01):1.593101e+00):1.682018e-01,((((53:6.853336e-01,(47:1.958624e-01,46:1.938860e-01):4.055197e-01):1.217284e-01,(45:2.481816e-01,48:2.272440e-01):4.790851e-01):2.630323e-01,49:1.045879e+00):8.105594e-01,((26:1.033988e+00,12:9.848313e-01):2.190329e-01,((((((61:5.464602e-01,60:6.365301e-01):7.713195e-01,16:8.036371e-01):3.734738e-01,((9:2.229969e-01,21:1.473565e-01):2.599511e-01,13:9.290234e-02):4.248197e-01):6.801669e-01,18:8.831803e-01):1.842750e-01,(((43:7.746036e-01,(54:6.467226e-01,44:7.203784e-01):2.242759e-03):8.629167e-01,(17:9.290373e-01,19:6.078650e-01):3.582494e-01):2.088129e-01,10:1.610866e+00):3.183906e-01):1.422438e-01,((20:1.652852e-01,(24:1.121268e+00,(14:2.273132e-01,15:8.001585e-02):1.017573e-01):1.025408e-01):7.331258e-01,11:1.012042e+00):9.692137e-02):8.050805e-02):1.802779e-01):1.843197e-01):8.974833e-02):1.256875e-01):2.185192e-01,((((65:2.184641e-01,59:4.172495e-02):6.628551e-02,(63:8.050568e-02,66:6.915832e-02):7.118336e-02):2.696588e-01,((64:5.548399e-04,58:2.846797e-03):1.271259e-02,(57:3.044060e-02,56:3.299246e-02):2.013993e-02):4.334405e-01):1.883941e-01,62:5.677541e-01):7.578203e-01):9.344490e-01):2.691170e-01):7.334408e-02):1.000272e-01,22:7.868063e-02,1:8.083113e-02);
   tree gen.322000 = [&U] ((23:8.440958e-02,(7:5.885008e-01,(((39:3.212712e-02,2:4.991079e-02):5.307120e-01,40:2.611969e-01):5.947135e-01,((((3:6.957248e-01,(55:8.584506e-01,(4:6.288589e-02,5:1.194207e-02):7.945256e-01):8.470050e-01):7.528527e-02,(((70:3.211902e-01,67:2.334259e-01):4.118686e-01,(68:1.321863e-01,69:5.824451e-01):9.398393e-02):5.120851e-01,((33:2.696091e-02,(29:5.887944e-02,(31:8.994625e-02,((28:3.027248e-03,32:1.004717e-02):8.890452e-02,27:2.239012e-01):1.157976e-02):5.019198e-02):9.140313e-02):1.368685e-02,30:6.086706e-02):7.700066e-01):7.555860e-01):5.460273e-01,(((((37:5.260570e-01,36:6.223305e-01):2.374312e-01,25:5.332608e-01):2.873767e-01,(38:1.229129e-01,((35:2.704153e-01,42:2.801704e-01):1.314364e-01,41:1.628476e-01):2.660784e-01):6.638335e-01):4.779126e-01,(8:7.054393e-01,6:6.828048e-01):7.109642e-01):6.894796e-02,(((((26:7.306723e-01,12:1.002973e+00):5.409783e-01,(((43:6.278110e-01,(44:7.336484e-01,54:6.572276e-01):5.171366e-03):8.373526e-01,(17:8.342314e-01,19:7.020781e-01):5.251700e-01):6.994387e-02,10:1.478748e+00):3.189336e-01):1.145594e-01,(((14:2.525036e-01,15:8.148981e-02):8.989831e-02,(24:1.088757e+00,20:1.683299e-01):1.442080e-01):7.466306e-01,11:1.030685e+00):2.022548e-01):7.323790e-02,((((61:4.951835e-01,60:6.482556e-01):7.855278e-01,16:8.184408e-01):7.254827e-01,((9:2.271047e-01,21:1.500710e-01):2.647396e-01,13:9.461368e-02):4.326452e-01):4.590038e-01,18:8.994493e-01):1.952089e-01):1.934339e-01,((34:1.012646e+00,((50:2.832775e-01,51:3.809307e-01):3.312171e-02,52:2.633448e-01):1.715161e+00):2.030800e-01,(((53:6.979580e-01,(47:1.994703e-01,46:2.467825e-01):3.366299e-01):2.424790e-01,(45:1.925599e-01,48:2.314300e-01):5.574254e-01):2.678776e-01,49:8.141160e-01):8.254907e-01):2.041677e-01):1.056437e-01):1.649703e-01):1.366067e-01,((((65:2.224884e-01,59:1.396246e-01):6.750654e-02,(63:8.198866e-02,66:5.182131e-02):7.249462e-02):2.746262e-01,((64:2.107115e-03,58:1.854010e-03):1.294677e-02,(57:3.100134e-02,56:1.341728e-02):2.051092e-02):4.414248e-01):1.918645e-01,62:5.782126e-01):7.254183e-01):9.516623e-01):3.702904e-01):8.737161e-02):6.021258e-02,22:8.013000e-02,1:8.232011e-02);
   tree gen.322500 = [&U] (22:6.357040e-02,(23:8.770633e-02,(7:4.623401e-01,(((39:3.978530e-02,2:1.326848e-02):4.505588e-01,40:1.846911e-01):3.005093e-01,((((((((16:7.601884e-01,(61:3.317591e-01,60:4.449993e-01):3.909272e-01):4.906519e-01,(9:9.232831e-02,(21:1.330017e-01,13:2.638432e-01):8.440786e-02):4.687669e-01):4.658194e-01,18:1.060971e+00):7.076683e-02,(10:1.122498e+00,((19:8.507096e-01,17:5.192485e-01):4.838121e-01,((44:6.677218e-01,43:5.231480e-01):4.038298e-02,54:3.473060e-01):6.793485e-01):2.309019e-02):4.487343e-01):2.762333e-01,((26:6.199360e-01,12:8.440176e-01):2.130572e-01,(((20:2.700978e-01,(14:2.044657e-01,15:7.872411e-02):5.286537e-02):1.457697e-01,24:7.390269e-01):5.542300e-01,11:7.664333e-01):1.531196e-01):1.638692e-01):2.876490e-01,((((((48:3.579285e-01,45:2.611918e-01):5.768796e-01,((46:1.269941e-01,47:2.049169e-01):3.685084e-01,53:6.312424e-01):1.706922e-01):1.569652e-01,49:9.512225e-01):1.240879e+00,(8:7.010921e-01,6:5.112535e-01):9.532522e-01):1.925495e-01,((25:6.615869e-01,(37:6.360596e-01,36:2.749402e-01):2.743688e-01):2.435076e-01,((41:2.171739e-01,(35:3.191627e-01,42:2.107437e-01):1.759108e-01):3.205660e-01,38:8.352922e-03):8.706670e-01):3.855249e-01):5.607364e-02,((52:1.951711e-01,(51:2.344842e-01,50:3.412442e-01):7.793643e-02):1.357365e+00,34:1.007735e+00):4.619407e-01):8.945988e-02):7.002761e-02,((3:7.148204e-01,((4:3.398732e-02,5:9.682983e-02):7.138600e-01,55:8.903345e-01):3.168923e-01):3.098973e-01,((((29:3.225253e-02,(27:2.122794e-01,(31:5.556965e-02,(32:6.021796e-03,28:4.569052e-04):9.578311e-02):2.956560e-02):3.656692e-02):2.944183e-02,30:5.385405e-02):2.464349e-02,33:3.351292e-03):5.499035e-01,((68:1.328449e-01,69:2.591256e-01):7.150896e-02,(70:1.761830e-01,67:1.259270e-01):1.352369e-01):5.215247e-01):6.739245e-01):1.305778e-01):3.763202e-01,((((59:1.039436e-01,65:1.602592e-01):7.040383e-02,(66:3.462722e-02,63:8.428865e-02):1.223318e-01):3.459587e-01,((58:1.246884e-02,64:8.935851e-03):1.330093e-02,(56:5.721122e-03,57:4.218119e-02):1.507158e-02):3.381070e-01):1.533773e-01,62:4.975835e-01):6.214204e-01):6.982237e-01):4.749430e-01):1.570562e-01):1.095897e-01,1:6.854362e-02);
   tree gen.323000 = [&U] ((23:9.915985e-02,(7:6.793894e-01,(((39:5.465790e-02,2:2.315017e-02):5.037714e-01,40:1.139064e-01):5.645239e-01,((((3:6.993649e-01,(55:8.148729e-01,(4:5.969360e-02,5:5.579754e-02):7.541929e-01):7.168504e-01):2.681503e-01,(((70:2.343494e-01,67:2.294324e-01):2.648681e-02,(68:1.333141e-01,69:2.971908e-01):8.524377e-02):5.359474e-01,(30:5.810219e-02,((29:2.401772e-02,(27:2.043905e-01,((28:6.376128e-03,32:3.241054e-03):6.572834e-02,31:1.248839e-01):1.139429e-02):4.645329e-02):9.102514e-02,33:3.395253e-02):2.428133e-02):7.309185e-01):7.094755e-01):1.302786e-01,(((((37:4.691491e-01,36:6.463218e-01):1.402975e-01,25:5.061907e-01):2.622292e-01,(38:2.047462e-01,((35:2.566881e-01,42:3.869210e-01):5.478445e-02,41:2.201071e-01):2.075665e-01):6.197695e-01):5.936690e-01,(8:4.567131e-01,6:6.550331e-01):9.753496e-01):3.325900e-02,((34:9.358363e-01,((50:3.386238e-01,51:3.161046e-01):1.299971e-01,52:2.450965e-01):1.628093e+00):1.371585e-01,((((53:8.151570e-01,(47:1.893446e-01,46:2.342550e-01):3.195415e-01):1.505943e-01,(45:3.524700e-01,48:2.196818e-01):5.291287e-01):2.542793e-01,49:7.820294e-01):1.045210e+00,(((26:1.083084e+00,12:9.520586e-01):8.147699e-02,((24:9.850544e-01,(20:2.962274e-01,(14:1.713429e-01,15:1.619661e-01):1.332936e-01):1.679459e-01):7.087292e-01,11:9.783641e-01):1.488396e-01):2.762013e-01,(((((61:4.722390e-01,60:5.351928e-01):4.472034e-01,16:8.149076e-01):6.105979e-01,((9:2.105651e-01,21:7.815824e-02):2.129012e-01,13:2.008219e-01):3.485059e-01):7.103801e-01,18:9.376401e-01):1.980338e-01,(10:1.438034e+00,((17:8.828137e-01,19:6.667103e-01):3.671784e-01,(44:8.541911e-01,(54:6.053981e-01,43:5.627772e-01):4.443774e-03):5.868034e-01):7.617694e-02):3.540220e-01):1.496884e-01):1.169333e-01):1.006719e-01):1.002809e-01):1.704139e-01):1.662303e-01,((((65:2.111942e-01,59:6.043347e-02):9.814120e-02,(63:7.782665e-02,66:3.388017e-02):6.881456e-02):2.606853e-01,((64:1.481611e-03,58:3.281761e-03):1.385633e-02,(57:1.945994e-02,56:2.976049e-02):9.592851e-03):3.838365e-01):3.224553e-01,62:5.488607e-01):6.885937e-01):8.095688e-01):3.363057e-01):8.304818e-02):5.841082e-02,22:7.023966e-02,1:7.850591e-02);
   tree gen.323500 = [&U] ((23:9.915985e-02,(7:6.793894e-01,(((39:5.465790e-02,2:2.315017e-02):5.037714e-01,40:8.866842e-02):5.645239e-01,((((3:6.993649e-01,(55:8.148729e-01,(4:5.969360e-02,5:5.579754e-02):6.369751e-01):7.245866e-01):2.681503e-01,(((70:2.343494e-01,67:2.186550e-01):1.278488e-01,(68:1.360557e-01,69:2.971908e-01):8.524377e-02):6.649315e-01,((29:3.857841e-02,(((28:6.569203e-03,32:3.241054e-03):7.952426e-02,27:2.043905e-01):1.152715e-02,31:1.248839e-01):9.033363e-02):1.075379e-02,(33:6.436706e-02,30:8.867115e-02):6.189740e-03):7.309185e-01):7.094755e-01):1.302786e-01,((((37:4.691491e-01,36:6.463218e-01):1.402975e-01,25:5.921843e-01):4.511618e-01,(38:2.047462e-01,((35:2.566881e-01,42:2.529594e-01):5.478445e-02,41:2.201071e-01):2.096517e-01):6.480020e-01):5.937050e-01,((((11:9.783641e-01,((24:9.850544e-01,(20:2.962274e-01,(14:1.713429e-01,15:1.619661e-01):1.332936e-01):4.516821e-02):7.087292e-01,(26:1.083084e+00,12:9.520586e-01):8.147699e-02):1.103353e-01):2.082186e-01,(((((61:4.722390e-01,60:5.351928e-01):4.472034e-01,16:8.149076e-01):6.105979e-01,((9:2.105651e-01,21:7.815824e-02):3.914135e-02,13:2.008219e-01):2.995793e-01):6.647284e-01,18:9.376401e-01):6.397458e-02,((10:1.438034e+00,(44:7.478158e-01,(54:7.297569e-01,43:8.403712e-01):5.782509e-03):6.788268e-01):1.579139e-01,(17:8.828137e-01,19:6.667103e-01):5.401805e-01):3.540220e-01):1.496884e-01):2.331555e-01,((((53:8.151570e-01,(47:1.518004e-01,46:2.342550e-01):3.195415e-01):1.505943e-01,(45:3.524700e-01,48:2.207739e-01):5.291287e-01):2.542793e-01,49:7.820294e-01):1.045210e+00,(34:9.358363e-01,(51:2.631651e-01,(50:3.285107e-01,52:2.450965e-01):1.268823e-01):1.628093e+00):2.563708e-01):2.080433e-01):1.002809e-01,(8:7.472886e-01,6:6.550331e-01):1.017679e+00):3.374967e-02):1.704139e-01):4.756548e-01,((((65:2.111942e-01,59:6.043347e-02):9.814120e-02,(63:7.782665e-02,66:3.388017e-02):6.881456e-02):2.606853e-01,((64:6.736238e-04,58:8.679025e-03):1.385633e-02,(57:1.945994e-02,56:2.976049e-02):9.592851e-03):4.484303e-01):3.599595e-01,62:5.488607e-01):6.885937e-01):7.175624e-01):3.363057e-01):8.304818e-02):8.018926e-02,22:6.804043e-02,1:7.850591e-02);
   tree gen.324000 = [&U] ((23:6.018015e-02,(7:6.393151e-01,(((39:5.143386e-02,2:1.045110e-02):4.740561e-01,40:2.320729e-01):5.312251e-01,((((3:6.581124e-01,(55:1.143812e+00,(4:5.617253e-02,5:5.250628e-02):5.994027e-01):6.818464e-01):2.523333e-01,((((70:2.205262e-01,67:2.057575e-01):9.795820e-02,68:2.451212e-01):1.645563e-01,69:2.723621e-01):9.028878e-01,((30:8.344083e-02,33:6.057033e-02):2.506363e-02,(29:3.630284e-02,((28:6.181714e-03,32:3.049878e-03):7.159652e-02,(27:1.923344e-01,31:1.175175e-01):1.003245e-02):4.034570e-02):5.880433e-02):7.206659e-01):6.676266e-01):2.412283e-01,(((((37:4.414760e-01,36:5.101805e-01):1.893594e-01,25:6.554645e-01):6.058525e-01,(38:1.926691e-01,((35:2.415472e-01,42:2.380385e-01):9.500473e-02,41:2.142513e-01):1.821135e-01):8.038467e-01):4.381939e-01,(((((10:1.353211e+00,((54:6.787152e-01,43:7.908013e-01):5.305097e-03,44:7.066111e-01):4.908074e-01):2.775412e-01,(17:8.307403e-01,19:6.273840e-01):5.083176e-01):3.331398e-01,((26:6.967965e-01,12:8.959008e-01):3.416940e-01,((24:8.856282e-01,(20:2.787542e-01,(14:1.612361e-01,15:1.524125e-01):1.254312e-01):8.209425e-02):6.142403e-01,11:9.170374e-01):6.169668e-02):1.959367e-01):6.075870e-02,((((61:4.443836e-01,60:5.036241e-01):4.208248e-01,16:7.668397e-01):5.745814e-01,((9:1.981448e-01,21:1.489183e-01):4.397620e-02,13:1.889763e-01):2.819084e-01):6.255189e-01,18:8.823328e-01):2.997882e-01):2.439599e-01,((((53:7.670744e-01,(47:1.428463e-01,46:2.204373e-01):3.478271e-01):1.417114e-01,(45:2.502537e-01,48:2.850234e-01):4.445056e-01):4.778699e-01,49:1.053951e+00):9.835573e-01,(34:8.806353e-01,((50:3.091333e-01,51:2.553107e-01):1.230680e-01,52:2.215570e-01):1.532059e+00):2.412486e-01):2.025521e-01):2.234372e-01):3.154159e-02,(8:7.039336e-01,6:6.163955e-01):9.877207e-01):2.640459e-02):2.203663e-01,((((65:1.908580e-01,59:4.698895e-02):1.238191e-01,(63:7.323600e-02,66:3.188172e-02):6.475549e-02):2.379681e-01,((64:6.338896e-04,58:8.167087e-03):6.458620e-03,(57:1.679562e-02,56:8.385606e-03):1.221193e-02):4.219793e-01):3.387271e-01,62:5.164857e-01):6.479765e-01):9.782921e-01):3.164685e-01):7.814952e-02):9.363816e-02,22:6.402702e-02,1:7.387518e-02);
   tree gen.324500 = [&U] ((23:4.731811e-02,(7:5.575794e-01,(((39:4.934195e-02,2:1.002603e-02):2.807189e-01,40:1.220356e-01):5.096191e-01,((((3:6.313457e-01,(55:1.097291e+00,(4:5.388788e-02,5:5.037075e-02):5.750238e-01):3.807776e-01):2.420704e-01,((68:1.280388e-01,((70:2.157630e-01,67:2.171542e-01):8.073135e-02,69:2.543803e-01):6.830295e-02):6.464771e-01,(30:8.004712e-02,(33:5.810682e-02,(29:5.695618e-02,((28:1.618658e-03,32:1.869110e-03):7.509362e-02,(27:1.845118e-01,31:7.754881e-02):3.437200e-02):2.458023e-02):5.829919e-02):2.376325e-02):6.913550e-01):6.540986e-01):2.314171e-01,(((((37:4.235203e-01,36:4.894305e-01):1.816578e-01,25:5.987371e-01):4.146857e-01,(38:1.848328e-01,((35:2.317230e-01,42:2.897462e-01):9.114070e-02,41:3.140454e-01):6.350539e-02):7.711527e-01):3.916488e-01,(((((10:1.298173e+00,((43:7.982603e-01,44:9.582381e-01):2.075611e-02,54:6.290882e-01):4.808083e-01):1.393942e-01,(17:7.969525e-01,19:6.018670e-01):5.867043e-01):3.551972e-01,((26:6.684564e-01,12:8.594628e-01):3.175369e-01,((24:8.496080e-01,(20:3.200106e-01,(14:1.546783e-01,15:1.462135e-01):1.086249e-01):1.336031e-01):6.578572e-01,11:8.797397e-01):1.190917e-01):2.059527e-01):2.038907e-01,((((61:4.263097e-01,60:4.010277e-01):4.037090e-01,16:8.707284e-01):5.512121e-01,((21:1.428615e-01,13:1.491112e-01):4.218760e-02,9:1.900858e-01):2.704427e-01):2.874831e-01,18:8.464466e-01):2.875952e-01):9.948428e-02,((((53:7.358760e-01,(47:2.367781e-01,46:2.114717e-01):2.493254e-01):2.894415e-01,(45:1.969698e-01,48:2.557732e-01):4.264267e-01):4.584340e-01,49:1.011085e+00):9.435541e-01,(34:8.448182e-01,((51:2.449267e-01,52:1.970559e-01):4.079849e-02,50:2.965602e-01):1.469747e+00):2.314366e-01):1.888426e-01):2.143496e-01):1.891411e-01,(8:6.753032e-01,6:5.913255e-01):9.475481e-01):5.097487e-02):2.114035e-01,((((65:1.830955e-01,59:4.507782e-02):7.252098e-02,(63:6.266529e-02,66:3.058503e-02):6.212175e-02):2.671788e-01,((64:2.386149e-03,58:5.573000e-03):3.117247e-02,(57:1.611251e-02,56:2.514316e-02):7.194148e-03):3.959152e-01):3.249504e-01,62:4.954793e-01):6.216220e-01):9.385030e-01):3.035971e-01):1.486973e-01):2.244198e-01,22:3.715986e-02,1:4.940584e-02);
   tree gen.325000 = [&U] ((23:3.652912e-02,(7:6.639423e-01,(((39:3.859304e-02,2:1.193858e-02):3.647007e-01,40:2.588927e-01):3.754806e-01,((((3:7.517801e-01,(55:1.306609e+00,(4:6.416744e-02,5:7.505131e-02):6.847143e-01):4.534141e-01):2.882473e-01,(((68:2.106646e-01,(70:3.213159e-01,67:1.860684e-01):1.102863e-01):2.890460e-02,69:3.115868e-01):7.664994e-01,(33:6.919117e-02,((((28:1.927430e-03,32:2.478414e-03):1.190158e-01,(27:2.197089e-01,31:9.234188e-02):4.092874e-02):9.059295e-03,29:4.398195e-02):6.176122e-02,30:9.531677e-02):5.705940e-03):8.232367e-01):6.820157e-01):3.138263e-01,(((((37:5.043103e-01,36:5.827933e-01):1.539216e-01,25:7.129511e-01):3.327218e-01,(38:2.200912e-01,((35:2.928412e-01,42:3.450176e-01):1.723521e-01,41:1.183077e-01):2.858716e-01):6.261168e-01):4.663590e-01,(((((10:1.545810e+00,(44:1.141030e+00,(43:9.545082e-01,54:6.605374e-01):1.294156e-01):6.800119e-01):1.659847e-01,(17:9.489777e-01,19:7.166781e-01):7.676783e-01):2.582678e-01,((26:8.552480e-01,12:1.023412e+00):3.781097e-01,((24:1.011678e+00,(20:3.810553e-01,(14:1.841845e-01,15:9.731716e-02):9.919852e-02):1.136656e-01):8.185850e-01,11:1.047557e+00):1.418094e-01):2.667410e-01):1.670994e-01,((((61:5.111029e-01,60:4.775270e-01):5.703220e-01,16:8.089612e-01):3.107440e-01,((21:1.701135e-01,13:1.775554e-01):5.023523e-02,9:2.263463e-01):3.220318e-01):7.134945e-01,18:1.007913e+00):1.774111e-01):1.420784e-01,((((53:8.762504e-01,(47:2.819455e-01,46:2.518117e-01):2.968863e-01):3.446548e-01,(45:2.345434e-01,48:3.045640e-01):6.647464e-01):3.893646e-01,49:1.203957e+00):1.123545e+00,(34:1.005974e+00,(50:3.564010e-01,(51:2.916485e-01,52:2.346459e-01):5.041869e-02):1.624962e+00):2.693171e-01):1.211110e-01):2.552385e-01):4.485784e-02,(8:8.041228e-01,6:6.067603e-01):1.128301e+00):2.201543e-01):5.003512e-01,((((65:2.180224e-01,59:5.367678e-02):8.635495e-02,(63:6.980451e-02,66:3.641937e-02):7.397199e-02):4.748327e-01,((64:2.229782e-02,58:6.636095e-03):3.711887e-02,(57:1.918610e-02,56:4.188072e-03):3.671070e-02):4.714392e-01):3.869373e-01,62:5.899960e-01):7.402015e-01):9.370793e-01):3.386226e-01):2.047884e-01):2.563519e-01,22:4.708502e-02,1:5.883041e-02);
   tree gen.325500 = [&U] ((23:3.352745e-02,(7:6.093848e-01,(((39:2.095248e-02,2:6.358244e-02):3.303760e-01,40:2.072657e-01):4.096912e-01,((((3:6.900048e-01,(55:1.199242e+00,(4:6.194792e-02,5:6.888420e-02):6.538072e-01):4.161562e-01):2.645615e-01,(((68:1.933538e-01,69:2.734723e-01):6.150328e-02,(70:2.947970e-01,67:1.707788e-01):1.052629e-01):7.035146e-01,((33:6.350559e-02,(((28:2.236180e-03,32:2.274758e-03):1.619650e-01,(31:8.475397e-02,27:2.016550e-01):6.319643e-03):5.456010e-02,29:3.599121e-02):4.600628e-02):5.181210e-03,30:8.748440e-02):6.439679e-01):7.416901e-01):2.880386e-01,(((((((53:8.042471e-01,(47:2.587774e-01,46:2.311198e-01):4.905330e-01):1.911548e-01,(45:2.152705e-01,48:2.795374e-01):6.101229e-01):3.573697e-01,49:6.849653e-01):1.031221e+00,((((10:1.418788e+00,(44:1.047269e+00,(43:8.760743e-01,54:6.525353e-01):9.178070e-02):6.020348e-01):1.688662e-01,(17:7.446074e-01,19:8.423786e-01):4.000167e-01):3.538650e-01,(((26:7.849706e-01,12:9.393165e-01):2.780403e-01,(24:9.285461e-01,(20:3.497432e-01,(14:1.690497e-01,15:5.421492e-02):9.104718e-02):1.043254e-01):7.513203e-01):1.245347e-01,11:9.614774e-01):3.083155e-01):5.283557e-02,((((61:3.778923e-01,60:4.382877e-01):5.234575e-01,16:7.369007e-01):2.129375e-01,((21:1.561349e-01,13:1.629653e-01):4.610730e-02,9:1.740092e-01):2.917055e-01):5.059530e-01,18:7.995144e-01):2.602829e-01):1.349222e-01):8.119201e-02,(34:9.233113e-01,(50:2.159011e-01,(51:2.676832e-01,52:2.099431e-01):4.627569e-02):2.000489e+00):2.450891e-01):1.591438e-01,(8:7.380465e-01,6:5.569016e-01):9.690255e-01):9.187203e-02,(((37:5.939389e-01,36:5.349041e-01):1.412735e-01,25:6.543665e-01):1.849256e-01,(38:1.482568e-01,((35:2.687778e-01,42:3.166668e-01):1.342520e-01,41:1.085862e-01):2.623809e-01):6.533197e-01):4.280374e-01):2.020638e-01):4.592363e-01,((((65:2.035194e-01,59:4.926606e-02):8.287322e-02,(63:6.406854e-02,66:4.172114e-02):6.789356e-02):4.358148e-01,((64:1.697601e-02,58:2.473338e-03):3.406874e-02,(57:1.860540e-02,56:3.843930e-03):3.369411e-02):4.327001e-01):3.788194e-01,62:4.609114e-01):6.913244e-01):8.600777e-01):3.107973e-01):1.879605e-01):1.961898e-01,22:4.321595e-02,1:8.328669e-02);
   tree gen.326000 = [&U] (22:3.682580e-02,(23:6.813420e-02,(7:5.267643e-01,((((((58:1.036824e-02,64:1.636962e-03):7.059380e-03,(56:6.596772e-03,57:4.042171e-02):1.202568e-02):4.064342e-01,((63:9.585209e-02,66:5.234434e-02):1.172893e-01,(65:1.674550e-01,59:6.893534e-02):6.894650e-02):1.509480e-01):4.380762e-01,62:4.310036e-01):6.922405e-01,(((3:5.758462e-01,(55:7.806899e-01,(4:7.926226e-02,5:7.248022e-02):9.170090e-01):2.189481e-01):1.206084e-01,((((31:7.681230e-02,(27:1.316539e-01,(28:3.989341e-03,32:1.638850e-03):4.691707e-02):1.275430e-02):3.969915e-02,29:3.161763e-02):6.681507e-03,(30:3.449219e-02,33:3.134847e-02):1.171169e-02):7.159921e-01,(((67:3.394513e-01,70:2.821294e-01):4.410246e-01,68:1.706466e-01):2.992029e-02,69:1.812119e-01):6.814504e-01):7.749705e-01):2.545158e-01,(((((25:4.937902e-01,(36:6.411901e-01,37:5.696451e-01):1.121719e-01):2.027360e-01,(38:1.252173e-01,((35:2.442756e-01,42:3.390883e-01):1.536565e-01,41:1.854241e-01):2.524397e-01):6.298276e-01):2.684665e-01,(49:1.197251e+00,((45:2.384674e-01,48:2.485960e-01):3.262852e-01,(53:7.002545e-01,(47:2.648707e-01,46:1.456413e-01):4.479334e-01):2.381375e-01):4.317614e-01):5.348232e-01):1.637503e-01,(8:8.376750e-01,6:3.678723e-01):7.958527e-01):1.468701e-01,(((24:8.325737e-01,((15:1.540801e-01,14:2.728062e-01):6.353524e-02,20:3.344926e-01):3.574711e-01):4.991559e-01,(34:1.388377e+00,(50:2.275860e-01,(51:2.346468e-01,52:2.332901e-01):1.231554e-02):1.167523e+00):2.843478e-01):3.233747e-02,((((((13:1.354441e-01,(21:1.316969e-01,9:1.742288e-01):1.154964e-01):5.342837e-01,((60:4.398738e-01,61:2.936951e-01):4.064942e-01,16:7.739240e-01):3.375338e-01):3.080638e-01,18:9.539437e-01):1.817355e-01,(12:7.697856e-01,26:5.953441e-01):2.744848e-01):1.175301e-01,((19:6.990880e-01,17:4.342094e-01):4.706788e-01,(((54:5.604213e-01,43:8.519688e-01):3.129951e-02,44:5.231653e-01):6.989079e-01,10:9.273981e-01):2.773809e-01):4.064299e-01):1.552646e-01,11:1.356293e+00):1.301860e-01):3.135447e-01):1.012867e-01):1.707309e-01):1.252248e+00,((2:3.873726e-02,39:1.042221e-02):2.489035e-01,40:1.534144e-01):4.403070e-01):9.901168e-02):2.710816e-01):1.251176e-01,1:6.256164e-02);
   tree gen.326500 = [&U] ((23:3.389174e-02,(7:6.160062e-01,(((39:4.474382e-03,2:6.427331e-02):3.339658e-01,40:2.095178e-01):4.141427e-01,((((3:6.975021e-01,(55:7.832534e-01,(4:2.716528e-02,5:8.560341e-02):6.609113e-01):7.463737e-01):3.223798e-01,(((68:1.868033e-01,(70:2.980002e-01,67:1.760123e-01):1.834498e-01):3.782223e-02,69:2.656698e-01):7.093687e-01,(29:3.965686e-02,(((28:3.080005e-03,32:9.802275e-04):7.846709e-02,(31:8.402780e-02,27:2.017988e-01):1.605238e-02):2.741202e-02,(33:5.077254e-02,30:2.431961e-02):2.548486e-02):5.849992e-02):5.623872e-01):8.798332e-01):6.587918e-02,((8:7.984684e-01,6:6.209033e-01):9.829792e-01,((((((53:8.129858e-01,(47:2.615892e-01,46:1.866980e-01):5.385644e-01):1.932318e-01,(45:2.176096e-01,48:2.825747e-01):6.167522e-01):2.420007e-01,49:6.924079e-01):1.203747e+00,(34:9.333436e-01,(52:2.000385e-01,(51:2.754961e-01,50:2.195467e-01):6.500096e-02):1.201030e+00):2.477521e-01):8.222213e-03,((((10:1.434204e+00,((44:3.893011e-01,43:8.793975e-01):1.994357e-01,54:6.602748e-01):6.268986e-01):2.732474e-02,(17:7.526980e-01,19:6.610778e-01):3.494929e-01):4.105600e-01,((26:7.696865e-01,12:7.209750e-01):4.647488e-01,((24:9.386353e-01,(20:3.535434e-01,(14:2.142549e-01,15:1.442587e-01):1.058395e-01):1.011674e-01):8.239684e-01,11:9.117735e-01):1.814112e-01):9.507464e-02):7.529802e-02,((((61:3.819983e-01,60:4.430500e-01):5.890756e-01,16:7.449076e-01):1.226197e-01,(13:2.508477e-01,(21:8.966614e-02,9:2.061258e-01):3.470133e-02):8.955795e-01):5.239630e-01,18:8.082016e-01):2.631111e-01):2.046520e-01):1.088239e-01,(((37:6.082720e-01,36:5.809281e-01):2.908477e-01,25:5.465322e-01):5.264479e-01,(38:1.436611e-01,((35:2.716983e-01,42:3.205222e-01):2.127323e-01,41:1.148403e-01):2.438091e-01):6.604184e-01):3.258257e-01):1.397524e-01):1.049303e-01):3.631731e-01,((((65:2.474384e-01,59:4.980136e-02):7.416574e-02,(63:8.468109e-02,66:4.217446e-02):2.145973e-01):4.708295e-01,((64:4.577411e-05,58:8.438358e-04):3.674178e-02,(57:1.880756e-02,56:4.736317e-02):2.934518e-02):4.374017e-01):3.108014e-01,62:4.659195e-01):6.595134e-01):1.042471e+00):3.141743e-01):1.900029e-01):1.983216e-01,22:1.137403e-01,1:3.563297e-02);
   tree gen.327000 = [&U] (22:5.884714e-02,(23:1.015606e-01,(7:5.697389e-01,(((39:2.754449e-02,2:4.027943e-02):4.139295e-01,40:3.076078e-01):4.403083e-01,((((3:6.779071e-01,((4:5.471405e-02,5:6.437818e-02):5.359863e-01,55:9.534043e-01):2.372209e-01):4.432650e-01,((29:1.334908e-02,((31:7.561814e-02,(27:3.475045e-01,(32:3.041870e-03,28:2.808168e-03):6.849467e-02):6.394411e-02):3.854195e-02,(33:7.434562e-02,30:5.471808e-02):3.059109e-02):1.796168e-02):9.659923e-01,(69:1.768487e-01,((70:2.021795e-01,67:2.389008e-01):2.206986e-01,68:2.120418e-01):3.910723e-02):7.433601e-01):6.914717e-01):3.455326e-01,(((8:6.724169e-01,6:6.160929e-01):7.520972e-01,((((48:3.575798e-01,45:2.206508e-01):3.059819e-01,((46:1.510166e-01,47:2.611667e-01):4.980333e-01,53:7.712980e-01):5.269572e-01):3.243159e-01,49:1.478563e+00):6.942735e-01,((25:7.943588e-01,(36:4.868636e-01,37:6.810142e-01):2.033799e-01):9.315911e-02,((41:1.300063e-01,(35:3.016913e-01,42:3.985773e-01):2.118198e-01):3.175562e-01,38:5.978004e-02):8.187556e-01):3.288632e-01):1.929603e-01):1.781634e-01,(((((26:6.633296e-01,12:9.295172e-01):2.817190e-01,(((20:2.458887e-01,(14:1.524342e-01,15:1.453821e-01):1.717844e-01):1.596587e-01,24:6.799045e-01):5.847986e-01,11:1.155004e+00):1.028988e-01):1.058495e-01,(10:1.017471e+00,((19:8.757146e-01,17:7.893082e-01):4.228141e-01,((43:8.605625e-01,44:7.130211e-01):1.617636e-01,54:5.473597e-01):9.094516e-01):8.997615e-02):2.712869e-01):1.925972e-01,(((16:8.223839e-01,(61:3.998090e-01,60:5.297029e-01):4.747997e-01):6.210474e-01,((13:1.834102e-01,21:7.537928e-02):1.017729e-01,9:1.323694e-01):4.802366e-01):3.074097e-01,18:9.424858e-01):4.431131e-01):1.548483e-01,((51:2.115588e-01,(50:2.562722e-01,52:2.746249e-01):1.006810e-02):1.773198e+00,34:7.945606e-01):3.797586e-01):7.612720e-03):2.880946e-01):2.780901e-01,((((59:1.007929e-01,65:2.816810e-01):5.421675e-02,(66:5.794675e-02,63:8.374638e-02):1.934947e-01):3.099178e-01,((58:3.475280e-03,64:8.553307e-03):2.363710e-02,(57:1.113761e-02,56:3.433309e-02):1.360542e-02):3.625018e-01):1.863827e-01,62:5.974421e-01):9.040040e-01):8.060983e-01):3.306922e-01):1.884769e-01):1.420931e-01,1:6.245388e-02);
   tree gen.327500 = [&U] ((((((((62:5.075332e-01,(((66:1.287947e-02,63:6.339213e-02):1.473328e-01,(65:1.547129e-01,59:7.158509e-02):2.832920e-02):3.641522e-01,((56:3.355005e-02,57:1.371312e-02):2.183010e-02,(64:6.620381e-03,58:2.200779e-03):2.580209e-02):4.797636e-01):1.898017e-01):8.674827e-01,(((25:6.574124e-01,(36:5.276702e-01,37:7.373535e-01):2.158133e-01):3.471234e-01,(38:1.126982e-01,((42:2.779480e-01,35:3.070096e-01):1.370043e-01,41:2.261522e-01):3.114584e-01):3.456189e-01):7.333447e-01,((6:5.924092e-01,8:8.429483e-01):8.259867e-01,(((((((9:1.557066e-01,21:1.217090e-01):5.593653e-02,13:1.970587e-01):4.544481e-01,((61:4.874897e-01,60:5.257056e-01):4.540882e-01,16:1.303485e+00):5.835207e-01):3.190554e-01,((12:1.015766e+00,26:7.750950e-01):2.451763e-01,18:1.059358e+00):1.145727e-01):9.355990e-02,((((15:1.200513e-01,14:1.459277e-01):2.137694e-01,20:3.028259e-01):6.229589e-02,24:7.521579e-01):7.127401e-01,11:1.301554e+00):3.055386e-01):8.592282e-02,((((44:1.030203e+00,43:6.062642e-01):4.089926e-02,54:2.812496e-01):3.474753e-01,10:9.836346e-01):1.949368e-01,(19:6.408810e-01,17:8.376095e-01):4.046264e-01):6.332215e-01):2.380706e-01,(((50:1.282577e-01,(51:3.364587e-01,52:2.116766e-01):9.069367e-02):1.812934e+00,34:7.308830e-01):3.334226e-01,(49:1.355272e+00,(((46:2.162093e-01,47:1.931440e-01):6.570488e-01,53:7.292187e-01):1.650349e-01,(48:4.666750e-01,45:1.644006e-01):4.963024e-01):2.963974e-01):7.092165e-01):2.380057e-01):1.970900e-01):9.942906e-02):2.752881e-01):9.439986e-03,(((4:6.884987e-03,5:9.885058e-02):4.340592e-01,55:1.085118e+00):3.952428e-01,3:9.983587e-01):2.606610e-01):9.571688e-02,(((69:3.543803e-01,68:1.807926e-01):2.759283e-02,(67:1.492890e-01,70:1.780104e-01):2.473764e-01):8.835655e-01,(30:6.993840e-03,(((31:1.016045e-01,(27:2.189829e-01,(28:1.591420e-03,32:1.592336e-03):7.586670e-02):2.378478e-02):5.536293e-02,29:4.289594e-02):1.707917e-03,33:4.707387e-02):3.402095e-02):7.300973e-01):7.382248e-01):8.711379e-01,(40:2.084174e-01,(39:1.338826e-02,2:2.608904e-02):3.606152e-01):2.370892e-01):3.505876e-01,7:3.353926e-01):2.293123e-01,23:9.619216e-02):4.231853e-02,22:3.052145e-02,1:7.127539e-02);
   tree gen.328000 = [&U] ((23:7.210911e-02,((((((6:3.435079e-01,8:7.349172e-01):1.071791e+00,(((34:8.299545e-01,((52:2.359679e-01,50:2.409296e-01):9.375573e-02,51:1.328102e-01):1.681996e+00):3.773945e-01,((((48:3.353686e-01,45:2.306362e-01):4.514299e-01,((47:2.343820e-01,46:2.088988e-01):4.651208e-01,53:8.171718e-01):2.497935e-01):1.325945e-01,49:1.337744e+00):1.006639e+00,(((12:1.040478e+00,26:5.539346e-01):4.905617e-01,(18:9.821595e-01,((16:7.078113e-01,(60:4.878579e-01,61:4.910960e-01):7.979945e-01):3.467161e-01,(13:2.945169e-01,(21:1.039685e-01,9:2.160852e-01):5.670529e-03):6.770919e-01):2.129460e-01):1.380745e-01):8.077618e-02,(((((43:3.814324e-01,54:8.926998e-01):1.521975e-01,44:7.316375e-01):5.146995e-01,10:9.760025e-01):2.396695e-01,(17:6.643689e-01,19:7.066426e-01):3.850180e-01):3.403602e-01,((24:8.450665e-01,(20:3.249055e-01,(14:3.001786e-01,15:8.665059e-02):1.320063e-01):4.583206e-02):5.992173e-01,11:9.199294e-01):1.632991e-01):1.330825e-01):9.400934e-02):9.803120e-02):1.435534e-01,(((41:3.229495e-01,(42:3.817992e-01,35:3.113521e-01):1.018343e-01):2.913653e-01,38:1.815968e-01):6.600126e-01,(25:7.284571e-01,(36:6.907815e-01,37:3.730267e-01):4.371720e-01):2.078205e-01):4.271401e-01):2.268013e-01):1.294882e-01,(3:5.737075e-01,(((5:1.438769e-01,4:8.850173e-03):8.415939e-01,55:9.693883e-01):1.283471e-01,(((30:6.767636e-02,((31:7.168778e-02,(27:2.614819e-01,(28:4.800471e-04,32:1.461336e-02):1.331631e-01):2.049346e-02):3.618933e-02,29:5.010926e-02):9.209708e-03):7.058884e-02,33:1.610721e-02):5.206174e-01,(69:3.649971e-01,(68:5.745232e-02,(70:3.772395e-01,67:1.575043e-01):1.680235e-01):6.576280e-02):6.075740e-01):1.044938e+00):2.374686e-03):5.195480e-01):4.765077e-02,((((56:1.990430e-02,57:4.467562e-02):3.422335e-02,(58:4.318887e-03,64:3.909009e-03):4.294849e-03):3.457043e-01,((59:5.536841e-02,65:1.716319e-01):4.658597e-02,(63:7.749146e-02,66:3.534344e-02):9.368675e-02):4.341604e-01):1.926326e-01,62:5.265488e-01):7.603520e-01):1.075005e+00,((39:4.047030e-03,2:5.437614e-02):2.910024e-01,40:1.638697e-01):3.011069e-01):1.959949e-01,7:5.878742e-01):2.894577e-01):1.202293e-01,22:1.018500e-01,1:8.480421e-02);
   tree gen.328500 = [&U] (((((((62:5.059893e-01,(((66:1.425067e-02,63:7.882369e-02):1.445019e-01,(65:1.542423e-01,59:9.534592e-02):5.020145e-02):4.014481e-01,((56:3.344799e-02,57:1.920499e-02):1.451857e-02,(64:2.734320e-04,58:5.012648e-03):2.988367e-02):4.783041e-01):2.167104e-01):1.102019e+00,((6:2.736879e-01,8:8.403840e-01):9.311042e-01,(((25:6.630800e-01,(36:7.423643e-01,37:5.274214e-01):1.858195e-01):4.292632e-01,(38:9.054220e-02,((42:2.771025e-01,35:3.060757e-01):3.166857e-02,41:2.254643e-01):3.105109e-01):3.445676e-01):7.311139e-01,(((52:2.110327e-01,(51:3.509367e-01,50:4.015477e-01):4.061737e-03):1.481339e+00,34:7.286597e-01):4.351735e-01,((((((((21:1.223819e-01,9:1.537811e-01):5.197451e-02,13:3.424585e-01):4.530657e-01,((61:4.717874e-01,60:5.241064e-01):5.023418e-01,16:8.521496e-01):7.426883e-01):9.894903e-02,(12:9.719778e-01,26:6.576375e-01):2.238660e-01):1.598927e-01,18:9.647122e-01):1.754927e-01,((((44:8.484028e-01,43:8.003650e-01):3.277147e-01,54:5.195125e-01):4.684806e-01,10:9.806424e-01):1.930391e-01,(19:4.885740e-01,17:7.258722e-01):4.610458e-01):3.680373e-01):2.283346e-02,11:1.298971e+00):1.786035e-01,((20:3.019047e-01,(24:1.124223e+00,(15:1.138561e-01,14:1.454838e-01):7.238739e-02):5.926424e-02):7.054897e-01,(49:1.351149e+00,(((46:1.336424e-01,47:3.087786e-01):3.654184e-01,53:8.243167e-01):2.654841e-01,(48:4.652554e-01,45:1.639005e-01):4.219079e-01):2.772213e-01):8.904330e-01):2.865649e-01):3.486694e-02):3.375151e-02):5.394210e-02):2.744507e-01):9.411270e-03,((((4:6.974960e-02,5:3.261561e-02):4.327388e-01,55:1.073128e+00):4.278585e-01,3:9.953217e-01):4.045825e-01,((((67:1.554579e-01,70:1.953184e-01):2.214664e-01,68:1.295964e-01):8.826498e-02,69:4.486516e-01):7.361927e-01,(((((27:2.183167e-01,(28:5.147735e-03,32:1.178901e-02):3.562470e-02):4.161012e-02,31:9.230651e-02):2.618036e-02,29:5.486686e-02):5.395836e-03,33:6.027897e-02):2.762736e-02,30:6.972565e-03):6.771882e-01):1.185899e+00):1.934899e-01):8.611919e-01,(40:2.218114e-01,(39:2.058511e-02,2:4.527032e-02):3.497769e-01):2.363679e-01):3.811391e-01,7:4.371370e-01):3.138850e-01,23:9.589954e-02):9.698588e-02,22:7.563025e-02,1:5.647054e-02);
   tree gen.329000 = [&U] (22:9.122382e-02,(23:7.553954e-02,(7:6.089009e-01,(((39:2.000942e-02,2:3.828714e-02):3.021123e-01,40:3.065864e-01):5.792137e-01,((((3:6.371974e-01,((4:6.763184e-02,5:6.051215e-02):9.362736e-01,55:8.961505e-01):3.058507e-01):3.738148e-01,((((31:1.066928e-01,((32:5.202947e-03,28:3.871564e-03):7.879733e-02,27:1.896382e-01):3.152637e-02):1.772712e-02,(33:1.958170e-02,30:1.110029e-01):2.243636e-02):5.209677e-03,29:7.931421e-02):1.005383e+00,((69:2.853387e-01,68:1.958565e-01):3.737076e-02,(70:1.900382e-01,67:2.541856e-01):3.028375e-01):8.269265e-01):4.126594e-01):3.159381e-01,(((8:7.084539e-01,6:4.905273e-01):1.128896e+00,((((48:3.245863e-01,45:2.386751e-01):4.927567e-01,((46:1.434676e-01,47:2.454831e-01):3.475143e-01,53:1.026963e+00):3.255885e-01):4.161361e-01,49:1.389772e+00):6.880558e-01,((25:7.466560e-01,(36:4.576264e-01,37:8.229881e-01):1.611241e-01):8.663338e-02,((41:1.236556e-01,(35:3.519480e-01,42:3.746420e-01):1.457364e-01):2.257348e-01,38:9.461366e-02):9.631537e-01):2.347360e-01):1.389094e-01):2.111320e-01,(((((19:8.418900e-01,17:6.678278e-01):4.946107e-01,((44:6.708641e-01,(54:7.195925e-01,43:7.233499e-01):1.741896e-01):6.831478e-01,10:1.319525e+00):8.450217e-02):3.119390e-01,(11:1.135648e+00,(((20:2.397694e-01,(14:2.569884e-01,15:1.366516e-01):1.608581e-01):2.257559e-01,24:7.650271e-01):1.099934e+00,(26:7.956767e-01,12:8.736979e-01):2.777334e-01):5.904320e-02):2.142708e-01):1.320461e-01,(((16:7.865013e-01,(61:3.690033e-01,60:5.149655e-01):7.232825e-01):5.837523e-01,(13:1.696587e-01,(21:8.343654e-02,9:2.159653e-01):1.988824e-01):4.513974e-01):3.873845e-01,18:8.858876e-01):1.520311e-01):4.750500e-01,(((51:2.269974e-01,52:3.352531e-01):2.390105e-02,50:2.532047e-01):1.124856e+00,34:1.139555e+00):2.270642e-01):2.460012e-02):2.872757e-01):2.440499e-01,((((59:7.251748e-02,65:2.659350e-01):6.436547e-02,(66:1.107659e-01,63:3.883175e-02):7.581467e-02):3.500685e-01,((58:4.854027e-03,64:1.004731e-03):3.897808e-02,(57:4.080187e-02,56:8.787453e-03):2.198601e-02):4.336543e-01):2.634247e-01,62:4.211520e-01):6.784439e-01):7.576905e-01):1.220399e-01):3.472083e-01):1.103864e-01,1:4.104667e-02);
   tree gen.329500 = [&U] (22:3.388768e-02,(((((((((66:3.373451e-02,63:7.739485e-02):1.614118e-01,(65:2.500715e-01,59:7.148128e-02):1.619778e-02):4.111048e-01,((57:3.675616e-02,56:1.577505e-02):2.359058e-02,(64:3.177848e-03,58:2.829177e-03):2.483216e-02):4.707260e-01):3.447574e-01,62:5.913685e-01):6.716768e-01,((((49:9.275105e-01,(((46:1.387830e-01,47:2.692314e-01):6.353048e-01,53:7.495606e-01):9.363018e-02,(48:2.712084e-01,45:2.598046e-01):3.870090e-01):4.251299e-01):9.171082e-01,((52:1.516858e-01,(51:2.488971e-01,50:1.984870e-01):1.067001e-01):1.481081e+00,34:1.083245e+00):2.260585e-01):1.873457e-01,(((18:8.686314e-01,(((60:4.348855e-01,61:3.579750e-01):3.440733e-01,16:8.161178e-01):5.064133e-01,(13:1.447852e-01,(9:1.265470e-01,21:8.273685e-02):7.392498e-02):4.286632e-01):2.103037e-01):1.729455e-01,(((43:5.578926e-01,(54:5.445224e-01,44:6.037132e-01):9.457473e-02):6.427088e-01,10:8.907681e-01):5.300180e-02,(19:5.884648e-01,17:6.626574e-01):4.437370e-01):3.454949e-01):2.540024e-01,((12:7.277968e-01,26:8.383795e-01):2.057159e-01,(11:1.297841e+00,(24:7.165800e-01,((14:1.797411e-01,15:1.080404e-01):9.082231e-02,20:2.464373e-01):1.025929e-01):4.823571e-01):4.474628e-02):1.748466e-02):1.809346e-01):2.850475e-01,((8:7.237476e-01,6:4.599707e-01):1.053760e+00,(((37:4.993514e-01,36:6.155674e-01):2.278739e-01,25:6.231598e-01):1.382290e-01,(38:1.351400e-01,(41:1.605785e-01,(42:3.835328e-01,35:3.176127e-01):1.321917e-01):2.404953e-01):7.082509e-01):3.787020e-01):1.312843e-01):8.547731e-02):1.043774e-01,((((69:3.020743e-01,68:2.412976e-01):7.533549e-02,(67:1.535699e-01,70:2.393888e-01):1.559691e-01):6.093451e-01,(((30:8.118665e-02,33:3.713326e-02):2.828018e-02,((31:8.465969e-02,27:2.199631e-01):2.530317e-02,(28:8.281567e-03,32:3.070612e-02):8.059785e-02):5.603388e-02):2.204429e-02,29:8.535662e-03):8.923371e-01):4.685949e-01,(3:5.766426e-01,((5:7.026087e-02,4:3.704689e-02):5.904017e-01,55:8.221524e-01):5.409494e-01):4.662669e-01):1.507353e-01):5.847220e-01,(40:1.731889e-01,(2:4.751844e-02,39:1.512699e-02):3.788573e-01):4.762836e-01):3.087928e-01,7:5.977159e-01):2.725325e-01,23:1.371176e-01):4.420872e-02,1:6.453547e-02);
   tree gen.330000 = [&U] (22:8.258532e-02,(23:3.417301e-02,(7:5.512407e-01,(((39:1.201960e-03,2:3.466152e-02):2.891797e-01,40:2.838217e-01):2.301455e-01,((((3:5.768576e-01,((4:5.268239e-02,5:5.478191e-02):8.476126e-01,55:8.112889e-01):2.768880e-01):3.384162e-01,((33:1.772740e-02,(30:9.951705e-02,((((32:7.120756e-03,28:3.642242e-03):7.686814e-02,31:9.378319e-02):7.127875e-03,27:1.716803e-01):3.320291e-02,29:7.333785e-02):2.563565e-02):2.129661e-02):5.703581e-01,((69:2.368330e-01,(70:1.682750e-01,67:1.059089e-01):3.777794e-01):3.537902e-02,68:1.603854e-01):7.486202e-01):6.265787e-01):4.619383e-01,((((8:6.413664e-01,6:7.172399e-01):1.021995e+00,((((48:2.654344e-01,45:2.207781e-01):3.555183e-01,((46:1.298819e-01,47:2.299012e-01):3.752501e-01,53:8.506841e-01):2.863885e-01):1.556496e-01,49:1.258167e+00):7.272036e-01,((25:6.759509e-01,(36:4.142912e-01,37:5.901747e-01):1.764291e-01):1.933140e-01,((41:2.721732e-01,(35:2.859769e-01,42:3.391650e-01):9.675907e-02):3.190670e-01,38:8.565416e-02):8.141688e-01):7.023120e-02):1.715991e-01):1.366012e-01,(((52:2.610110e-01,51:2.844134e-01):2.556626e-02,50:2.292273e-01):1.018337e+00,34:7.242851e-01):5.220094e-01):8.034890e-03,((((16:7.120230e-01,(61:4.328645e-01,60:6.727201e-01):6.306183e-01):4.717920e-01,(13:1.535928e-01,(21:7.592696e-02,9:1.955143e-01):5.159217e-02):6.439807e-01):1.530416e-01,18:9.421569e-01):2.584322e-01,((11:1.219816e+00,(((20:2.170643e-01,(14:1.626648e-01,15:1.237113e-01):1.456255e-01):1.826409e-01,24:6.925824e-01):6.257187e-01,(26:7.102954e-01,12:7.909625e-01):2.558726e-01):4.930151e-01):8.711129e-02,(((43:6.548518e-01,44:6.073362e-01):2.865751e-01,54:1.023823e+00):5.933255e-01,(10:1.194572e+00,(19:7.621667e-01,17:4.756565e-01):5.170606e-01):9.293773e-02):2.966758e-01):1.784904e-01):6.187826e-01):9.618495e-02):2.301715e-01,((((59:6.565039e-02,65:2.407521e-01):5.407475e-02,(66:8.110751e-02,63:2.754999e-02):9.802978e-02):3.405395e-01,((58:2.623249e-03,64:1.093782e-04):2.262442e-02,(57:4.117113e-02,56:2.011551e-02):2.486740e-03):3.925891e-01):2.189445e-01,62:6.419227e-01):1.074051e+00):7.087984e-01):3.105271e-01):3.144859e-01):9.993327e-02,1:3.715973e-02);
   tree gen.330500 = [&U] (22:8.961661e-02,(23:3.708249e-02,(7:5.981731e-01,(((39:6.841230e-04,2:7.549425e-02):3.138004e-01,40:3.079862e-01):2.497400e-01,((((3:6.014367e-01,((4:5.716775e-02,5:5.944602e-02):9.197780e-01,55:8.803618e-01):3.004621e-01):2.269645e-01,(((((31:1.017679e-01,((32:5.617080e-03,28:9.032713e-03):8.586250e-02,27:1.930301e-01):3.370778e-02):4.540221e-02,29:7.958180e-02):2.792437e-02,30:2.859935e-02):1.405131e-02,33:2.005401e-02):6.189182e-01,((69:2.392744e-01,68:1.740406e-01):1.024971e-02,(70:1.636001e-01,67:2.622975e-01):2.243528e-01):8.456347e-01):6.799253e-01):4.775060e-01,((((8:8.072851e-01,6:5.997773e-01):1.014731e+00,((((48:2.880334e-01,45:2.395751e-01):2.840929e-01,((46:1.409400e-01,47:2.660489e-01):3.371639e-01,53:9.231110e-01):3.569298e-01):2.292439e-01,49:1.322015e+00):7.891175e-01,((25:7.335011e-01,(36:4.870029e-01,37:6.404220e-01):2.658535e-01):1.302569e-01,((41:2.953459e-01,(35:3.103249e-01,42:3.680414e-01):1.049971e-01):3.462322e-01,38:9.294672e-02):9.296775e-01):1.924092e-01):6.093343e-02):9.320914e-02,((52:2.962551e-01,(50:2.487436e-01,51:3.086282e-01):4.632383e-02):1.159840e+00,34:7.859504e-01):5.664531e-01):2.884827e-02,((((16:7.726444e-01,(61:4.697184e-01,60:7.299953e-01):6.843090e-01):3.854538e-01,(13:1.666696e-01,(21:8.239135e-02,9:2.121604e-01):1.071910e-01):6.667001e-01):4.086364e-01,18:1.022372e+00):2.804350e-01,(((26:8.568072e-01,12:8.583047e-01):2.776575e-01,(((20:1.944881e-01,(14:1.765141e-01,15:1.200681e-01):1.081783e-01):2.506962e-01,24:7.515486e-01):6.789921e-01,11:1.323671e+00):2.508413e-01):6.050364e-02,((((43:7.106056e-01,44:6.597268e-01):3.115278e-01,54:7.514519e-01):6.567914e-01,10:1.296277e+00):3.519293e-02,(19:8.270573e-01,17:5.313242e-01):5.610830e-01):3.246197e-01):1.936870e-01):6.714655e-01):7.659742e-02):2.497682e-01,((((59:4.184089e-02,65:2.307351e-01):2.069078e-02,(66:8.801297e-02,63:2.989558e-02):1.256063e-01):3.666484e-01,((58:2.846591e-03,64:3.194624e-04):1.479304e-02,(57:4.467642e-02,56:6.341279e-03):1.941397e-02):4.260140e-01):2.375853e-01,62:6.965757e-01):4.773357e-01):7.691453e-01):4.764720e-01):2.918019e-01):1.084416e-01,1:8.612413e-02);
   tree gen.331000 = [&U] ((23:2.291375e-02,(7:6.515061e-01,(((39:2.270135e-02,2:3.856302e-02):4.482959e-01,40:1.599988e-01):2.136328e-01,(((((8:6.565983e-01,6:5.294490e-01):8.405348e-01,(((37:5.387051e-01,36:4.953618e-01):1.198247e-01,25:4.906957e-01):2.560172e-01,(38:1.378703e-01,((35:2.767398e-01,42:3.916603e-01):1.593646e-01,41:1.486530e-01):2.281211e-01):9.832273e-01):4.241617e-01):3.477563e-01,((34:8.767892e-01,((52:1.489234e-01,51:3.247499e-01):1.263025e-01,50:1.872029e-01):1.714850e+00):4.359199e-01,((((45:3.660358e-01,48:2.503564e-01):4.156640e-01,((47:2.617192e-01,46:1.919540e-01):3.882012e-01,53:6.782329e-01):4.569110e-02):2.229132e-01,49:8.918845e-01):1.398631e+00,(((26:9.262180e-01,12:7.014634e-01):1.082375e-01,(11:6.189292e-01,(24:6.777408e-01,(20:3.002580e-01,(15:1.768409e-01,14:1.599094e-01):9.062093e-02):1.422320e-01):7.517300e-01):2.204006e-01):2.938289e-01,(((10:1.010401e+00,(44:7.181714e-01,(54:8.848513e-01,43:7.010461e-01):8.495846e-02):9.730282e-01):1.592020e-01,(17:6.240079e-01,19:6.231211e-01):3.392742e-01):4.295283e-01,((((61:3.678276e-01,60:5.574935e-01):4.338553e-01,16:8.816902e-01):4.238369e-01,((21:4.393976e-02,9:2.787567e-01):9.098543e-02,13:2.241649e-01):5.875196e-01):2.694733e-01,18:7.476324e-01):2.794613e-02):1.055863e-01):2.055615e-01):1.442225e-01):6.076839e-02):1.322018e-01,((((65:2.437238e-01,59:6.291535e-02):7.431809e-02,(63:8.033060e-02,66:4.506162e-02):1.336939e-01):3.213211e-01,((57:5.784075e-02,56:2.241128e-02):1.562376e-02,(58:1.740451e-04,64:5.715973e-03):7.425108e-03):4.880386e-01):3.284390e-01,62:4.388272e-01):7.131440e-01):3.963498e-02,((3:6.146018e-01,(55:1.054717e+00,(4:8.088929e-03,5:1.028330e-01):5.555028e-01):2.428659e-01):1.328011e-01,((((70:2.952900e-01,67:1.856254e-01):9.563049e-02,68:1.710046e-01):7.596723e-02,69:2.516911e-01):4.929809e-01,((31:9.615307e-02,((28:9.528762e-03,32:2.976910e-02):7.858571e-02,27:2.034287e-01):3.651377e-03):2.820992e-02,((33:3.177620e-02,30:5.079699e-02):2.958901e-02,29:1.517203e-02):4.120937e-03):8.059315e-01):7.435529e-01):3.811327e-01):7.210800e-01):3.993284e-01):2.190353e-01):1.126521e-01,22:4.847538e-02,1:5.527080e-02);
   tree gen.331500 = [&U] ((23:2.665166e-02,(7:7.577859e-01,(((39:2.640461e-02,2:4.485378e-02):3.720799e-01,40:2.006323e-01):4.045465e-01,(((((34:1.019819e+00,((51:3.807355e-01,52:1.732172e-01):5.939214e-02,50:2.246799e-01):1.913922e+00):6.150303e-01,(((((45:4.257470e-01,48:3.042989e-01):4.816605e-01,((47:3.044133e-01,46:2.537006e-01):4.515282e-01,53:7.888726e-01):1.482064e-01):2.592769e-01,49:1.037377e+00):1.041614e+00,(((37:6.265837e-01,36:5.761699e-01):2.923772e-01,25:5.707426e-01):3.085173e-01,(38:2.468465e-01,((35:3.218842e-01,42:4.070730e-01):7.424376e-02,41:1.729026e-01):2.653344e-01):7.230842e-01):3.921794e-01):3.997848e-01,(((26:6.863380e-01,12:8.158926e-01):1.258942e-01,(11:7.198947e-01,(24:7.883002e-01,(20:3.492389e-01,(15:1.632672e-01,14:1.859954e-01):1.054039e-01):1.654342e-01):8.743592e-01):2.563544e-01):3.417610e-01,(((10:1.175227e+00,(54:1.029197e+00,(43:8.154073e-01,44:8.353263e-01):1.210666e-01):1.111649e+00):1.851725e-01,(17:6.862077e-01,19:7.247705e-01):6.137996e-01):3.708119e-01,((((61:4.278311e-01,60:6.484370e-01):3.093032e-01,16:1.025520e+00):4.929771e-01,((21:8.441164e-02,9:2.223446e-01):1.016051e-01,13:2.607328e-01):6.005237e-01):3.134323e-01,18:7.732483e-01):2.364842e-01):6.984655e-02):2.390946e-01):1.792112e-01):1.611398e-01,(8:7.637087e-01,6:6.158177e-01):1.217275e+00):8.575885e-02,((3:6.316276e-01,(55:1.226772e+00,(4:9.408471e-03,5:1.196081e-01):1.157042e+00):3.870585e-01):4.377554e-01,(((68:2.489262e-01,69:2.546968e-01):1.069248e-01,(70:3.434605e-01,67:2.159063e-01):1.112306e-01):5.734006e-01,(((31:1.367672e-01,((28:3.016280e-03,32:3.276048e-02):8.835866e-02,27:2.366139e-01):4.127485e-03):2.263719e-02,29:1.764703e-02):1.692582e-03,(33:3.674691e-02,30:5.908347e-02):5.503268e-03):6.322272e-01):1.030055e+00):3.459798e-01):4.682811e-02,((((65:2.834823e-01,59:1.106835e-01):5.319658e-02,(63:9.343488e-02,66:5.435487e-02):1.762307e-01):2.777655e-01,((57:6.727628e-02,56:2.606721e-02):1.817245e-02,(58:6.318969e-04,64:4.221056e-03):8.636362e-03):5.676521e-01):3.820171e-01,62:5.104128e-01):8.294787e-01):7.703223e-01):4.878649e-01):3.201963e-01):3.508940e-01,22:5.638314e-02,1:6.428709e-02);
   tree gen.332000 = [&U] (22:6.067367e-02,(((((39:3.335675e-02,2:1.318339e-02):2.785960e-01,40:2.076429e-01):2.702209e-01,((((((4:1.510158e-02,5:9.736137e-02):5.286566e-01,55:1.287789e+00):2.486674e-01,3:6.521394e-01):4.045903e-01,(((30:4.898133e-02,(29:4.972572e-02,(27:2.156914e-01,((32:9.595257e-03,28:4.481628e-03):8.468703e-02,31:9.415094e-02):2.727016e-02):3.670197e-02):4.141455e-02):4.939736e-02,33:2.281934e-02):7.371413e-01,(69:1.992665e-01,((70:2.054494e-01,67:1.872423e-01):3.297260e-01,68:5.759022e-02):1.573053e-01):6.993949e-01):5.491987e-01):3.273742e-01,((((((10:1.128866e+00,(17:3.842389e-01,19:7.410270e-01):5.444497e-01):1.355516e-01,(54:4.531995e-01,(44:8.522534e-01,43:8.291642e-01):2.261625e-01):4.829154e-01):4.014936e-01,26:1.113316e+00):1.019278e-01,(12:7.261947e-01,11:9.892966e-01):2.875464e-01):7.643882e-02,(((16:8.841421e-01,(60:5.059023e-01,61:6.594199e-01):4.067199e-01):4.478680e-01,((21:8.702338e-02,9:1.667965e-01):4.532962e-02,13:2.232246e-01):6.492643e-01):3.056693e-01,18:1.112751e+00):9.313829e-02):3.367994e-01,(((((51:5.610889e-01,50:1.860127e-01):1.482214e-02,52:1.377725e-01):1.011024e+00,34:1.176312e+00):3.498153e-01,((24:7.831178e-01,((15:1.436382e-01,14:1.676963e-01):2.501318e-01,20:2.346322e-01):1.838029e-01):9.621625e-01,(49:1.100771e+00,((48:2.332819e-01,45:3.007180e-01):3.711342e-01,((47:2.990136e-01,46:1.126869e-01):3.647193e-01,53:6.854224e-01):1.789611e-01):3.567139e-01):1.052075e+00):3.342409e-02):2.469010e-01,((6:4.552092e-01,8:5.932198e-01):7.052691e-01,((38:5.991007e-02,((35:2.032813e-01,42:2.568994e-01):6.761364e-02,41:3.044030e-01):3.523478e-01):8.130928e-01,((36:6.018576e-01,37:7.850972e-01):2.024077e-01,25:6.359042e-01):3.122888e-01):2.927346e-01):5.530429e-01):1.376918e-02):1.874538e-01):1.730870e-01,(62:7.617310e-01,(((66:5.870972e-02,63:7.827882e-02):1.019144e-01,(65:2.323340e-01,59:1.001211e-01):4.540604e-02):5.228930e-01,((58:2.315040e-03,64:3.885946e-03):1.298141e-02,(56:2.098368e-02,57:3.545888e-02):2.643885e-02):2.383395e-01):1.432229e-01):1.129071e+00):7.315220e-01):4.343709e-01,7:4.330171e-01):3.085825e-01,23:2.054222e-02):1.334247e-01,1:7.101336e-02);
   tree gen.332500 = [&U] (22:3.743605e-02,(23:5.556141e-02,(7:5.215538e-01,((((((57:2.989250e-02,56:4.612716e-03):3.412253e-02,(64:5.059802e-03,58:2.618417e-03):1.683635e-02):4.549573e-01,((65:1.788710e-01,59:5.608016e-02):2.663608e-02,(63:1.177267e-01,66:3.625856e-02):1.852281e-01):2.247362e-01):3.487137e-01,62:4.746290e-01):8.810917e-01,(((3:5.738043e-01,(55:1.104662e+00,(4:4.519556e-02,5:3.580406e-02):1.043119e+00):4.565142e-01):2.985475e-01,((33:6.307640e-02,(30:4.816648e-02,((((28:3.651276e-03,32:9.940449e-03):5.303601e-02,27:1.545364e-01):9.415381e-03,31:8.382362e-02):3.443154e-02,29:5.747065e-02):1.338201e-02):8.855240e-04):9.190109e-01,((67:3.091945e-01,70:2.158840e-01):1.587974e-01,(69:2.968923e-01,68:1.619292e-01):2.277803e-02):1.054268e+00):8.251833e-01):8.907460e-02,(((((12:8.263709e-01,26:9.513738e-01):9.505272e-02,(11:9.693115e-01,(24:4.793814e-01,((15:1.050372e-01,14:1.567189e-01):1.908426e-01,20:3.445269e-01):1.775032e-01):5.527244e-01):2.983642e-02):2.846306e-01,(((19:5.817115e-01,17:5.045443e-01):4.796642e-01,(10:1.128200e+00,((43:7.332121e-01,44:7.190892e-01):1.752230e-01,54:3.455258e-01):6.241294e-01):3.763171e-01):4.315808e-01,(18:1.063798e+00,((13:1.920237e-01,(9:1.122930e-01,21:9.053734e-02):5.076002e-02):5.403660e-01,((60:4.050861e-01,61:4.671762e-01):4.847931e-01,16:9.058315e-01):4.831753e-01):2.011701e-01):4.898462e-02):4.235990e-02):1.340963e-01,(34:8.195649e-01,(51:3.046583e-01,(52:1.980865e-01,50:3.020366e-01):5.642650e-02):1.412032e+00):2.818007e-01):2.704383e-01,((8:9.009494e-01,6:4.051077e-01):1.036663e+00,(((25:5.437707e-01,(36:4.975487e-01,37:5.436055e-01):1.716454e-01):2.607121e-01,(38:9.387153e-02,(41:2.540772e-01,(35:2.075999e-01,42:2.576534e-01):1.118290e-01):2.455164e-01):7.038891e-01):2.763512e-01,(49:9.812429e-01,((45:2.620194e-01,48:2.520073e-01):4.304157e-01,(53:5.897846e-01,(47:2.690387e-01,46:1.560041e-01):2.331112e-01):3.231174e-01):3.869950e-01):6.895351e-01):2.017894e-01):1.542878e-01):2.157802e-01):2.525862e-01):1.160100e+00,((2:5.328274e-02,39:8.049286e-02):3.439219e-01,40:2.491856e-01):3.895086e-01):1.403055e-01):2.009129e-01):8.792856e-02,1:4.250882e-02);
   tree gen.333000 = [&U] ((23:1.075474e-01,((((((((5:1.416777e-01,4:4.374743e-03):8.005832e-01,55:9.752189e-01):4.197273e-01,3:7.760344e-01):1.351485e-01,(((33:7.327591e-02,(29:3.923090e-02,((27:1.664990e-01,(28:2.023652e-02,32:9.907670e-03):2.228602e-02):3.317601e-02,31:9.416519e-02):1.805983e-02):5.505805e-03):2.707206e-02,30:1.725933e-02):4.085083e-01,(69:3.977801e-01,(68:1.340053e-01,(70:1.940538e-01,67:1.660983e-01):1.023465e-01):1.691319e-02):1.348185e+00):9.903510e-01):3.321346e-01,((((41:1.645377e-01,(42:4.028436e-01,35:2.734483e-01):9.941276e-02):2.468169e-01,38:1.111791e-01):1.007870e+00,(25:5.780685e-01,(36:5.443509e-01,37:8.266722e-01):1.865421e-01):3.553967e-01):4.038854e-01,((6:5.382905e-01,8:8.168587e-01):1.102244e+00,(((18:7.655598e-01,((16:9.608865e-01,(60:6.440111e-01,61:4.805679e-01):6.521340e-01):3.805034e-01,((13:2.722451e-01,21:5.577338e-02):1.597227e-01,9:3.323583e-02):6.636333e-01):3.041258e-01):3.133309e-01,((11:9.354617e-01,((24:6.101722e-01,((14:2.068941e-01,15:6.130770e-02):7.291350e-02,20:3.786279e-01):1.738705e-01):7.290111e-01,(12:9.095140e-01,26:1.003328e+00):1.370122e-01):2.490196e-01):2.813255e-01,((17:7.096019e-01,19:6.906012e-01):4.517126e-01,((43:4.836010e-01,(54:1.046977e+00,44:1.031874e+00):1.782987e-01):1.251160e+00,10:1.269903e+00):1.710462e-01):2.652504e-01):3.176493e-01):1.345673e-01,((((51:4.072855e-01,50:3.963595e-01):2.790812e-01,52:1.208974e-01):1.449319e+00,34:9.493368e-01):3.258878e-01,(((48:2.531049e-01,45:2.617305e-01):5.075742e-01,49:1.303320e+00):3.086244e-03,((47:2.529599e-01,46:1.585412e-01):5.562066e-01,53:7.596873e-01):3.998710e-01):1.046951e+00):8.079622e-02):3.249035e-01):3.734483e-03):1.927394e-01):2.874347e-01,((((56:2.953796e-02,57:1.960197e-02):6.870588e-03,(58:1.473611e-02,64:1.653149e-04):2.500386e-02):4.902534e-01,((59:6.047436e-02,65:2.475257e-01):3.611857e-02,(63:1.090432e-01,66:4.112332e-02):2.290810e-01):2.195500e-01):1.782273e-01,62:5.298537e-01):7.610703e-01):9.773776e-01,((39:4.428845e-02,2:1.756300e-02):3.047407e-01,40:2.279973e-01):3.640567e-01):4.056821e-01,7:6.359519e-01):1.159546e-01):1.619664e-01,22:6.476472e-02,1:8.693071e-02);
   tree gen.333500 = [&U] ((23:1.130381e-01,((((((((5:1.489108e-01,4:1.673977e-02):8.414557e-01,55:1.368242e+00):4.411558e-01,3:8.156537e-01):1.420483e-01,((((29:4.123377e-02,((27:1.749993e-01,(28:2.126966e-02,32:3.083828e-03):3.415522e-02):6.009635e-02,31:9.897265e-02):3.753701e-02):3.635982e-02,30:6.609675e-02):7.545276e-03,33:6.160132e-02):4.293640e-01,(69:4.180882e-01,((70:3.742703e-01,67:1.103601e-01):3.545683e-01,68:1.408467e-01):5.777341e-02):1.482447e+00):1.053602e+00):3.490913e-01,((6:6.436536e-01,8:8.573797e-01):1.158517e+00,(((((51:4.280789e-01,50:4.165951e-01):1.093164e-01,52:1.270697e-01):1.523312e+00,34:9.978038e-01):3.552540e-01,((49:1.524921e+00,(((47:2.658743e-01,46:1.666353e-01):5.846029e-01,53:7.984719e-01):1.641510e-01,(48:2.660268e-01,45:2.750927e-01):5.334877e-01):2.034679e-02):1.113542e+00,((18:8.046443e-01,((16:1.009943e+00,(60:6.768901e-01,61:5.051026e-01):6.854277e-01):3.999294e-01,((13:3.304161e-01,21:9.629143e-02):1.760107e-01,9:3.493264e-02):6.975141e-01):2.066433e-01):4.231845e-01,((11:9.832203e-01,((12:1.064688e+00,26:1.054551e+00):2.575531e-02,(24:5.864113e-01,((14:2.174567e-01,15:6.443767e-02):7.663598e-02,20:3.777071e-01):1.231287e-01):7.610159e-01):2.658011e-01):2.523909e-01,((17:8.349145e-01,19:7.258588e-01):5.091838e-01,((43:4.973888e-01,(44:6.718799e-01,54:1.100429e+00):3.541424e-01):5.674775e-01,10:1.114140e+00):3.252501e-01):3.818361e-01):1.905514e-01):1.414375e-01):8.492114e-02):2.412383e-01,(((41:2.636681e-01,(42:4.234102e-01,35:2.874088e-01):1.030703e-01):1.813244e-01,38:1.168551e-01):8.324101e-01,(25:6.075809e-01,(36:5.721419e-01,37:8.688767e-01):1.960657e-01):3.158962e-01):3.101529e-01):8.570107e-02):2.025794e-01):3.021092e-01,((((56:3.104598e-02,57:2.060272e-02):7.256991e-03,(58:1.865719e-02,64:1.516195e-02):2.173543e-02):5.152825e-01,((59:8.039123e-02,65:2.601628e-01):3.796255e-02,(63:1.146103e-01,66:4.322281e-02):8.512872e-02):2.526314e-01):3.182721e-01,62:5.569046e-01):8.141615e-01):1.027276e+00,((39:4.654953e-02,2:1.845965e-02):2.498670e-01,40:2.396373e-01):3.863400e-01):5.055027e-01,7:6.684195e-01):1.218745e-01):1.702354e-01,22:4.714789e-02,1:9.136883e-02);
   tree gen.334000 = [&U] ((23:1.072916e-01,((((((((5:1.188384e-01,4:5.073174e-02):7.986792e-01,55:1.298685e+00):2.432598e-01,3:7.741889e-01):1.348271e-01,((30:5.842834e-02,(33:5.527552e-02,(29:3.913760e-02,((27:1.661030e-01,(28:2.509567e-03,32:1.341179e-02):3.241889e-02):2.304889e-02,31:9.394125e-02):4.000143e-02):4.918928e-02):3.314186e-02):4.459019e-01,(69:3.998204e-01,(68:1.647554e-01,(70:3.552438e-01,67:1.624224e-01):2.515421e-01):3.678401e-02):1.434432e+00):1.000041e+00):3.188070e-01,((6:6.109326e-01,8:8.137937e-01):1.099622e+00,(((((50:1.583858e-01,(51:4.047558e-01,52:1.636847e-01):2.469605e-01):1.445873e+00,34:1.051980e+00):2.313220e-01,((49:1.447400e+00,((47:2.523583e-01,46:1.517366e-01):5.548839e-01,53:7.578806e-01):1.558062e-01):3.171635e-02,(48:2.525030e-01,45:2.611080e-01):4.542119e-01):1.072384e+00):8.467243e-02,((11:1.263581e+00,(24:5.566003e-01,((14:2.064020e-01,15:1.154142e-01):6.612798e-02,20:3.585059e-01):1.168692e-01):7.194685e-01):2.448181e-01,((12:1.010563e+00,26:1.000942e+00):9.620770e-02,((10:1.057501e+00,((44:7.551563e-01,(54:1.177288e+00,43:5.546124e-01):1.839084e-01):5.386291e-01,(17:7.924706e-01,19:6.889589e-01):4.642601e-01):1.264808e-01):3.624250e-01,(18:8.539401e-01,((16:9.586014e-01,(60:6.424795e-01,61:4.794251e-01):6.734427e-01):3.795985e-01,((13:3.136189e-01,21:9.139633e-02):1.670630e-01,9:8.837528e-02):8.163329e-01):2.077396e-01):1.996020e-01):1.760649e-01):1.305662e-01):2.436429e-01):2.204577e-01,(((41:2.523025e-01,(42:4.018856e-01,35:2.727980e-01):1.219816e-01):2.745184e-01,38:1.109147e-01):7.900934e-01,(25:5.766938e-01,(36:5.430564e-01,37:8.587170e-01):1.860985e-01):2.638541e-01):2.943859e-01):8.134434e-02):1.922810e-01):2.867511e-01,((((56:2.081714e-02,57:1.955535e-02):6.075076e-03,(64:3.089894e-03,58:8.808848e-03):3.160046e-02):4.935964e-01,((59:7.630444e-02,65:2.469370e-01):3.603267e-02,(63:8.472900e-02,66:4.102552e-02):8.064491e-02):4.231462e-01):3.020923e-01,62:5.285936e-01):7.727725e-01):9.750532e-01,((39:6.496494e-03,2:7.043953e-02):2.371647e-01,40:2.274550e-01):3.666999e-01):4.798048e-01,7:6.344395e-01):1.156788e-01):1.615813e-01,22:5.841237e-02,1:7.316881e-02);
   tree gen.334500 = [&U] (22:5.542560e-02,(23:1.117671e-01,(7:6.711381e-01,(((39:3.233364e-03,2:5.878540e-02):2.851018e-01,40:2.079184e-01):2.561849e-01,((((((36:3.744722e-01,37:5.818522e-01):2.624815e-01,25:6.828429e-01):2.508455e-01,((41:1.727454e-01,(35:3.679179e-01,42:3.575922e-01):1.029165e-01):2.740454e-01,38:6.130339e-02):6.108582e-01):4.499694e-01,((((48:5.071415e-01,45:2.276614e-01):4.633087e-01,((46:1.565198e-01,47:2.141880e-01):3.312674e-01,53:8.363699e-01):1.594450e-01):5.877021e-02,49:8.938678e-01):1.002900e+00,(8:8.726623e-01,6:3.929540e-01):9.106437e-01):1.407157e-01):2.217628e-01,((((10:1.177726e+00,(((54:8.608240e-01,43:9.378765e-01):3.156270e-01,44:5.989485e-01):7.931376e-01,(19:8.627997e-01,17:3.397516e-01):4.365176e-01):2.700926e-01):3.763690e-01,(26:9.472448e-01,12:8.033276e-01):3.000407e-01):6.317708e-02,((18:9.174521e-01,11:9.253089e-01):1.276839e-01,((16:9.013002e-01,(61:4.192747e-01,60:5.405915e-01):5.273756e-01):3.102633e-01,(13:1.551335e-01,(21:1.194790e-01,9:1.768478e-01):1.083712e-01):6.231976e-01):3.664037e-01):1.924015e-01):2.245368e-01,(((20:3.028257e-01,(14:2.685839e-01,15:1.533091e-01):1.668631e-01):3.241830e-02,24:8.149859e-01):8.801376e-01,(((51:2.583556e-01,50:3.391917e-01):6.840651e-02,52:1.884403e-01):1.497216e+00,34:1.359456e+00):3.206567e-01):7.376836e-02):2.276900e-01):1.243884e-01,(((3:6.312341e-01,((4:3.928512e-02,5:5.651416e-02):3.448365e-01,55:1.385359e+00):5.904119e-01):2.778310e-01,(((((27:2.159765e-01,(32:1.495707e-02,28:4.141914e-03):4.465663e-02):1.179639e-02,31:9.344131e-02):3.606202e-02,(33:5.188675e-02,30:2.422687e-02):1.366965e-02):3.419437e-03,29:3.988531e-02):7.422669e-01,((70:2.809935e-01,67:1.418912e-01):1.754297e-01,(69:2.871070e-01,68:1.371283e-01):5.940933e-02):7.818236e-01):8.326580e-01):2.042961e-01,((((59:3.510014e-02,65:2.177054e-01):3.985269e-02,(66:4.352636e-02,63:7.254579e-02):1.076182e-01):2.768689e-01,((57:3.175637e-02,56:3.819983e-02):1.661056e-02,(64:1.607333e-03,58:5.450988e-03):3.189753e-02):3.425978e-01):3.126328e-01,62:5.827900e-01):1.021951e+00):5.549113e-02):1.032371e+00):3.259435e-01):3.456037e-01):1.343503e-01,1:6.877256e-02);
   tree gen.335000 = [&U] (22:5.679275e-02,(23:4.777467e-02,(7:6.244120e-01,((((((57:3.252408e-02,56:2.737079e-02):2.245637e-02,(64:1.883195e-02,58:7.608287e-03):1.503690e-02):3.844768e-01,((65:2.141470e-01,59:6.320884e-02):5.989557e-02,(63:1.758710e-01,66:3.262496e-02):1.515744e-01):3.163094e-01):4.178995e-01,62:5.682330e-01):6.970815e-01,(((3:6.532964e-01,(55:8.535220e-01,(4:6.762745e-02,5:6.789831e-02):7.784562e-01):4.862343e-01):2.333372e-01,((((30:5.836596e-02,33:5.450554e-02):2.893731e-02,((28:6.862788e-04,32:1.190085e-02):1.007429e-01,(27:2.454030e-01,31:6.338110e-02):3.582142e-02):4.172970e-02):4.724549e-02,29:5.137220e-03):8.750894e-01,(((67:1.088855e-01,70:2.871048e-01):2.945502e-01,68:2.873623e-01):6.976746e-02,69:3.064636e-01):1.155827e+00):7.725331e-01):1.956548e-01,(((34:1.185323e+00,(50:1.063274e-01,(52:1.997720e-01,51:3.655176e-01):1.388153e-01):1.617243e+00):2.041653e-01,((18:1.231471e+00,((21:4.784083e-02,(13:3.407668e-01,9:2.414094e-01):3.070715e-02):5.719109e-01,((60:4.849752e-01,61:5.544672e-01):6.639351e-01,16:1.372807e+00):4.521313e-01):2.411485e-01):2.252716e-01,(((19:9.790707e-01,17:6.535378e-01):5.299308e-01,(((44:6.935556e-01,43:6.492954e-01):2.561252e-01,54:7.527924e-01):7.575335e-01,10:1.350698e+00):9.719836e-02):4.899484e-01,((12:1.259704e+00,26:1.169538e+00):5.720526e-02,((24:1.038759e+00,((15:1.468304e-01,14:2.884679e-01):1.441525e-01,20:2.692682e-01):2.499261e-01):5.546263e-01,11:9.252703e-01):2.310188e-01):1.970795e-01):2.595516e-01):3.539471e-01):6.118619e-02,((8:7.197768e-01,6:4.046751e-01):1.045878e+00,(((25:7.953011e-01,(37:9.237874e-01,36:5.934218e-01):7.113102e-02):4.271121e-01,(38:1.448379e-01,((35:2.485417e-01,42:2.690994e-01):1.314724e-01,41:2.744312e-01):2.302619e-01):1.049215e+00):2.963131e-01,(49:1.202693e+00,((45:2.786554e-01,48:3.056183e-01):4.508943e-01,(53:8.523159e-01,(47:1.549048e-01,46:1.819836e-01):3.778092e-01):3.935640e-01):5.199449e-01):8.380637e-01):1.704787e-01):3.831306e-02):4.550592e-01):2.111038e-01):1.059937e+00,((2:2.120746e-02,39:5.532405e-02):4.880984e-01,40:1.536087e-01):2.456999e-01):5.175506e-01):1.757113e-01):8.717271e-02,1:5.089220e-02);
   tree gen.335500 = [&U] (22:4.681163e-02,(23:1.035341e-01,(7:6.095896e-01,(((39:1.355964e-03,2:5.713817e-02):2.771129e-01,40:2.139058e-01):3.505905e-01,((((((((36:3.905514e-01,37:6.812802e-01):1.730585e-01,25:6.637088e-01):2.438165e-01,((41:1.304336e-01,(35:1.991177e-01,42:3.475721e-01):1.985395e-01):2.733836e-01,38:1.046034e-01):7.268888e-01):2.084924e-01,(49:8.151576e-01,(((46:1.521339e-01,47:2.081862e-01):3.296586e-01,53:8.129339e-01):1.637144e-01,(48:3.403613e-01,45:2.039436e-01):6.724212e-01):1.632352e-01):1.083170e+00):1.556730e-01,(8:8.482093e-01,6:2.574814e-01):9.213910e-01):3.112300e-01,((((((18:9.190064e-01,((16:8.760448e-01,(61:6.346254e-01,60:3.901452e-01):4.175146e-01):5.409278e-01,(13:1.807563e-01,(21:1.334611e-01,9:1.718923e-01):1.437091e-01):6.057349e-01):3.561366e-01):3.127713e-01,(((43:5.996725e-01,(44:4.569080e-01,54:6.234637e-01):1.099959e-01):7.547097e-01,(19:9.410058e-01,17:3.302314e-01):3.363866e-01):5.332176e-01,10:6.152920e-01):3.870085e-01):1.832751e-01,(26:9.145400e-01,12:7.808174e-01):3.424450e-01):1.248649e-01,11:1.179284e+00):8.056408e-02,(((14:2.431139e-01,15:1.344015e-01):1.816337e-01,20:2.134350e-01):1.391434e-01,24:8.418897e-01):6.886943e-01):1.348187e-01,(((51:2.406293e-01,50:3.245530e-01):3.494840e-02,52:1.870787e-01):1.023845e+00,34:1.321363e+00):3.187081e-01):2.477447e-01):2.135527e-01,((((59:8.417336e-02,65:2.116050e-01):4.669483e-02,(66:4.230671e-02,63:8.809004e-02):1.457250e-01):2.807611e-01,((57:1.662251e-02,56:1.147327e-02):1.236024e-03,(64:4.259168e-03,58:9.007119e-03):2.853049e-02):3.515036e-01):3.519451e-01,62:5.664595e-01):1.037738e+00):5.526481e-02,((3:7.736156e-01,((4:6.939268e-02,5:5.493057e-02):4.583241e-01,55:1.346540e+00):5.738679e-01):2.954069e-01,((((((27:1.860463e-01,(32:1.066210e-02,28:1.398465e-02):4.259565e-02):3.729887e-02,31:9.082298e-02):3.380181e-02,29:3.876768e-02):3.996368e-02,33:6.593173e-02):1.424435e-02,30:3.546332e-02):6.368516e-01,((70:3.461034e-01,67:2.467569e-01):1.187537e-01,(69:1.651004e-01,68:1.339165e-01):3.337356e-02):7.169558e-01):7.030954e-01):2.003712e-01):9.834942e-01):3.185270e-01):1.875206e-01):1.107296e-01,1:8.254654e-02);
   tree gen.336000 = [&U] (22:5.274093e-02,(23:1.166481e-01,(7:6.868021e-01,(((39:1.527714e-03,2:6.437546e-02):3.122129e-01,40:2.409997e-01):3.949974e-01,((((59:9.364799e-02,((66:4.766540e-02,63:1.372851e-01):1.705020e-01,65:2.384076e-01):2.973881e-02):3.163232e-01,((57:3.555968e-02,(64:4.798648e-03,58:1.014799e-02):5.707162e-02):1.351881e-03,56:1.292652e-02):3.960262e-01):3.965235e-01,62:6.486333e-01):1.184433e+00,(((((((36:4.400199e-01,37:7.676368e-01):2.213529e-01,25:7.477762e-01):4.529490e-01,((41:1.469547e-01,(35:2.243386e-01,42:3.915966e-01):2.236872e-01):3.080112e-01,38:1.228878e-01):8.189588e-01):2.349007e-01,(49:9.184080e-01,(((46:1.714037e-01,47:2.345557e-01):3.714142e-01,53:9.159026e-01):1.762924e-01,(48:3.834726e-01,45:2.297758e-01):8.319865e-01):1.756837e-01):1.220368e+00):2.848448e-01,(8:9.556461e-01,6:9.031167e-01):1.038097e+00):1.693208e-01,((((26:1.030378e+00,12:8.797182e-01):3.858202e-01,(11:1.328656e+00,((18:1.035411e+00,((16:9.870073e-01,(61:7.150090e-01,60:4.395622e-01):5.312781e-01):8.542005e-01,(13:1.139096e-01,(21:1.386793e-01,9:1.936647e-01):1.619118e-01):3.809156e-01):4.012460e-01):3.680957e-01,((((43:9.291261e-01,44:6.320303e-01):6.507005e-01,54:6.799485e-01):8.543135e-01,(19:1.081146e+00,17:3.705535e-01):3.177376e-01):1.549946e-01,10:9.566561e-01):4.043057e-01):1.394050e-01):8.314975e-02):8.932874e-02,(((14:2.739074e-01,15:1.092293e-01):2.738416e-01,20:2.654163e-01):1.567677e-01,24:9.485261e-01):7.759264e-01):2.633773e-01,((52:2.079750e-01,(51:2.691205e-01,50:3.847523e-01):3.890489e-02):1.272652e+00,34:1.488731e+00):4.242952e-01):1.361347e-01):1.136130e-01,((3:8.716041e-01,((4:1.156074e-01,5:6.188825e-02):5.163769e-01,55:1.517097e+00):4.055990e-01):3.328241e-01,(((33:6.494982e-02,30:3.995521e-02):1.990283e-02,(((27:2.285874e-01,(32:1.232130e-03,28:1.575599e-02):9.100764e-02):3.351218e-02,31:1.204535e-01):2.810427e-02,29:4.367812e-02):1.861789e-02):7.175172e-01,((70:4.044676e-01,67:2.226218e-01):1.687689e-01,(69:1.860126e-01,68:1.508788e-01):3.760076e-02):8.077676e-01):6.755116e-01):2.257508e-01):1.416995e-01):1.118973e+00):3.588726e-01):1.838381e-01):1.247549e-01,1:9.300214e-02);
   tree gen.336500 = [&U] ((23:6.982791e-02,((((((((5:5.051511e-02,4:3.824163e-02):6.245078e-01,55:8.407764e-01):5.582846e-01,3:7.299525e-01):3.026243e-01,((((27:1.583190e-01,(28:1.374549e-02,32:3.222879e-02):3.965668e-02):4.053969e-02,31:7.108447e-02):7.303080e-02,((33:3.525874e-02,30:8.398547e-02):2.236324e-02,29:6.392859e-02):7.122560e-03):8.070591e-01,((70:3.442137e-01,67:2.432463e-01):8.355091e-02,(68:1.126437e-01,69:3.804679e-01):1.112096e-01):1.078592e+00):7.756759e-01):1.582478e-01,((((52:1.350430e-01,(51:3.993409e-01,50:3.849659e-01):2.086171e-01):1.406121e+00,34:1.223254e+00):4.835549e-01,((((12:9.528209e-01,11:1.238589e+00):3.966877e-02,(26:9.437489e-01,(24:4.973651e-01,((14:1.349234e-01,15:1.533389e-01):2.029234e-01,20:2.570494e-01):2.512222e-01):5.460902e-01):1.554214e-01):2.501181e-01,((10:8.248020e-01,(54:6.418189e-01,(44:5.601284e-01,43:9.158686e-01):2.288947e-01):7.498518e-01):1.062380e-01,(17:7.620184e-01,19:7.872562e-01):4.591348e-01):3.381429e-01):1.631842e-01,(18:1.128185e+00,((16:9.038278e-01,(60:5.962530e-01,61:4.104223e-01):7.476689e-01):2.898631e-01,((13:3.333580e-01,21:1.038448e-01):1.525825e-01,9:6.861552e-02):6.028477e-01):2.015254e-01):2.866515e-01):3.762216e-01):1.214517e-01,((6:5.760246e-01,8:6.365484e-01):8.600544e-01,((((41:2.378862e-01,(42:3.789222e-01,35:3.179083e-01):4.476868e-02):2.097514e-01,38:9.925138e-02):7.672661e-01,(25:5.437421e-01,(36:4.579209e-01,37:5.939127e-01):3.501979e-01):3.273462e-01):2.340074e-01,(49:1.183535e+00,(((47:1.972105e-01,46:2.370326e-01):4.497379e-01,53:9.511485e-01):3.702990e-01,(48:3.038303e-01,45:2.487111e-01):3.393754e-01):1.934390e-01):8.813473e-01):4.814987e-01):2.038612e-01):1.631425e-01):2.412866e-01,((((56:1.482687e-02,57:3.772556e-02):3.349184e-02,(64:1.233966e-02,58:9.514210e-04):5.044048e-02):4.653928e-01,((59:1.289259e-01,65:2.328273e-01):1.253151e-01,(63:1.658479e-01,66:5.440612e-02):9.138417e-02):3.771560e-01):2.082212e-01,62:6.244932e-01):6.629217e-01):8.859849e-01,((39:1.858499e-02,2:1.631010e-02):3.546036e-01,40:1.929910e-01):2.672950e-01):3.948279e-01,7:5.981883e-01):1.467549e-01):1.268461e-01,22:4.721934e-02,1:7.492742e-02);
   tree gen.337000 = [&U] ((((((62:5.715064e-01,(((66:5.547067e-02,63:7.564333e-02):1.069438e-01,(65:1.543223e-01,59:4.021817e-02):5.842910e-02):3.132985e-01,((56:3.934019e-02,57:2.846569e-02):1.767582e-02,(64:3.036563e-03,58:2.967846e-02):2.500703e-02):3.917765e-01):2.979753e-01):9.102338e-01,(((((68:6.581832e-02,69:6.563850e-01):3.287545e-02,(67:1.846757e-01,70:1.673596e-01):1.077587e-01):8.832140e-01,(((29:7.334989e-02,(((28:4.374556e-04,32:5.972761e-03):6.885209e-02,27:1.581769e-01):5.363413e-02,31:9.926118e-02):3.764432e-02):2.666755e-02,30:7.764907e-02):5.831144e-02,33:2.314150e-02):7.088441e-01):1.060961e+00,(((4:1.637518e-02,5:1.085393e-01):7.884287e-01,55:1.395354e+00):1.904830e-01,3:4.872159e-01):3.460918e-01):2.608816e-01,((((((((9:2.219083e-01,21:1.258364e-01):1.356761e-01,13:2.019540e-01):3.682825e-01,((61:3.356136e-01,60:6.312994e-01):5.889216e-01,16:7.630202e-01):2.834849e-01):5.800508e-01,(12:8.021514e-01,26:8.610888e-01):3.355523e-01):1.010414e-01,((((15:8.377093e-02,14:2.282805e-01):1.933692e-01,20:2.676221e-01):8.904047e-02,24:8.593154e-01):4.235414e-01,11:1.306373e+00):2.056564e-01):1.214660e-01,(((10:9.673325e-01,((44:8.053503e-01,54:6.551212e-01):6.342433e-02,43:9.839021e-01):8.511602e-01):7.314864e-02,(19:9.478256e-01,17:6.769982e-01):2.295289e-01):4.241859e-01,18:8.588419e-01):2.957441e-01):1.918252e-01,(((52:2.050457e-01,51:3.094557e-01):5.177316e-02,50:2.491714e-01):1.361862e+00,34:1.063753e+00):4.291310e-01):2.448818e-01,((6:4.777783e-01,8:5.468729e-01):1.068960e+00,(((37:6.710698e-01,(36:5.705824e-01,25:5.192524e-01):7.902890e-02):3.619014e-01,(38:2.031859e-01,(41:2.360620e-01,(35:2.545365e-01,42:2.851676e-01):5.568946e-02):1.397596e-01):9.059999e-01):1.624314e-01,(49:1.126165e+00,((48:2.384606e-01,45:3.240270e-01):4.144731e-01,((46:1.732158e-01,47:2.927776e-01):3.788101e-01,53:7.127830e-01):3.640181e-01):1.213206e-01):9.924712e-01):2.118154e-01):2.644048e-01):9.667461e-02):2.293694e-01):4.793143e-01,(40:2.782516e-01,(39:3.554778e-02,2:7.609762e-02):3.880247e-01):3.634652e-01):2.759357e-01,7:5.338552e-01):2.010407e-01,23:1.030496e-01):1.140068e-01,22:5.300715e-02,1:1.088037e-01);
   tree gen.337500 = [&U] (22:1.215313e-02,(23:9.916962e-02,(7:6.213776e-01,(((39:6.415392e-03,2:4.783340e-02):3.006806e-01,40:2.180422e-01):3.561228e-01,(((((66:5.303732e-02,63:6.739829e-02):8.548501e-02,(59:5.390003e-02,65:1.870426e-01):1.008403e-01):2.782716e-01,((57:3.240096e-02,56:1.367993e-02):5.623890e-03,(64:8.142546e-03,58:3.542217e-03):5.059407e-02):4.549490e-01):3.951620e-01,62:5.868447e-01):9.486757e-01,(((((((36:5.122272e-01,37:6.945120e-01):1.629193e-01,25:5.143907e-01):1.898448e-01,((41:1.569181e-01,(35:2.707927e-01,42:2.949983e-01):1.830209e-01):2.376856e-01,38:1.111816e-01):7.377646e-01):1.498890e-01,(49:1.061701e+00,(((46:1.550671e-01,47:2.082170e-01):1.356428e-01,53:8.286540e-01):3.066874e-01,(48:3.669021e-01,45:1.734206e-01):5.729141e-01):2.480942e-01):9.898734e-01):4.217992e-01,(8:8.661097e-01,6:4.137636e-01):1.283994e+00):2.180115e-01,((((((44:5.718233e-01,(54:6.116306e-01,43:6.551713e-01):3.829504e-01):7.042160e-01,(19:1.013042e+00,17:4.293452e-01):4.164430e-01):1.177860e-01,10:8.655253e-01):2.876599e-01,(11:1.125024e+00,(((26:9.280114e-01,12:7.959165e-01):1.159643e-01,((16:8.929853e-01,(61:5.571374e-01,60:6.002149e-01):6.014386e-01):1.662876e-01,(13:1.030586e-01,(21:1.069406e-01,9:1.752163e-01):3.170764e-01):8.469663e-01):3.932712e-01):6.853800e-02,18:8.858023e-01):1.102151e-01):4.501301e-02):2.926851e-01,(((14:2.124333e-01,15:9.882414e-02):9.701142e-02,20:3.131342e-01):1.048436e-01,24:8.581698e-01):7.455894e-01):6.020558e-02,(((52:2.306609e-01,50:2.966292e-01):7.390731e-02,51:1.959956e-01):1.173536e+00,34:8.765160e-01):5.976881e-01):7.193870e-02):2.191068e-01,((3:5.096687e-01,((4:3.987445e-02,5:1.003630e-01):6.185702e-01,55:1.193550e+00):3.501153e-01):3.046440e-01,((((33:7.582495e-02,30:6.818797e-02):1.987990e-02,(31:9.906944e-02,(27:2.031606e-01,(32:3.349445e-03,28:5.127403e-03):6.832854e-02):5.580019e-03):3.745001e-02):4.329415e-03,29:6.088963e-02):7.086739e-01,(69:6.292210e-01,(68:2.589977e-01,(70:3.646898e-01,67:2.636882e-01):7.705679e-02):1.447824e-02):6.905339e-01):8.209902e-01):1.857639e-01):3.595429e-01):7.120406e-01):2.912830e-01):2.112011e-01):1.128708e-01,1:8.414279e-02);
   tree gen.338000 = [&U] ((((((62:4.502647e-01,(((66:5.762188e-02,63:7.855663e-02):1.099756e-01,(65:1.419615e-01,59:6.800264e-02):5.912822e-02):2.773678e-01,(((56:1.337830e-02,57:4.057203e-02):1.449625e-02,64:2.793343e-03):1.211017e-02,58:4.916805e-03):4.316736e-01):1.959089e-01):6.367003e-01,((((68:2.177161e-01,(69:4.758539e-01,(67:2.621201e-01,70:2.996386e-01):9.701436e-02):1.581392e-01):1.008887e+00,((29:6.747478e-02,(((28:1.865183e-03,32:5.494361e-03):1.039448e-01,27:1.455074e-01):7.826190e-03,31:9.131066e-02):3.462912e-02):2.453156e-02,(30:3.879925e-02,33:3.630995e-02):4.277939e-02):6.601273e-01):6.683210e-01,(((4:1.000254e-01,5:3.670227e-02):8.155854e-01,55:1.283590e+00):5.745080e-01,3:8.163673e-01):2.099263e-01):2.399858e-01,((((((15:4.188826e-02,14:2.214085e-01):1.997277e-01,20:2.461864e-01):8.190859e-02,24:7.904868e-01):3.896170e-01,11:1.201737e+00):2.915704e-01,((12:9.358143e-01,26:8.191768e-01):3.086756e-01,((18:7.749670e-01,((9:1.625365e-01,(21:1.205635e-01,13:2.982406e-01):3.245582e-02):3.777719e-01,((61:6.214937e-01,60:5.378246e-01):5.020177e-01,16:7.019045e-01):7.085628e-01):2.541512e-01):1.998593e-01,((10:8.898521e-01,((44:7.136803e-01,43:9.050945e-01):1.737137e-01,54:6.026480e-01):7.932693e-01):6.728965e-02,(19:9.162792e-01,17:6.227726e-01):2.337533e-01):3.754125e-01):1.127151e-01):1.410168e-01):3.003053e-01,((((52:1.622846e-01,51:3.677984e-01):1.426997e-01,50:1.751758e-01):1.162877e+00,34:8.996837e-01):2.204125e-01,(((6:4.395096e-01,8:6.244211e-01):7.580422e-01,((25:5.766190e-01,(36:5.248805e-01,37:6.173191e-01):2.317568e-01):2.668069e-01,(38:1.869113e-01,(41:1.987796e-01,(35:2.193842e-01,42:3.350886e-01):1.325723e-01):1.449277e-01):8.559389e-01):2.332648e-01):3.043071e-02,(49:9.459246e-01,((48:2.258218e-01,45:2.980734e-01):3.984743e-01,((46:1.593417e-01,47:1.912106e-01):3.484685e-01,53:6.556912e-01):3.170570e-01):3.358976e-01):9.551069e-01):2.039917e-01):6.696635e-02):2.179754e-01):2.109976e-01):5.489493e-01,(40:2.600402e-01,(39:3.667893e-02,2:1.334817e-02):2.845248e-01):3.368727e-01):4.198807e-01,7:4.910950e-01):1.208287e-01,23:8.113212e-02):1.048752e-01,22:4.876143e-02,1:6.988927e-02);
   tree gen.338500 = [&U] ((((((62:4.667220e-01,(((66:5.972798e-02,63:8.142790e-02):1.139953e-01,(65:1.424312e-01,59:7.048816e-02):5.128532e-02):3.113384e-01,((56:1.386728e-02,57:4.205495e-02):4.899818e-03,(58:5.096516e-03,64:2.895441e-03):2.819254e-02):4.695233e-01):2.757633e-01):6.292751e-01,((((68:2.256736e-01,((67:2.717007e-01,70:3.921454e-01):8.248050e-02,69:5.011718e-01):1.888855e-02):1.008108e+00,(29:6.994101e-02,((((28:8.438830e-04,32:5.695182e-03):4.675095e-02,27:1.508258e-01):2.531874e-02,31:1.088491e-01):1.099314e-02,(30:6.200639e-02,33:2.654838e-02):3.810955e-02):4.623302e-02):7.877938e-01):6.927483e-01,(((4:1.036814e-01,5:3.804375e-02):8.453954e-01,55:1.330506e+00):5.955065e-01,3:7.863862e-01):2.600716e-01):2.487573e-01,(((((((15:5.218579e-02,14:2.295010e-01):2.070278e-01,20:2.551846e-01):8.490238e-02,24:8.193793e-01):4.038576e-01,11:1.245660e+00):3.627814e-01,(((18:8.032924e-01,((9:1.684773e-01,(21:1.249701e-01,13:3.091414e-01):3.364209e-02):3.301928e-01,((61:4.713997e-01,60:5.574823e-01):5.203666e-01,16:8.886227e-01):3.375248e-01):3.611457e-01):2.071642e-01,(12:9.700186e-01,26:8.491179e-01):3.286069e-01):1.163186e-01,((10:9.223764e-01,((44:7.397656e-01,43:9.381760e-01):1.800630e-01,54:6.843987e-01):8.222636e-01):1.384735e-01,(19:9.497696e-01,17:6.455352e-01):2.422970e-01):3.828656e-01):1.196127e-01):2.836629e-01,(((52:1.682162e-01,50:5.367930e-01):1.706018e-02,51:5.043354e-01):1.232311e+00,34:9.325674e-01):2.921074e-01):5.841281e-02,(((6:4.555739e-01,8:9.062499e-01):1.061622e+00,((25:6.091231e-01,(36:5.440650e-01,37:6.398823e-01):2.402276e-01):2.889710e-01,(38:1.937430e-01,(41:2.060450e-01,(35:2.118629e-01,42:3.473362e-01):1.374179e-01):1.810149e-01):8.872238e-01):2.417907e-01):4.475473e-02,(49:6.977442e-01,((48:2.340757e-01,45:1.968469e-01):4.130387e-01,((46:1.788230e-01,47:1.981994e-01):3.612051e-01,53:6.796569e-01):2.645349e-01):5.004137e-01):1.255062e+00):1.915493e-01):1.823420e-01):2.187097e-01):5.690136e-01,(40:3.149497e-01,(39:2.708300e-02,2:1.383605e-02):2.983514e-01):3.491855e-01):4.482921e-01,7:5.191817e-01):1.654442e-01,23:1.525074e-01):1.087084e-01,22:5.054368e-02,1:7.244375e-02);
   tree gen.339000 = [&U] ((23:8.542412e-02,(7:6.969134e-01,(((39:4.408612e-02,2:5.662462e-03):2.842089e-01,40:3.109561e-01):2.669681e-01,(((50:2.246057e-01,51:3.095951e-01):1.349504e-01,52:4.928458e-02):1.059583e+00,((((((10:1.100380e+00,(((43:8.139089e-01,54:6.632680e-01):1.269230e-01,44:7.264443e-01):7.112261e-01,(17:5.941780e-01,19:8.034108e-01):1.632533e-01):2.321450e-01):4.051426e-01,(((26:1.015417e+00,12:1.027597e+00):1.526858e-01,(((61:5.068860e-01,60:6.443970e-01):3.170387e-01,16:8.996038e-01):2.178293e-01,((9:1.297296e-01,21:1.397445e-01):6.712368e-02,13:2.507504e-01):5.779638e-01):2.628763e-01):3.056050e-01,18:9.793097e-01):2.066512e-01):1.642785e-01,11:1.307862e+00):1.957658e-01,((34:1.176006e+00,(49:1.324669e+00,((45:2.934835e-01,48:1.823582e-01):3.169380e-01,((47:3.539402e-01,46:7.354510e-02):3.678993e-01,53:8.206897e-01):3.125337e-01):1.626001e-01):1.085011e+00):2.159619e-01,(20:2.142375e-01,(24:8.543863e-01,(15:1.015603e-01,14:1.625554e-01):1.902085e-01):3.148797e-02):6.619664e-01):1.055793e-01):3.084966e-01,((8:6.246908e-01,6:6.249028e-01):9.974675e-01,(((25:4.723858e-01,(36:3.895021e-01,37:5.665730e-01):1.273325e-01):2.840807e-01,(38:2.618548e-01,((35:3.262350e-01,42:3.247817e-01):1.224732e-01,41:2.876407e-01):1.409689e-01):8.899954e-01):4.775945e-01,((3:8.390573e-01,(55:1.193168e+00,(4:6.575845e-03,5:1.319439e-01):5.155955e-01):3.937408e-01):2.645275e-01,(((69:1.840753e-01,(70:2.534409e-01,67:1.969335e-01):3.737147e-01):1.352676e-02,68:1.076025e-01):8.086879e-01,(29:2.177691e-02,(((27:2.517151e-01,(28:5.203164e-03,32:6.675857e-03):4.569593e-02):5.673124e-02,31:9.729830e-02):4.958759e-02,(30:4.789115e-02,33:3.409178e-02):2.503768e-02):1.878494e-02):8.621646e-01):1.095322e+00):1.677151e-01):1.365183e-01):1.272793e-01):2.342539e-01,((((63:5.021659e-02,66:6.542615e-02):1.809094e-01,(59:4.443157e-02,65:1.487724e-01):3.841355e-02):4.519317e-01,((56:2.688501e-02,57:5.324451e-02):5.239829e-03,(64:2.796260e-03,58:5.416131e-03):3.156557e-02):2.321223e-01):5.069002e-01,62:4.995969e-01):8.144908e-01):1.202031e-02):9.021269e-01):2.419565e-01):2.959615e-01):1.048216e-01,22:2.697298e-02,1:7.327779e-02);
   tree gen.339500 = [&U] ((((((62:4.737519e-01,(((66:6.062761e-02,63:6.272259e-02):6.053708e-02,(65:1.874393e-01,59:7.154986e-02):5.205779e-02):3.641798e-01,((56:1.174754e-02,57:4.268839e-02):1.491718e-02,(58:5.173280e-03,64:6.317173e-04):2.861718e-02):4.765953e-01):2.116329e-01):8.687835e-01,(((((68:7.177288e-02,69:3.368011e-01):4.588729e-02,(67:2.056730e-01,70:4.046656e-01):3.930876e-02):8.901262e-01,((30:6.294034e-02,33:3.042921e-02):4.301956e-02,((((28:2.662197e-04,32:1.290085e-02):5.240773e-02,27:1.329810e-01):5.301143e-02,31:1.104886e-01):8.139506e-02,29:1.615385e-02):1.127444e-02):8.895873e-01):1.022440e+00,(((4:4.627400e-02,5:6.491331e-02):8.581289e-01,55:1.282879e+00):6.044761e-01,3:5.639545e-01):3.637141e-01):9.154362e-02,(((((24:8.317210e-01,(20:2.487406e-01,(15:1.164225e-01,14:2.329578e-01):1.413864e-01):2.342893e-01):4.133676e-01,11:7.828717e-01):3.253198e-01,(((18:1.073925e+00,((21:7.341158e-02,(13:2.357611e-01,9:1.750941e-01):8.855236e-02):3.451857e-01,((61:4.312807e-01,60:5.658792e-01):2.695937e-01,16:9.787347e-01):5.663799e-01):2.924011e-01):1.753000e-01,(12:9.846292e-01,26:8.880570e-01):3.335564e-01):3.753580e-01,((10:7.302018e-01,((44:7.509081e-01,43:5.875165e-01):2.232609e-01,54:6.947072e-01):7.837222e-01):1.261633e-01,(19:1.076843e+00,17:6.552584e-01):1.647227e-01):4.143425e-01):5.608848e-02):3.339645e-01,(((51:5.119318e-01,52:1.237125e-01):1.535599e-01,50:3.743639e-01):1.265154e+00,34:9.466139e-01):4.304024e-01):3.624996e-02,(((6:4.624358e-01,8:6.283607e-01):1.510737e+00,((25:6.182978e-01,(36:5.522599e-01,37:5.167644e-01):1.792992e-01):2.933236e-01,(38:1.373304e-01,(41:2.091485e-01,(35:2.150540e-01,42:3.585032e-01):1.058237e-01):1.837414e-01):9.741440e-01):2.454326e-01):3.787734e-02,(49:8.507290e-01,((48:2.376014e-01,45:1.883710e-01):2.688781e-01,((46:1.815164e-01,47:2.704446e-01):3.666457e-01,53:8.329806e-01):1.776718e-01):4.525627e-01):8.788233e-01):2.520326e-01):2.060398e-01):2.307713e-01):1.020131e+00,(40:3.196935e-01,(39:3.623258e-02,2:3.243283e-02):2.981737e-01):3.544450e-01):3.136338e-01,7:5.317057e-01):2.493680e-01,23:1.052199e-01):1.103458e-01,22:2.385452e-02,1:6.746247e-02);
   tree gen.340000 = [&U] ((((((62:5.523470e-01,(((66:6.062761e-02,63:4.401369e-02):1.477513e-01,(65:1.874393e-01,59:7.154986e-02):5.205779e-02):3.641798e-01,((56:1.642484e-02,57:4.268839e-02):8.436134e-03,(58:1.303680e-02,64:6.317173e-04):3.532118e-02):4.765953e-01):2.116329e-01):6.752599e-01,(((((68:7.210655e-02,(67:1.995004e-01,70:3.949814e-01):3.267834e-01):4.056305e-02,69:3.368011e-01):9.055218e-01,(33:5.637118e-02,(30:6.294034e-02,(((28:2.521902e-03,32:2.327931e-02):7.476581e-02,(27:1.342888e-01,31:7.803128e-02):5.363061e-02):6.637864e-02,29:1.615385e-02):5.917446e-02):1.413027e-02):4.842324e-01):1.022440e+00,(((4:4.627400e-02,5:7.393865e-02):6.995602e-01,55:1.282879e+00):6.347788e-01,3:5.639545e-01):2.693875e-01):2.907378e-02,((((24:5.384854e-01,(20:2.522134e-01,(15:8.648817e-02,14:2.329578e-01):1.413864e-01):1.903282e-01):4.133676e-01,11:8.049412e-01):3.253198e-01,(((18:1.103508e+00,(((21:6.461201e-02,9:1.750941e-01):8.596643e-02,13:2.325524e-01):5.423104e-01,((61:3.638454e-01,60:5.658792e-01):3.125695e-01,16:9.787347e-01):5.663799e-01):4.253400e-01):1.144524e-01,(12:9.846292e-01,26:8.880570e-01):1.712623e-01):1.356091e-01,((10:7.302018e-01,(44:7.509081e-01,(43:8.661908e-01,54:6.947072e-01):2.304706e-01):7.516624e-01):1.261633e-01,(19:1.076843e+00,17:6.552584e-01):5.863539e-01):1.770680e-01):1.960954e-01):1.987700e-01,((((51:4.420197e-01,52:2.325078e-01):9.830235e-02,50:3.743639e-01):1.265154e+00,34:9.466139e-01):5.254166e-01,((6:5.261978e-01,8:6.283607e-01):1.510737e+00,((49:9.504261e-01,((48:2.376014e-01,45:1.883710e-01):2.688781e-01,((46:1.815164e-01,47:2.782775e-01):2.818235e-01,53:8.329806e-01):4.113419e-01):4.069712e-01):6.830908e-01,((25:6.182978e-01,(36:5.522599e-01,37:5.167644e-01):1.792992e-01):2.933236e-01,(38:1.373304e-01,(41:2.091485e-01,(35:2.282454e-01,42:3.206428e-01):1.165665e-01):1.729778e-01):9.741440e-01):3.137683e-01):3.058300e-02):2.520326e-01):4.679103e-02):2.120141e-01):1.715931e-01):7.999991e-01,(40:3.196935e-01,(39:3.623258e-02,2:3.243283e-02):3.395053e-01):3.394201e-01):3.136338e-01,7:5.673668e-01):2.434046e-01,23:8.045602e-02):1.103458e-01,22:2.385452e-02,1:6.746247e-02);
   tree gen.340500 = [&U] (22:3.074127e-02,(23:1.363251e-02,(7:5.843071e-01,(((39:3.685271e-02,2:5.155604e-02):3.312189e-01,40:1.855320e-01):7.040693e-01,(((((4:4.864734e-02,5:1.035029e-01):3.977063e-01,55:1.374745e+00):3.384026e-01,(((33:5.045088e-02,30:4.996658e-02):5.408149e-02,(((27:1.748393e-01,(32:1.055454e-02,28:7.355246e-04):8.123945e-02):3.911908e-02,31:1.021689e-01):8.449766e-02,29:2.373955e-02):2.406412e-02):7.174426e-01,((68:2.976040e-01,69:3.210239e-01):6.795081e-02,(70:2.022196e-01,67:1.024271e-01):1.271723e-01):6.796562e-01):7.104122e-01):6.486067e-02,3:5.496189e-01):4.563130e-01,(((((66:7.198754e-02,63:6.950686e-02):1.153498e-01,(59:7.349330e-02,65:2.128601e-01):3.748015e-02):2.869774e-01,((57:1.939054e-02,56:2.665687e-02):2.479624e-02,(64:5.949210e-03,58:8.014957e-03):7.040054e-03):3.601767e-01):4.845190e-01,62:8.304365e-01):8.269968e-01,((((49:1.404342e+00,((48:2.488135e-01,45:2.526986e-01):3.086846e-01,((46:9.010001e-02,47:3.737404e-01):5.031648e-01,53:9.215525e-01):2.055578e-01):1.721051e-01):1.095571e+00,((25:6.573111e-01,(36:5.282523e-01,37:4.808136e-01):1.773559e-01):3.279456e-01,((41:3.427630e-01,(35:2.193591e-01,42:2.791013e-01):6.717508e-02):1.760851e-01,38:1.857910e-01):7.608457e-01):3.588603e-01):5.495328e-02,(8:8.788970e-01,6:3.857638e-01):6.663515e-01):1.325376e-01,(((((((16:9.209226e-01,(61:3.712341e-01,60:5.127960e-01):4.063207e-01):5.575983e-01,(13:2.287040e-01,(21:1.385312e-01,9:1.577732e-01):1.391045e-01):4.634570e-01):4.314021e-01,(26:6.956941e-01,12:8.336327e-01):1.761759e-01):6.198351e-02,(18:9.240798e-01,((19:1.009607e+00,17:5.581859e-01):2.787832e-01,(10:9.941397e-01,(54:3.994334e-01,(44:6.896440e-01,43:6.756685e-01):2.235144e-01):6.628836e-01):4.332860e-01):4.239239e-01):3.936642e-02):1.211090e-01,11:1.151613e+00):1.486230e-01,((52:1.790080e-01,(51:4.190401e-01,50:2.102395e-01):1.205947e-02):1.117591e+00,34:1.071323e+00):1.942351e-01):5.734561e-02,(24:8.015770e-01,((14:2.190793e-01,15:6.854524e-02):1.225545e-01,20:3.343089e-01):9.226112e-02):8.770175e-01):1.852415e-01):1.398306e-01):1.811319e-02):1.149142e+00):1.894469e-01):1.589885e-01):1.399200e-01,1:9.893648e-02);
   tree gen.341000 = [&U] (22:5.286863e-02,((((((((66:5.594318e-02,63:8.507531e-02):1.085433e-01,(65:1.943128e-01,59:5.013563e-02):1.087665e-01):4.593819e-01,((64:7.375947e-03,58:4.955259e-03):1.103239e-02,(56:1.760910e-02,57:1.651998e-02):4.826813e-03):3.141829e-01):3.902700e-01,62:5.413720e-01):8.842428e-01,((((49:8.170437e-01,(((46:1.269245e-01,47:3.126959e-01):3.037751e-01,53:6.520210e-01):2.994579e-01,(48:2.270797e-01,45:4.055399e-01):2.988738e-01):5.000735e-01):7.837930e-01,((((11:6.885340e-01,(24:7.368537e-01,(20:3.145782e-01,(14:2.395592e-01,15:6.809224e-02):6.187329e-02):2.243153e-01):5.356932e-01):2.172380e-01,(((((60:4.094401e-01,61:4.358344e-01):4.759520e-01,16:7.457758e-01):3.180397e-01,(13:1.988748e-01,(9:2.192906e-01,21:7.243235e-02):3.076188e-02):3.934131e-01):3.552004e-01,26:9.381951e-01):3.014777e-02,(18:1.248688e+00,12:9.141754e-01):1.933794e-01):1.945628e-01):1.484285e-01,(((44:6.724078e-01,(54:7.468986e-01,43:6.071250e-01):5.651848e-01):8.044182e-01,10:8.346736e-01):3.078659e-01,(19:6.050550e-01,17:8.466551e-01):5.854559e-01):3.358014e-01):2.159743e-01,((52:2.192517e-01,(51:2.382045e-01,50:2.470007e-01):5.627905e-02):1.121484e+00,34:1.111940e+00):3.989247e-01):7.712253e-03):1.570902e-01,(((25:6.322113e-01,(36:4.681909e-01,37:5.522194e-01):2.577402e-01):1.608658e-01,(38:1.812681e-01,((42:4.619643e-01,35:3.494103e-01):5.408496e-02,41:3.067979e-01):1.791423e-01):8.566757e-01):3.169738e-01,(8:5.656882e-01,6:6.685842e-01):8.956587e-01):1.469328e-01):2.598575e-01,((((69:3.450548e-01,68:2.542569e-01):1.740304e-01,(67:1.375454e-01,70:2.626715e-01):1.431389e-01):8.526559e-01,(30:3.372673e-02,((33:6.852117e-02,((28:6.746097e-03,32:7.093525e-04):5.421872e-02,(27:2.746572e-01,31:9.186625e-02):4.547369e-02):7.277006e-02):2.719714e-03,29:6.561729e-02):4.383306e-02):3.147171e-01):8.291459e-01,(3:5.155735e-01,((5:9.787876e-02,4:1.535167e-02):5.624532e-01,55:9.727361e-01):6.147562e-01):3.024351e-01):4.150396e-01):1.974303e-01):5.656519e-01,(40:3.145482e-01,(2:4.374004e-02,39:4.863468e-02):4.797460e-01):2.282868e-01):3.960377e-01,7:7.528685e-01):1.950078e-01,23:7.516452e-02):8.042792e-02,1:8.352563e-02);
   tree gen.341500 = [&U] ((((((62:5.942851e-01,(((66:1.552293e-02,63:1.261795e-01):1.905031e-01,(65:2.053117e-01,59:8.312948e-02):1.878556e-02):4.153641e-01,(64:1.713194e-02,((56:1.322429e-02,57:5.952155e-02):2.338195e-02,58:9.721958e-03):9.846634e-03):5.343914e-01):2.236124e-01):7.295061e-01,(((((68:3.517894e-01,69:4.310506e-01):2.524626e-02,(67:1.590673e-01,70:5.698564e-01):1.760310e-01):1.117025e+00,(33:5.967934e-02,(30:4.089497e-02,((((28:3.512223e-03,32:3.920825e-03):8.073571e-02,27:2.153325e-01):1.100286e-02,31:1.681152e-01):1.691140e-02,29:1.511536e-02):1.252366e-02):4.369550e-02):4.964962e-01):6.744264e-01,(((4:5.068622e-02,5:8.098870e-02):7.662632e-01,55:1.018612e+00):4.483787e-01,3:8.377298e-01):3.606660e-01):2.765858e-01,(((6:8.302869e-01,8:6.882748e-01):9.434289e-01,((25:6.772524e-01,(36:5.048569e-01,37:7.410075e-01):2.992539e-01):2.369700e-01,(38:1.642898e-01,(41:1.437709e-01,(35:2.500086e-01,42:4.210300e-01):1.380272e-01):8.581964e-02):6.903961e-01):4.424255e-01):4.729304e-01,(((49:1.041049e+00,((48:2.602567e-01,45:4.157647e-01):3.064567e-01,((46:1.163303e-01,47:3.048112e-01):2.753580e-01,53:1.036540e+00):3.940603e-01):4.457759e-01):8.763631e-01,(((24:1.090332e+00,((15:1.304981e-01,14:1.523375e-01):1.764710e-01,20:2.523709e-01):1.483446e-01):5.280218e-01,11:8.816923e-01):2.574347e-01,((18:1.208727e+00,((10:8.503434e-01,(54:7.609475e-01,(44:5.249656e-01,43:1.039583e+00):1.749456e-01):6.660580e-01):2.067530e-01,(19:1.179520e+00,17:4.737466e-01):3.839098e-01):3.740304e-01):8.722965e-02,(((9:1.880314e-01,(13:2.470539e-01,21:2.282272e-01):4.086731e-02):6.590000e-01,((61:4.620289e-01,60:5.032820e-01):4.449478e-01,16:1.072057e+00):6.269323e-01):4.513427e-01,(12:1.048155e+00,26:9.727332e-01):1.846777e-01):3.023557e-01):1.501353e-01):3.153585e-01):7.710317e-02,((50:4.100595e-01,(52:2.821167e-01,51:4.706024e-01):4.931169e-02):1.304735e+00,34:1.218394e+00):3.425919e-01):8.215458e-02):2.258189e-01):2.909170e-01):7.644947e-01,(40:2.707643e-01,(39:2.845084e-02,2:3.552530e-02):3.376017e-01):3.417131e-01):5.061111e-01,7:6.214652e-01):2.851585e-01,23:8.812749e-02):1.735730e-01,22:2.439027e-02,1:7.389501e-02);
   tree gen.342000 = [&U] ((23:1.510834e-01,((((((3:6.075554e-01,((5:1.065136e-02,4:8.465436e-02):7.217116e-01,55:9.469023e-01):6.759789e-01):4.336325e-01,((30:2.959965e-02,(33:7.873451e-02,(29:4.303609e-02,((28:1.079563e-03,32:1.341653e-03):7.204383e-02,(31:1.040534e-01,27:1.611934e-01):6.631816e-03):4.276337e-02):3.229854e-02):1.685646e-02):9.171381e-01,((68:1.823250e-01,69:3.643765e-01):8.631813e-02,(70:4.280885e-01,67:1.921974e-01):6.197330e-02):1.104969e+00):5.163913e-01):5.337298e-01,((11:1.239568e+00,(((17:4.515461e-01,19:9.481799e-01):4.384257e-01,(10:8.513783e-01,(43:7.284178e-01,(44:7.924989e-01,54:7.995699e-01):5.312916e-02):9.585652e-01):2.357053e-01):2.912336e-01,(18:1.484248e+00,(((16:1.037249e+00,(60:6.294543e-01,61:3.491160e-01):4.237437e-01):4.019360e-01,((21:1.392094e-01,9:1.467193e-01):9.822940e-02,13:1.625473e-01):6.007902e-01):4.510221e-01,((24:5.245858e-01,((14:1.623199e-01,15:1.479282e-01):1.369190e-01,20:3.266065e-01):2.112055e-01):4.689561e-01,(26:7.981807e-01,12:1.095144e+00):1.682181e-01):2.595851e-01):1.625948e-01):1.084457e-01):5.236272e-02):2.937675e-01,((((51:3.853128e-01,50:3.808854e-01):5.456734e-02,52:2.184238e-01):1.512535e+00,34:1.048349e+00):3.568403e-01,((((41:2.847780e-01,(42:3.088913e-01,35:1.973853e-01):1.584528e-01):3.066515e-01,38:1.072995e-01):5.709630e-01,(25:4.882519e-01,(36:4.838476e-01,37:5.702363e-01):1.240816e-01):3.047450e-01):2.992350e-01,((6:4.494321e-01,8:6.268037e-01):1.313527e+00,(49:8.158406e-01,(((47:1.672119e-01,46:1.307574e-01):2.604187e-01,53:7.866443e-01):9.017300e-02,(48:2.107346e-01,45:2.800496e-01):3.043467e-01):7.398008e-01):4.863606e-01):2.262571e-01):1.996847e-01):2.123647e-01):6.014670e-02):4.961556e-01,((((56:1.363278e-02,57:6.445615e-02):7.908096e-03,(64:6.206840e-04,58:6.471930e-03):2.337389e-02):5.258293e-01,((59:7.427076e-02,65:1.901040e-01):3.412172e-02,(63:5.528089e-02,66:4.140449e-02):1.030065e-01):2.813018e-01):2.892394e-01,62:7.004743e-01):1.055870e+00):6.178893e-01,((39:2.368292e-02,2:1.517478e-02):3.987733e-01,40:1.044516e-01):4.247337e-01):4.424794e-01,7:6.105774e-01):1.382289e-01):7.325078e-02,22:8.403400e-02,1:5.929970e-02);
   tree gen.342500 = [&U] (22:2.942201e-02,((((((((66:3.707161e-02,63:8.559893e-02):1.319497e-01,(65:2.201997e-01,59:9.613399e-02):8.820734e-02):3.969096e-01,((64:1.079666e-02,58:8.368988e-03):2.514429e-02,(56:1.506685e-02,57:1.662166e-02):3.211534e-02):3.513699e-01):2.955375e-01,62:5.447040e-01):7.009283e-01,(((8:5.182630e-01,6:6.278391e-01):8.841313e-01,((((((((60:3.798780e-01,61:3.879260e-01):4.886300e-01,16:7.503658e-01):3.615986e-01,(13:2.106724e-01,(9:2.206403e-01,21:9.219847e-02):3.564391e-02):5.626161e-01):2.362934e-01,18:1.256373e+00):2.002815e-01,(((44:6.765463e-01,(54:8.675005e-01,43:4.295808e-01):2.647423e-01):6.409546e-01,10:9.329045e-01):3.235742e-01,(19:6.087790e-01,17:7.598173e-01):3.401325e-01):2.693067e-01):7.759373e-02,((11:6.927717e-01,(24:7.413888e-01,(20:3.595184e-01,(14:2.066741e-01,15:1.765720e-01):1.343680e-01):7.805571e-02):7.499819e-01):1.183754e-01,(26:6.505024e-01,12:9.198019e-01):2.785944e-01):1.896384e-01):2.052424e-01,(((50:2.485209e-01,(52:3.014739e-01,51:1.119775e-01):1.063831e-01):1.431427e+00,34:6.448312e-01):8.145618e-02,(49:1.344698e+00,(((46:1.028990e-01,47:3.150203e-01):4.762851e-01,53:6.560340e-01):1.996901e-01,(48:3.471446e-01,45:1.097157e-01):4.897115e-01):1.212795e-01):1.326491e+00):1.975831e-01):3.586472e-02,((25:6.361024e-01,(36:3.673972e-01,37:6.268426e-01):2.215861e-01):2.003210e-01,(38:1.987119e-01,((42:2.787857e-01,35:2.716220e-01):1.278547e-01,41:3.158810e-01):8.588901e-02):6.463696e-01):6.187856e-01):8.109342e-02):4.593513e-02,(((68:1.137841e-01,(69:3.404365e-01,(67:1.153915e-01,70:2.840181e-01):4.335259e-01):1.294074e-02):8.579038e-01,(29:1.576199e-03,((33:8.835045e-02,30:1.380426e-02):3.011064e-02,((27:2.763476e-01,(28:3.911748e-02,32:6.834518e-03):4.268467e-02):5.304566e-02,31:8.768899e-02):2.921589e-02):5.737587e-02):2.588878e-01):1.242943e+00,(3:5.187467e-01,((5:7.127038e-02,4:5.459869e-02):5.659150e-01,55:7.790241e-01):3.432868e-01):3.186469e-01):2.832641e-01):2.294599e-01):7.331677e-01,(40:1.595811e-01,(2:4.400924e-02,39:1.584577e-02):2.627193e-01):3.937841e-01):3.995397e-01,7:4.732724e-01):1.235988e-01,23:7.562713e-02):1.426053e-01,1:6.675583e-02);
   tree gen.343000 = [&U] (22:8.930742e-02,((7:6.210431e-01,(((39:2.549231e-02,2:6.252477e-02):4.758712e-01,40:1.683507e-01):2.350003e-01,(((62:5.558073e-01,(((56:1.708464e-02,57:1.413900e-02):1.813452e-02,(64:1.449212e-03,58:3.821074e-04):4.354468e-02):3.337967e-01,((63:5.639543e-02,66:7.668617e-02):3.315331e-02,(59:7.854906e-02,65:2.516656e-01):8.951796e-02):3.200481e-01):2.639705e-01):1.028521e+00,((((4:2.712351e-02,5:1.028970e-01):6.487958e-01,55:1.264738e+00):3.300408e-01,3:7.550444e-01):1.128371e-01,((29:2.751432e-02,(((27:2.346602e-01,(32:1.210458e-02,28:5.605848e-03):7.278681e-02):4.251659e-02,31:1.099628e-01):2.406906e-02,(33:3.157395e-02,30:4.227447e-02):3.963266e-02):6.491789e-02):7.572518e-01,((70:4.396119e-01,67:1.742988e-01):3.055525e-01,(69:4.698371e-01,68:3.791117e-01):2.959763e-02):7.429634e-01):1.332459e+00):5.157854e-01):1.042866e-01,((((50:2.279059e-01,(52:2.549956e-01,51:2.251463e-01):1.715648e-02):1.290780e+00,34:9.287965e-01):4.412127e-01,((((((9:1.902969e-01,21:1.727714e-01):1.428055e-01,13:2.086278e-01):2.823342e-01,((60:6.444722e-01,61:5.756251e-01):5.283403e-01,16:9.468338e-01):4.765865e-01):3.553176e-01,(26:8.733031e-01,12:7.727200e-01):2.889000e-01):1.814487e-01,(((10:1.023485e+00,(43:6.625145e-01,(44:8.661169e-01,54:9.425694e-01):1.665811e-01):1.009754e+00):4.215907e-01,(19:6.261329e-01,17:6.550113e-01):2.262334e-01):5.243124e-01,18:1.022959e+00):3.138808e-01):5.606373e-02,(11:9.543920e-01,(24:1.028609e+00,(20:2.587596e-01,(15:7.000398e-02,14:2.769740e-01):1.967226e-01):7.155949e-02):6.855830e-01):9.219301e-02):2.649594e-01):8.892391e-02,((8:8.797181e-01,6:3.806672e-01):9.748880e-01,((((36:6.657403e-01,37:5.494421e-01):2.692861e-01,25:4.348976e-01):4.280923e-01,(38:9.236539e-02,((35:3.001466e-01,42:2.659559e-01):1.127815e-01,41:2.801866e-01):1.344510e-01):7.671498e-01):1.645893e-01,(((45:2.511913e-01,48:4.531319e-01):5.202915e-01,((46:1.263148e-01,47:2.906177e-01):2.613395e-01,53:1.077096e+00):2.169086e-01):4.993117e-01,49:1.291630e+00):1.083469e+00):1.784649e-01):1.098298e-01):1.501955e-01):1.385378e+00):4.350853e-01):1.756604e-01,23:5.059070e-02):1.259787e-01,1:5.971614e-02);
   tree gen.343500 = [&U] (22:8.686149e-02,((((((((66:1.332115e-02,63:9.002490e-02):1.387723e-01,(65:2.315853e-01,59:1.151778e-01):6.208454e-02):4.174322e-01,((64:1.122616e-02,58:1.009976e-02):2.569907e-02,(56:1.584589e-02,57:2.519739e-02):1.231551e-02):4.406473e-01):2.587455e-01,62:5.728684e-01):7.371705e-01,(((8:5.450602e-01,6:6.934328e-01):7.517986e-01,((((((46:2.290361e-01,47:3.313087e-01):2.633140e-01,53:9.950171e-01):1.364968e-01,(49:8.687724e-01,(48:3.650941e-01,45:1.153886e-01):5.022815e-01):8.717797e-02):1.475040e+00,(((50:2.613709e-01,52:1.891310e-01):1.067882e-01,51:1.656157e-01):1.791670e+00,34:6.781728e-01):4.676898e-01):6.324546e-02,((((((60:3.995199e-01,61:4.079841e-01):5.138950e-01,16:7.891642e-01):3.802954e-01,(13:2.269530e-01,(9:2.320487e-01,21:1.007341e-01):4.478658e-02):4.978723e-01):2.346049e-01,18:1.321335e+00):1.307647e-01,(((44:7.115278e-01,(54:9.164540e-01,43:4.581468e-01):3.866214e-01):6.462565e-01,10:9.811412e-01):1.542544e-01,(19:6.646300e-01,17:6.778228e-01):3.658255e-01):2.615925e-01):1.827786e-01,((24:6.936329e-01,(20:3.781076e-01,(14:2.233664e-01,15:1.004940e-01):6.625265e-02):1.848783e-01):8.883292e-01,(11:8.268960e-01,(26:1.155846e+00,12:9.320140e-01):2.880957e-01):2.247159e-02):1.994438e-01):2.158547e-01):1.481385e-01,((25:6.689927e-01,(36:3.863939e-01,37:6.592541e-01):1.766342e-01):2.106788e-01,(38:1.456405e-01,((42:4.552798e-01,35:3.192075e-01):1.386852e-01,41:2.886831e-01):1.793846e-01):7.245333e-01):4.597485e-01):4.977618e-02):6.805960e-02,(((68:9.556412e-02,((67:2.615787e-01,70:2.745259e-01):1.970417e-01,69:3.470660e-01):1.905422e-02):1.284635e+00,(29:2.240949e-03,((33:3.072214e-02,30:2.562271e-02):2.533457e-02,(((28:2.505611e-02,32:1.501599e-03):5.159832e-02,27:3.118299e-01):4.704803e-02,31:6.855953e-02):3.068712e-02):6.423894e-02):1.219955e+00):6.867716e-01,(3:5.455690e-01,((5:3.899839e-02,4:5.742176e-02):7.374723e-01,55:8.193043e-01):4.788440e-01):1.997668e-01):2.631882e-01):3.054252e-01):7.065194e-01,(40:3.938376e-01,(2:1.195349e-02,39:5.134209e-02):2.861143e-01):5.129589e-01):2.025535e-01,7:4.977434e-01):3.600365e-01,23:7.953750e-02):5.286645e-02,1:7.020750e-02);
   tree gen.344000 = [&U] (22:4.468214e-02,(23:6.501936e-02,(7:6.174325e-01,(((39:6.000818e-02,2:1.648463e-02):3.858067e-01,40:2.784537e-01):4.593164e-01,((((((66:2.238866e-02,63:7.402959e-02):9.011089e-02,(59:9.325930e-02,65:2.104306e-01):2.168698e-02):3.379162e-01,(64:1.565189e-04,((57:2.105889e-02,56:1.002718e-02):2.699691e-02,58:1.025523e-02):2.205236e-02):3.617963e-01):4.783804e-01,62:6.413756e-01):7.733604e-01,((((8:7.027790e-01,6:4.137558e-01):6.536176e-01,(((36:3.579326e-01,37:5.378459e-01):1.132428e-01,25:6.511326e-01):4.010349e-01,((41:2.112645e-01,(35:3.706351e-01,42:4.387629e-01):9.835019e-02):1.780157e-01,38:1.507893e-01):7.273574e-01):4.845553e-01):9.490978e-02,(((50:3.548222e-01,51:4.328188e-01):5.365230e-02,52:2.643129e-01):1.602031e+00,34:7.639412e-01):3.942183e-01):1.349852e-01,((49:1.210269e+00,(((46:1.295678e-01,47:3.347969e-01):4.996095e-01,53:7.256700e-01):2.809299e-01,(48:2.459736e-01,45:2.733826e-01):3.544432e-01):1.663871e-01):7.702123e-01,(((24:6.209179e-01,((14:2.064666e-01,15:1.286404e-01):1.030961e-01,20:2.872672e-01):1.880928e-01):7.587063e-01,11:9.016713e-01):2.268166e-01,((((44:7.306950e-01,(54:7.241576e-01,43:6.172183e-01):2.242342e-01):9.297660e-01,(19:6.120065e-01,17:6.484113e-01):3.341007e-01):1.379005e-01,10:1.197921e+00):3.819692e-01,((((16:9.800173e-01,(61:3.669970e-01,60:5.069431e-01):4.016831e-01):5.524661e-01,(9:1.268870e-01,(21:1.126487e-01,13:2.352219e-01):9.774479e-02):5.819831e-01):1.024208e-01,18:8.093604e-01):3.550532e-01,(26:9.409339e-01,12:8.011369e-01):1.761783e-01):5.570590e-02):1.511544e-01):1.062371e-01):8.827196e-02):2.691036e-01):2.379212e-01,((((((27:2.594201e-01,(32:3.435167e-03,28:5.951844e-03):8.590291e-02):4.385399e-03,31:9.874990e-02):6.210015e-02,((33:9.982991e-02,30:8.441053e-02):3.932260e-02,29:3.662626e-02):4.866641e-03):5.717426e-01,(69:3.074630e-01,((70:3.256393e-01,67:2.169382e-01):1.426298e-01,68:1.328663e-01):8.550130e-02):9.662519e-01):1.325239e+00,((4:1.000824e-01,5:1.938469e-02):6.337435e-01,55:9.912545e-01):4.948673e-01):1.531297e-01,3:6.891674e-01):2.544857e-01):6.945862e-01):5.095658e-01):2.430113e-01):1.929232e-01,1:4.673148e-02);
   tree gen.344500 = [&U] ((23:8.450689e-02,((((((3:8.660074e-01,((5:9.107060e-02,4:6.158153e-02):5.873109e-01,55:1.103525e+00):2.616197e-01):3.920311e-01,(((29:3.294735e-02,(31:1.874095e-01,((28:5.558738e-03,32:2.236310e-02):9.476052e-02,27:2.017877e-01):3.128893e-03):4.629550e-02):1.918350e-02,(30:4.931764e-02,33:5.817116e-02):5.549606e-02):4.021319e-01,((70:3.274784e-01,67:1.970139e-01):1.978414e-01,(69:3.688830e-01,68:2.212216e-01):2.314294e-02):1.114607e+00):1.222189e+00):3.053670e-01,((((((16:1.062785e+00,(60:5.441506e-01,61:3.674523e-01):8.548879e-01):5.506576e-01,((21:1.101155e-01,9:2.142114e-01):8.241536e-02,13:1.723866e-01):5.286307e-01):5.974355e-01,(11:8.929255e-01,(((24:6.097370e-01,((14:1.819905e-01,15:1.737176e-01):1.199683e-01,20:2.568533e-01):5.191802e-01):7.037892e-01,12:1.249150e+00):1.376486e-02,26:1.099349e+00):2.039571e-01):2.603564e-01):5.872398e-02,(((17:7.055418e-01,19:6.822261e-01):5.988045e-01,((54:9.701730e-01,(43:5.816971e-01,44:7.939297e-01):6.789378e-02):4.469572e-01,10:1.051190e+00):3.510370e-02):4.270368e-01,18:9.711421e-01):6.345598e-02):1.153171e-01,((51:3.503431e-01,(52:2.500609e-01,50:4.099619e-01):9.973601e-02):1.487729e+00,34:1.175392e+00):4.221337e-01):1.583105e-01,((6:5.712388e-01,8:8.167288e-01):1.111474e+00,((((41:2.501091e-01,(42:3.463240e-01,35:2.213053e-01):1.394844e-01):2.915886e-01,38:1.476682e-01):1.007746e+00,(25:5.951229e-01,(36:5.424823e-01,37:8.058743e-01):8.752728e-02):3.039295e-01):2.567606e-01,(49:1.226418e+00,(((47:2.715418e-01,46:2.394966e-01):4.924072e-01,53:8.819733e-01):4.510995e-01,(48:2.362723e-01,45:3.139872e-01):3.013824e-01):6.055876e-01):6.151586e-01):1.337541e-01):3.627222e-02):1.726832e-01):2.825704e-01,((((56:3.028728e-02,57:3.018238e-02):3.000162e-02,(58:1.033720e-02,64:3.465128e-04):9.344358e-03):3.758638e-01,((59:1.053492e-01,65:1.966917e-01):7.534290e-02,(63:6.850157e-02,66:3.899699e-02):5.679055e-02):4.622161e-01):1.565747e-01,62:7.853608e-01):1.149862e+00):5.129846e-01,((39:5.642499e-02,2:2.042942e-02):4.217048e-01,40:1.243541e-01):6.010607e-01):5.023372e-01,7:5.256627e-01):2.571972e-01):1.112517e-01,22:1.135272e-02,1:1.015398e-01);
   tree gen.345000 = [&U] (22:7.926460e-02,(23:6.343512e-02,(7:6.044281e-01,(((39:9.115176e-02,2:3.514611e-02):3.764063e-01,40:2.716690e-01):4.481249e-01,(((((66:4.476598e-02,63:7.231483e-02):1.330736e-01,(59:9.098698e-02,65:2.053033e-01):3.804375e-02):3.296827e-01,((57:2.109743e-02,56:1.717623e-02):6.057957e-03,(64:5.140029e-04,58:1.000535e-02):2.177714e-02):3.529810e-01):3.181353e-01,62:6.008694e-01):3.725677e-01,(((((4:1.233230e-01,5:1.866537e-02):6.641116e-01,55:9.671020e-01):4.828096e-01,3:6.723754e-01):2.721951e-01,(((33:9.739680e-02,30:8.235382e-02):2.402644e-02,((31:1.056999e-01,(27:2.536444e-01,(32:4.387887e-03,28:5.806824e-03):8.380984e-02):2.219490e-02):8.852749e-02,29:9.674774e-03):2.452534e-02):5.485477e-01,(69:2.123075e-01,((70:2.427546e-01,67:1.488783e-01):1.593434e-01,68:1.450342e-01):5.156986e-02):1.241159e+00):1.292948e+00):1.133068e-01,(((8:6.856554e-01,6:6.819396e-01):6.376918e-01,(((36:3.492114e-01,37:5.326553e-01):1.139381e-01,25:6.352674e-01):4.371842e-01,((41:2.057538e-01,(35:2.706765e-01,42:4.280722e-01):1.145369e-01):2.019831e-01,38:1.471152e-01):7.096350e-01):4.727488e-01):2.466731e-01,((((((44:5.655700e-01,(54:6.567436e-01,43:7.931157e-01):2.076119e-01):1.180429e+00,(19:5.970946e-01,17:6.326124e-01):3.259602e-01):8.272366e-02,10:8.965216e-01):2.032732e-01,((((16:9.561386e-01,(61:3.580549e-01,60:4.945912e-01):3.365080e-01):3.830266e-01,(9:1.237953e-01,(21:1.169230e-01,13:1.641978e-01):2.699445e-02):4.239649e-01):2.241747e-01,18:1.021904e+00):1.369958e-01,(26:9.180075e-01,12:7.816168e-01):1.029976e-01):2.206724e-01):1.445987e-01,((24:6.057888e-01,((14:2.091734e-01,15:1.255060e-01):6.944450e-02,20:3.366845e-01):1.835098e-01):7.718873e-01,11:8.797016e-01):2.323522e-01):1.669719e-02,((((52:2.349921e-01,51:4.163101e-01):8.186130e-03,50:2.306049e-01):1.276002e+00,34:9.657019e-01):4.579436e-01,(49:1.051413e+00,(((46:2.582835e-02,47:3.073624e-01):4.930684e-01,53:8.065342e-01):2.190495e-01,(48:2.518833e-01,45:2.667215e-01):2.702393e-01):1.048192e-01):6.948151e-01):1.963493e-01):2.240936e-01):2.142809e-01):4.561866e-01):6.551976e-01):2.810497e-01):2.370902e-01):9.916009e-02,1:1.179980e-01);
   tree gen.345500 = [&U] (22:9.518255e-02,(23:8.583021e-02,(7:6.349087e-01,(((39:9.574844e-02,2:1.938832e-02):3.953880e-01,40:2.794100e-01):4.707233e-01,(((((66:4.702347e-02,63:7.596158e-02):1.397844e-01,(59:9.557535e-02,65:2.156565e-01):9.554732e-02):2.476530e-01,(57:3.522772e-02,(56:1.919470e-02,(64:5.399235e-04,58:5.428778e-03):2.287533e-02):3.806423e-03):3.654500e-01):3.341785e-01,62:6.311705e-01):3.902769e-01,(((((4:1.295421e-01,5:1.960664e-02):6.976020e-01,55:1.015872e+00):5.071571e-01,3:7.062825e-01):2.170760e-01,(((33:6.517595e-02,30:4.681091e-02):3.065396e-02,((31:1.110302e-01,(27:2.275071e-01,(32:2.817660e-03,28:6.099655e-03):8.803627e-02):3.059202e-02):1.605683e-02,29:3.618303e-02):4.864443e-03):5.762103e-01,(((70:2.431222e-01,67:3.136896e-01):1.943638e-01,69:2.234421e-01):3.752738e-02,68:1.551285e-01):1.303749e+00):1.358150e+00):8.722381e-02,(((8:7.202322e-01,6:6.964662e-01):8.086310e-01,((25:6.673032e-01,(37:7.303856e-01,36:3.668217e-01):1.221444e-01):2.523038e-01,((41:2.161297e-01,(35:2.843264e-01,42:4.272971e-01):9.804811e-02):2.121688e-01,38:1.545340e-01):7.454210e-01):6.088463e-01):2.136613e-01,(((((((44:5.940910e-01,(54:6.898624e-01,43:8.331116e-01):1.266705e-01):1.126985e+00,(19:6.272054e-01,17:5.648857e-01):5.021806e-01):8.689532e-02,10:9.417321e-01):2.709588e-01,((((16:1.004356e+00,(61:3.761112e-01,60:5.195328e-01):3.534778e-01):4.023422e-01,(9:1.212557e-01,(21:1.228193e-01,13:1.724781e-01):2.835575e-02):4.453450e-01):1.537928e-01,18:1.073437e+00):2.231033e-01,(12:8.210328e-01,26:9.643016e-01):5.711785e-02):1.484946e-01):7.186745e-02,((24:7.890759e-01,((14:2.197217e-01,15:1.318351e-01):1.220843e-01,20:3.536631e-01):1.740761e-01):8.108127e-01,11:9.240639e-01):2.440694e-01):5.394917e-02,(49:1.104434e+00,(((46:2.713084e-02,47:3.228623e-01):5.179333e-01,53:8.472068e-01):1.707003e-01,(48:3.655509e-01,45:2.801719e-01):2.838671e-01):1.398125e-01):1.273542e+00):1.045428e-01,(((52:3.637423e-01,51:4.373041e-01):8.435939e-02,50:2.422341e-01):1.340349e+00,34:1.014401e+00):4.810372e-01):1.737858e-01):2.609177e-01):3.643946e-01):6.027946e-01):2.167739e-01):2.490464e-01):1.804039e-01,1:2.673504e-02);
   tree gen.346000 = [&U] (22:9.736997e-02,(23:9.884604e-02,(7:6.494998e-01,(((39:8.994567e-02,2:4.068223e-02):4.044746e-01,40:2.858312e-01):3.089973e-01,(((((66:7.247530e-02,63:7.616530e-02):1.227262e-01,(59:9.577576e-02,65:2.206126e-01):1.727615e-01):2.533444e-01,((57:3.603731e-02,56:1.963582e-02):3.893900e-03,(64:1.382846e-04,58:5.553539e-03):7.748507e-02):3.686947e-01):3.418583e-01,62:6.456757e-01):1.200317e+00,(((((4:1.325191e-01,5:2.005723e-02):7.136339e-01,55:1.039218e+00):4.601815e-01,3:6.904260e-01):3.870198e-01,((33:6.202131e-02,(((27:2.234874e-01,((32:6.077629e-03,28:6.239834e-03):7.417740e-02,31:1.135819e-01):9.625529e-03):4.228675e-02,29:3.701457e-02):1.350997e-02,30:1.031013e-01):4.031294e-03):5.387788e-01,(((70:3.409616e-01,67:3.208986e-01):1.988305e-01,68:2.408267e-01):4.359347e-03,69:2.285771e-01):1.333711e+00):1.389363e+00):8.922833e-02,(((8:7.367841e-01,6:5.258626e-01):8.272145e-01,((25:6.826388e-01,(37:7.545847e-01,36:3.752518e-01):3.027654e-01):2.791933e-01,((41:2.210966e-01,(35:2.908606e-01,42:4.371170e-01):1.003014e-01):2.170448e-01,38:8.236344e-02):7.625519e-01):6.228384e-01):2.185715e-01,((((((((44:5.257350e-01,43:8.186654e-01):1.271201e-01,54:7.057164e-01):9.252193e-01,(19:9.913900e-01,17:5.778676e-01):5.137214e-01):2.082599e-01,10:9.633745e-01):4.940125e-01,((((16:1.027437e+00,(61:3.847547e-01,60:6.554463e-01):3.012889e-01):4.115886e-01,(9:1.240423e-01,(21:1.256418e-01,13:2.325772e-01):1.220640e-01):4.697095e-01):1.573272e-01,18:1.098106e+00):2.560682e-01,(12:1.297442e+00,26:9.864626e-01):8.735441e-02):1.364433e-01):7.924608e-02,((24:8.072100e-01,((14:2.247712e-01,15:1.348649e-01):1.248900e-01,20:2.833475e-01):2.488479e-01):8.117372e-01,11:9.453002e-01):2.496785e-01):1.371332e-01,(49:1.129816e+00,(((46:2.258515e-01,47:3.302822e-01):3.521032e-01,53:8.666768e-01):5.756001e-01,(48:2.124580e-01,45:2.866107e-01):4.529616e-01):3.857493e-01):1.073760e+00):2.426410e-01,(((52:2.357106e-01,51:4.473540e-01):1.385804e-01,50:3.677891e-01):1.489631e+00,34:1.151741e+00):7.920426e-01):6.349521e-02):2.669139e-01):3.727689e-01):1.115473e+00):4.758223e-01):2.547698e-01):7.321768e-02,1:1.208399e-01);
   tree gen.346500 = [&U] (22:3.817105e-02,(23:5.534708e-02,(7:5.616470e-01,((((((57:2.979011e-02,56:9.910020e-03):2.678416e-02,(58:1.680207e-03,64:1.783537e-04):1.098172e-02):3.423139e-01,((65:1.544504e-01,59:7.127372e-02):5.067571e-02,(63:1.016470e-01,66:3.247667e-02):6.994172e-02):3.068190e-01):2.063124e-01,62:3.410822e-01):6.811527e-01,(((((49:8.740757e-01,(((47:1.417585e-01,46:2.502817e-01):3.482142e-01,53:9.908903e-01):6.629822e-02,(45:2.209678e-01,48:2.724505e-01):5.417888e-01):5.884950e-01):9.023315e-01,(((37:4.829511e-01,36:3.995049e-01):7.592463e-02,25:5.421135e-01):4.192644e-01,(38:6.312209e-02,((35:2.490168e-01,42:2.802842e-01):1.200286e-01,41:3.344288e-01):1.891934e-01):6.216156e-01):2.506946e-01):1.658879e-01,(8:9.452044e-01,6:4.702934e-01):7.945981e-01):8.738489e-02,((((18:7.376658e-01,((19:6.648701e-01,17:6.006482e-01):1.489430e-01,(10:9.632613e-01,(44:4.038169e-01,(54:1.035574e+00,43:5.643519e-01):4.480063e-01):5.998134e-01):1.899655e-01):3.710568e-01):2.640301e-01,((((13:2.765260e-01,9:2.125226e-01):4.329580e-03,21:1.177009e-01):5.641682e-01,((60:4.075608e-01,61:5.164828e-01):7.252023e-01,16:8.911337e-01):2.255696e-01):3.244551e-01,(26:7.669562e-01,12:8.017863e-01):1.926397e-01):1.213238e-01):8.723757e-02,(11:1.177246e+00,(24:6.270912e-01,((15:1.485251e-01,14:1.519788e-01):1.330747e-01,20:2.325490e-01):1.040645e-01):5.932803e-01):2.147591e-01):2.262624e-01,(34:1.031106e+00,((50:2.210031e-01,51:2.174588e-01):7.133055e-02,52:3.036334e-01):8.770444e-01):4.917324e-01):1.348747e-01):5.278843e-02,(3:1.000515e+00,(((((31:8.988757e-02,(27:1.998410e-01,(28:8.782929e-03,32:7.932607e-03):4.192252e-02):1.010612e-02):3.528901e-02,(30:5.245849e-02,33:5.261106e-02):1.935429e-02):5.854688e-02,29:5.893338e-02):7.426052e-01,((68:2.479422e-01,69:4.173540e-01):1.472287e-02,(67:1.901436e-01,70:3.678431e-01):3.025773e-01):7.199638e-01):7.285407e-01,(55:1.166317e+00,(4:2.773219e-02,5:5.242397e-02):6.126577e-01):4.352934e-01):1.293747e-01):3.024767e-01):4.115454e-01):6.655989e-01,((2:4.974243e-02,39:2.757519e-03):2.264103e-01,40:2.658771e-01):3.634755e-01):3.585954e-01):1.301635e-01):1.095395e-01,1:7.464684e-02);
   tree gen.347000 = [&U] (22:7.191274e-02,(23:4.007577e-02,(7:3.661552e-01,(((39:3.025297e-02,2:3.886999e-02):4.699410e-01,40:7.007665e-02):4.068845e-01,((((((4:1.166906e-01,5:1.916376e-02):6.818443e-01,55:9.929249e-01):4.396822e-01,3:6.494809e-01):1.793004e-01,(((33:6.545775e-02,30:8.882485e-02):2.491543e-02,((31:7.580383e-02,((32:6.586629e-03,28:1.973067e-02):6.221553e-02,27:1.004463e-01):1.868206e-02):9.357697e-02,29:3.226495e-02):2.536141e-02):5.147783e-01,(68:2.302218e-01,(69:3.760225e-01,(70:4.219775e-01,67:2.518841e-01):1.559472e-01):3.930806e-03):1.400660e+00):1.327472e+00):2.826212e-01,(((8:7.039633e-01,6:5.024375e-01):7.903653e-01,((25:6.522299e-01,(37:7.050876e-01,36:3.585358e-01):2.988378e-01):3.128253e-01,((41:2.112477e-01,(35:2.983392e-01,42:3.422585e-01):9.583336e-02):2.073763e-01,38:7.711289e-02):7.285832e-01):5.674450e-01):1.846074e-01,((((((((54:7.832524e-01,43:5.826095e-01):1.332900e-01,44:7.015866e-01):7.658533e-01,(19:9.528076e-01,17:5.100256e-01):5.661196e-01):1.271251e-01,10:9.456383e-01):3.237390e-01,((26:9.549181e-01,(((16:1.184751e+00,(61:3.676154e-01,60:6.262488e-01):3.708083e-01):4.275295e-01,(9:1.620947e-01,(21:1.766179e-01,13:2.234402e-01):5.828893e-02):4.487858e-01):3.917896e-01,18:1.049190e+00):3.528883e-01):1.258511e-02,12:1.239646e+00):2.698092e-01):7.100390e-02,((((14:1.889997e-01,15:1.288572e-01):1.372054e-01,20:2.579805e-01):1.534257e-01,24:7.684466e-01):7.755775e-01,11:9.031908e-01):3.054060e-01):2.211535e-01,(49:1.079487e+00,(((46:1.635033e-01,47:3.155694e-01):4.459878e-01,53:8.280698e-01):1.041891e-01,(48:2.029938e-01,45:2.738433e-01):6.563805e-01):1.103641e-01):1.049901e+00):7.978276e-02,((50:3.514056e-01,(52:1.716965e-01,51:3.280124e-01):5.630944e-02):1.300159e+00,34:1.100435e+00):2.221507e-01):2.618679e-02):4.375505e-01):5.190236e-02,((((66:3.456615e-02,63:7.277244e-02):1.165879e-01,(59:7.079755e-02,65:3.169424e-01):5.206311e-02):2.420589e-01,((57:1.536738e-02,56:2.510513e-02):9.301574e-03,(64:4.536591e-03,58:3.726951e-03):1.321946e-02):5.935236e-01):3.266299e-01,62:6.169134e-01):7.763001e-01):1.087634e+00):3.574789e-01):2.282061e-01):1.463008e-01,1:7.368401e-02);
   tree gen.347500 = [&U] (22:9.390731e-02,((((((((66:1.845942e-02,63:5.477687e-02):1.287910e-01,(65:1.909113e-01,59:3.695757e-02):5.027650e-02):2.826865e-01,((56:2.390620e-02,57:2.975188e-02):2.707557e-02,(64:2.393657e-03,58:1.707036e-02):6.873007e-04):4.222958e-01):1.938854e-01,62:5.607088e-01):8.424372e-01,(((((68:1.632339e-01,(67:2.706156e-01,70:3.815774e-01):2.822213e-01):7.121456e-02,69:1.515799e-01):1.125303e+00,(29:3.888731e-03,((33:4.632164e-02,30:7.947456e-02):3.935863e-02,((28:8.693912e-03,32:2.528712e-04):7.720113e-02,(27:2.631368e-01,31:9.715529e-02):1.791478e-02):1.341361e-02):4.993061e-02):9.046106e-01):4.557099e-01,(((5:6.368254e-02,4:3.031715e-02):6.442301e-01,55:1.252774e+00):4.227646e-01,3:7.987346e-01):2.480348e-01):2.239062e-01,(((((24:6.646780e-01,(20:4.075429e-01,(14:2.335460e-01,15:1.104925e-01):7.295535e-02):2.383687e-01):6.573110e-01,11:1.012752e+00):2.084385e-01,(((((60:8.445292e-01,61:4.564725e-01):7.783468e-01,16:9.074669e-01):3.110944e-01,(13:2.252795e-01,(9:1.886247e-01,21:1.475992e-01):1.020525e-01):6.982408e-01):5.069567e-01,(12:1.420835e+00,26:1.185897e+00):9.936851e-02):1.052031e-01,(18:1.640616e+00,((10:1.296420e+00,((43:5.257857e-01,54:7.738181e-01):3.768126e-01,44:7.726911e-01):1.185666e+00):7.810709e-02,(19:5.382956e-01,17:6.354717e-01):4.763850e-01):3.948513e-01):2.327159e-01):9.790076e-02):1.121908e-01,(((((46:1.956824e-01,47:3.057458e-01):4.811389e-01,53:8.468121e-01):8.921859e-02,(48:3.586508e-01,45:1.053207e-01):3.391408e-01):3.379926e-01,49:9.690100e-01):9.484611e-01,(8:6.498323e-01,6:7.712184e-01):1.147987e+00):3.041519e-02):2.356493e-01,((((51:3.050958e-01,52:2.676298e-01):1.361613e-03,50:2.885714e-01):1.269855e+00,34:8.013978e-01):5.501083e-01,((25:7.067282e-01,(36:3.937898e-01,37:7.036539e-01):2.535087e-01):1.871096e-01,(38:7.576616e-02,((42:4.795519e-01,35:2.697033e-01):1.622357e-01,41:1.758428e-01):3.497064e-01):1.142805e+00):7.218653e-01):8.120713e-02):3.139837e-01):3.348130e-01):6.596991e-01,(40:2.450002e-01,(2:6.218531e-02,39:1.243113e-02):3.377355e-01):6.015572e-01):2.098023e-01,7:6.517556e-01):3.343902e-01,23:1.256334e-01):9.201394e-02,1:1.404754e-02);
   tree gen.348000 = [&U] (22:4.239003e-02,(23:6.609697e-02,(7:7.567718e-01,(((39:4.293834e-02,2:6.483199e-02):4.218215e-01,40:6.678255e-02):6.925104e-01,(((((8:6.995857e-01,6:4.993130e-01):7.854504e-01,((25:6.481740e-01,(37:7.007030e-01,36:5.312796e-01):2.638626e-01):7.071452e-01,((41:2.099340e-01,(35:2.964840e-01,42:2.588520e-01):7.225845e-02):4.182174e-01,38:7.663336e-02):8.371890e-01):1.411134e-01):2.484143e-01,((((((19:8.296036e-01,17:6.620017e-01):3.403868e-01,((44:6.972237e-01,(43:7.016731e-01,54:7.718496e-01):1.397795e-01):7.610908e-01,10:9.806841e-01):6.466933e-02):4.958465e-01,(((26:6.337621e-01,12:1.183440e+00):2.727814e-01,((16:7.344367e-01,(61:3.653294e-01,60:6.223544e-01):5.680284e-01):1.318170e-01,((9:1.610867e-01,21:1.387133e-01):6.079260e-02,13:2.220507e-01):5.971855e-01):4.106536e-01):5.436581e-02,18:1.017194e+00):1.477045e-01):1.138035e-01,((((14:1.820557e-01,15:9.304316e-02):1.910944e-01,20:2.563763e-01):1.524716e-01,24:7.636680e-01):7.707545e-01,11:8.975743e-01):4.357527e-01):1.417618e-01,((((46:1.624866e-01,47:3.136070e-01):2.460865e-01,53:8.229204e-01):3.176688e-01,(48:1.988543e-01,45:2.721404e-01):3.817637e-01):2.948210e-01,49:1.072774e+00):1.043372e+00):8.305799e-02,(((50:3.120406e-01,51:2.864076e-01):7.809969e-02,52:1.980409e-01):1.292074e+00,34:1.093592e+00):2.941720e-01):2.467781e-01):3.448849e-01,(((((33:2.646177e-02,30:4.918790e-02):4.269732e-02,29:1.894889e-02):4.129095e-03,(31:9.878446e-02,((32:5.144890e-03,28:9.854453e-03):5.979896e-02,27:9.982171e-02):2.406026e-02):7.456917e-02):5.303250e-01,((70:3.983837e-01,67:2.579555e-01):1.364763e-01,(69:4.175233e-01,68:2.169633e-01):1.042740e-01):1.345358e+00):1.438272e+00,(3:4.963013e-01,((4:8.792989e-02,5:1.230413e-02):6.951156e-01,55:9.867504e-01):4.369481e-01):2.151160e-01):1.136252e-01):1.777395e-01,((((66:2.442484e-02,63:9.832750e-02):1.331967e-01,(59:6.701570e-02,65:2.661814e-01):3.740354e-02):2.622617e-01,((56:4.321134e-03,57:1.314346e-02):1.300353e-02,(64:1.183065e-02,58:1.134719e-02):2.600078e-02):5.512675e-01):3.337051e-01,62:6.130771e-01):8.623993e-01):1.080870e+00):2.688221e-01):2.267870e-01):1.861446e-01,1:5.153079e-02);
   tree gen.348500 = [&U] ((23:7.166042e-02,((((((3:5.071828e-01,((5:1.188614e-01,4:5.090558e-02):6.764824e-01,55:8.712920e-01):3.012542e-01):1.941891e-01,((33:3.954496e-02,((29:3.779079e-02,(31:1.096117e-01,(27:3.287471e-01,(28:1.494365e-02,32:2.602677e-03):2.485496e-02):3.457646e-02):9.126248e-03):7.781923e-03,30:4.224637e-02):1.750274e-02):9.452735e-01,(68:2.349302e-01,((70:3.251913e-01,67:2.757639e-01):7.657826e-02,69:3.556560e-01):2.312512e-02):5.315921e-01):5.240779e-01):4.046926e-01,((((((41:1.432134e-01,(42:3.110743e-01,35:2.309128e-01):1.577501e-01):5.225849e-01,38:9.097288e-02):6.816288e-01,(25:5.091108e-01,(36:3.970042e-01,37:5.707228e-01):1.240467e-01):4.082206e-01):5.297250e-01,(49:7.184180e-01,(((47:2.492403e-01,46:2.595455e-01):3.347756e-01,53:7.366570e-01):1.720467e-01,(48:2.128048e-01,45:2.865486e-01):6.427236e-01):2.086458e-01):8.250075e-01):1.968397e-01,(6:5.604236e-01,8:8.016735e-01):5.377381e-01):3.039189e-01,((((((17:7.166108e-01,19:1.156567e+00):3.358251e-01,10:9.593288e-01):8.470226e-03,(44:5.968959e-01,(54:7.790083e-01,43:6.600411e-01):2.259575e-01):6.770193e-01):4.183058e-01,18:8.106030e-01):3.652165e-01,((26:7.243085e-01,12:7.223004e-01):3.229531e-01,((24:5.564536e-01,((14:1.390641e-01,15:1.467024e-01):1.007719e-01,20:2.971656e-01):2.252423e-01):7.460815e-01,(((16:5.498150e-01,(60:4.751801e-01,61:5.167334e-01):9.005577e-01):7.049465e-01,((21:1.761491e-01,9:1.639279e-01):1.396902e-01,13:6.855970e-02):5.240628e-01):3.024081e-01,11:6.758696e-01):2.228340e-01):4.778285e-02):1.222161e-01):3.407676e-01,((50:2.009850e-01,(52:2.925614e-01,51:3.240698e-01):1.303784e-02):1.445482e+00,34:7.930267e-01):2.346198e-01):8.620032e-02):1.702329e-01):2.434035e-01,((((56:2.159994e-02,57:5.092659e-02):5.427227e-03,(58:7.903075e-03,64:7.573728e-03):2.154923e-02):3.565410e-01,((59:1.081310e-01,65:2.301902e-01):8.344877e-02,(63:4.978407e-02,66:5.343412e-02):1.298088e-01):4.061233e-01):3.489307e-01,62:6.401477e-01):8.302988e-01):8.282563e-01,((39:3.458119e-02,2:2.199454e-02):3.329447e-01,40:2.559546e-01):1.953704e-01):4.891337e-01,7:6.312019e-01):3.631343e-01):1.936477e-01,22:6.380176e-02,1:6.862792e-02);
   tree gen.349000 = [&U] (22:1.502535e-01,(((((39:1.652708e-02,2:4.764443e-02):2.487088e-01,40:2.226476e-01):2.479277e-01,(((((38:4.362816e-02,((42:2.914657e-01,35:3.300226e-01):1.072096e-01,41:2.032964e-01):3.640205e-01):9.384151e-01,(25:6.877960e-01,(36:5.901069e-01,37:5.910819e-01):3.170753e-01):2.720147e-01):4.436644e-01,((6:6.460817e-01,8:8.102474e-01):1.517767e+00,(52:1.547350e-01,(51:2.764401e-01,50:2.449526e-01):3.612701e-02):1.784511e+00):5.270649e-02):1.852334e-01,(34:1.139486e+00,(((24:8.219476e-01,((15:1.785675e-01,14:1.440877e-01):1.972214e-01,20:2.747322e-01):7.542062e-02):5.070878e-01,(49:8.703241e-01,((53:1.124041e+00,(47:2.686400e-01,46:2.124201e-01):3.833860e-01):2.163051e-01,(48:2.846869e-01,45:1.422673e-01):3.333656e-01):2.200223e-01):1.336733e+00):2.346445e-01,(((((16:9.764609e-01,(60:6.615255e-01,61:4.116675e-01):5.211324e-01):6.555679e-01,((21:1.174730e-01,9:2.097267e-01):1.160079e-01,13:2.945199e-01):6.847016e-01):2.434631e-01,18:1.420959e+00):2.899410e-01,(12:1.076537e+00,26:6.790139e-01):4.330381e-01):1.809153e-01,(((10:8.181945e-01,((44:6.588059e-01,54:7.841829e-01):1.923267e-01,43:5.514046e-01):7.355176e-01):1.474732e-01,(17:7.431045e-01,19:5.892509e-01):5.450690e-01):3.563400e-01,11:1.327588e+00):6.997228e-03):3.571628e-01):1.908064e-01):1.776249e-01):1.746227e-01,(((((4:4.421198e-02,5:7.235681e-02):7.871687e-01,55:1.112609e+00):3.706850e-01,3:7.468583e-01):3.344676e-01,((33:7.988990e-03,(30:9.724878e-02,(((27:2.240366e-01,(32:1.582466e-03,28:6.715636e-03):7.610491e-02):4.669135e-02,31:9.548448e-02):5.585632e-02,29:8.447710e-02):3.564920e-02):2.220435e-02):9.861567e-01,(68:2.122116e-01,(69:2.619805e-01,(70:2.977572e-01,67:3.528312e-01):8.529456e-02):1.616571e-02):9.244623e-01):9.437786e-01):2.341545e-01,(62:8.935522e-01,(((59:7.324654e-02,65:3.725507e-01):4.611376e-02,(66:1.664976e-02,63:4.445038e-02):1.029963e-01):4.962871e-01,((56:1.519717e-02,57:1.892232e-02):9.077716e-02,(58:5.692027e-04,64:3.726582e-04):6.871907e-03):2.935750e-01):1.144840e-01):1.169615e+00):3.895387e-03):8.457787e-01):4.368910e-01,7:4.146093e-01):3.488660e-01,23:4.017680e-02):1.234351e-01,1:2.552554e-02);
   tree gen.349500 = [&U] (22:5.547832e-02,(23:4.911889e-02,(7:7.858891e-01,(((39:1.436389e-02,2:2.367927e-02):5.320154e-01,40:1.353569e-01):6.026685e-01,(((((8:7.049234e-01,6:5.222360e-01):8.084854e-01,((25:5.623009e-01,(36:4.663639e-01,37:6.268925e-01):7.971715e-02):3.275456e-01,((41:2.400684e-01,(35:2.471279e-01,42:2.639676e-01):1.146637e-01):3.664801e-01,38:7.814783e-02):8.189883e-01):3.322888e-01):1.044673e-01,((((((54:7.095510e-01,(44:7.110026e-01,43:6.415878e-01):2.497876e-01):5.644833e-01,((19:6.523951e-01,17:8.021388e-01):3.960763e-01,10:1.082857e+00):6.935509e-02):5.897649e-01,((((16:7.489510e-01,(61:4.574917e-01,60:4.905466e-01):5.792540e-01):3.836487e-01,(9:1.642702e-01,(13:2.264390e-01,21:1.199132e-01):5.190608e-02):8.398825e-01):3.073159e-01,18:1.037297e+00):9.640410e-02,(26:6.462868e-01,12:1.206828e+00):2.781722e-01):9.866318e-02):9.597364e-02,((((14:2.085811e-01,15:4.680160e-02):1.996744e-01,20:3.935552e-01):1.804954e-01,24:7.787600e-01):5.977905e-01,11:1.147280e+00):1.712259e-01):1.633176e-01,((((46:1.152867e-01,47:3.198047e-01):2.599873e-01,53:9.065084e-01):3.295725e-01,(48:2.841401e-01,45:2.870114e-01):4.681071e-01):1.666233e-01,49:1.001722e+00):1.132270e+00):6.491760e-02,((50:4.023997e-01,(52:1.795036e-01,51:3.113588e-01):1.481911e-01):1.240448e+00,34:1.144923e+00):2.683559e-01):1.250890e-01):2.186356e-01,(3:4.939627e-01,(((29:3.450802e-02,((33:2.695314e-02,30:4.979596e-02):1.932215e-02,(31:1.007367e-01,((32:1.390420e-03,28:5.130133e-03):2.353450e-02,27:1.530269e-01):7.436524e-02):2.286686e-02):2.712048e-02):5.705869e-01,((70:3.920457e-01,67:2.630534e-01):9.732944e-02,(68:2.107888e-01,69:4.658295e-01):1.777453e-01):5.163551e-01):1.655081e+00,((4:8.966760e-02,5:1.031693e-02):4.818747e-01,55:1.006251e+00):4.007280e-01):3.513227e-01):4.833795e-01):7.148412e-02,((((66:3.332548e-02,63:7.974006e-02):1.186096e-01,(59:5.349216e-02,65:2.685262e-01):3.101558e-02):4.448244e-01,((56:1.573494e-02,57:9.923202e-02):2.641219e-02,(64:5.763979e-03,58:2.360399e-03):8.612421e-03):2.675487e-01):2.259617e-01,62:5.762485e-01):9.636447e-01):8.882312e-01):4.005867e-01):2.567227e-01):1.130871e-01,1:3.369287e-02);
   tree gen.350000 = [&U] ((23:1.095827e-01,(7:6.058688e-01,(((39:2.548358e-02,2:3.712801e-02):2.679130e-01,40:2.909641e-01):3.873217e-01,(((((8:7.503269e-01,6:4.493320e-01):7.959846e-01,((((37:5.779397e-01,36:3.557655e-01):1.365437e-01,25:6.841371e-01):1.641120e-01,(38:1.225112e-01,(41:1.263740e-01,(35:2.471798e-01,42:3.268724e-01):8.895274e-02):2.022369e-01):9.973091e-01):3.607797e-01,(((53:8.342015e-01,(47:2.822743e-01,46:1.156040e-01):2.511558e-01):7.282668e-02,(45:3.013112e-01,48:2.554183e-01):3.863600e-01):4.015128e-02,49:1.387501e+00):1.189050e+00):7.111889e-02):1.674118e-01,((((51:2.468030e-01,52:1.926811e-01):7.597467e-02,50:2.854019e-01):1.340462e+00,34:1.016938e+00):1.145637e-01,(((26:8.126469e-01,12:8.430819e-01):1.665818e-01,((((17:4.899083e-01,19:7.247173e-01):4.754846e-01,(44:4.820975e-01,(43:8.594064e-01,54:7.022589e-01):7.971468e-02):6.890070e-01):4.501511e-01,10:7.534911e-01):2.311644e-01,(18:8.354795e-01,(((61:4.678894e-01,60:5.467086e-01):3.475694e-01,16:1.041302e+00):4.206404e-01,((21:1.103788e-01,9:1.016213e-01):7.610685e-02,13:1.961635e-01):6.261588e-01):3.421254e-01):1.567709e-01):1.938015e-01):1.962371e-01,(11:5.587637e-01,(24:6.138633e-01,(20:2.970719e-01,(15:8.045364e-02,14:2.460556e-01):1.597597e-01):2.432359e-01):4.370395e-01):2.856929e-01):1.544522e-01):5.918109e-02):3.040950e-01,((3:5.601737e-01,(55:9.770600e-01,(4:1.150009e-02,5:6.408843e-02):5.834742e-01):5.052327e-01):1.953574e-01,(((70:2.830140e-01,67:2.199088e-01):2.472572e-01,(68:1.842492e-01,69:5.281582e-01):1.199165e-01):8.916960e-01,(((27:2.125769e-01,((28:1.733181e-03,32:2.578018e-03):8.824741e-02,31:8.528033e-02):1.679985e-02):2.955217e-02,(33:4.228026e-02,30:5.081180e-02):3.315208e-02):1.441967e-02,29:3.141207e-02):8.058231e-01):6.805388e-01):2.793013e-01):2.358631e-01,((((59:4.632020e-02,65:2.488040e-01):8.609288e-02,(63:6.016804e-02,66:1.275948e-02):1.221100e-01):3.513182e-01,((57:2.224030e-02,56:4.547682e-02):3.542877e-02,(64:5.910051e-03,58:2.616735e-02):4.937470e-03):3.999204e-01):1.989881e-01,62:4.859784e-01):5.566553e-01):8.315780e-01):2.777234e-01):2.419080e-01):1.129278e-01,22:4.654119e-02,1:7.052600e-02);
   tree gen.350500 = [&U] (22:1.173669e-01,(((((39:5.521276e-03,2:6.091071e-02):2.383674e-01,40:2.103854e-01):2.338036e-01,((((((4:3.615302e-02,5:9.303043e-02):7.702310e-01,55:1.246368e+00):3.697501e-01,3:4.629289e-01):2.540315e-01,((33:4.038667e-02,(30:4.243675e-02,((31:1.046658e-01,(27:2.309331e-01,(32:1.681754e-03,28:1.685136e-02):5.841514e-02):1.835194e-02):3.114900e-02,29:4.888893e-02):5.369002e-02):4.554286e-02):9.318447e-01,((68:4.264349e-01,69:6.158350e-01):2.562932e-03,(70:3.328307e-01,67:1.625428e-01):1.647379e-01):1.308038e+00):8.868100e-01):2.247713e-01,(((((24:7.048632e-01,(20:2.700778e-01,(15:5.860071e-02,14:2.557579e-01):8.240942e-02):1.092072e-01):6.516145e-01,11:9.109902e-01):1.173730e-01,((18:1.172317e+00,(((16:6.648923e-01,(60:5.398123e-01,61:3.889951e-01):4.924313e-01):4.413574e-01,((21:1.378427e-01,9:2.249463e-01):6.848736e-02,13:1.928704e-01):3.791173e-01):4.545794e-01,(12:1.017247e+00,26:8.498909e-01):1.213397e-01):2.756428e-01):6.875400e-03,(((17:6.874401e-01,19:8.035597e-01):4.150589e-01,((54:7.249444e-01,43:4.820929e-01):2.990791e-01,44:6.005469e-01):6.931432e-01):4.728554e-02,10:1.019718e+00):4.240951e-01):1.262748e-01):9.902334e-02,(((52:2.037767e-01,(51:3.689299e-01,50:2.314619e-01):4.859307e-02):1.608081e+00,(49:1.150758e+00,((48:2.648521e-01,45:2.114579e-01):5.838269e-01,((47:1.623220e-01,46:2.007212e-01):5.250236e-01,53:1.113508e+00):2.344222e-01):1.851203e-01):9.729670e-01):5.298068e-02,34:1.077915e+00):8.050367e-02):1.876770e-01,(((38:1.067702e-01,((42:2.754133e-01,35:2.993082e-01):1.387156e-01,41:1.921000e-01):2.991419e-01):6.770443e-01,(25:5.551379e-01,(36:3.764931e-01,37:7.316770e-01):2.996125e-01):3.395710e-01):4.362381e-01,(6:6.302665e-01,8:7.656235e-01):1.369169e+00):5.986923e-02):3.669879e-01):2.908764e-01,(62:5.959999e-01,(((59:6.254680e-02,65:3.520327e-01):6.278241e-02,(66:4.795594e-02,63:7.199169e-02):6.113775e-02):2.854833e-01,((58:2.099622e-03,64:3.410694e-03):2.941971e-03,(56:2.312060e-02,57:3.277587e-02):2.378813e-02):3.780785e-01):1.418771e-01):8.576321e-01):5.632631e-01):4.128294e-01,7:7.150716e-01):2.568448e-01,23:8.911177e-03):1.132232e-01,1:5.538980e-02);
   tree gen.351000 = [&U] (22:4.449477e-02,(((((39:2.173793e-02,2:6.091071e-02):2.383674e-01,40:2.103854e-01):2.338036e-01,((((((4:3.615302e-02,5:9.303043e-02):7.702310e-01,55:7.056170e-01):3.697501e-01,3:4.819561e-01):2.540315e-01,((30:4.243675e-02,(((31:1.046658e-01,(27:2.309331e-01,(32:2.154770e-03,28:4.992168e-04):5.927786e-02):8.151522e-03):3.083063e-02,29:3.423910e-02):1.289135e-02,33:4.038667e-02):4.554286e-02):9.318447e-01,((68:4.264349e-01,69:6.158350e-01):6.953736e-03,(70:2.246166e-01,67:1.903185e-01):5.030503e-02):1.308038e+00):8.868100e-01):2.247713e-01,(((((50:2.317571e-01,52:2.037767e-01):9.307955e-02,51:3.689299e-01):1.671026e+00,34:1.077915e+00):2.768200e-01,((49:1.018288e+00,((48:2.648521e-01,45:2.114579e-01):5.838269e-01,((47:1.623220e-01,46:2.163862e-01):5.250236e-01,53:1.113508e+00):1.685599e-01):1.851203e-01):1.221181e+00,(((24:7.048632e-01,((15:1.474967e-01,14:1.570345e-01):1.286938e-01,20:2.700778e-01):1.136687e-01):6.669751e-01,11:9.109902e-01):1.058742e-01,(((18:1.172317e+00,((16:6.648923e-01,(60:5.398123e-01,61:3.889951e-01):4.924313e-01):4.413574e-01,((21:1.378427e-01,9:2.249463e-01):6.848736e-02,13:1.928704e-01):3.791173e-01):6.006998e-01):6.489188e-02,((17:6.998160e-01,19:8.035597e-01):4.226788e-01,(((54:7.249444e-01,43:4.768820e-01):2.990791e-01,44:4.803215e-01):8.535590e-01,10:1.019718e+00):4.631354e-02):4.240951e-01):2.815146e-01,(12:1.017247e+00,26:8.498909e-01):1.160032e-01):1.262748e-01):2.955163e-01):8.050367e-02):1.927099e-01,(((38:1.067702e-01,((42:3.287255e-01,35:2.993082e-01):1.078217e-01,41:1.921000e-01):2.991419e-01):6.770443e-01,(25:5.551379e-01,(36:4.918546e-01,37:7.247948e-01):2.874682e-01):3.282656e-01):4.362381e-01,(6:6.302665e-01,8:7.656235e-01):1.369169e+00):5.986923e-02):3.669879e-01):1.019170e-01,(62:5.583357e-01,(((59:6.254680e-02,65:2.108611e-01):6.278241e-02,(66:4.795594e-02,63:8.753433e-02):1.523334e-01):2.854833e-01,((56:2.312060e-02,57:1.022914e-02):2.862757e-02,(58:2.168710e-03,64:1.091723e-02):8.527042e-03):3.707924e-01):3.228349e-01):6.909108e-01):1.000592e+00):3.363522e-01,7:7.150716e-01):2.568448e-01,23:4.539652e-02):1.156283e-01,1:3.612315e-02);
   tree gen.351500 = [&U] (22:5.201735e-02,(((((39:2.392964e-02,2:1.746889e-02):3.406096e-01,40:2.315972e-01):2.573766e-01,((((((4:3.979811e-02,5:1.024101e-01):8.478887e-01,55:7.767601e-01):3.050702e-01,3:5.305488e-01):3.122260e-01,((30:4.671539e-02,((((31:1.152186e-01,(32:1.144728e-03,28:5.495498e-04):8.337622e-02):4.098908e-02,27:2.542167e-01):3.393910e-02,29:2.926166e-02):7.940370e-02,33:3.746058e-02):7.372889e-02):1.275162e+00,((68:4.694298e-01,69:4.212627e-01):8.309705e-02,(70:2.539394e-01,67:2.095072e-01):1.973569e-01):1.289152e+00):9.762216e-01):2.505637e-01,((((52:2.258313e-01,(50:2.551238e-01,51:4.131187e-01):9.020911e-02):1.726230e+00,34:1.186595e+00):2.927034e-01,((49:1.120956e+00,((48:4.245020e-01,45:2.327779e-01):5.217875e-01,((47:1.786879e-01,46:2.374912e-01):6.081046e-01,53:1.225777e+00):1.855548e-01):5.647689e-02):9.084549e-01,(((24:7.759303e-01,((15:1.623679e-01,14:1.728674e-01):1.416692e-01,20:3.436073e-01):1.251293e-01):7.342221e-01,11:1.002840e+00):4.424614e-01,(((18:1.329226e+00,((16:7.319294e-01,(60:5.942383e-01,61:4.282152e-01):5.420802e-01):4.858568e-01,((21:1.592412e-01,9:2.476263e-01):2.082876e-01,13:2.123164e-01):9.047898e-01):3.988979e-01):6.700813e-02,(((54:8.051398e-01,(43:7.336674e-01,44:5.287494e-01):3.508630e-02):9.396181e-01,(17:7.703742e-01,19:8.845777e-01):4.801565e-01):5.012668e-02,10:1.109886e+00):3.668409e-01):3.046115e-01,(12:1.119810e+00,26:9.355802e-01):1.223594e-01):1.390063e-01):1.078662e-01):1.719959e-01):1.466671e-01,(((38:1.753356e-01,((42:3.618689e-01,35:3.294856e-01):1.186928e-01,41:2.114683e-01):3.310008e-01):8.191788e-01,(25:6.111091e-01,(36:5.414453e-01,37:7.978715e-01):2.424154e-01):5.145690e-01):2.806082e-01,(6:7.099706e-01,8:1.030038e+00):1.071128e+00):1.862333e-01):3.277785e-01):1.121927e-01,(62:6.146293e-01,(((59:6.885301e-02,65:2.321209e-01):6.911238e-02,(66:5.279105e-02,63:9.635989e-02):1.676922e-01):3.142668e-01,((56:4.875916e-02,57:3.779738e-02):1.092610e-02,(58:2.533837e-03,64:6.602655e-03):3.542774e-02):4.081772e-01):1.509631e-01):9.240289e-01):1.101476e+00):2.973238e-01,7:7.105007e-01):3.563927e-01,23:4.997358e-02):1.272864e-01,1:5.244299e-02);
   tree gen.352000 = [&U] (22:5.940095e-02,(23:1.649233e-02,(7:4.751924e-01,((((((57:4.325585e-02,56:1.030178e-02):5.439186e-02,(58:8.161357e-04,64:7.494788e-03):1.181955e-02):3.065482e-01,((65:3.133928e-01,59:5.228218e-02):1.095292e-01,(63:8.563808e-02,66:2.673109e-02):1.175319e-01):5.475347e-01):3.208415e-01,62:5.427144e-01):7.270431e-01,(((((49:1.107643e+00,(((47:1.947737e-01,46:2.170126e-01):3.218311e-01,53:6.442315e-01):2.416622e-01,(45:1.908781e-01,48:2.249428e-01):6.143993e-01):5.479325e-01):5.652002e-01,((25:7.414134e-01,(36:4.457311e-01,37:5.641525e-01):2.977237e-01):2.186689e-01,(38:4.054345e-02,((35:3.046891e-01,42:2.925782e-01):1.805515e-01,41:2.241468e-01):2.852712e-01):9.228347e-01):4.354883e-01):1.255302e-01,(8:5.733425e-01,6:4.031513e-01):8.335793e-01):1.568451e-01,((((26:9.805658e-01,12:1.139816e+00):1.712456e-01,((((60:3.619526e-01,61:4.780738e-01):7.587557e-01,16:6.519696e-01):6.312623e-01,((21:7.180044e-02,9:3.235267e-01):1.007496e-01,13:1.257115e-01):4.546578e-01):1.899670e-01,(((((54:4.427869e-01,43:9.203774e-01):2.841802e-01,44:7.286133e-01):7.440778e-01,10:9.563342e-01):1.254545e-01,(19:9.443161e-01,17:6.296531e-01):2.423725e-01):2.950354e-01,18:1.246579e+00):3.606490e-01):8.317336e-02):3.578592e-01,((24:8.869769e-01,((15:1.255186e-01,14:1.900784e-01):9.459708e-02,20:3.515260e-01):1.543481e-01):7.577505e-01,11:1.095277e+00):2.274508e-01):2.334611e-01,(34:1.127089e+00,((50:3.466077e-01,51:3.358099e-01):3.201077e-03,52:1.717576e-01):1.154963e+00):1.958167e-01):1.082221e-01):1.194105e-01,((3:6.141740e-01,(55:9.821793e-01,(4:2.027184e-02,5:8.257166e-02):7.762838e-01):2.304172e-01):3.437064e-01,((29:1.483475e-02,((30:4.703665e-02,33:5.032834e-02):1.635659e-02,((27:2.764683e-01,(28:1.696261e-02,32:7.610073e-03):7.690903e-02):2.741970e-02,31:7.939561e-02):3.282074e-02):1.849045e-02):4.389548e-01,(((67:2.854687e-01,70:3.543330e-01):3.215205e-01,68:9.399836e-02):7.652483e-02,69:4.424230e-01):8.727620e-01):1.079783e+00):3.858213e-01):3.585044e-01):6.829168e-01,((2:3.254142e-02,39:7.549566e-02):4.340645e-01,40:2.577538e-01):3.787422e-01):3.822124e-01):2.534336e-01):1.842183e-01,1:6.914387e-02);
   tree gen.352500 = [&U] ((23:1.058069e-01,(7:6.699723e-01,(((39:1.649413e-02,2:2.252813e-02):2.702909e-01,40:2.935467e-01):2.340535e-01,(((((3:5.651457e-01,(55:8.235943e-01,(4:9.786595e-02,5:7.312621e-02):5.278810e-01):3.238124e-01):1.970914e-01,((69:5.178882e-01,((70:3.585250e-01,67:2.214371e-01):2.267069e-01,68:1.986922e-01):3.093860e-02):8.041410e-01,((30:9.031635e-02,(((28:1.766669e-02,32:6.484041e-03):1.115965e-01,(31:8.000193e-02,27:2.244026e-01):4.139859e-02):2.943047e-02,29:3.339694e-02):2.014928e-02):3.364104e-02,33:5.450844e-02):7.955062e-01):8.023002e-01):4.269084e-01,((((18:8.428951e-01,(((61:5.842253e-01,60:5.515611e-01):5.416988e-01,16:9.420795e-01):4.724135e-01,(9:9.249462e-02,(13:1.979047e-01,21:2.215733e-01):5.021145e-02):3.031856e-01):2.777921e-01):3.990221e-01,((17:5.715540e-01,19:8.204129e-01):3.860397e-01,((43:7.396988e-01,(54:6.971018e-01,44:6.791332e-01):6.150396e-02):6.274567e-01,10:7.601790e-01):9.867703e-02):2.332162e-01):2.571023e-01,(26:7.753311e-01,12:1.142266e+00):1.707954e-01):1.043867e-01,(11:7.485708e-01,(24:6.941685e-01,(20:3.990277e-01,(15:7.501873e-02,14:2.482396e-01):9.797524e-02):7.215486e-02):4.145478e-01):2.290229e-01):2.574717e-01):6.026327e-03,((((50:3.670851e-01,51:3.557129e-01):3.166712e-02,52:1.315595e-01):1.405377e+00,34:1.077949e+00):1.475301e-01,(((8:9.757171e-01,6:3.418851e-01):8.030497e-01,(((37:4.234898e-01,36:4.668111e-01):2.992191e-01,25:4.125807e-01):4.318892e-01,(38:1.235986e-01,(41:1.665048e-01,(35:2.493738e-01,42:3.297736e-01):8.537812e-02):2.206829e-01):7.309951e-01):1.054562e-01):1.310715e-01,((45:1.815918e-01,48:4.171281e-01):3.937975e-01,(49:1.691435e+00,((47:1.775300e-01,46:1.407866e-01):3.595225e-01,53:8.416058e-01):2.597298e-01):1.140860e-01):8.242362e-01):6.140539e-01):1.639067e-02):3.928935e-01,((((59:1.090082e-01,65:2.107939e-01):5.185959e-02,(63:8.872893e-02,66:2.632198e-02):1.010692e-01):3.366143e-01,((58:4.515014e-03,64:9.068991e-03):1.105853e-02,(57:4.266092e-02,56:1.106719e-02):5.339339e-02):4.194979e-01):2.757985e-01,62:7.720275e-01):6.196361e-01):5.398557e-01):2.172062e-01):1.811338e-01):5.716578e-02,22:9.719065e-02,1:4.335646e-02);
   tree gen.353000 = [&U] (22:3.813412e-02,(((((39:5.529708e-02,2:3.390012e-03):2.992356e-01,40:9.369791e-02):4.762776e-01,(((((((50:2.028277e-01,51:3.629370e-01):4.542858e-02,52:2.318899e-01):1.346367e+00,34:7.832136e-01):3.299339e-01,(49:9.847932e-01,((48:3.729376e-01,45:1.474364e-01):4.584058e-01,((47:2.055642e-01,46:7.070024e-02):3.904873e-01,53:1.061001e+00):8.521468e-02):2.250521e-01):8.025326e-01):4.870536e-02,(((24:6.023193e-01,((15:1.145617e-01,14:1.734012e-01):1.357365e-01,20:3.018692e-01):2.677381e-01):9.029574e-01,11:8.530907e-01):1.935499e-01,(((((54:8.100657e-01,43:7.397675e-01):1.898062e-01,44:7.854631e-01):7.539938e-01,(17:6.614208e-01,19:5.530277e-01):3.540692e-01):1.523037e-01,10:9.750675e-01):3.394361e-01,((26:7.675283e-01,12:9.483369e-01):1.609602e-01,(((16:7.316887e-01,(60:6.805004e-01,61:3.793570e-01):4.826078e-01):4.206767e-01,((21:1.398981e-01,9:1.526079e-01):1.718805e-01,13:7.835623e-02):6.107161e-01):4.167675e-01,18:1.167764e+00):9.172455e-02):1.157533e-01):1.885797e-01):1.105927e-01):2.786617e-01,(((38:1.325610e-01,((42:1.817760e-01,35:3.393075e-01):1.482728e-01,41:1.329882e-01):2.393906e-01):6.989072e-01,(25:7.418995e-01,(36:1.974094e-01,37:7.009537e-01):8.556289e-02):5.101346e-01):4.168085e-01,(6:5.074252e-01,8:9.049185e-01):8.764686e-01):1.568038e-01):2.486714e-01,(((((4:5.180984e-02,5:8.997032e-02):8.700947e-01,55:5.877386e-01):5.628438e-01,3:5.377362e-01):1.185259e-01,(((((((32:2.528408e-02,28:1.685142e-02):7.092794e-02,27:2.310073e-01):4.131083e-02,31:1.012230e-01):2.716263e-02,29:5.876991e-02):1.602325e-02,30:4.982282e-02):6.741158e-02,33:1.305168e-02):4.739342e-01,((70:2.363464e-01,67:1.042389e-01):1.092872e-01,(69:2.728641e-01,68:3.972536e-01):4.444322e-02):9.158663e-01):1.009261e+00):2.768200e-01,(62:6.257008e-01,(((59:9.031972e-02,65:2.039251e-01):6.515403e-02,(66:4.778382e-02,63:8.465501e-02):1.473226e-01):2.865099e-01,((56:1.162225e-02,57:2.926422e-02):1.321380e-02,(58:8.930734e-03,64:6.517925e-04):1.308963e-02):3.585957e-01):2.786385e-01):9.352503e-01):4.664940e-02):9.921700e-01):3.418710e-01,7:5.031228e-01):2.381990e-01,23:4.390327e-02):1.718423e-01,1:8.959402e-02);
   tree gen.353500 = [&U] (22:4.078530e-02,(((((39:7.145760e-02,2:2.784634e-02):3.200392e-01,40:2.972231e-01):5.009794e-01,(((((((52:1.785140e-01,51:3.881692e-01):7.381105e-03,50:2.169287e-01):1.502383e+00,34:8.376645e-01):3.564906e-01,(49:1.060978e+00,((48:3.934917e-01,45:1.786612e-01):4.878916e-01,((47:3.185295e-01,46:7.561550e-02):4.176350e-01,53:1.134764e+00):9.557548e-02):2.411144e-01):9.108436e-01):2.832016e-01,(((24:8.080567e-01,((15:1.225264e-01,14:1.611590e-01):1.451733e-01,20:3.228559e-01):2.863519e-01):9.657332e-01,11:9.123997e-01):1.982574e-01,((((54:8.663834e-01,43:8.000410e-01):2.030020e-01,44:8.400704e-01):8.064133e-01,(10:1.042857e+00,(17:6.847681e-01,19:8.189092e-01):3.958474e-01):1.005898e-01):3.630345e-01,((26:8.208887e-01,12:9.924296e-01):1.943857e-01,(((16:7.825575e-01,(60:5.740556e-01,61:4.057308e-01):7.686835e-01):4.499232e-01,((21:1.496241e-01,9:1.632175e-01):1.838301e-01,13:1.423498e-01):5.655071e-01):6.134120e-01,18:1.248950e+00):9.810146e-02):1.238008e-01):5.233766e-02):1.195891e-01):2.100113e-01,(((38:1.417770e-01,((42:1.944136e-01,35:3.628970e-01):1.585810e-01,41:1.422338e-01):2.560336e-01):7.474969e-01,(25:7.934782e-01,(36:6.220746e-01,37:7.496857e-01):9.151143e-02):5.456004e-01):4.457861e-01,(6:5.427026e-01,8:6.698869e-01):1.253014e+00):1.677051e-01):2.659597e-01,(((((4:5.541179e-02,5:9.622528e-02):9.305858e-01,55:1.388060e+00):1.829871e-01,3:6.840051e-01):3.909452e-01,(((((((32:2.704189e-02,28:1.012715e-02):9.843698e-02,27:2.470675e-01):1.552262e-02,31:1.082603e-01):3.301775e-02,29:5.108130e-02):3.344693e-02,30:5.328662e-02):3.722863e-02,33:1.327773e-02):5.068832e-01,(69:2.918343e-01,((70:2.464865e-01,67:3.028078e-01):1.148245e-01,68:2.318225e-01):2.219884e-02):1.096273e+00):9.715720e-01):2.960652e-01,(62:6.692011e-01,(((59:9.659897e-02,65:2.181025e-01):6.968369e-02,(66:1.025321e-01,63:9.054044e-02):8.171375e-02):3.064287e-01,((56:1.490419e-02,57:3.129874e-02):1.413246e-02,(58:1.360287e-02,64:2.397148e-03):3.519804e-02):3.675939e-01):3.405016e-01):1.000271e+00):4.989258e-02):1.056373e+00):3.239867e-01,7:7.630002e-01):2.547592e-01,23:1.448083e-01):1.049373e-01,1:9.582281e-02);
   tree gen.354000 = [&U] ((23:9.577348e-02,(((((((5:3.443693e-02,4:1.190776e-01):9.118787e-01,55:9.845274e-01):7.285201e-01,3:5.879546e-01):2.412605e-01,((30:9.314582e-02,((((28:3.174806e-03,32:6.387861e-03):8.321683e-02,27:2.376563e-01):2.277881e-03,31:5.218286e-02):6.795032e-02,(33:8.523496e-02,29:7.817078e-02):1.087705e-02):3.186398e-03):9.443559e-01,(69:4.853127e-01,((70:2.672566e-01,67:2.294486e-01):1.468006e-01,68:1.358873e-01):2.369672e-02):7.427292e-01):1.123390e+00):2.448906e-01,(((((50:2.667785e-01,(51:3.327175e-01,52:2.290440e-01):5.788940e-02):1.690861e+00,34:8.316814e-01):4.479213e-01,((11:9.623761e-01,(24:8.371131e-01,((14:1.880661e-01,15:7.691232e-02):1.761592e-01,20:3.334609e-01):1.350379e-01):9.819449e-01):1.952529e-01,(18:1.181043e+00,(((26:9.076928e-01,12:8.339655e-01):2.267992e-01,((16:7.616849e-01,(60:6.037828e-01,61:7.565948e-01):5.743111e-01):2.384943e-01,((21:1.325980e-01,9:2.527192e-01):1.600366e-01,13:1.502544e-01):4.410857e-01):4.908652e-01):1.120896e-01,((43:5.901465e-01,(44:6.938037e-01,54:9.242027e-01):1.159239e-01):1.144906e+00,((17:6.506377e-01,19:1.084312e+00):5.009433e-01,10:8.250715e-01):1.954442e-01):6.073895e-01):7.416752e-02):8.987852e-02):3.277063e-01):3.496560e-02,((((41:1.834758e-01,(42:2.855449e-01,35:2.268700e-01):7.959842e-02):2.241936e-01,38:1.129095e-01):1.000279e+00,(25:5.586392e-01,(36:4.230101e-01,37:6.467709e-01):2.334185e-01):2.490512e-01):5.070507e-01,((6:6.675159e-01,8:6.252139e-01):1.014267e+00,((49:1.794701e+00,((47:1.952510e-01,46:1.744516e-01):4.131561e-01,53:7.180860e-01):2.383767e-01):1.867575e-01,(48:3.052790e-01,45:1.992191e-01):3.854839e-01):1.161324e+00):2.413904e-02):2.129829e-01):2.809324e-01,((((58:3.276734e-03,64:6.266534e-03):2.359825e-02,(56:2.984843e-02,57:1.169664e-02):1.809079e-02):3.025563e-01,((59:4.380560e-02,65:1.977964e-01):1.455157e-02,(63:9.120290e-02,66:4.074726e-02):1.139135e-01):3.742311e-01):3.845483e-01,62:7.834924e-01):1.095739e+00):2.026351e-02):8.128932e-01,((39:3.481868e-02,2:4.341350e-02):4.484343e-01,40:1.986194e-01):3.777985e-01):3.106843e-01,7:6.367896e-01):2.700129e-01):9.884157e-02,22:4.200835e-02,1:4.559051e-02);
   tree gen.354500 = [&U] (22:3.764064e-02,(((((39:5.148763e-02,2:3.058342e-02):3.082426e-01,40:2.743064e-01):4.727180e-01,((62:6.765054e-01,(((59:7.337773e-02,65:2.012862e-01):8.797678e-02,(66:4.413337e-02,63:8.355951e-02):9.037346e-02):2.698991e-01,((56:2.228677e-02,57:3.499377e-02):1.417737e-02,(58:1.137767e-02,64:1.144827e-02):3.248418e-02):4.025078e-01):3.219687e-01):7.544413e-01,(((((4:5.113938e-02,5:1.588400e-01):4.812846e-01,55:1.281036e+00):4.659791e-01,3:5.565285e-01):1.695072e-01,(((((31:8.728972e-02,(27:2.348084e-01,(32:2.616544e-02,28:2.960875e-03):8.980506e-02):2.192013e-02):2.389441e-02,29:4.537071e-02):1.962593e-02,30:5.628402e-02):3.435820e-02,33:5.203404e-03):5.942593e-01,((69:4.126913e-01,68:2.139483e-01):2.006573e-02,(70:1.945780e-01,67:2.664518e-01):1.775168e-01):1.165789e+00):6.669151e-01):2.290424e-01,((((((24:7.457533e-01,((15:1.362773e-01,14:1.487332e-01):1.004949e-01,20:3.851733e-01):1.803961e-01):7.251612e-01,11:8.420511e-01):2.150603e-01,((17:6.692008e-01,19:7.672869e-01):2.664788e-01,(10:9.527635e-01,((43:7.010300e-01,44:7.417415e-01):1.040091e-01,54:7.995828e-01):7.824986e-01):8.959750e-02):5.368613e-01):7.035205e-03,((((16:7.222201e-01,(60:5.297943e-01,61:4.831055e-01):4.476684e-01):3.687628e-01,((21:1.362447e-01,9:1.506330e-01):6.047563e-02,13:2.970097e-01):6.462011e-01):5.346588e-01,18:1.058932e+00):8.522817e-02,(26:7.291374e-01,12:9.159105e-01):3.343115e-01):1.654190e-01):2.431081e-01,((49:8.785259e-01,((48:3.631524e-01,45:1.972691e-01):3.980625e-01,((47:2.939700e-01,46:1.800000e-01):3.854341e-01,53:1.047271e+00):3.037775e-01):3.792238e-01):9.628794e-01,(((51:3.582403e-01,50:2.002029e-01):7.268346e-02,52:9.401090e-02):1.386545e+00,34:7.730782e-01):4.037372e-01):3.245729e-01):1.376308e-01,(((38:1.876302e-01,((42:3.860248e-01,35:3.313180e-01):1.866983e-01,41:2.786205e-01):2.362927e-01):6.443216e-01,(25:7.322988e-01,(36:5.288170e-01,37:6.450421e-01):1.510209e-01):2.971352e-01):4.433175e-01,(6:5.008587e-01,8:9.235458e-01):9.251994e-01):1.802098e-01):1.877913e-01):4.223703e-01):5.589428e-01):3.583272e-01,7:7.041707e-01):1.804677e-01,23:1.336432e-01):1.113776e-01,1:8.843461e-02);
   tree gen.355000 = [&U] (22:3.748045e-02,(((((39:5.126852e-02,2:2.340329e-02):3.069308e-01,40:1.344378e-01):2.710029e-01,((62:6.736264e-01,(((59:1.242761e-01,65:2.004295e-01):9.410332e-02,(66:7.308369e-02,63:8.320391e-02):8.998885e-02):2.687505e-01,((56:2.219192e-02,57:3.484485e-02):1.411703e-02,(58:5.642841e-03,64:1.139955e-02):3.652556e-02):4.007948e-01):3.205985e-01):7.512306e-01,(((((4:5.968719e-02,5:1.581640e-01):7.012813e-01,55:1.275585e+00):3.711682e-01,3:5.678459e-01):1.687858e-01,(((((31:8.691823e-02,(27:2.338091e-01,(32:7.180745e-03,28:2.948275e-03):5.498298e-02):2.182684e-02):2.379273e-02,29:4.517762e-02):3.748902e-02,30:5.441794e-02):4.458962e-02,33:2.069595e-02):5.917303e-01,((70:1.892700e-01,67:2.653178e-01):7.948210e-02,(69:4.109350e-01,68:2.095154e-01):1.440404e-01):1.160828e+00):6.640769e-01):2.820818e-01,((((((24:7.425795e-01,((15:1.380796e-01,14:1.481002e-01):1.000672e-01,20:3.835341e-01):1.796284e-01):7.220751e-01,11:8.959819e-01):1.723546e-01,(((((16:7.191465e-01,(60:8.170483e-01,61:4.810495e-01):5.809860e-01):4.541140e-01,((13:2.809608e-01,21:1.212482e-01):7.391835e-02,9:1.482125e-01):6.513597e-01):4.470303e-01,(26:7.260344e-01,12:1.193184e+00):6.734678e-02):1.281532e-01,18:1.054425e+00):1.647151e-01,((17:5.120750e-01,19:7.640216e-01):4.474280e-01,(10:9.487088e-01,((43:6.980466e-01,44:7.385848e-01):5.987720e-02,54:5.645241e-01):7.956413e-01):1.577318e-01):5.098688e-01):6.953404e-03):2.420735e-01,((49:8.747872e-01,((48:3.616069e-01,45:1.964296e-01):3.963684e-01,((47:2.927190e-01,46:1.792340e-01):3.221352e-01,53:6.631865e-01):4.001704e-01):3.381004e-01):6.624092e-01,((50:2.043753e-01,(51:3.567157e-01,52:3.770788e-01):7.080648e-02):1.380644e+00,34:7.697882e-01):2.386926e-01):3.059733e-01):1.370451e-01,((38:1.868317e-01,(41:2.309164e-01,(35:3.299080e-01,42:2.894829e-01):1.363880e-01):2.276293e-01):6.415795e-01,(25:7.482551e-01,(36:5.265665e-01,37:6.422970e-01):2.187359e-01):2.650580e-01):4.621998e-01):1.799744e-01,(6:4.987272e-01,8:9.196154e-01):9.212620e-01):1.881170e-01):3.629572e-01):5.565641e-01):3.568023e-01,7:7.011739e-01):1.796997e-01,23:1.330744e-01):1.109036e-01,1:8.805825e-02);
   tree gen.355500 = [&U] (22:3.747657e-02,(((((39:4.711134e-02,2:2.190740e-02):2.820429e-01,40:3.260265e-01):2.490282e-01,((62:6.187814e-01,(((59:8.068115e-02,65:1.841774e-01):8.647282e-02,(66:5.968747e-02,63:7.645720e-02):5.835062e-02):2.469585e-01,((56:2.039246e-02,57:1.749087e-02):1.297233e-02,(58:4.945318e-03,64:1.047520e-02):1.708991e-02):3.682958e-01):2.946023e-01):5.884710e-01,(((((4:5.484737e-02,5:1.453391e-01):6.444169e-01,55:1.086712e+00):3.410715e-01,3:5.218013e-01):1.550996e-01,(((((31:7.987035e-02,(27:2.148504e-01,(32:3.132741e-03,28:2.205495e-03):5.414708e-02):1.922360e-02):3.798943e-02,29:4.151433e-02):4.359288e-02,30:5.000538e-02):4.097400e-02,33:1.901779e-02):5.437490e-01,((70:1.739228e-01,67:2.199819e-01):1.135810e-01,(69:3.776137e-01,68:1.925265e-01):5.147673e-02):1.066701e+00):6.954897e-01):2.592088e-01,((((38:1.716822e-01,(41:2.339501e-01,(35:3.031569e-01,42:3.491382e-01):1.125530e-01):2.210859e-01):5.895562e-01,(25:5.766237e-01,(36:4.838691e-01,37:5.902154e-01):2.009994e-01):4.296056e-01):4.247217e-01,(6:4.582872e-01,8:8.956779e-01):8.465601e-01):1.653809e-01,(((((24:6.823664e-01,((15:1.268832e-01,14:1.919782e-01):1.382792e-01,20:1.642288e-01):1.289803e-01):6.635246e-01,11:8.233300e-01):9.387328e-02,(((17:4.705527e-01,19:7.020698e-01):4.111477e-01,((54:5.187489e-01,43:6.055243e-01):1.780149e-01,44:6.203301e-01):7.157444e-01):1.437125e-01,10:8.717814e-01):4.561285e-01):3.978733e-02,(26:6.671629e-01,(12:1.096433e+00,(18:7.615410e-01,((16:7.325065e-01,(60:4.934052e-01,61:4.420430e-01):8.211271e-01):4.172916e-01,((13:2.581787e-01,21:1.114166e-01):6.792458e-02,9:1.361945e-01):5.985432e-01):2.927661e-01):6.188587e-02):1.289366e-01):2.608127e-01):1.426965e-01,((49:8.038538e-01,((48:2.221599e-01,45:2.388266e-01):4.029029e-01,((47:1.640473e-01,46:1.833713e-01):2.358704e-01,53:6.094111e-01):3.677220e-01):3.106851e-01):6.233174e-01,(((51:3.390310e-01,52:3.465029e-01):6.619232e-02,50:1.878032e-01):1.268693e+00,34:7.073688e-01):4.541301e-01):5.071505e-02):1.259326e-01):8.145897e-02):4.118898e-01):5.114343e-01):3.278705e-01,7:6.112598e-01):1.395379e-01,23:6.290427e-02):1.019108e-01,1:4.268455e-02);
   tree gen.356000 = [&U] (22:3.005560e-02,(23:4.904295e-02,(7:8.773612e-01,(((39:3.943346e-02,2:4.359552e-02):4.115497e-01,40:1.811030e-01):5.368569e-01,((((((((18:1.668120e+00,((19:7.423970e-01,17:7.464530e-01):2.840349e-01,(((44:9.534321e-01,54:1.293361e+00):7.402213e-02,43:6.948177e-01):8.176691e-01,10:9.292799e-01):2.343262e-01):3.367789e-01):3.725521e-02,(((11:1.019327e+00,((50:2.891218e-01,52:1.898247e-01):4.648731e-02,51:2.863247e-01):2.048811e+00):4.175964e-02,(24:7.339380e-01,((14:2.663844e-01,15:1.519860e-01):1.078364e-01,20:5.323481e-01):2.275823e-01):5.919459e-01):1.558287e-01,((12:7.464633e-01,26:7.740134e-01):2.402322e-01,(((9:1.793636e-01,21:1.596121e-01):1.258421e-01,13:1.317386e-01):6.884036e-01,((61:4.175762e-01,60:7.137077e-01):3.281226e-01,16:8.425864e-01):2.976563e-01):5.351589e-01):1.661841e-01):2.401552e-01):1.952528e-01,(49:1.081573e+00,((48:2.347203e-01,45:2.570364e-01):5.803137e-01,((46:2.905087e-01,47:2.650434e-01):2.948450e-01,53:9.951500e-01):1.480675e-01):3.071746e-01):1.057985e+00):2.282710e-01,((25:5.607078e-01,(36:5.567583e-01,37:7.198366e-01):1.797617e-01):4.869094e-01,((41:1.859475e-01,(35:2.944485e-01,42:2.776233e-01):1.559212e-01):2.393598e-01,38:1.521692e-01):8.013126e-01):5.613975e-01):5.283131e-02,34:1.551999e+00):2.005445e-01,((3:5.243877e-01,((4:1.703516e-02,5:4.882416e-02):8.378773e-01,55:8.459873e-01):4.771576e-01):5.126086e-01,((29:9.163463e-02,((31:9.568724e-02,((32:6.668730e-03,28:1.742651e-03):8.717335e-02,27:2.142333e-01):2.003013e-02):3.289307e-02,(33:6.815984e-02,30:5.859192e-02):2.348068e-02):8.637436e-03):7.708615e-01,((68:1.037121e-01,69:2.879796e-01):8.307339e-02,(70:2.684669e-01,67:2.624249e-01):2.015086e-01):5.420137e-01):6.828155e-01):4.301515e-01):7.816134e-02,(8:6.131626e-01,6:5.005944e-01):9.796810e-01):4.497451e-01,((((63:8.092759e-02,66:4.543629e-02):1.131048e-01,(65:2.538131e-01,59:1.571352e-01):3.452996e-02):3.486423e-01,((64:8.635827e-03,58:1.080790e-03):1.397875e-02,(56:1.567984e-02,57:4.641970e-02):1.091827e-02):3.227608e-01):1.766181e-01,62:6.865899e-01):5.870399e-01):1.092022e+00):2.083929e-01):2.249523e-01):1.825216e-01,1:9.258165e-02);
   tree gen.356500 = [&U] ((((((62:7.575452e-01,(((66:4.020497e-02,63:9.626831e-02):1.268571e-01,(65:2.168523e-01,59:6.667410e-02):9.059348e-02):2.988439e-01,((64:7.461053e-03,58:4.630398e-03):2.592761e-02,(56:5.637205e-02,57:1.438274e-02):3.751759e-02):4.927999e-01):1.900065e-01):7.333048e-01,(((((67:2.969840e-01,70:3.293979e-01):3.527665e-01,(69:1.715102e-01,68:2.487424e-01):9.360268e-02):4.004084e-01,(33:2.964845e-02,(((((28:3.610862e-03,32:1.313651e-02):6.964869e-02,31:1.055933e-01):1.397582e-02,27:3.076841e-01):5.096889e-02,29:6.541306e-02):3.602545e-02,30:6.094244e-02):4.615992e-02):7.721090e-01):8.638812e-01,(((4:9.412029e-03,5:1.440745e-01):6.252014e-01,55:8.102799e-01):2.586714e-01,3:9.028635e-01):2.845589e-01):1.916619e-01,(((6:4.214819e-01,8:8.955815e-01):7.128288e-01,((49:1.267048e+00,(((46:1.926517e-01,47:1.890034e-01):2.437064e-01,53:1.158950e+00):1.693714e-01,(48:3.155625e-01,45:1.993928e-01):6.044515e-01):2.320890e-01):8.935334e-01,((25:5.781693e-01,(36:5.600800e-01,37:5.532557e-01):1.197062e-01):3.663712e-01,(38:1.387608e-01,(41:1.863448e-01,(35:3.625262e-01,42:2.921597e-01):1.736479e-01):2.346576e-01):8.901710e-01):1.368870e-01):2.799037e-01):1.340756e-01,(((((19:4.404571e-01,17:6.211663e-01):3.440972e-01,(((43:1.017401e+00,54:4.570515e-01):1.132253e-01,44:5.674887e-01):5.306395e-01,10:9.729263e-01):1.465557e-01):2.868783e-01,((((9:2.246931e-01,21:7.788267e-02):1.801793e-01,13:1.279639e-01):6.569035e-01,((61:5.559155e-01,60:4.880561e-01):4.535357e-01,16:1.000528e+00):4.284024e-01):4.181406e-01,18:1.200795e+00):1.589888e-01):3.202126e-01,((12:7.712596e-01,26:6.768402e-01):3.374176e-01,((24:5.731531e-01,(20:2.975445e-01,(15:1.936347e-01,14:1.875797e-01):8.410052e-02):3.122512e-01):7.199844e-01,11:7.662333e-01):3.419498e-01):1.917635e-01):4.831393e-01,((52:3.380506e-01,(51:3.463389e-01,50:2.466715e-01):1.286624e-01):1.534185e+00,34:1.267928e+00):2.735370e-01):4.484674e-02):9.873874e-02):3.148591e-01):7.423814e-01,(40:2.455766e-01,(39:2.007957e-02,2:5.981398e-02):3.246103e-01):1.889881e-01):5.455069e-01,7:7.438313e-01):7.024327e-02,23:1.425325e-01):3.388124e-02,22:4.475042e-02,1:6.553818e-02);
   tree gen.357000 = [&U] ((((((62:7.731946e-01,(((66:4.549746e-02,63:9.825702e-02):5.837608e-02,(65:2.906444e-01,59:6.805145e-02):9.246496e-02):2.799535e-01,((64:4.909927e-03,58:4.726053e-03):2.646322e-02,(56:3.893569e-02,57:1.981607e-02):4.195087e-02):5.029802e-01):1.689921e-01):7.484534e-01,(((((67:4.402112e-01,70:3.362026e-01):1.420436e-01,(69:1.750532e-01,68:2.538810e-01):9.553632e-02):4.086800e-01,(33:2.210029e-02,(((((28:2.156973e-02,32:1.340788e-02):6.068891e-02,27:1.751629e-01):1.427062e-02,31:1.152217e-01):5.202181e-02,29:6.676436e-02):3.108691e-02,30:6.220139e-02):4.711349e-02):7.880592e-01):7.292975e-01,(((4:1.586549e-02,5:1.470508e-01):6.381168e-01,55:8.513484e-01):2.313435e-01,3:6.690096e-01):4.480588e-01):2.807002e-01,((((6:4.441304e-01,8:8.697960e-01):7.521307e-01,(49:1.293223e+00,(((46:1.966315e-01,47:1.929078e-01):3.226077e-01,53:1.182891e+00):2.117184e-01,(48:3.220814e-01,45:2.035119e-01):5.097663e-01):2.368835e-01):9.119920e-01):2.227091e-02,((25:5.901131e-01,(36:5.716501e-01,37:5.646848e-01):1.221791e-01):3.739397e-01,(38:1.416273e-01,(41:1.901943e-01,(35:3.700152e-01,42:3.563291e-01):8.258780e-02):2.395051e-01):9.085602e-01):3.111286e-01):1.684638e-01,((((24:5.849933e-01,(20:3.036912e-01,(15:1.142991e-01,14:1.914547e-01):8.583786e-02):3.187017e-01):7.348578e-01,11:7.820621e-01):4.222497e-01,((12:7.871922e-01,26:6.908223e-01):3.443880e-01,(((19:4.495561e-01,17:6.339983e-01):3.512055e-01,(((43:8.044828e-01,54:4.664933e-01):3.342278e-01,44:5.792119e-01):7.763642e-01,10:9.930250e-01):1.081199e-01):3.311528e-01,((((9:2.293348e-01,21:1.135136e-01):1.061495e-01,13:1.241882e-01):6.704738e-01,((61:5.673996e-01,60:4.488012e-01):5.943567e-01,16:1.021196e+00):4.372523e-01):1.936637e-01,18:9.440827e-01):2.546040e-01):2.401124e-02):1.610967e-01):4.931200e-01,(((51:4.230273e-01,52:3.415921e-01):1.028021e-01,50:2.481133e-01):1.421510e+00,34:1.294121e+00):2.791877e-01):1.779512e-01):1.185711e-01):2.579388e-01):7.577175e-01,(40:2.506497e-01,(39:4.310480e-02,2:6.104962e-02):3.313161e-01):2.412491e-01):5.976015e-01,7:5.876953e-01):2.439451e-01,23:1.454769e-01):1.034210e-01,22:4.567487e-02,1:6.689207e-02);
   tree gen.357500 = [&U] (22:6.148656e-02,(23:1.063041e-01,(7:6.668573e-01,(((39:3.457619e-02,2:2.737261e-02):3.457268e-01,40:1.587953e-01):2.721259e-01,((((((36:5.066502e-01,25:6.085941e-01):5.828487e-02,37:6.450883e-01):2.694347e-01,((41:2.247864e-01,(35:2.581794e-01,42:2.211740e-01):1.056168e-01):3.633897e-01,38:1.177899e-01):5.814361e-01):4.922466e-01,(34:1.346848e+00,((((((9:1.941767e-01,21:1.293015e-01):1.658009e-01,13:1.155116e-01):5.089004e-01,((61:3.661407e-01,60:5.215555e-01):3.839261e-01,16:5.645530e-01):4.964318e-01):1.594293e-01,((((44:6.899939e-01,(54:1.189809e+00,43:6.266866e-01):2.048635e-02):9.323187e-01,(19:6.509513e-01,17:6.545076e-01):2.783655e-01):3.282169e-02,10:9.654845e-01):3.886056e-01,18:1.462647e+00):2.204694e-01):2.648820e-01,((11:6.267060e-01,((51:2.748927e-01,52:1.664428e-01):8.798366e-03,50:3.251888e-01):1.250145e+00):3.381282e-01,((12:8.904789e-01,26:5.060841e-01):3.019028e-01,(24:6.435342e-01,((14:1.867117e-01,15:1.137685e-01):8.014268e-02,20:4.337055e-01):2.769193e-01):5.190321e-01):2.062029e-01):1.220576e-01):1.574145e-01,((49:8.437234e-01,((48:2.212972e-01,45:2.762896e-01):4.667640e-01,((46:1.324642e-01,47:2.483018e-01):2.457002e-01,53:8.725710e-01):1.869517e-01):2.568103e-01):8.124815e-01,(8:5.553046e-01,6:4.439421e-01):9.033373e-01):9.244729e-02):1.757294e-01):9.560702e-02):1.670918e-01,((3:6.449762e-01,((4:1.493683e-02,5:1.000727e-01):6.947610e-01,55:8.838948e-01):2.440735e-01):4.014137e-01,(((33:5.207622e-02,((31:8.321494e-02,((32:8.838744e-03,28:1.527998e-03):8.289742e-02,27:1.979181e-01):1.227193e-02):3.411567e-02,29:2.589656e-02):2.380080e-02):4.239997e-02,30:1.501327e-02):7.305445e-01,((69:2.525073e-01,68:2.156962e-01):7.284071e-02,(70:3.324546e-01,67:2.301003e-01):1.593586e-01):9.158962e-01):8.022233e-01):3.012768e-01):2.206717e-01,((((63:1.006698e-01,66:2.206671e-02):1.074813e-01,(65:2.225493e-01,59:1.204249e-01):7.378869e-02):2.614667e-01,((64:5.054784e-03,58:1.891162e-03):2.170088e-02,(56:3.617195e-02,57:2.557500e-02):4.094064e-03):4.605201e-01):3.710078e-01,62:6.020182e-01):7.213817e-01):9.575104e-01):4.013902e-01):1.581282e-01):1.233280e-01,1:3.179605e-02);
   tree gen.358000 = [&U] ((23:4.805352e-02,(((((((58:9.687564e-03,64:1.503856e-02):2.725450e-02,(56:3.275290e-02,57:4.269718e-02):8.582178e-03):3.321680e-01,((59:8.016395e-02,65:1.763915e-01):4.913815e-02,(63:9.025544e-02,66:3.511573e-02):1.195008e-01):3.956708e-01):2.744925e-01,62:4.859958e-01):8.797656e-01,(((6:6.046047e-01,8:1.133756e+00):9.111687e-01,((((((26:8.138816e-01,12:6.890838e-01):2.814150e-01,((16:9.619319e-01,(60:5.480614e-01,61:4.451690e-01):2.298157e-01):3.555858e-01,((21:5.907791e-02,9:2.341128e-01):2.191188e-01,13:5.290728e-02):4.537285e-01):7.294819e-01):8.136779e-03,(11:1.042022e+00,(20:2.220999e-01,(24:8.134597e-01,(14:1.374815e-01,15:1.521713e-01):9.706655e-02):1.019691e-01):9.305138e-01):4.358107e-02):1.535595e-01,(18:1.309323e+00,((10:7.234999e-01,((44:7.397415e-01,43:7.649056e-01):6.610633e-02,54:4.295709e-01):7.741288e-01):1.160932e-01,(17:6.413340e-01,19:8.918589e-01):3.831768e-01):3.353312e-01):1.243207e-01):3.003131e-01,((51:2.443286e-01,50:2.114790e-01):1.335166e-01,52:9.026505e-02):1.762491e+00):3.033906e-02,(((((41:2.354959e-01,(42:2.931008e-01,35:1.453501e-01):1.170103e-01):2.203779e-01,38:1.605310e-01):7.070135e-01,(25:4.330353e-01,(36:4.637774e-01,37:6.323178e-01):2.557436e-01):3.319613e-01):3.618954e-01,(49:7.517901e-01,(((47:1.908878e-01,46:1.705532e-01):3.177575e-01,53:7.712598e-01):1.780100e-01,(48:3.478866e-01,45:1.298108e-01):4.307024e-01):3.045322e-01):7.206953e-01):2.262252e-01,34:1.104026e+00):1.811523e-01):3.378286e-02):2.224988e-01,((((5:8.274767e-02,4:2.694039e-02):4.462971e-01,55:1.101342e+00):2.598479e-01,3:5.369010e-01):1.829914e-01,((29:1.723455e-02,((30:3.042310e-02,33:6.833982e-02):4.485913e-02,(31:1.117607e-01,(27:1.499771e-01,(28:4.419034e-03,32:4.730577e-04):5.945042e-02):2.734351e-02):1.349913e-01):2.403234e-02):6.462233e-01,((70:2.330725e-01,67:1.462757e-01):1.209044e-01,(68:1.692345e-01,69:4.660139e-01):3.717403e-04):7.945097e-01):8.469471e-01):2.259666e-01):1.714932e-01):1.084177e+00,((39:3.458051e-02,2:1.634546e-02):3.791140e-01,40:1.567665e-01):4.324408e-01):2.401785e-01,7:5.207239e-01):1.017155e-01):1.573945e-01,22:3.934100e-02,1:3.585284e-02);
   tree gen.358500 = [&U] (22:1.367517e-01,(((((39:1.568326e-02,2:2.364275e-02):2.002570e-01,40:3.511998e-01):5.158002e-01,((62:7.478513e-01,(((59:8.720371e-02,65:2.019298e-01):1.276021e-01,(66:3.792572e-02,63:7.557379e-02):7.883717e-02):5.771620e-01,((56:9.265801e-03,57:2.066459e-02):1.987738e-02,(58:1.055095e-02,64:3.506002e-04):1.373113e-02):4.112724e-01):2.125063e-01):6.067630e-01,((3:5.849366e-01,(((4:3.473577e-02,5:3.177595e-02):6.293516e-01,55:1.313386e+00):2.396159e-01,(((((27:1.755222e-01,(32:4.250872e-03,28:1.454545e-02):4.637291e-02):6.891871e-02,31:6.700676e-02):3.510222e-02,29:9.365453e-02):8.184693e-03,(33:5.280156e-02,30:3.778079e-02):2.513344e-03):1.043625e+00,(((70:2.682616e-01,67:3.765558e-01):7.791532e-02,68:2.964284e-01):1.024404e-02,69:2.689372e-01):8.139125e-01):1.364839e+00):3.125742e-01):4.760775e-01,(((38:1.937194e-01,(41:2.712624e-01,(35:2.841837e-01,42:4.005611e-01):4.760108e-02):2.068993e-01):6.238427e-01,((25:7.186584e-01,36:6.199159e-01):1.069921e-01,37:5.932452e-01):4.009151e-01):3.449931e-01,((6:6.111312e-01,8:8.542740e-01):8.710699e-01,(((49:6.424137e-01,((48:2.710584e-01,45:2.886428e-01):4.141223e-01,((47:2.287986e-01,46:1.803267e-01):3.135364e-01,53:7.961242e-01):2.304027e-01):1.578485e-01):8.978246e-01,((51:2.697747e-01,(50:2.907239e-01,52:2.895967e-01):7.176105e-02):1.670667e+00,34:9.579452e-01):2.785337e-01):1.149908e-01,((((17:6.378753e-01,19:8.485126e-01):4.000709e-01,(10:1.041252e+00,(54:4.936992e-01,(43:7.070411e-01,44:9.486769e-01):2.795840e-01):6.688624e-01):1.552859e-01):4.931085e-01,((((16:1.115682e+00,(60:5.063608e-01,61:6.258928e-01):6.648630e-01):4.236225e-01,(13:2.639720e-01,(9:2.004393e-01,21:9.786433e-02):5.609072e-02):5.430940e-01):4.125184e-01,11:9.722472e-01):1.615222e-01,((26:7.899849e-01,12:1.141177e+00):2.699808e-01,(24:8.122189e-01,((15:1.271427e-01,14:2.477313e-01):2.030245e-01,20:3.151427e-01):1.189091e-01):6.400825e-01):2.278554e-01):1.122334e-01):1.554420e-01,18:9.203887e-01):1.116787e-01):7.464847e-02):1.343308e-01):1.490152e-01):2.410912e-01):9.178183e-01):5.374653e-01,7:6.151302e-01):3.784180e-01,23:4.532646e-02):2.199232e-01,1:1.051623e-02);
   tree gen.359000 = [&U] (22:7.720886e-02,(((((39:1.550818e-02,2:2.337881e-02):1.980214e-01,40:3.472791e-01):2.739369e-01,((62:7.395026e-01,(((59:8.623021e-02,65:1.996755e-01):3.134344e-02,(66:3.750233e-02,63:7.473011e-02):7.795706e-02):5.707189e-01,((56:4.070428e-02,57:2.043390e-02):1.965547e-02,(58:1.420057e-02,64:3.466863e-04):1.357784e-02):4.066811e-01):2.101340e-01):5.999894e-01,((3:5.784066e-01,(((4:3.434800e-02,5:3.142121e-02):5.888483e-01,55:9.562985e-01):4.754884e-01,(((((27:1.619664e-01,(32:4.203417e-03,28:5.400056e-03):5.462298e-02):5.424615e-02,31:1.280065e-01):3.471036e-02,29:4.062978e-02):8.093323e-03,(33:5.221210e-02,30:4.632714e-02):8.238854e-03):1.031975e+00,(69:2.815944e-01,((70:2.652668e-01,67:2.637898e-01):1.691867e-01,68:2.931192e-01):9.705717e-03):8.048264e-01):1.349603e+00):2.096958e-01):3.468926e-01,(((38:1.915568e-01,(41:2.682341e-01,(35:2.810112e-01,42:3.960894e-01):1.125646e-01):1.410746e-01):6.784752e-01,(25:7.106356e-01,(37:5.866225e-01,36:6.203748e-01):1.011812e-01):3.964395e-01):3.411418e-01,((6:6.275904e-01,8:8.447373e-01):8.609615e-01,(((49:7.889473e-01,((48:2.680325e-01,45:2.854205e-01):4.094993e-01,((47:2.262444e-01,46:1.783137e-01):3.100362e-01,53:8.426381e-01):2.278306e-01):2.778093e-01):5.981776e-01,((50:2.874784e-01,(52:2.863637e-01,51:3.181030e-01):7.095994e-02):1.466174e+00,34:9.472511e-01):2.268781e-01):1.069924e-01,((18:7.469488e-01,((17:6.307544e-01,19:8.390402e-01):3.956047e-01,(10:1.029628e+00,(54:4.359482e-01,(43:6.991480e-01,44:9.380863e-01):2.764629e-01):6.613955e-01):1.535524e-01):4.769437e-01):2.618939e-02,((((16:1.103228e+00,(60:5.379759e-01,61:6.189056e-01):7.450837e-01):4.452064e-01,(13:2.610251e-01,(9:1.982017e-01,21:9.677181e-02):5.546455e-02):6.162105e-01):2.495120e-01,11:8.180492e-01):2.999216e-01,((26:7.508401e-01,12:1.040042e+00):4.410535e-01,(24:8.031516e-01,((15:1.257233e-01,14:2.449657e-01):2.007580e-01,20:2.182519e-01):2.376592e-01):6.316940e-01):2.022878e-01):2.309223e-01):8.752754e-02):2.539764e-01):1.192233e-01):1.473516e-01):2.383997e-01):9.075721e-01):6.338111e-01,7:6.082632e-01):2.468009e-01,23:4.482046e-02):2.174681e-01,1:9.704004e-02);
   tree gen.359500 = [&U] (22:1.118120e-01,(((((39:3.439150e-02,2:5.692097e-02):1.989538e-01,40:3.489143e-01):2.752267e-01,((62:7.429846e-01,(((59:6.385895e-02,65:1.317317e-01):4.889787e-02,(66:1.886991e-02,63:7.508198e-02):9.018189e-02):3.184596e-01,((56:4.089594e-02,57:2.053011e-02):1.974802e-02,(58:2.027281e-02,64:3.483187e-04):2.420293e-02):4.085960e-01):2.111234e-01):1.053958e+00,(((((4:3.450973e-02,5:3.156916e-02):5.916210e-01,55:9.608012e-01):4.635254e-01,3:5.811301e-01):2.219835e-01,(((29:4.082109e-02,(33:5.245795e-02,30:8.121738e-02):1.340806e-02):7.999738e-03,((27:1.646550e-01,31:1.286092e-01):5.706329e-02,(32:2.605037e-02,28:1.845702e-02):5.488018e-02):3.048316e-02):5.824348e-01,(69:2.829203e-01,((70:2.665158e-01,67:2.650319e-01):1.571629e-01,68:2.944994e-01):1.003248e-02):9.780741e-01):1.318400e+00):2.747979e-01,(((38:2.190513e-01,(41:2.466288e-01,(35:2.823344e-01,42:3.979544e-01):1.277736e-01):1.417388e-01):6.816698e-01,(25:7.716831e-01,(37:5.893846e-01,36:6.035237e-01):1.742450e-01):3.360404e-01):3.427480e-01,((6:6.524763e-01,8:8.487148e-01):7.082271e-01,(((49:8.584766e-01,((48:2.692945e-01,45:2.867644e-01):4.114274e-01,((47:2.273097e-01,46:1.791533e-01):2.545099e-01,53:8.466058e-01):2.289034e-01):2.791173e-01):1.198052e+00,(((52:2.148520e-01,51:3.196008e-01):2.750079e-02,50:2.792313e-01):1.473078e+00,34:9.517113e-01):2.279464e-01):2.401928e-01,(((((17:6.857441e-01,19:5.340900e-01):2.922643e-01,((54:4.380009e-01,43:6.566303e-01):1.849700e-01,44:7.521184e-01):5.805310e-01):2.130880e-01,10:1.304052e+00):4.791894e-01,((((16:1.108422e+00,(60:5.405090e-01,61:6.218198e-01):4.005196e-01):4.473027e-01,(13:2.604325e-01,(9:1.991349e-01,21:9.722747e-02):1.071461e-01):5.801838e-01):5.271685e-01,11:1.099901e+00):4.336510e-02,((26:9.816979e-01,12:8.525397e-01):2.103511e-01,(24:8.069333e-01,((15:1.263153e-01,14:1.631078e-01):2.017033e-01,20:3.627731e-01):1.297492e-01):7.956596e-01):2.032403e-01):2.815175e-01):2.876858e-03,18:7.504658e-01):6.994151e-02):3.053520e-01):1.293465e-01):1.249378e-01):3.668432e-01):7.196703e-01):5.072668e-01,7:6.111272e-01):2.479630e-01,23:4.503149e-02):2.184920e-01,1:6.276593e-02);
   tree gen.360000 = [&U] ((((((62:5.591806e-01,(((66:8.017436e-02,63:8.702599e-02):1.260294e-01,(65:2.256476e-01,59:8.325110e-02):9.993745e-02):5.045136e-01,((64:1.126459e-02,58:1.378185e-02):4.253523e-03,(56:1.771931e-02,57:2.214331e-02):3.865147e-02):3.520501e-01):2.956113e-01):8.076001e-01,(((((68:1.660825e-01,(67:1.549936e-01,70:3.230320e-01):4.195923e-01):1.868349e-01,69:2.910668e-01):7.587259e-01,((31:1.132050e-01,(27:2.235315e-01,(28:2.990269e-03,32:7.110807e-03):6.757397e-02):2.843475e-02):2.390808e-02,(29:6.572646e-02,(33:5.447235e-02,30:3.432878e-02):3.514122e-02):1.279231e-02):1.075500e+00):5.705015e-01,(((4:6.188128e-02,5:3.753205e-02):1.112376e+00,55:1.029129e+00):3.851091e-01,3:6.428013e-01):2.549269e-01):1.653977e-01,(((6:5.004228e-01,8:8.357220e-01):7.965700e-01,(((25:7.277554e-01,(36:5.492558e-01,37:4.939936e-01):1.825986e-01):2.226466e-01,(38:1.160114e-01,(41:2.874981e-01,(35:2.572248e-01,42:4.584101e-01):1.345789e-01):2.125608e-01):7.205595e-01):2.859044e-01,(49:1.052135e+00,((48:2.789993e-01,45:2.395255e-01):4.742770e-01,((46:2.456240e-01,47:1.853507e-01):3.136381e-01,53:1.030419e+00):4.134407e-01):2.594345e-01):6.697185e-01):1.119166e-01):9.895394e-02,((((((44:4.674131e-01,(43:7.529566e-01,54:6.577518e-01):2.407199e-01):8.071869e-01,(19:8.798745e-01,17:4.518611e-01):4.384343e-01):1.222958e-01,10:9.541234e-01):1.708356e-01,(12:7.600409e-01,26:1.327090e+00):2.420193e-01):1.710233e-01,((((9:1.728403e-01,21:1.387225e-01):7.437129e-02,13:1.606464e-01):5.853268e-01,((61:5.451718e-01,60:5.414081e-01):6.581300e-01,16:8.110234e-01):3.206790e-01):4.117458e-01,18:1.292290e+00):1.703490e-01):3.350814e-01,((11:1.237413e+00,(24:5.620763e-01,(20:2.947811e-01,(15:9.013176e-02,14:1.839545e-01):1.454674e-01):1.504549e-01):7.623492e-01):1.035890e-01,(((51:4.818262e-01,50:2.228811e-01):1.145794e-01,52:1.769570e-01):1.297156e+00,34:9.662095e-01):4.607866e-01):2.215205e-02):3.603189e-01):2.784557e-01):2.341910e-01):8.123516e-01,(40:3.390849e-01,(39:5.015127e-02,2:4.364489e-02):2.615977e-01):2.763269e-01):4.001699e-01,7:6.467327e-01):2.464385e-01,23:7.620708e-02):1.691275e-01,22:2.689096e-02,1:1.001472e-01);
   tree gen.360500 = [&U] (22:9.013533e-02,(((((39:3.634790e-02,2:2.453490e-02):2.102715e-01,40:3.687627e-01):2.908833e-01,((62:7.852500e-01,(((59:9.888748e-02,65:2.768462e-01):5.167948e-02,(66:2.918521e-02,63:6.821617e-02):1.178539e-01):6.390073e-01,((56:4.322235e-02,57:2.434145e-02):7.563725e-03,(58:2.067129e-03,64:3.316997e-04):2.557974e-02):4.013110e-01):2.147315e-01):6.591688e-01,(((((4:4.251663e-02,5:4.479429e-02):8.361206e-01,55:1.015457e+00):4.898935e-01,3:6.141883e-01):2.657050e-01,((((31:1.371162e-01,(27:1.802798e-01,(32:7.491242e-03,28:2.548842e-03):8.636189e-02):1.376431e-01):3.343377e-02,29:5.696948e-02):8.137174e-03,(33:5.458017e-02,30:6.626806e-02):3.167915e-02):1.016619e+00,((68:3.023300e-01,69:2.994250e-01):8.807745e-02,(70:2.816769e-01,67:2.801085e-01):1.599185e-01):9.590764e-01):7.921987e-01):2.394065e-01,(((38:2.315123e-01,(41:1.801783e-01,(35:2.983952e-01,42:4.205925e-01):1.132470e-01):2.193502e-01):7.204473e-01,(25:6.437257e-01,(37:6.229123e-01,36:6.378558e-01):9.230175e-02):3.482450e-01):4.322525e-01,((6:3.455196e-01,8:8.969948e-01):1.038002e+00,(((49:9.073119e-01,(((47:2.509344e-01,46:1.684440e-01):2.363011e-01,53:8.947658e-01):8.012621e-02,(48:2.846136e-01,45:1.342150e-01):4.348319e-01):4.542410e-01):1.134993e+00,((50:2.566128e-01,(52:1.579232e-01,51:3.219609e-01):1.218865e-01):1.563472e+00,34:1.005850e+00):2.409133e-01):2.797692e-01,((11:1.336463e+00,(((15:1.335009e-01,14:1.723863e-01):1.514937e-01,24:1.046606e+00):5.014696e-02,20:2.383523e-01):8.092849e-01):1.672609e-01,(((18:7.712017e-01,((((43:9.404702e-01,44:6.466383e-01):1.843703e-01,54:4.518726e-01):5.095124e-01,10:1.285311e+00):1.529860e-01,(17:7.247534e-01,19:5.644722e-01):7.116859e-01):5.587367e-01):4.113743e-02,((16:1.171476e+00,(60:5.712564e-01,61:3.493146e-01):6.037099e-01):3.594320e-01,(13:2.752475e-01,(9:2.104629e-01,21:1.257084e-01):8.083806e-02):6.207851e-01):5.567516e-01):9.031418e-02,(26:1.037543e+00,12:9.010372e-01):3.835246e-01):9.608599e-02):3.436029e-01):1.408677e-01):2.241392e-03):2.439512e-01):3.877114e-01):1.075533e+00):5.361231e-01,7:6.458918e-01):1.661819e-01,23:5.893931e-02):1.810106e-01,1:4.176841e-02);
   tree gen.361000 = [&U] ((((((62:5.986500e-01,(((66:4.155003e-02,63:4.301689e-02):1.549583e-01,(65:2.020288e-01,59:7.097924e-02):2.742116e-02):4.307508e-01,((64:1.946864e-02,58:2.622912e-03):1.913836e-02,(56:2.033903e-02,57:5.341801e-02):4.196514e-02):3.051808e-01):2.646694e-01):4.928515e-01,((((69:4.099056e-01,((67:1.915532e-01,70:2.892199e-01):3.591274e-01,68:1.982009e-01):4.076351e-02):4.529428e-01,((33:4.720820e-02,30:6.164039e-02):1.730536e-02,((31:1.013557e-01,(27:2.001342e-01,(28:2.677275e-03,32:1.174697e-02):2.656809e-02):8.640189e-02):8.018606e-03,29:6.327348e-02):2.410650e-02):9.629265e-01):8.386900e-01,(((4:5.540411e-02,5:4.145622e-02):7.844012e-01,55:1.096264e+00):1.558951e-01,3:5.755187e-01):1.570237e-01):3.488052e-01,((((49:9.278226e-01,((48:2.497962e-01,45:2.944550e-01):2.958765e-01,((46:1.885548e-01,47:1.856983e-01):4.304192e-01,53:1.162762e+00):1.511644e-01):2.322792e-01):7.504750e-01,((37:4.865633e-01,(36:4.917647e-01,25:6.515806e-01):1.642465e-01):1.792915e-01,(38:8.202517e-02,(41:2.574055e-01,(35:2.303008e-01,42:3.988182e-01):1.342304e-01):2.474059e-01):6.451379e-01):6.961894e-01):2.111267e-02,(6:4.480431e-01,8:7.482462e-01):7.131923e-01):2.447072e-01,(((11:1.107660e+00,(((((9:1.611295e-01,21:1.473376e-01):1.001001e-01,13:1.438314e-01):5.100871e-01,((61:4.947255e-01,60:4.847384e-01):5.892430e-01,16:7.858186e-01):3.571641e-01):5.524891e-01,(12:6.804867e-01,26:5.485721e-01):2.133288e-01):9.135053e-02,(18:1.132010e+00,((((44:4.319547e-01,54:5.778475e-01):3.158713e-01,43:7.538126e-01):7.265906e-01,(19:8.139409e-01,17:4.045644e-01):4.082177e-01):4.791058e-02,10:8.542545e-01):1.993606e-01):2.331298e-01):1.415179e-01):5.586500e-02,(24:5.192125e-01,(20:2.639261e-01,(15:7.414700e-02,14:1.417831e-01):9.598075e-02):2.238179e-01):6.825534e-01):2.941528e-01,(((51:4.313930e-01,52:1.584348e-01):7.973908e-02,50:2.156482e-01):1.081997e+00,34:1.032002e+00):2.599520e-01):1.397926e-01):3.171993e-01):2.096780e-01):7.896980e-01,(40:3.314816e-01,(39:2.099638e-02,2:3.907654e-02):3.053956e-01):2.674517e-01):3.582837e-01,7:4.832961e-01):2.191349e-01,23:8.799011e-02):1.275567e-01,22:2.464591e-02,1:6.663409e-02);
   tree gen.361500 = [&U] (22:5.234820e-02,(((((39:1.932865e-02,2:1.909352e-02):3.149279e-01,40:3.548176e-01):2.798833e-01,((62:7.555552e-01,(((59:8.568682e-02,65:2.663771e-01):4.972518e-02,(66:2.808155e-02,63:6.563653e-02):1.850573e-01):4.233683e-01,((56:3.347903e-02,57:1.630690e-02):3.755864e-02,(58:1.145983e-02,64:3.039545e-03):3.063339e-02):3.861352e-01):4.333973e-01):7.216384e-01,(((((4:2.584933e-02,5:9.179888e-02):7.915022e-01,55:9.770571e-01):4.505155e-01,3:7.429872e-01):1.474766e-01,((33:3.190764e-02,((((31:1.347522e-01,27:1.734624e-01):4.513973e-03,(32:1.043142e-03,28:1.317182e-03):1.100923e-01):2.678028e-02,29:5.122714e-02):3.407722e-02,30:4.950819e-02):3.115998e-02):5.735423e-01,((68:1.958406e-01,69:2.881020e-01):5.368202e-02,(70:2.710251e-01,67:2.695160e-01):1.538710e-01):9.228082e-01):7.622411e-01):4.399261e-01,((6:3.324535e-01,8:8.880221e-01):9.522649e-01,((((38:8.407139e-02,(41:2.329182e-01,(35:2.871112e-01,42:4.046875e-01):1.089645e-01):3.195323e-01):8.207554e-01,(25:3.511869e-01,(37:5.993564e-01,36:6.137348e-01):2.031846e-01):3.350758e-01):5.337542e-01,(((50:2.469088e-01,52:1.519512e-01):2.969890e-02,51:3.097857e-01):1.671477e+00,34:9.678134e-01):1.593535e-01):9.789650e-02,((49:8.730013e-01,(((47:2.414451e-01,46:1.620742e-01):4.178566e-01,53:8.609296e-01):2.837560e-01,(48:5.318360e-01,45:1.291395e-01):5.442959e-01):1.131384e-01):8.348463e-01,((11:1.314293e+00,((24:1.007028e+00,(15:1.124141e-01,14:1.658674e-01):8.119400e-02):5.214467e-02,20:2.293388e-01):7.944703e-01):2.533509e-01,(((18:7.431185e-01,((16:1.166675e+00,(60:5.496539e-01,61:4.951738e-01):6.529827e-01):4.809036e-01,(9:1.745388e-01,(13:2.648388e-01,21:1.230171e-01):6.753432e-02):5.973097e-01):2.223318e-01):4.352739e-01,((17:5.632513e-01,19:9.709196e-01):3.380465e-01,(10:1.236706e+00,((43:8.741481e-01,54:8.264790e-01):1.908705e-01,44:5.968849e-01):9.260648e-01):1.456580e-01):3.386372e-01):2.316870e-01,(26:9.983074e-01,12:8.669639e-01):3.690213e-01):2.723803e-01):8.077643e-02):2.674817e-01):4.739972e-02):5.747544e-02):3.730498e-01):1.034861e+00):5.538519e-01,7:5.086052e-01):1.430684e-01,23:3.637121e-02):1.433441e-01,1:1.493244e-01);
   tree gen.362000 = [&U] (22:5.202299e-02,(((((39:5.017490e-02,2:1.897491e-02):3.129714e-01,40:3.428195e-01):2.438296e-01,((62:7.331006e-01,((65:2.647223e-01,((66:2.707648e-02,63:6.522877e-02):1.898970e-01,59:8.515451e-02):5.432988e-02):4.288387e-01,((56:3.327104e-02,57:5.867306e-02):1.856029e-02,(58:3.940269e-03,64:9.649477e-04):3.729864e-02):4.019544e-01):1.972844e-01):6.003140e-01,((((((52:4.052486e-01,(50:2.508144e-01,51:3.078612e-01):1.407326e-01):1.859261e+00,34:9.618010e-01):1.583635e-01,(49:1.146529e+00,(((47:2.399452e-01,46:1.528223e-01):4.152607e-01,53:8.555812e-01):6.077200e-02,(48:5.285321e-01,45:1.283373e-01):5.409145e-01):4.012919e-01):8.296600e-01):7.492335e-02,((11:1.306128e+00,(((24:1.000772e+00,(15:1.117158e-01,14:1.528552e-01):1.169319e-01):3.528895e-02,20:2.279141e-01):7.895348e-01,(26:9.509344e-01,12:8.615780e-01):5.082929e-01):6.710317e-02):1.122473e-01,((18:7.385020e-01,((16:1.159428e+00,(60:5.462393e-01,61:4.920977e-01):6.489261e-01):4.779161e-01,(9:1.734545e-01,(13:2.661964e-01,21:1.222529e-01):6.711477e-02):5.935990e-01):1.746296e-01):3.852191e-01,(10:1.229023e+00,(((43:8.687176e-01,54:8.213446e-01):1.896848e-01,44:6.460473e-01):8.423822e-01,(17:4.816679e-01,19:9.648879e-01):3.359465e-01):1.447531e-01):4.815395e-01):2.353795e-01):2.935345e-01):1.019392e-01,((38:8.354911e-02,(41:2.314712e-01,(35:3.452796e-01,42:4.021734e-01):7.112406e-02):3.175472e-01):8.156566e-01,(25:6.045550e-01,(37:5.956330e-01,36:6.099221e-01):2.019223e-01):1.217921e-01):5.304383e-01):1.068123e-01,(((((4:6.460450e-02,5:4.567258e-02):7.865851e-01,55:9.709873e-01):4.477168e-01,3:7.383715e-01):1.465604e-01,((33:3.170942e-02,((((31:1.339151e-01,27:1.723848e-01):3.198022e-02,(32:1.001807e-03,28:5.585526e-03):1.186053e-01):2.661391e-02,29:5.090890e-02):3.386553e-02,30:9.519672e-02):1.807806e-02):4.915467e-01,((68:1.946240e-01,69:2.863122e-01):3.429385e-02,(70:2.693413e-01,67:2.678417e-01):9.740392e-02):9.170754e-01):7.575058e-01):3.941129e-01,(6:3.401878e-01,8:8.825054e-01):9.596966e-01):8.175678e-02):3.131372e-01):1.028432e+00):5.504112e-01,7:6.969970e-01):8.541794e-02,23:6.527986e-02):9.085386e-02,1:1.483967e-01);
   tree gen.362500 = [&U] ((((((62:7.380742e-01,(((66:5.777267e-02,63:9.136628e-02):1.118067e-01,(65:2.404590e-01,59:7.166562e-02):2.994903e-02):3.300935e-01,((64:9.357280e-03,58:2.162525e-03):1.920914e-02,(56:2.492045e-02,57:3.353617e-02):2.236904e-02):3.670462e-01):6.213833e-02):8.066553e-01,(((((69:4.253925e-01,(67:1.605813e-01,70:2.877315e-01):2.549655e-01):3.256155e-02,68:2.835012e-01):5.930369e-01,((30:9.357328e-02,33:5.400088e-02):2.379271e-02,(29:4.637533e-02,(31:5.268823e-02,(27:2.170058e-01,(28:5.966565e-03,32:1.279556e-03):1.006125e-01):1.621154e-02):3.438747e-02):2.140559e-02):6.990788e-01):9.227864e-01,(((4:7.598918e-02,5:1.850177e-02):8.049061e-01,55:1.188680e+00):2.538404e-01,3:6.240356e-01):2.084437e-01):3.145826e-01,((((11:1.201037e+00,(24:7.132457e-01,(20:2.608251e-01,(15:1.508648e-01,14:1.537356e-01):1.234361e-01):2.426861e-01):4.916619e-01):1.802066e-01,(((((9:1.704623e-01,13:2.832845e-01):9.548221e-02,21:5.884139e-02):5.243044e-01,((61:5.856480e-01,60:5.256024e-01):6.874361e-01,16:9.429310e-01):1.345790e-01):3.862045e-01,(12:9.879592e-01,26:5.948173e-01):4.183293e-01):1.007827e-01,(18:1.091194e+00,((((54:7.391835e-01,43:9.200299e-01):2.441688e-01,44:4.349465e-01):8.232363e-01,10:9.443009e-01):1.408691e-02,(19:8.825570e-01,17:4.386696e-01):4.426309e-01):4.193672e-01):1.320632e-01):1.945368e-01):4.455132e-01,((49:1.006039e+00,((48:2.708543e-01,45:3.902157e-01):3.208192e-01,((46:2.044502e-01,47:1.680663e-01):4.954170e-01,53:7.845520e-01):2.190259e-01):3.070358e-01):8.137409e-01,((6:4.858136e-01,8:7.703296e-01):7.201532e-01,(((37:6.551276e-01,36:3.466891e-01):1.849004e-01,25:7.357760e-01):2.320804e-01,(38:9.275475e-02,(41:1.939169e-01,(35:2.601515e-01,42:4.324390e-01):1.672570e-01):2.672566e-01):6.995238e-01):5.596749e-01):1.991956e-02):2.097693e-01):3.895882e-02,((52:1.776925e-01,(51:2.837421e-01,50:2.299895e-01):1.264462e-01):1.107185e+00,34:1.031037e+00):4.416680e-01):2.517915e-01):3.759564e-01):7.462739e-01,(40:1.816212e-01,(39:2.349397e-02,2:1.230362e-02):4.527607e-01):2.544633e-01):3.679645e-01,7:5.191704e-01):2.607071e-01,23:9.540778e-02):1.223349e-01,22:8.793610e-02,1:3.196609e-02);
   tree gen.363000 = [&U] (22:9.545325e-02,((((((((66:4.285313e-02,63:9.340192e-02):9.290168e-02,(65:3.417373e-01,59:4.479251e-02):6.786118e-02):3.794269e-01,((57:1.072104e-02,56:2.752898e-02):2.343995e-02,(64:2.907570e-03,58:1.337671e-03):8.389471e-03):3.079610e-01):1.556033e-01,62:8.811559e-01):7.823471e-01,(((((5:6.281377e-02,4:2.945582e-02):6.783891e-01,55:7.574028e-01):3.265707e-01,3:3.248475e-01):4.499994e-01,(((67:1.814614e-01,70:3.809472e-01):1.818263e-01,(68:3.344746e-01,69:4.924698e-01):1.092727e-01):1.052423e+00,(33:2.357238e-02,((29:7.471544e-02,(((28:3.238948e-03,32:7.761998e-04):7.177676e-02,31:9.462162e-02):7.594658e-03,27:3.027869e-01):2.382607e-02):2.922976e-02,30:3.392720e-02):2.961267e-02):5.681345e-01):1.146235e+00):1.861004e-01,((8:7.190395e-01,6:4.739809e-01):8.876106e-01,(((((10:1.502015e+00,((44:6.558740e-01,(43:3.148657e-01,54:1.217999e+00):5.244596e-01):7.337865e-01,(19:8.013197e-01,17:5.323019e-01):4.789179e-01):1.060940e-02):2.586941e-01,18:1.447175e+00):1.312280e-01,(11:1.265462e+00,(((20:1.889259e-01,(14:2.692533e-01,15:1.905202e-01):2.362619e-01):1.170578e-01,24:6.605976e-01):7.205928e-01,((((60:4.117763e-01,61:4.157500e-01):7.665660e-01,16:5.150467e-01):4.415254e-01,((9:2.196602e-01,21:1.245677e-01):2.358694e-01,13:4.440295e-02):4.766068e-01):5.799181e-01,(12:1.153041e+00,26:9.816747e-01):1.194198e-01):4.614966e-02):5.642574e-02):2.856568e-01):3.356768e-01,34:1.570426e+00):1.791213e-01,((((((46:1.267866e-01,47:3.633800e-01):3.364476e-01,53:8.879923e-01):1.145931e-01,(48:1.704174e-01,45:2.462538e-01):3.722522e-01):6.883932e-02,49:8.494260e-01):5.422058e-01,(52:2.075660e-01,(50:1.817284e-01,51:3.430082e-01):6.802018e-02):1.214117e+00):4.742375e-01,((25:7.082010e-01,(36:5.365812e-01,37:6.975324e-01):3.521831e-01):1.736648e-01,(38:1.556907e-01,((42:3.433930e-01,35:2.828830e-01):8.796877e-02,41:1.609609e-01):2.908042e-01):1.358768e+00):4.207801e-01):3.797835e-01):1.237289e-01):9.132511e-02):4.143323e-01):8.815745e-01,(40:1.648429e-01,(2:2.335594e-02,39:3.764512e-02):3.696735e-01):5.241176e-01):4.015531e-01,7:6.683689e-01):1.370103e-01,23:6.585005e-02):2.001264e-01,1:4.654501e-02);
   tree gen.363500 = [&U] (22:6.447336e-02,(23:1.012967e-01,(7:5.785134e-01,((((((56:1.196702e-02,57:1.195120e-02):1.627413e-02,(58:1.677510e-03,64:1.674771e-03):1.658586e-02):4.262104e-01,((65:2.082678e-01,59:7.471689e-02):1.230820e-01,(63:6.290636e-02,66:5.069059e-02):1.467145e-01):4.039698e-01):4.226558e-01,62:7.403248e-01):8.383505e-01,(((((25:5.774451e-01,(36:4.099985e-01,37:6.294890e-01):2.348151e-01):3.649567e-01,(38:1.674365e-01,((35:2.735710e-01,42:3.382576e-01):1.326981e-01,41:2.476239e-01):1.979807e-01):7.094051e-01):3.400390e-01,(8:7.919129e-01,6:5.642951e-01):8.256011e-01):2.072333e-01,((((((18:9.939946e-01,((9:1.266664e-01,(21:7.446548e-02,13:2.956871e-01):1.169330e-01):5.201297e-01,((60:5.391546e-01,61:3.686108e-01):7.010088e-01,16:5.844278e-01):5.710525e-01):1.834351e-01):3.275374e-01,(((19:8.689898e-01,17:6.055214e-01):3.557101e-01,((43:6.055023e-01,54:9.774381e-01):1.193898e-01,44:6.319614e-01):6.749691e-01):2.039913e-02,10:9.998093e-01):2.512957e-01):1.931436e-01,(12:1.041905e+00,26:6.422166e-01):1.522819e-01):1.446129e-01,(((20:2.559223e-01,(15:1.302068e-01,14:2.131854e-01):1.224813e-01):2.915851e-01,24:8.982033e-01):4.285290e-01,11:1.098468e+00):2.149145e-01):2.690934e-01,(34:1.073771e+00,((51:2.679192e-01,52:2.570556e-01):5.566410e-04,50:2.427291e-01):1.296418e+00):2.704149e-01):7.342127e-03,(49:6.285002e-01,(((47:2.469253e-01,46:1.777140e-01):3.642754e-01,53:1.097448e+00):1.332948e-01,(45:2.212944e-01,48:3.179995e-01):4.071726e-01):3.000422e-01):7.935225e-01):3.103071e-01):1.812854e-01,(((55:9.097624e-01,(4:1.784591e-02,5:5.779241e-02):5.092646e-01):4.637301e-01,3:6.825711e-01):2.563189e-01,(((29:8.794876e-02,(33:3.276491e-02,30:2.424365e-02):5.703260e-02):1.622453e-02,(31:1.091792e-01,(27:1.409561e-01,(28:1.945671e-03,32:7.450982e-03):4.356107e-02):2.344103e-02):8.796102e-02):1.153272e+00,(69:3.435068e-01,((70:1.599929e-01,67:4.648932e-01):1.948366e-01,68:8.565857e-02):5.933036e-02):5.165306e-01):7.987880e-01):4.252442e-01):1.310585e-01):6.201715e-01,((2:2.982746e-02,39:2.853334e-02):6.040221e-01,40:9.654732e-02):3.629661e-01):3.454506e-01):2.925623e-01):2.039810e-01,1:8.523780e-02);
   tree gen.364000 = [&U] (22:6.216352e-02,(23:9.766758e-02,(7:5.577875e-01,((((((56:1.153829e-02,57:5.118343e-02):1.569109e-02,(58:1.617411e-03,64:1.614770e-03):1.599165e-02):4.109409e-01,((65:2.043038e-01,59:7.204007e-02):4.169166e-02,(63:5.261435e-02,66:3.238674e-02):1.493471e-01):3.894971e-01):1.209821e-01,62:4.491289e-01):8.083155e-01,(((((25:5.567574e-01,(36:3.953098e-01,37:6.069368e-01):1.552168e-01):3.518817e-01,(38:1.207864e-01,((35:2.637700e-01,42:3.261391e-01):1.279440e-01,41:2.260809e-01):1.732741e-01):6.549380e-01):3.278567e-01,(8:7.635416e-01,6:5.537482e-01):7.531055e-01):1.998089e-01,(((49:9.068508e-01,(((47:2.558200e-01,46:1.713471e-01):3.512248e-01,53:1.058130e+00):1.285194e-01,(45:2.133663e-01,48:3.066068e-01):3.925851e-01):2.892928e-01):5.736090e-01,((((18:7.977623e-01,((9:1.221284e-01,(21:7.179766e-02,13:2.850937e-01):7.265209e-02):7.368528e-01,((60:5.281699e-01,61:3.554049e-01):5.781580e-01,16:5.634899e-01):5.505938e-01):1.768633e-01):3.158029e-01,((19:8.378571e-01,17:4.586536e-01):3.281874e-01,(10:9.639899e-01,((43:5.554531e-01,44:6.867875e-01):1.696980e-01,54:9.424201e-01):6.507875e-01):1.918224e-02):2.470481e-01):2.612614e-01,(12:8.289367e-01,26:6.192084e-01):2.186581e-01):1.195540e-01,(((20:2.405394e-01,(15:1.219991e-01,14:2.055477e-01):1.334675e-01):1.779336e-01,24:8.660240e-01):4.131764e-01,11:9.186896e-01):3.318149e-01):2.256162e-01):7.079086e-03,(34:1.035302e+00,(51:2.583206e-01,(50:2.340330e-01,52:2.487846e-01):2.991390e-04):1.254110e+00):2.134810e-01):2.901623e-01):1.747906e-01,(((55:8.771690e-01,(4:1.506381e-02,5:5.572192e-02):7.449804e-01):4.471164e-01,3:4.225295e-01):2.471360e-01,((((31:1.456626e-01,(27:1.359062e-01,(28:5.298608e-03,32:7.566515e-03):4.066100e-02):5.433696e-02):2.745649e-02,29:5.023603e-02):4.001714e-03,(33:7.783691e-02,30:9.056209e-02):5.428024e-02):1.130252e+00,((70:2.035581e-01,67:8.927682e-02):1.806383e-01,(68:2.271304e-01,69:3.462311e-01):5.460891e-02):8.611189e-01):5.141564e-01):1.473011e-01):5.167367e-01):5.979531e-01,((2:6.341851e-02,39:1.461906e-02):5.450174e-01,40:9.308839e-02):3.192520e-01):3.330744e-01):1.104432e-01):1.896306e-01,1:7.631253e-02);
   tree gen.364500 = [&U] ((((((62:7.011317e-01,(((66:4.600985e-02,63:8.936930e-02):1.039759e-01,(65:1.786751e-01,59:5.176952e-02):9.249931e-02):3.873376e-01,((64:4.086989e-03,58:2.100348e-03):2.959873e-02,(56:4.090249e-02,57:3.996630e-02):8.425858e-03):3.335580e-01):3.109301e-01):7.546065e-01,(((((68:2.990554e-01,69:5.000726e-01):8.565312e-02,(67:1.981449e-01,70:2.630160e-01):7.278507e-02):6.943587e-01,(((27:2.289117e-01,(28:2.907868e-03,32:5.313437e-03):6.988288e-02):3.373882e-02,31:7.774112e-02):2.158039e-02,((30:8.619519e-02,33:4.136297e-02):9.949874e-03,29:6.859080e-02):5.055119e-03):7.310325e-01):1.248400e+00,(((4:1.045076e-01,5:4.342262e-02):6.149097e-01,55:9.724819e-01):2.895242e-01,3:6.297857e-01):2.171407e-01):4.767187e-01,((((((19:9.457989e-01,17:4.627371e-01):4.685148e-01,((44:7.278678e-01,(54:8.549071e-01,43:9.705071e-01):3.794266e-02):6.154711e-01,10:1.023036e+00):2.063098e-02):2.671256e-01,18:1.154600e+00):3.924401e-01,(11:1.342896e+00,((24:7.523777e-01,(20:2.888918e-01,(15:1.818725e-01,14:1.762438e-01):1.158643e-01):2.217911e-01):6.835148e-01,((((9:1.813688e-01,21:1.686277e-01):8.139202e-02,13:1.256716e-01):5.676483e-01,((61:3.198953e-01,60:4.588263e-01):6.659517e-01,16:9.946647e-01):4.716731e-01):4.635978e-01,(12:8.908956e-01,26:1.008649e+00):1.919893e-01):3.070024e-01):4.218582e-02):2.324611e-01):2.270654e-01,(((((37:6.910710e-01,36:3.657101e-01):1.972196e-01,25:7.035624e-01):3.479578e-01,(38:9.184344e-02,(41:2.325918e-01,(35:2.131682e-01,42:4.561646e-01):8.263953e-02):3.505241e-01):7.379029e-01):4.650485e-01,(49:1.453530e+00,((48:2.816510e-01,45:2.002047e-01):3.110636e-01,((46:2.156673e-01,47:2.290864e-01):4.341555e-01,53:1.058135e+00):3.408496e-01):2.970732e-01):8.035828e-01):3.580115e-02,(6:5.109913e-01,8:8.751963e-01):1.107203e+00):9.292117e-02):1.680772e-02,((51:2.912364e-01,(50:2.237561e-01,52:3.232836e-01):4.355876e-02):1.477325e+00,34:1.035640e+00):4.173435e-01):2.998735e-01):2.461776e-01):1.175601e+00,(40:2.922860e-01,(39:2.478296e-02,2:2.016542e-02):3.722070e-01):4.118442e-01):3.723460e-01,7:5.476545e-01):2.278997e-01,23:7.132345e-02):1.278607e-01,22:4.914088e-02,1:8.705703e-02);
   tree gen.365000 = [&U] (22:4.733750e-02,(23:3.860273e-02,(7:5.924879e-01,((((((56:1.225610e-02,57:2.117568e-02):2.343391e-02,(58:3.373398e-04,64:1.978857e-02):2.602929e-02):4.365059e-01,((65:1.546185e-01,59:7.652174e-02):7.732946e-02,(63:5.588753e-02,66:5.735006e-02):1.338365e-01):2.653628e-01):4.573248e-01,62:4.770696e-01):5.423272e-01,(((34:1.176045e+00,((51:2.850002e-01,50:2.486534e-01):1.536857e-03,52:2.642617e-01):1.245406e+00):3.005926e-01,((((25:5.913937e-01,(36:4.199023e-01,37:6.983978e-01):1.648730e-01):2.360513e-01,(38:1.283006e-01,((35:2.805224e-01,42:2.795618e-01):2.130325e-01,41:1.278000e-01):3.206096e-01):6.956822e-01):3.926492e-01,(8:8.394628e-01,6:5.881973e-01):8.188254e-01):9.790122e-02,((49:9.632668e-01,(((47:2.542140e-01,46:1.885578e-01):4.281288e-01,53:1.123957e+00):2.022232e-01,(45:2.735871e-01,48:4.178458e-01):2.827461e-01):2.139344e-01):9.135530e-01,(((18:9.655835e-01,(((9:1.297261e-01,(21:7.299049e-02,13:3.580793e-01):9.263014e-02):7.877078e-01,((60:5.610277e-01,61:3.775149e-01):8.040003e-01,16:1.302820e+00):5.686194e-01):1.491077e-01,(12:1.083800e+00,26:6.577298e-01):3.250276e-01):2.103158e-01):1.638023e-01,((((54:9.133274e-01,43:5.832502e-01):5.256547e-02,44:7.295131e-01):9.643630e-01,10:9.473378e-01):1.163413e-01,(19:8.783045e-01,17:7.100798e-01):3.597685e-01):3.125838e-01):1.632610e-01,(((20:2.555036e-01,(15:1.295887e-01,14:2.183350e-01):1.417706e-01):2.080119e-01,24:6.867163e-01):6.542744e-01,11:9.758420e-01):2.761479e-01):1.847000e-01):1.651205e-01):3.700716e-02):2.360035e-01,(((55:1.209037e+00,(4:6.307951e-02,5:5.918843e-02):6.523617e-01):3.831186e-01,3:4.225147e-01):2.625105e-01,((((33:8.267920e-02,30:7.498791e-02):3.772562e-02,(31:4.628064e-02,(27:1.541605e-01,(28:2.094804e-02,32:8.037234e-03):4.170507e-02):1.524118e-02):3.749599e-02):6.613446e-03,29:7.462094e-02):1.250740e+00,(68:2.225679e-01,((70:3.171447e-01,67:3.657896e-01):8.089990e-02,69:3.677704e-01):4.331322e-02):9.646010e-01):5.604094e-01):4.551877e-01):6.208921e-01):7.266967e-01,((2:3.718831e-02,39:1.552853e-02):5.334258e-01,40:9.887950e-02):4.532106e-01):3.077787e-01):1.506904e-01):2.082331e-01,1:6.605423e-02);
   tree gen.365500 = [&U] ((23:8.050042e-02,(7:5.774270e-01,(((39:1.982182e-02,2:2.106173e-02):3.581295e-01,40:3.183474e-01):3.894719e-01,((((((69:5.329808e-01,(68:1.531729e-01,(70:3.517005e-01,67:1.622381e-01):1.091774e-01):7.329541e-02):5.934251e-01,(((29:1.567516e-02,(31:6.391607e-02,((28:2.264145e-03,32:1.495555e-03):9.386239e-02,27:2.031922e-01):4.224025e-02):3.247010e-02):4.909138e-02,33:3.070769e-02):1.003580e-02,30:4.781649e-02):6.710037e-01):9.855421e-01,(55:7.917449e-01,(4:8.078796e-02,5:5.889523e-02):9.722603e-01):1.158596e-01):2.475003e-01,3:4.822293e-01):3.170997e-01,(((((((61:4.328553e-01,60:6.360683e-01):5.098968e-01,16:8.938855e-01):2.573322e-01,(13:1.070127e-01,(9:2.601266e-01,21:6.535876e-02):1.350616e-01):4.917612e-01):5.298566e-01,(((18:1.027143e+00,(12:9.139764e-01,26:8.386278e-01):6.142998e-02):4.896783e-02,((10:1.090875e+00,((44:7.200006e-01,43:9.089003e-01):1.453115e-01,54:5.250658e-01):6.423425e-01):9.387824e-02,(17:5.716971e-01,19:5.656959e-01):3.686696e-01):3.469968e-01):7.006171e-02,11:1.099633e+00):2.221684e-02):3.275526e-01,(((15:1.210565e-01,14:1.393395e-01):1.533550e-01,20:3.991738e-01):1.756419e-01,24:7.833353e-01):4.939907e-01):1.388850e-01,(34:9.109651e-01,((50:2.429997e-01,51:3.453403e-01):7.348693e-03,52:3.376548e-01):1.458150e+00):5.642297e-01):1.066411e-01,((8:6.977957e-01,6:7.107632e-01):7.456310e-01,((49:1.254716e+00,(((47:2.667345e-01,46:9.530592e-02):4.114963e-01,53:6.116977e-01):2.647452e-01,(45:2.769509e-01,48:2.317922e-01):3.729864e-01):2.694955e-01):8.500370e-01,((25:4.665364e-01,(36:6.170986e-01,37:5.266848e-01):8.304559e-02):2.812053e-01,(38:8.009843e-02,(41:2.035942e-01,(35:3.019963e-01,42:2.794101e-01):6.368708e-02):3.287936e-01):6.702186e-01):3.266195e-01):2.114459e-01):1.302130e-01):1.966398e-01):3.614061e-01,((((59:7.077162e-02,65:1.740651e-01):5.975313e-02,(63:8.144835e-02,66:3.581305e-02):1.473389e-01):5.503943e-01,((64:4.212732e-03,58:6.383097e-03):2.306422e-02,(57:4.569290e-02,56:3.821805e-02):1.584824e-02):3.765486e-01):3.500678e-01,62:3.995098e-01):7.941058e-01):1.110559e+00):2.461007e-01):1.746273e-01):1.869245e-01,22:5.772751e-02,1:7.070505e-02);
   tree gen.366000 = [&U] ((((((62:5.687080e-01,(((66:4.470013e-02,63:8.682531e-02):1.010161e-01,(65:1.735889e-01,59:7.547074e-02):1.185823e-02):3.763116e-01,((64:1.044073e-03,58:1.757428e-02):1.282300e-02,(57:6.327707e-02,56:7.710075e-03):3.135109e-02):3.240629e-01):4.393924e-01):8.047314e-01,(((((68:8.693533e-02,69:4.027963e-01):1.306696e-01,(67:2.392861e-01,70:2.555393e-01):2.641480e-01):8.857378e-01,(((27:2.261781e-01,31:9.549263e-02):3.005360e-02,(28:2.145029e-02,32:1.247369e-03):7.388554e-02):6.036522e-02,(29:7.012053e-02,(30:6.123108e-02,33:3.403807e-02):3.091793e-02):2.313426e-02):7.103998e-01):7.461792e-01,(((4:1.015327e-01,5:4.218654e-02):5.974056e-01,55:9.447991e-01):5.300345e-01,3:6.118582e-01):1.693312e-01):1.712063e-01,((((((37:5.925673e-01,36:3.325375e-01):1.789102e-01,25:4.749620e-01):2.847937e-01,(38:8.514371e-02,(41:2.259708e-01,(35:2.473782e-01,42:4.460023e-01):1.501293e-01):2.871792e-01):8.111717e-01):3.371284e-01,(49:1.412153e+00,((48:3.026928e-01,45:1.945056e-01):4.386360e-01,((46:2.049841e-01,47:2.225652e-01):4.217968e-01,53:8.410774e-01):2.638587e-01):9.427871e-02):7.807079e-01):1.666695e-01,(6:5.810426e-01,8:8.502828e-01):1.075685e+00):3.554888e-01,((((51:2.853690e-01,52:3.140810e-01):2.594401e-01,50:1.170170e-01):1.367213e+00,34:1.006160e+00):2.292092e-01,(((((44:6.876635e-01,43:8.655492e-01):1.959053e-01,54:9.607205e-01):6.551830e-01,((19:1.007497e+00,17:4.288611e-01):2.225416e-01,10:1.266071e+00):3.210566e-01):1.567453e-01,18:1.022462e+00):2.207266e-01,(((24:7.309604e-01,(20:3.150112e-01,(15:1.766953e-01,14:1.322231e-01):1.994841e-01):1.232620e-01):6.113424e-01,11:1.052969e+00):8.339118e-02,((((9:1.762060e-01,21:9.717989e-02):7.907511e-02,13:2.444417e-01):4.202444e-01,((61:3.598943e-01,60:4.457653e-01):4.814763e-01,16:7.942935e-01):5.754742e-01):5.218093e-01,(12:8.916172e-01,26:9.986999e-01):1.030226e-01):1.172350e-01):2.047160e-01):2.044526e-01):9.700671e-02):1.292171e-01):1.398727e-01):1.019781e+00,(40:2.839657e-01,(39:3.954312e-03,2:5.718393e-02):3.723521e-01):4.017824e-01):3.617468e-01,7:5.320649e-01):2.269610e-01,23:3.084499e-02):9.665729e-02,22:7.257715e-02,1:6.315148e-02);
   tree gen.366500 = [&U] ((((((62:5.729469e-01,(((66:4.503330e-02,63:8.747246e-02):1.017690e-01,(65:2.265393e-01,59:7.603326e-02):1.012137e-02):3.791164e-01,((64:1.051855e-03,58:6.457467e-03):1.835078e-02,(57:6.374870e-02,56:1.576248e-02):1.553379e-02):3.264783e-01):8.682077e-02):7.036869e-01,((((68:6.640511e-02,(69:4.057985e-01,(67:2.466651e-01,70:2.574439e-01):3.387686e-01):1.978552e-02):8.923396e-01,((((27:2.278639e-01,(28:2.523911e-03,32:3.509213e-04):7.377378e-02):1.433082e-02,31:9.620438e-02):4.791203e-02,(30:7.863308e-02,33:3.429178e-02):1.977303e-02):2.351684e-02,29:6.849615e-02):7.156948e-01):7.517408e-01,(((4:1.022895e-01,5:4.250098e-02):6.004286e-01,55:9.518412e-01):5.339850e-01,3:6.164186e-01):2.181337e-01):2.498328e-01,((((((37:5.315258e-01,36:3.350161e-01):1.802437e-01,25:5.813186e-01):2.869164e-01,(38:8.577833e-02,(41:2.276551e-01,(35:2.492220e-01,42:4.493265e-01):1.512483e-01):2.278209e-01):8.172178e-01):4.375783e-01,(49:1.422679e+00,((48:3.653347e-01,45:1.959554e-01):3.579407e-01,((46:2.065120e-01,47:2.242241e-01):4.249407e-01,53:8.473463e-01):2.006877e-01):2.126078e-01):7.865269e-01):1.679118e-01,(6:5.853734e-01,8:8.566204e-01):5.705928e-01):2.441921e-01,((((51:2.874960e-01,52:2.550073e-01):2.790530e-01,50:1.178892e-01):1.327463e+00,34:1.013659e+00):3.118455e-01,((((19:7.755718e-01,17:4.320576e-01):2.242004e-01,(((43:8.720006e-01,54:9.678812e-01):7.153112e-02,44:6.927890e-01):6.465696e-01,10:1.275508e+00):3.310274e-01):1.986717e-01,18:1.030083e+00):2.223717e-01,(11:1.060817e+00,(((((9:1.775193e-01,21:1.587887e-01):7.966449e-02,13:2.462636e-01):6.353147e-01,((61:5.142083e-01,60:4.423336e-01):4.850650e-01,16:8.002138e-01):5.797634e-01):4.252634e-01,(12:8.382258e-01,26:7.185330e-01):1.515984e-01):8.628067e-02,(24:7.364086e-01,(20:2.882670e-01,(15:1.780123e-01,14:1.311396e-01):5.687983e-02):2.274186e-01):6.158990e-01):6.402085e-02):2.851616e-01):2.059765e-01):1.129337e-01):1.269047e-01):1.409153e-01):1.027382e+00,(40:2.860823e-01,(39:1.037035e-02,2:2.126496e-02):3.966006e-01):4.047771e-01):3.644430e-01,7:5.360307e-01):2.172714e-01,23:3.107489e-02):1.980170e-01,22:7.311810e-02,1:6.362217e-02);
   tree gen.367000 = [&U] ((((((62:6.047037e-01,(((66:4.503330e-02,63:4.685639e-02):1.017690e-01,(65:2.078188e-01,59:7.603326e-02):4.676012e-02):3.791164e-01,((64:5.392293e-04,58:6.457467e-03):2.584579e-02,(57:6.800917e-02,56:2.041710e-02):9.146485e-03):3.264783e-01):8.682077e-02):7.036869e-01,(((((67:2.466651e-01,70:2.574439e-01):3.356608e-01,(69:3.697156e-01,68:1.032291e-01):1.564443e-02):8.923396e-01,((30:7.863308e-02,(((27:1.593007e-01,(28:4.324760e-04,32:1.938499e-03):7.017761e-02):2.804832e-02,31:9.620438e-02):4.791203e-02,29:6.849615e-02):1.378658e-02):6.872879e-02,33:2.569964e-02):7.421981e-01):7.211158e-01,(((4:6.991213e-02,5:4.250098e-02):8.961498e-01,55:9.518412e-01):3.872242e-01,3:6.335812e-01):2.181337e-01):2.498328e-01,(((((37:5.315258e-01,36:3.350161e-01):4.390305e-01,25:5.813186e-01):2.869164e-01,(38:8.577833e-02,(41:2.276551e-01,(35:2.492220e-01,42:4.493265e-01):1.512483e-01):3.088761e-01):8.172178e-01):3.059803e-01,(6:2.864845e-01,8:8.566204e-01):8.686658e-01):2.119676e-01,((((51:2.874960e-01,52:2.550073e-01):5.270610e-02,50:1.937154e-01):1.327463e+00,34:1.013659e+00):3.118455e-01,(((((((54:9.608889e-01,44:7.414290e-01):8.012765e-02,43:8.720006e-01):5.748747e-01,10:1.008708e+00):3.876000e-01,(19:7.755718e-01,17:4.320576e-01):2.275144e-01):3.609309e-01,18:1.030083e+00):1.328436e-01,(11:1.060817e+00,(((((9:2.072877e-01,21:1.243916e-01):6.051778e-02,13:2.462636e-01):6.353147e-01,((61:5.142083e-01,60:4.040493e-01):4.850650e-01,16:8.002138e-01):5.797634e-01):3.833594e-01,(12:9.634766e-01,26:7.185330e-01):9.617935e-02):1.467364e-01,(24:7.364086e-01,(20:2.882670e-01,(15:1.780123e-01,14:1.311396e-01):1.472711e-01):1.380377e-01):6.158990e-01):1.037176e-01):1.435976e-02):9.257540e-02,(49:1.422679e+00,((48:3.760080e-01,45:1.959554e-01):3.156194e-01,((46:9.165364e-02,47:2.622969e-01):3.383033e-01,53:8.473463e-01):2.107205e-01):1.164901e-01):8.177210e-01):2.534409e-01):1.129337e-01):1.054614e-01):1.409153e-01):1.027382e+00,(40:2.804908e-01,(39:1.037035e-02,2:4.767406e-02):3.966006e-01):2.752878e-01):4.408575e-01,7:5.625714e-01):2.172714e-01,23:3.107489e-02):1.690145e-01,22:7.311810e-02,1:6.362217e-02);
   tree gen.367500 = [&U] ((23:1.289997e-01,(7:5.883111e-01,(((39:2.019545e-02,2:2.503395e-02):2.676543e-01,40:2.786222e-01):3.968132e-01,(((((49:8.082135e-01,(((47:1.639021e-01,46:1.531880e-01):5.220538e-01,53:6.232279e-01):1.584306e-01,(45:2.821713e-01,48:2.361613e-01):5.226387e-01):2.802340e-01):1.305463e+00,(((12:5.975867e-01,26:1.129247e+00):1.899249e-01,((((((61:5.366138e-01,60:6.446445e-01):6.907627e-01,16:9.107348e-01):3.490735e-01,(13:1.891273e-01,(9:1.599519e-01,21:6.624084e-02):2.097017e-01):5.228904e-01):2.275598e-01,18:1.035326e+00):9.033562e-02,((10:8.501496e-01,(44:6.416976e-01,(54:6.261289e-01,43:7.919655e-01):1.263153e-01):5.026911e-01):1.770983e-01,(17:4.439040e-01,19:5.817467e-01):3.335561e-01):3.335783e-01):8.287955e-02,11:1.049966e+00):1.768051e-01):1.578668e-01,(((15:1.208855e-01,14:1.419659e-01):1.557744e-01,20:3.538032e-01):1.240494e-01,24:7.981007e-01):6.252944e-01):1.912440e-01):9.056103e-02,(((8:8.694800e-01,6:3.897986e-01):6.551174e-01,(((36:4.767366e-01,37:5.209471e-01):2.697389e-01,25:6.979314e-01):3.063251e-01,(38:1.298414e-01,(41:2.074319e-01,(35:3.570446e-01,42:2.056710e-01):5.683210e-02):3.114095e-01):5.180286e-01):4.278981e-01):1.847370e-01,(34:8.165074e-01,((52:3.119474e-01,51:3.310762e-01):8.618729e-02,50:2.173968e-01):1.234966e+00):5.541147e-01):6.148282e-02):7.496258e-02,((((70:2.055348e-01,67:1.652962e-01):4.761316e-02,(69:2.217300e-01,68:2.342141e-01):6.019030e-02):5.948371e-01,((((27:1.982407e-01,31:8.645475e-02):1.926521e-03,(28:3.620630e-03,32:1.825832e-02):1.005080e-01):6.039165e-02,(30:9.388980e-02,33:3.604815e-02):2.993259e-02):2.923500e-02,29:4.804197e-02):1.076346e+00):6.202958e-01,((55:8.066688e-01,(4:5.056541e-02,5:6.734463e-02):7.108377e-01):3.996191e-01,3:6.051999e-01):1.581782e-01):3.054654e-01):9.889839e-02,((((59:5.523879e-02,65:1.773461e-01):2.707154e-02,(63:1.025100e-01,66:3.347849e-02):6.004905e-02):4.388581e-01,((64:3.095592e-03,58:3.744856e-03):2.863284e-02,(57:4.655418e-02,56:1.798879e-02):3.971046e-02):3.836463e-01):2.823941e-01,62:6.943218e-01):1.208554e+00):8.361158e-01):2.867702e-01):2.614118e-01):1.098337e-01,22:5.839343e-02,1:3.327007e-02);
   tree gen.368000 = [&U] (22:6.603875e-02,(23:5.914339e-02,(7:5.355943e-01,(((((55:9.086451e-01,(4:5.504758e-02,5:4.269829e-02):8.127503e-01):2.585495e-01,3:7.418592e-01):2.681570e-01,(((33:3.716253e-02,(29:4.067460e-02,(((28:1.562351e-02,32:7.552109e-03):1.234025e-01,27:1.498058e-01):5.077512e-03,31:7.347896e-02):5.236870e-02):4.149224e-02):3.466212e-02,30:2.302906e-02):6.091890e-01,((70:2.337981e-01,67:2.187072e-01):3.326323e-01,(69:4.774424e-01,68:2.506899e-01):3.633186e-01):6.239472e-01):5.477248e-01):3.388842e-01,(((8:4.048005e-01,6:5.748836e-01):1.343055e+00,(((49:9.440814e-01,(((47:1.392975e-01,46:1.842898e-01):2.726446e-01,53:7.690284e-01):2.456904e-01,(45:8.856334e-02,48:4.083880e-01):4.372187e-01):2.986635e-01):8.657044e-01,((25:7.146773e-01,(36:4.471211e-01,37:6.825898e-01):1.243823e-01):2.794717e-01,(38:8.840768e-02,((35:2.996680e-01,42:3.239544e-01):6.432393e-02,41:2.022214e-01):1.964888e-01):6.752201e-01):6.002832e-01):5.663451e-02,((34:9.955232e-01,(52:2.561752e-01,(50:2.544556e-01,51:2.602539e-01):2.507958e-02):1.527216e+00):1.035204e-01,((((19:6.433406e-01,17:6.940074e-01):4.152452e-01,((54:4.359216e-01,(44:4.454355e-01,43:9.959140e-01):7.183992e-02):7.912146e-01,10:1.299953e+00):1.295794e-01):3.296552e-01,((((21:8.645271e-02,13:2.028700e-01):6.796008e-02,9:1.019367e-01):5.518902e-01,((60:5.626288e-01,61:3.381411e-01):6.045444e-01,16:1.054514e+00):1.237997e-01):2.988458e-01,18:8.851855e-01):3.898907e-01):7.736644e-02,(11:9.423786e-01,(((20:2.909983e-01,(15:1.240684e-01,14:1.865967e-01):4.150516e-02):2.292705e-01,24:7.689804e-01):6.626828e-01,(12:1.059269e+00,26:9.268763e-01):3.279762e-01):4.003285e-02):3.302527e-01):2.392577e-01):6.428847e-02):1.561019e-01):1.881939e-01,((((58:1.142349e-02,64:2.947077e-03):5.526918e-02,(57:6.103672e-02,56:1.160639e-02):2.633216e-02):4.568457e-01,((65:2.075316e-01,59:7.478970e-02):8.145779e-02,(63:5.294457e-02,66:4.470585e-02):8.090104e-02):3.219161e-01):3.878410e-01,62:5.770831e-01):1.023684e+00):1.543063e-01):1.032997e+00,((2:3.053404e-02,39:5.362747e-02):3.230524e-01,40:1.900596e-01):2.143864e-01):4.176492e-01):3.758630e-01):1.443084e-01,1:6.024233e-02);
   tree gen.368500 = [&U] ((23:1.226166e-01,(7:4.869225e-01,(((39:1.919616e-02,2:4.476338e-02):2.698328e-01,40:2.648357e-01):3.775987e-01,(((((8:8.264572e-01,6:3.705110e-01):6.227015e-01,(((36:4.531472e-01,37:4.951701e-01):2.563919e-01,25:3.762677e-01):3.328440e-01,(38:1.234167e-01,(41:2.653344e-01,(35:2.237824e-01,42:3.543207e-01):1.026078e-01):2.005915e-01):5.739036e-01):2.133999e-01):2.728482e-01,((34:7.761058e-01,(50:2.365388e-01,(51:3.318057e-01,52:2.958559e-01):1.068676e-04):1.403283e+00):1.621497e-01,(((11:9.930689e-01,((((61:5.100617e-01,60:6.127469e-01):5.735566e-01,16:4.572996e-01):3.117231e-01,(13:1.116893e-01,(9:2.047743e-01,21:6.296317e-02):1.872745e-01):6.203932e-01):3.546047e-01,((12:6.767051e-01,26:1.073370e+00):2.399800e-01,18:1.117455e+00):4.102830e-02):8.560869e-02):2.108076e-02,((10:8.080834e-01,((54:6.187598e-01,44:6.099457e-01):4.695680e-02,43:4.722777e-01):9.573628e-01):2.086855e-01,(17:4.313935e-01,19:5.644881e-01):2.654450e-01):4.175885e-01):1.833966e-01,((((15:1.060841e-01,14:2.300977e-01):1.480665e-01,20:3.608583e-01):9.717412e-02,24:7.586099e-01):5.943542e-01,(49:9.003547e-01,(((47:2.595683e-01,46:1.456081e-01):3.127251e-01,53:5.923900e-01):1.505913e-01,(45:1.903455e-01,48:2.244758e-01):4.967780e-01):3.073875e-01):4.548775e-01):1.099802e-01):4.145752e-01):1.973954e-01):3.584923e-01,((((70:2.234705e-01,67:1.571172e-01):8.232631e-02,(69:2.107586e-01,68:2.487382e-01):1.645032e-02):4.875397e-01,(((((28:1.190803e-02,32:5.359236e-03):9.828192e-02,31:1.047709e-01):1.638091e-03,27:1.884316e-01):2.869909e-02,(30:6.337299e-02,33:4.903266e-02):5.752701e-03):2.891929e-02,29:4.036984e-02):1.032482e+00):6.137093e-01,((55:9.151750e-01,(4:5.184341e-02,5:7.665546e-02):6.756648e-01):3.563212e-01,3:5.752540e-01):1.031254e-01):2.718329e-01):9.400480e-02,((((59:5.687767e-02,65:1.304814e-01):8.722487e-02,(63:9.145429e-02,66:3.182194e-02):4.596336e-02):4.247996e-01,((64:9.147487e-03,58:5.337861e-03):2.154742e-02,(57:2.501348e-02,56:3.956429e-02):3.153823e-02):3.646631e-01):1.630663e-01,62:6.170414e-01):7.154087e-01):7.645463e-01):3.026343e-01):2.463420e-01):7.678712e-02,22:7.831938e-02,1:4.181804e-02);
   tree gen.369000 = [&U] (22:5.585914e-02,((7:4.088648e-01,(((39:9.909301e-03,2:2.925210e-02):4.869883e-01,40:1.106507e-01):3.758621e-01,(((((((50:3.480721e-01,51:3.053390e-01):1.009951e-02,52:1.740010e-01):1.596815e+00,34:1.304149e+00):3.922030e-01,(((((21:9.817459e-02,13:2.968857e-01):9.016058e-02,9:9.931959e-02):4.846557e-01,((60:3.144338e-01,61:4.215827e-01):7.283176e-01,16:8.379805e-01):1.948750e-01):5.161378e-01,18:9.093424e-01):3.302420e-01,(((10:9.449025e-01,(54:4.529564e-01,(44:9.377704e-01,43:6.728372e-01):3.070605e-01):6.705347e-01):1.995375e-01,(19:6.764694e-01,17:8.620940e-01):3.551978e-01):5.015967e-01,(11:9.531880e-01,(12:1.041262e+00,(26:1.013120e+00,(((15:1.869269e-01,14:2.245062e-01):7.043374e-02,20:3.029949e-01):4.037978e-01,24:7.318538e-01):6.140589e-01):1.831224e-01):3.143264e-01):2.003890e-01):1.252759e-01):2.397452e-01):3.476820e-02,((((38:1.459099e-01,((35:1.829340e-01,42:4.627797e-01):1.868112e-01,41:2.001017e-01):4.601755e-01):7.236660e-01,(25:5.648221e-01,(36:4.542580e-01,37:6.715062e-01):1.440312e-01):3.174236e-01):2.970546e-01,(((45:1.957436e-01,48:3.203888e-01):4.229136e-01,((46:2.009295e-01,47:2.245716e-01):4.304262e-01,53:8.478976e-01):1.428745e-01):3.193821e-01,49:1.233244e+00):1.014863e+00):3.120795e-01,(8:9.040656e-01,6:3.525924e-01):1.122136e+00):2.514548e-01):7.598483e-02,(((((27:2.176457e-01,(32:5.439991e-04,28:6.511281e-03):6.519983e-02):4.278559e-02,31:6.031632e-02):4.862363e-02,(29:5.465234e-02,(30:9.205076e-02,33:5.989218e-02):9.104284e-02):9.177490e-02):7.674140e-01,((70:3.910868e-01,67:1.698783e-01):1.442463e-01,(69:3.590366e-01,68:2.301390e-01):7.721083e-02):7.567306e-01):9.176544e-01,(((4:7.635093e-03,5:1.657214e-01):1.034764e+00,55:1.030724e+00):5.063787e-01,3:5.651877e-01):2.825729e-01):3.210071e-01):4.129092e-01,(62:8.322616e-01,(((64:5.383018e-03,58:1.143297e-02):2.779751e-02,(56:3.703778e-02,57:3.293021e-02):5.666176e-03):3.124377e-01,((65:2.112543e-01,59:5.921540e-02):4.724871e-02,(63:8.128432e-02,66:5.831287e-02):7.067307e-02):4.708607e-01):1.031576e-01):1.139251e+00):7.978719e-01):3.545982e-01):2.697346e-01,23:7.270361e-02):1.353307e-01,1:3.526392e-02);
   tree gen.369500 = [&U] (22:5.161911e-02,((7:3.778296e-01,(((39:2.621748e-02,2:2.703169e-02):4.412821e-01,40:1.022517e-01):3.473320e-01,(((((((52:1.607933e-01,50:3.092481e-01):9.216218e-03,51:3.061961e-01):1.475607e+00,34:1.205157e+00):5.211065e-01,(((((21:1.271622e-01,13:2.743503e-01):3.874357e-02,9:9.178065e-02):4.478675e-01,((60:2.905664e-01,61:7.743449e-01):6.347054e-01,16:7.743729e-01):2.713666e-01):4.769599e-01,18:8.403180e-01):3.051747e-01,(((10:8.731788e-01,((44:8.495806e-01,54:4.160944e-01):2.780817e-01,43:9.294074e-01):6.196372e-01):1.843914e-01,(19:6.251214e-01,17:6.840377e-01):3.282362e-01):5.871824e-01,(11:8.808355e-01,(12:9.622244e-01,(26:7.434674e-01,(((15:1.727381e-01,14:2.074649e-01):2.677684e-01,20:2.799958e-01):1.472799e-01,24:6.763018e-01):5.674482e-01):1.646364e-01):3.354401e-01):1.851783e-01):1.140042e-01):1.386834e-01):1.051161e-01,((((38:9.455083e-02,((35:1.872638e-01,42:4.276520e-01):1.674857e-01,41:1.907659e-01):1.926405e-01):6.687355e-01,(25:5.219488e-01,(36:4.197772e-01,37:6.175948e-01):1.289367e-01):3.430235e-01):2.745064e-01,(((45:1.808855e-01,48:2.960694e-01):3.908120e-01,((46:1.856778e-01,47:2.075253e-01):2.195259e-01,53:7.835372e-01):2.636850e-01):2.951391e-01,49:1.139634e+00):7.172026e-01):2.883908e-01,(8:8.354417e-01,6:3.258286e-01):1.036959e+00):7.746157e-02):2.357231e-01,(((29:5.050391e-02,(((32:9.557014e-05,28:6.017037e-03):8.020237e-02,(27:2.011251e-01,31:5.573795e-02):1.222236e-02):6.211683e-02,(30:8.738658e-02,33:6.649302e-02):2.165175e-02):5.680878e-02):6.696710e-01,((70:3.614010e-01,67:2.013786e-01):1.332971e-01,(69:3.317836e-01,68:2.126701e-01):2.667690e-02):6.992903e-01):8.479990e-01,(((4:7.055544e-03,5:1.531421e-01):9.562198e-01,55:9.524858e-01):4.679416e-01,3:5.222866e-01):3.692893e-01):2.966408e-01):3.815670e-01,(62:7.690881e-01,(((64:2.243347e-03,58:1.056514e-02):2.568752e-02,(56:3.043953e-02,57:3.043061e-02):5.236080e-03):2.887219e-01,((65:1.952188e-01,59:5.472060e-02):4.366225e-02,(63:7.511436e-02,66:5.388658e-02):6.530857e-02):4.487794e-01):5.828652e-02):1.052775e+00):7.373088e-01):3.276821e-01):1.698995e-01,23:6.718498e-02):1.250583e-01,1:4.755920e-02);
   tree gen.370000 = [&U] ((23:9.264299e-02,(7:5.578804e-01,(((39:1.227137e-02,2:5.183359e-02):3.902618e-01,40:3.066655e-01):4.840088e-01,((((8:9.569932e-01,6:2.170069e-01):8.923025e-01,((((36:4.406527e-01,37:5.733805e-01):2.685896e-01,25:4.795580e-01):1.781291e-01,(38:1.665204e-01,(41:2.588982e-01,(35:4.487769e-01,42:4.097281e-01):2.345396e-02):1.813873e-01):6.769482e-01):5.850508e-01,(((34:8.533515e-01,(50:2.738993e-01,(51:3.078706e-01,52:1.287976e-01):5.630058e-04):1.509648e+00):3.497349e-01,(11:1.149921e+00,(((((54:7.164908e-01,44:7.841958e-01):4.047945e-02,43:7.794889e-01):7.825826e-01,10:9.357173e-01):7.404686e-02,(17:6.811196e-01,19:5.331223e-01):3.617927e-01):5.358631e-01,((12:7.477041e-01,26:8.613365e-01):3.000255e-01,(18:1.174480e+00,(((61:5.043484e-01,60:4.413629e-01):3.388906e-01,16:5.295285e-01):3.558440e-01,(13:1.115912e-01,(9:2.371176e-01,21:9.780788e-02):2.188055e-01):5.009252e-01):3.611286e-01):6.895170e-02):3.785017e-02):1.901497e-01):1.903913e-01):2.159869e-02,((((15:9.647163e-02,14:2.100724e-01):1.897468e-01,24:1.002966e+00):8.763940e-03,20:3.002536e-01):4.947158e-01,(49:1.042562e+00,(((47:2.624226e-01,46:1.224075e-01):4.277523e-01,53:7.942718e-01):2.636329e-01,(45:2.556600e-01,48:1.819036e-01):3.439579e-01):3.005203e-01):8.962491e-01):2.551891e-01):2.176305e-01):3.089113e-01):9.396592e-02,(((68:1.937779e-01,((70:2.859201e-01,67:1.819332e-01):8.461374e-02,69:3.052846e-01):6.313462e-02):6.216100e-01,(29:4.253291e-03,(((28:2.595652e-02,32:5.343575e-03):7.626197e-02,(27:2.224474e-01,31:1.166955e-01):2.810280e-03):3.096669e-02,(30:7.338253e-02,33:6.490440e-02):3.443182e-02):1.915590e-02):7.674865e-01):7.106424e-01,((55:1.059724e+00,(4:2.188888e-02,5:8.876292e-02):7.823836e-01):2.444235e-01,3:6.661133e-01):4.494943e-01):2.149890e-01):2.191840e-01,((((59:7.154609e-02,65:1.453856e-01):8.749964e-02,(63:1.092795e-01,66:7.930602e-02):1.072014e-01):4.918952e-01,((64:6.617695e-03,58:3.986145e-03):1.098297e-02,(57:3.593259e-02,56:3.632497e-02):2.863141e-02):5.338870e-01):1.688840e-01,62:6.635843e-01):6.724564e-01):8.519485e-01):3.504343e-01):2.812372e-01):1.984343e-01,22:2.809868e-02,1:8.312820e-02);
   tree gen.370500 = [&U] (22:2.563993e-02,(((((((((34:1.390580e+00,((((46:1.927099e-01,47:1.944076e-01):3.929853e-01,53:6.660988e-01):3.577378e-01,(48:1.905310e-01,45:2.455917e-01):3.812578e-01):1.967579e-01,49:7.894278e-01):6.462516e-01):1.142578e-01,((25:3.862710e-01,(36:4.374470e-01,37:7.489806e-01):1.767078e-01):2.978165e-01,(38:3.092567e-01,((42:3.662527e-01,35:2.247950e-01):7.787108e-02,41:2.090719e-01):1.288517e-01):7.853216e-01):4.663126e-01):1.344348e-01,((8:8.642279e-01,6:3.584651e-01):1.142647e+00,((11:9.929011e-01,(((14:1.939544e-01,15:1.002917e-01):1.284390e-01,20:3.269406e-01):2.665564e-01,24:5.356163e-01):6.413858e-01):2.414482e-01,(((12:1.150195e+00,26:6.918095e-01):2.185058e-01,(((60:5.284014e-01,61:3.314662e-01):4.471865e-01,16:6.394790e-01):7.619266e-01,((9:1.877279e-01,21:1.254291e-01):6.912697e-02,13:1.647681e-01):3.768034e-01):2.841131e-01):4.149017e-02,(18:8.022271e-01,((((54:9.806971e-01,43:7.201043e-01):2.559436e-01,44:5.493145e-01):6.713205e-01,10:9.192700e-01):1.645180e-01,(19:1.048558e+00,17:4.408351e-01):3.788247e-01):1.257602e-01):3.810836e-01):5.178541e-02):3.689798e-01):1.119160e-01):1.367587e-02,((51:2.892792e-01,52:3.203361e-01):4.793662e-02,50:2.318169e-01):1.595625e+00):1.766285e-01,(((68:2.481296e-01,(69:3.436762e-01,(67:2.303208e-01,70:2.403819e-01):1.338657e-01):7.102183e-02):9.162958e-01,(29:3.729545e-02,((31:8.196616e-02,(27:2.148023e-01,(28:9.065140e-03,32:1.612749e-02):4.087443e-02):3.856967e-02):5.342688e-02,(33:6.146681e-02,30:5.477011e-02):4.639271e-02):2.518412e-02):7.779809e-01):9.435624e-01,(((5:4.243503e-02,4:2.171961e-02):6.718909e-01,55:1.334520e+00):4.752108e-01,3:9.242262e-01):6.010108e-02):2.963304e-01):2.009357e-01,(62:7.482507e-01,(((57:2.943851e-02,56:8.322840e-03):4.383484e-03,(64:6.226178e-04,58:1.504101e-03):1.932291e-02):3.790408e-01,((66:1.104091e-02,63:5.961638e-02):1.018230e-01,(65:1.385600e-01,59:1.012398e-01):3.988566e-02):3.893787e-01):2.047688e-01):5.957518e-01):7.611679e-01,(40:1.739618e-01,(2:1.985844e-02,39:5.457266e-02):2.670861e-01):2.661154e-01):4.006507e-01,7:4.970389e-01):1.538666e-01,23:1.349418e-01):1.149307e-01,1:1.114602e-01);
   tree gen.371000 = [&U] ((23:8.984421e-03,(7:5.215388e-01,(((39:1.053210e-02,2:3.420924e-02):3.244151e-01,40:1.897052e-01):5.238261e-01,(((((8:9.447752e-01,6:3.672015e-01):9.304973e-01,(((36:4.076052e-01,37:5.303789e-01):1.624973e-01,25:4.435928e-01):2.135394e-01,(38:1.540320e-01,(41:2.394817e-01,(35:4.151202e-01,42:2.761322e-01):1.386884e-01):2.181489e-01):7.027876e-01):3.816908e-01):1.101394e-01,((((17:6.408122e-01,19:4.931400e-01):3.190012e-01,(10:8.655417e-01,(43:7.210299e-01,(44:7.037197e-01,54:5.295694e-01):1.720617e-01):7.417137e-01):7.004786e-02):5.075807e-01,(11:1.063680e+00,(((((61:4.347023e-01,60:3.743965e-01):4.004899e-01,16:8.920819e-01):4.568320e-01,(13:1.994441e-01,(9:2.193346e-01,21:9.047263e-02):5.311149e-02):4.612334e-01):4.591156e-01,18:1.154572e+00):7.490099e-03,(12:6.979754e-01,26:7.967392e-01):2.648773e-01):3.347445e-01):4.096438e-02):2.258393e-01,((34:7.893531e-01,((51:2.719114e-01,50:2.534496e-01):1.180587e-02,52:1.614082e-01):1.103371e+00):3.092805e-01,((((15:8.923659e-02,14:2.538719e-01):1.201438e-01,20:1.785101e-01):1.285654e-01,24:9.078699e-01):4.576139e-01,(49:9.644164e-01,(((47:2.427419e-01,46:1.132274e-01):3.956724e-01,53:7.347042e-01):2.386303e-01,(45:2.224494e-01,48:2.112358e-01):2.598391e-01):7.772774e-02):8.290335e-01):2.388918e-01):1.071431e-01):1.907901e-01):1.942446e-01,((((69:2.996864e-01,68:2.688607e-01):5.664461e-02,(70:2.467788e-01,67:2.970093e-01):1.565701e-01):1.130054e+00,((((28:2.402282e-02,32:1.096978e-03):6.975811e-02,(31:1.329076e-01,27:2.047747e-01):1.123122e-04):5.599180e-02,29:2.079411e-02):1.031778e-02,(30:7.993905e-02,33:5.072565e-02):1.447460e-02):3.905734e-01):1.017945e+00,((55:9.802480e-01,(4:5.435478e-02,5:8.210601e-02):4.877717e-01):3.392013e-01,3:6.161571e-01):5.502828e-02):3.883169e-01):3.788637e-01,((((59:7.121697e-02,65:1.293306e-01):1.435770e-02,(63:6.298269e-02,66:4.787074e-02):9.060406e-02):3.131092e-01,((64:4.138556e-03,58:9.962408e-04):1.985174e-02,(57:1.161465e-02,56:3.185454e-02):4.923452e-02):3.945105e-01):2.411706e-01,62:6.138178e-01):6.220245e-01):7.880553e-01):1.460016e-01):2.460811e-01):1.835524e-01,22:6.114273e-02,1:5.331847e-02);
   tree gen.371500 = [&U] (22:2.505764e-02,(23:4.236876e-02,(7:5.669021e-01,((((((55:7.634681e-01,(4:4.730742e-02,5:4.526235e-02):5.448580e-01):3.776865e-01,3:4.432951e-01):4.177407e-01,((33:1.207625e-03,((29:3.248053e-02,(31:5.673506e-02,((28:3.547494e-03,32:5.183855e-03):1.188484e-01,27:2.816458e-01):7.629149e-02):3.956128e-02):6.513297e-02,30:2.437462e-02):3.784747e-02):5.697036e-01,((68:2.259707e-01,69:3.869688e-01):3.279887e-02,(70:2.663626e-01,67:1.433129e-01):1.835244e-01):9.429633e-01):6.448769e-01):1.195169e-01,(((49:1.116754e+00,(((47:1.930363e-01,46:1.738654e-01):4.766308e-01,53:7.880941e-01):1.613109e-01,(45:9.606022e-02,48:4.682899e-01):4.692459e-01):2.716444e-01):7.115214e-01,((25:8.652476e-01,(36:4.105186e-01,37:6.618112e-01):1.940377e-01):6.443955e-02,(38:2.228770e-01,((35:2.838685e-01,42:3.104168e-01):1.299394e-01,41:2.369269e-01):1.980881e-01):6.411180e-01):5.432715e-01):5.082639e-02,((((((44:5.512986e-01,(54:8.827228e-01,43:2.623211e-01):4.584659e-01):7.689150e-01,10:9.963517e-01):7.948116e-02,(19:5.903144e-01,17:9.342077e-01):4.036762e-01):1.926685e-01,(((12:8.010531e-01,26:7.586824e-01):2.367730e-02,(((9:1.489207e-01,21:9.189804e-02):1.859593e-01,13:1.550014e-01):4.269943e-01,((60:5.763242e-01,61:2.970150e-01):5.031707e-01,16:1.015549e+00):7.261807e-01):4.341701e-01):3.674909e-01,(11:1.051522e+00,((20:2.825128e-01,24:7.457108e-01):9.937907e-02,(15:1.309790e-01,14:1.910991e-01):2.034934e-01):9.856049e-01):3.419608e-02):2.431091e-01):1.169205e-01,18:9.396598e-01):3.695123e-01,((34:1.107772e+00,((51:2.270178e-01,50:4.523687e-01):5.683726e-02,52:1.424620e-01):1.267970e+00):2.764695e-01,(8:6.049432e-01,6:3.271364e-01):8.118629e-01):1.878086e-01):7.882975e-02):1.863403e-01):1.288571e-01,((((64:2.476747e-02,58:1.345906e-03):1.727400e-02,(57:3.659486e-02,56:1.358906e-02):3.320202e-02):3.021564e-01,((65:1.881174e-01,59:6.002111e-02):4.787407e-02,(63:6.496098e-02,66:4.050426e-02):1.008344e-01):3.585600e-01):3.671921e-01,62:5.910075e-01):1.073705e+00):8.624634e-01,((2:2.139401e-02,39:2.273691e-02):3.913823e-01,40:9.972644e-02):3.197901e-01):3.474256e-01):2.248661e-01):1.238770e-01,1:9.543653e-02);
   tree gen.372000 = [&U] (22:2.930678e-02,(((((((((25:3.825910e-01,(36:4.332794e-01,37:7.418450e-01):4.706557e-01):3.987899e-01,(38:2.977448e-01,((42:3.980234e-01,35:2.356466e-01):5.512640e-02,41:2.070801e-01):1.749279e-01):7.952920e-01):1.887363e-01,(8:8.637658e-01,6:4.882603e-01):1.170943e+00):3.489928e-01,(((11:9.834416e-01,(((14:1.120307e-01,15:1.366833e-01):1.370920e-01,20:3.317135e-01):1.600335e-01,24:6.571566e-01):6.406971e-01):1.767023e-01,((12:8.303696e-01,26:9.700270e-01):1.974136e-01,(((((60:5.233673e-01,61:3.622206e-01):8.295137e-01,16:1.021158e+00):4.580095e-01,((9:2.197819e-01,21:1.064372e-01):1.681043e-01,13:1.673583e-01):3.807695e-01):2.965642e-01,18:8.249992e-01):2.666320e-01,(((44:5.440811e-01,(43:7.462447e-01,54:9.311274e-01):1.652239e-01):7.143260e-01,10:1.091112e+00):5.317840e-02,(19:8.821612e-01,17:5.240180e-01):1.857254e-01):3.680938e-01):1.647309e-02):1.616089e-01):3.654645e-01,((((((46:2.007386e-01,47:2.188216e-01):4.648763e-01,53:6.056035e-01):2.466311e-01,(48:1.887158e-01,45:3.482137e-01):3.776255e-01):2.044545e-01,49:1.241170e+00):7.313350e-01,(52:3.172842e-01,(51:3.515980e-01,50:2.231771e-01):1.783424e-02):1.568704e+00):1.065390e-01,34:1.346699e+00):1.514177e-01):3.607278e-02):3.168947e-01,((((5:7.082000e-02,4:5.049320e-02):5.610199e-01,55:1.146493e+00):2.639575e-01,(((68:3.415112e-01,69:3.935032e-01):7.435616e-02,(67:3.057287e-01,70:2.111032e-01):1.384531e-01):5.036671e-01,((33:5.726302e-02,(29:2.480213e-02,(31:8.118526e-02,(27:1.906153e-01,(28:1.743457e-03,32:1.957665e-03):4.923410e-02):7.832876e-02):5.852251e-02):2.400616e-02):3.514884e-02,30:1.904010e-02):7.439298e-01):1.295182e+00):1.668729e-03,3:5.954635e-01):4.997581e-01):6.646461e-02,(62:7.411220e-01,(((58:2.678050e-03,64:1.494115e-03):9.297402e-05,(57:3.832008e-02,56:2.537894e-02):3.704252e-02):3.797936e-01,((66:3.042251e-02,63:6.325272e-02):1.444565e-01,(65:1.516667e-01,59:1.002752e-01):4.889273e-02):3.793190e-01):1.808455e-01):5.900760e-01):5.523710e-01,(40:1.723044e-01,(2:4.191246e-02,39:1.890403e-02):2.645415e-01):2.900141e-01):3.994616e-01,7:5.863550e-01):2.123952e-01,23:4.375039e-02):1.573692e-01,1:9.766520e-02);
   tree gen.372500 = [&U] (22:8.894995e-02,((7:8.290704e-01,(((39:1.217592e-02,2:7.105601e-02):3.936112e-01,40:1.788320e-01):3.817409e-01,((((8:1.023279e+00,6:3.430078e-01):1.385856e+00,(((((45:3.945623e-01,48:1.813780e-01):3.758996e-01,((46:1.789912e-01,47:2.184670e-01):2.877657e-01,53:8.307428e-01):3.631405e-01):3.436735e-01,49:1.231238e+00):7.087249e-01,((38:1.771315e-01,((35:2.650082e-01,42:2.533867e-01):1.117467e-01,41:1.705794e-01):1.614146e-01):6.573771e-01,(25:6.707565e-01,(36:4.113507e-01,37:5.289097e-01):1.735222e-01):3.169226e-01):2.218694e-01):2.739237e-01,((((((21:6.263654e-02,13:3.111899e-01):2.512663e-01,9:6.775553e-02):4.924013e-01,((60:3.058864e-01,61:4.078065e-01):2.687141e-01,16:9.731046e-01):6.063598e-01):4.819762e-01,18:8.846234e-01):2.363542e-01,(((10:8.459107e-01,(44:6.229809e-01,(54:7.715599e-01,43:6.666541e-01):3.082972e-01):7.249703e-01):5.052775e-01,(19:1.088849e+00,17:6.002549e-01):2.914580e-01):3.849183e-01,((26:7.826664e-01,12:1.090486e+00):1.297911e-01,((((15:1.344930e-01,14:2.184034e-01):1.406064e-01,20:3.470352e-01):1.634859e-01,24:7.119595e-01):5.578410e-01,11:9.773109e-01):3.809864e-01):2.251419e-01):1.070054e-01):2.680286e-01,(((52:1.764499e-01,51:1.969734e-01):5.853135e-02,50:2.494957e-01):1.057477e+00,34:1.297219e+00):3.584553e-01):9.693075e-02):1.636490e-01):1.852823e-01,(((((30:8.905324e-02,33:3.160903e-02):7.220386e-02,29:2.719083e-02):1.227486e-02,(31:8.641210e-02,(27:1.654731e-01,(32:4.385629e-04,28:8.374852e-03):4.187653e-02):1.891661e-02):5.099356e-02):7.229651e-01,(((70:2.143561e-01,67:2.119962e-01):1.268417e-01,68:2.467839e-01):8.368277e-02,69:3.492768e-01):7.630322e-01):8.927094e-01,(((4:2.681882e-03,5:1.073741e-01):6.234075e-01,55:1.002705e+00):5.259673e-01,3:5.948298e-01):5.565880e-01):4.086126e-01):2.199715e-01,(62:8.449135e-01,(((56:3.007128e-02,(64:1.941632e-03,58:6.680959e-03):1.591010e-02):2.161171e-02,57:1.706613e-02):3.543760e-01,((65:2.469571e-01,59:5.536289e-02):8.254455e-02,(63:1.909000e-01,66:3.573970e-02):8.516169e-02):3.996822e-01):4.184433e-01):7.635690e-01):4.824382e-01):3.449590e-01):1.711101e-01,23:9.187223e-02):1.310063e-01,1:6.359880e-02);
   tree gen.373000 = [&U] (22:9.446041e-02,((7:9.122250e-01,(((39:1.293022e-02,2:7.545794e-02):4.179954e-01,40:2.732478e-01):4.053898e-01,((((8:1.121799e+00,6:3.642571e-01):1.147666e+00,(((((45:2.754613e-01,48:1.926144e-01):3.991866e-01,((46:2.496630e-01,47:2.744309e-01):2.510641e-01,53:8.822074e-01):3.796505e-01):3.649641e-01,49:1.307514e+00):7.526304e-01,((38:1.881048e-01,((35:2.814255e-01,42:2.690841e-01):1.720585e-01,41:3.214803e-01):1.317597e-01):6.981016e-01,(25:8.144932e-01,(36:4.368339e-01,37:5.616757e-01):2.378311e-01):2.449620e-01):2.356143e-01):2.908933e-01,((((((21:2.842509e-01,13:3.304681e-01):1.562850e-02,9:7.195298e-02):7.518151e-01,((60:4.028841e-01,61:4.330702e-01):2.853610e-01,16:1.033388e+00):6.439239e-01):3.966556e-01,18:9.394259e-01):2.509963e-01,(((10:1.037802e+00,(44:6.615746e-01,(54:8.193580e-01,43:7.079533e-01):3.273962e-01):9.354440e-01):5.768454e-02,(19:1.156303e+00,17:6.374407e-01):4.247249e-01):4.087641e-01,((26:1.060064e+00,12:1.158042e+00):1.378316e-01,((((15:1.270117e-01,14:2.788842e-01):1.521979e-01,20:3.685340e-01):2.148059e-01,24:8.958154e-01):5.661940e-01,11:9.593371e-01):2.731564e-01):2.390894e-01):1.613783e-01):2.444369e-01,(((51:2.091759e-01,50:2.649520e-01):1.034732e-01,52:1.042050e-01):1.181461e+00,34:1.377582e+00):4.405457e-01):1.478800e-01):4.521659e-02):3.009917e-01,((((29:2.872247e-02,(31:9.176534e-02,(27:1.757242e-01,(32:1.314930e-03,28:8.893675e-03):1.039929e-01):1.532228e-02):3.606105e-02):1.815750e-02,(30:4.621589e-02,33:3.356722e-02):7.599839e-02):7.311647e-01,((70:3.432674e-01,67:2.251294e-01):1.903837e-01,(68:2.254644e-01,69:3.709145e-01):8.054943e-02):8.103020e-01):9.480128e-01,(((4:1.916939e-02,5:1.140259e-01):8.002639e-01,55:1.064823e+00):5.585510e-01,3:4.808248e-01):6.467173e-01):2.771892e-01):2.928101e-01,(62:7.586586e-01,(((64:1.990357e-03,58:1.224144e-02):1.103776e-02,(56:2.447343e-02,57:1.812337e-02):3.459956e-02):3.816838e-01,((65:2.622562e-01,59:5.879263e-02):8.765819e-02,(63:1.178127e-01,66:3.795377e-02):9.043747e-02):4.244426e-01):4.443659e-01):9.169735e-01):5.123253e-01):2.750227e-01):1.748810e-01,23:9.756372e-02):1.727595e-01,1:6.753874e-02);
   tree gen.373500 = [&U] (22:9.130490e-02,((7:8.817515e-01,(((39:4.887882e-03,2:7.293722e-02):4.040320e-01,40:1.098076e-01):3.918475e-01,((((((((45:2.662593e-01,48:1.861800e-01):3.858515e-01,((46:2.413229e-01,47:2.652634e-01):3.191275e-01,53:8.527367e-01):3.669680e-01):3.527722e-01,49:1.263835e+00):7.274883e-01,((38:1.818211e-01,((35:2.720243e-01,42:3.398582e-01):4.937782e-02,41:3.107411e-01):1.273582e-01):6.507410e-01,(25:5.474412e-01,(36:6.150846e-01,37:5.429125e-01):2.825662e-01):4.308930e-01):4.439323e-01):2.316489e-01,((((((21:1.191111e-01,13:3.034588e-01):9.975834e-02,9:7.685494e-02):7.267002e-01,((60:3.894255e-01,61:4.186032e-01):2.758283e-01,16:1.118295e+00):6.108317e-01):3.834051e-01,18:8.917699e-01):3.621966e-01,(((10:1.003134e+00,((44:6.394743e-01,43:7.368415e-01):2.098469e-01,54:7.919868e-01):9.041949e-01):3.036036e-02,(19:1.115976e+00,17:6.161466e-01):3.793046e-01):5.078480e-01,((26:7.648844e-01,12:1.119356e+00):2.386673e-01,((((15:1.227688e-01,14:2.457815e-01):1.652747e-01,20:3.562229e-01):2.191589e-01,24:8.658901e-01):7.143460e-01,11:9.272898e-01):1.922617e-01):9.862762e-02):2.006397e-01):2.362714e-01,(((51:2.021882e-01,50:2.561011e-01):1.000166e-01,52:1.007240e-01):1.141994e+00,34:8.694537e-01):8.450586e-01):4.217940e-02):1.636713e-01,(((30:4.467202e-02,(33:3.244588e-02,((27:1.698540e-01,(31:8.869985e-02,(32:1.087140e-02,28:4.373314e-03):1.009792e-01):7.084836e-03):4.069089e-02,29:3.636756e-02):7.809771e-02):1.804547e-02):7.633221e-01,((68:2.090963e-01,(70:3.441207e-01,67:2.970561e-01):1.691971e-01):7.894082e-02,69:3.437047e-01):7.615096e-01):6.120458e-01,(((4:1.852903e-02,5:1.102168e-01):7.735306e-01,55:1.029252e+00):4.470087e-01,3:1.044543e+00):1.323814e-01):5.449258e-01):2.909369e-01,(8:1.084324e+00,6:5.039381e-01):1.071411e+00):1.501854e-01,(62:7.333151e-01,(((64:1.923868e-03,58:1.183251e-02):1.066904e-02,(56:2.365588e-02,57:2.481907e-02):4.093452e-02):3.689334e-01,((65:3.163506e-01,59:5.682862e-02):8.472991e-02,(63:1.138770e-01,66:8.040615e-02):9.575474e-02):3.449374e-01):2.357079e-01):8.863414e-01):7.853456e-01):2.413458e-01):1.164648e-01,23:9.430454e-02):1.669883e-01,1:5.746115e-02);
   tree gen.374000 = [&U] ((23:1.845271e-01,((((((((5:3.196727e-02,4:4.709460e-02):6.142046e-01,55:1.061178e+00):4.257555e-01,3:7.348982e-01):1.076297e-01,((30:2.010779e-02,(33:4.477699e-02,(29:6.420668e-02,((31:1.941918e-01,27:2.366242e-01):3.576510e-02,(28:7.955745e-04,32:5.344900e-03):1.211201e-01):4.379331e-02):3.034300e-02):2.594979e-02):5.257525e-01,((69:2.506313e-01,68:1.947154e-01):1.718216e-02,(70:3.888089e-01,67:2.133522e-01):3.295513e-01):1.030894e+00):1.511472e+00):4.823140e-01,((((((((47:2.220474e-01,46:1.461988e-01):3.211884e-01,53:6.636821e-01):2.522716e-01,(48:2.181692e-01,45:2.588235e-01):6.708411e-01):1.642087e-01,49:1.716956e+00):1.002910e+00,((24:8.664215e-01,(14:2.625823e-01,15:5.866751e-02):1.239059e-01):2.049100e-01,20:1.749096e-01):5.240611e-01):1.831012e-01,(((51:2.913993e-01,50:2.003271e-01):1.114716e-01,52:1.995245e-01):1.088839e+00,34:9.321212e-01):6.668020e-01):1.080161e-01,((((17:6.623376e-01,19:6.465874e-01):3.229765e-01,((44:6.652877e-01,(43:6.818267e-01,54:8.668008e-01):3.045121e-01):6.338005e-01,10:1.158096e+00):2.080269e-01):2.510208e-01,18:1.319701e+00):3.741728e-01,((11:7.448719e-01,((16:8.338187e-01,(60:4.310004e-01,61:4.518780e-01):4.489817e-01):4.213674e-01,(13:7.306901e-02,(21:6.107994e-02,9:2.415440e-01):2.469730e-01):6.217983e-01):5.122816e-01):4.518859e-01,(26:6.806866e-01,12:1.140067e+00):5.905216e-02):1.733079e-01):2.512711e-02):1.465400e-01,(((((42:3.466260e-01,35:2.625588e-01):6.790618e-02,41:1.661489e-01):2.165040e-01,38:1.643068e-01):7.549224e-01,(25:5.331674e-01,(37:7.657096e-01,36:5.842721e-01):2.081096e-01):3.843085e-01):3.854990e-01,(6:4.696146e-01,8:6.927877e-01):9.718507e-01):1.650011e-01):2.667749e-01):1.343500e-02,(((((56:2.141786e-02,57:3.668936e-02):3.120684e-02,64:4.922202e-04):1.591785e-03,58:1.032618e-03):3.758827e-01,((59:4.420096e-02,65:3.384279e-01):1.058263e-01,(63:5.915278e-02,66:4.902125e-02):8.759602e-02):4.005109e-01):3.349293e-01,62:7.164997e-01):8.789185e-01):1.148130e+00,((39:6.058634e-02,2:2.317972e-02):3.388874e-01,40:1.584338e-01):2.394628e-01):4.173233e-01,7:9.042034e-01):1.237338e-01):6.876545e-02,22:9.167666e-02,1:4.894443e-02);
   tree gen.374500 = [&U] ((23:1.766316e-01,((((((((5:6.594625e-02,4:4.507954e-02):5.171297e-01,55:1.015773e+00):4.075385e-01,3:6.867932e-01):1.906065e-01,((30:1.181716e-01,(33:6.332313e-02,(29:6.145943e-02,((31:1.858828e-01,27:1.895124e-01):3.423479e-02,(28:7.615338e-04,32:5.116204e-03):1.159376e-01):4.191950e-02):3.156164e-02):1.959270e-02):5.072239e-01,(((70:3.721727e-01,67:1.225609e-01):3.154506e-01,68:1.863840e-01):1.589007e-02,69:4.180039e-01):9.787661e-01):1.446800e+00):2.546187e-01,((((((((47:2.045900e-01,46:2.062107e-01):5.763814e-01,53:6.352848e-01):2.414775e-01,(48:3.055993e-01,45:2.477490e-01):4.455676e-01):1.157301e-01,49:1.643491e+00):1.069750e+00,((24:8.293494e-01,(14:2.513470e-01,15:5.317313e-02):1.186043e-01):1.961424e-01,20:1.674256e-01):5.016378e-01):8.140978e-02,(((51:2.426797e-01,50:2.868968e-01):3.534500e-02,52:1.909874e-01):1.042250e+00,34:9.118427e-01):6.382712e-01):1.605110e-01,((((17:6.339978e-01,19:5.985821e-01):3.711195e-01,((44:6.368217e-01,(43:6.526530e-01,54:8.297125e-01):2.914828e-01):8.873439e-01,10:1.108544e+00):1.513185e-01):2.507243e-01,18:1.263234e+00):5.547616e-01,((11:8.343703e-01,((16:7.981416e-01,(60:4.125590e-01,61:4.325433e-01):4.297709e-01):8.621250e-01,(13:8.447153e-02,(21:8.032965e-02,9:2.312090e-01):2.364056e-01):5.711457e-01):5.996553e-02):4.325508e-01,(26:6.515617e-01,12:9.962525e-01):1.867370e-01):1.658925e-01):2.405198e-02):8.333618e-02,(((((42:3.317947e-01,35:2.513245e-01):8.647355e-02,41:1.751888e-01):1.876056e-01,38:1.572765e-01):8.947829e-01,(25:5.103544e-01,(37:7.329467e-01,36:3.986444e-01):2.940477e-01):2.057075e-01):5.194375e-01,(6:4.808279e-01,8:6.631450e-01):9.302675e-01):1.579411e-01):2.553603e-01):7.273682e-02,((((56:2.050144e-02,57:4.012126e-02):7.061448e-03,(64:9.596849e-05,58:9.539318e-04):1.231859e-02):3.541626e-01,((59:4.230971e-02,65:3.239474e-01):8.437343e-02,(63:5.662177e-02,66:2.706254e-02):1.152956e-01):3.833740e-01):3.205985e-01,62:6.858424e-01):8.413117e-01):7.825354e-01,((39:5.799400e-02,2:2.218791e-02):2.565594e-01,40:3.386964e-01):2.251175e-01):3.994671e-01,7:8.655148e-01):1.184395e-01):6.582314e-02,22:8.775404e-02,1:4.685021e-02);
   tree gen.375000 = [&U] (22:8.026968e-02,(((((((((25:4.587415e-01,(36:4.068961e-01,37:7.202479e-01):2.774398e-01):2.972231e-01,(38:1.998904e-01,((42:3.375341e-01,35:2.153291e-01):5.189483e-02,41:1.968240e-01):1.704098e-01):6.102755e-01):3.883157e-01,(8:9.578489e-01,6:3.456872e-01):1.008514e+00):1.404700e-01,(((49:9.100625e-01,(((46:3.283585e-01,47:2.054971e-01):3.830870e-01,53:7.547020e-01):2.405642e-01,(48:1.772245e-01,45:2.308703e-01):3.140998e-01):2.351647e-01):8.649455e-01,(((((60:5.348610e-01,61:5.257817e-01):3.866291e-01,16:9.589776e-01):4.688660e-01,((9:2.049269e-01,21:1.578095e-01):8.475565e-02,13:1.485010e-01):3.817106e-01):5.757496e-01,((11:8.267083e-01,(((14:1.699712e-01,15:2.064198e-01):1.060417e-01,20:2.446743e-01):1.261465e-01,24:7.665052e-01):7.757559e-01):1.250179e-01,(12:8.266986e-01,26:7.867357e-01):3.124779e-01):8.577090e-03):3.280626e-01,((10:8.875686e-01,(((54:5.735008e-01,43:6.359277e-01):3.465393e-01,44:5.279772e-01):7.275055e-01,(19:6.490441e-01,17:4.091148e-01):3.198988e-01):1.371242e-01):3.075570e-01,18:8.397775e-01):2.158096e-01):1.756262e-01):9.163198e-02,((52:2.852578e-01,(50:3.164177e-01,51:4.167021e-01):8.079084e-03):1.396711e+00,34:1.264696e+00):2.063594e-01):6.846071e-02):2.232564e-01,(3:6.758331e-01,((((68:2.937014e-01,(67:2.039357e-01,70:2.767653e-01):2.102170e-01):4.769242e-02,69:3.832232e-01):6.332075e-01,((((27:1.384348e-01,(28:1.042342e-02,32:1.632492e-02):6.965164e-02):1.672044e-02,31:7.007359e-02):5.922203e-02,(33:4.168674e-02,30:1.850972e-02):2.577300e-02):6.803795e-02,29:4.475573e-02):4.456806e-01):1.125189e+00,((5:1.630428e-02,4:6.280884e-02):4.799302e-01,55:9.659251e-01):2.675997e-01):2.095057e-01):2.243181e-01):7.610319e-02,(62:6.124861e-01,(((58:9.691550e-04,64:2.993496e-03):7.087299e-03,(57:2.287636e-02,56:3.231435e-02):5.574001e-02):3.208683e-01,((66:3.707240e-02,63:7.230408e-02):1.592172e-01,(65:1.807260e-01,59:5.052122e-02):1.085946e-01):3.933891e-01):2.102024e-01):1.031032e+00):6.849689e-01,(40:1.618124e-01,(2:2.353657e-02,39:3.102100e-02):3.649973e-01):2.838901e-01):3.525159e-01,7:4.274225e-01):1.773857e-01,23:5.889017e-02):1.796850e-01,1:1.008852e-01);
   tree gen.375500 = [&U] ((23:1.334761e-01,((((((((5:6.545798e-02,4:4.474576e-02):8.401070e-01,55:1.118994e+00):1.463146e-01,3:6.817080e-01):2.643865e-01,((((((28:1.337670e-04,32:3.538241e-03):1.121209e-01,31:1.845065e-01):3.330635e-03,27:1.911537e-01):8.102967e-02,29:3.511041e-02):2.654834e-02,(30:4.721002e-02,33:6.671310e-02):1.304230e-02):5.123521e-01,(((70:2.667154e-01,67:1.825863e-01):3.109196e-01,68:1.587284e-01):8.634120e-02,69:4.142707e-01):9.597887e-01):1.484593e+00):1.656779e-01,(((6:4.807440e-01,8:6.582349e-01):1.296933e+00,((((42:2.856895e-01,35:2.356982e-01):2.031386e-01,41:2.320973e-01):1.390637e-01,38:1.561120e-01):8.881578e-01,(25:5.065757e-01,(37:4.505860e-01,36:4.008257e-01):3.365552e-01):2.678011e-01):5.155915e-01):7.445642e-02,(((((48:2.778426e-01,45:1.523723e-01):3.523159e-01,(((47:2.030751e-01,46:1.590067e-01):5.721138e-01,53:5.947757e-01):2.290330e-01,49:9.669853e-01):6.470167e-02):1.006628e+00,(24:8.232088e-01,(20:1.595287e-01,(14:2.494860e-01,15:1.155194e-01):2.113805e-01):9.478950e-02):5.160332e-01):2.155754e-01,(((50:2.885553e-01,52:1.895733e-01):3.005319e-02,51:2.026167e-01):1.034533e+00,34:9.050912e-01):2.584269e-01):5.234377e-02,((((16:7.922321e-01,(60:4.032334e-01,61:4.293406e-01):4.567884e-01):1.940922e-01,(13:8.384609e-02,(21:7.973488e-02,9:2.004911e-01):1.589961e-01):5.669169e-01):5.016177e-01,(26:6.467374e-01,12:7.754266e-01):1.853543e-01):3.279597e-01,(11:8.281925e-01,(((17:6.293036e-01,19:8.264788e-01):3.683717e-01,((44:4.743714e-01,(43:6.287283e-01,54:8.208421e-01):2.644190e-01):6.278649e-01,10:1.100336e+00):2.147556e-01):2.361601e-01,18:9.195015e-01):3.321672e-01):4.246851e-02):1.646691e-01):1.523879e-01):1.869871e-01):2.017259e-01,((((56:9.021915e-03,57:1.728294e-02):2.404824e-02,(64:2.177224e-04,58:2.956260e-03):2.381330e-02):3.515403e-01,((59:6.108085e-02,65:2.509370e-01):6.769079e-02,(63:5.620253e-02,66:2.686217e-02):1.144420e-01):4.233500e-01):2.494820e-01,62:6.807643e-01):8.350825e-01):7.767414e-01,((39:6.033024e-02,2:1.077551e-03):2.546597e-01,40:3.313070e-01):2.643029e-01):2.739316e-01,7:5.047321e-01):1.518870e-01):4.660067e-02,22:8.710430e-02,1:4.152305e-02);
   tree gen.376000 = [&U] ((23:1.604142e-01,((((((((5:3.630723e-02,4:4.599042e-02):8.624946e-01,55:1.148814e+00):1.502137e-01,3:6.998745e-01):1.740790e-01,(((33:6.849090e-02,((31:4.216533e-02,(27:1.962476e-01,(28:1.373317e-04,32:3.632529e-03):7.607906e-02):5.360196e-02):8.711802e-02,29:3.604605e-02):2.613297e-02):1.315397e-02,30:4.846809e-02):5.376778e-01,((70:2.738230e-01,67:1.874519e-01):3.192052e-01,(69:4.253104e-01,68:3.731431e-01):2.712467e-03):8.584638e-01):7.721313e-01):2.582211e-01,(((6:4.935550e-01,8:8.068573e-01):1.237053e+00,((((42:2.933026e-01,35:2.419792e-01):7.540879e-02,41:1.934332e-01):2.619196e-01,38:1.763813e-01):6.446494e-01,(25:5.200751e-01,(37:6.011112e-01,36:4.242088e-01):3.455239e-01):3.855696e-01):4.783216e-01):7.644056e-02,((((((48:2.987142e-01,45:1.564328e-01):3.576010e-01,((47:2.084868e-01,46:1.632440e-01):5.873597e-01,53:7.855600e-01):1.312225e-01):2.955585e-01,49:9.927540e-01):1.146679e+00,((20:1.709426e-01,(14:2.683693e-01,15:1.185978e-01):2.068234e-01):6.920461e-02,24:8.451460e-01):5.465607e-01):1.864678e-01,(((((16:8.133438e-01,(60:4.139790e-01,61:4.407819e-01):6.252554e-01):6.371554e-01,(13:8.608046e-02,(21:8.185969e-02,9:2.058339e-01):1.632331e-01):5.820243e-01):5.398906e-01,(26:8.051505e-01,12:7.960905e-01):3.678734e-02):3.608853e-01,11:8.218803e-01):4.191513e-02,((10:1.129658e+00,((17:3.259491e-01,19:8.485032e-01):3.781882e-01,(44:4.870126e-01,(43:6.632272e-01,54:8.427162e-01):2.714653e-01):6.445965e-01):1.084941e-01):3.475570e-01,18:9.440048e-01):2.476326e-01):2.068988e-01):4.684830e-02,(((51:2.080161e-01,52:1.970961e-01):2.972224e-02,50:2.962449e-01):1.254607e+00,34:9.292105e-01):2.194145e-01):1.814581e-02):3.337797e-01):1.813996e-01,((((56:1.986496e-02,57:3.878680e-02):3.126115e-02,(64:4.459550e-03,58:5.532137e-03):1.689221e-02):3.455982e-01,((59:6.270856e-02,65:2.576241e-01):6.949465e-02,(63:5.770024e-02,66:2.147305e-02):1.382062e-01):3.832487e-01):2.348633e-01,62:6.989056e-01):8.573361e-01):7.974403e-01,((39:6.193794e-02,2:1.106266e-03):2.614460e-01,40:1.497749e-01):5.453551e-01):1.675267e-01,7:5.743744e-01):1.298587e-01):6.680490e-02,22:7.185724e-02,1:6.303773e-02);
   tree gen.376500 = [&U] (((((((((((50:1.461597e-01,(51:4.715431e-01,52:2.229317e-01):5.621934e-02):1.640055e+00,34:7.425320e-01):5.600043e-02,(((53:8.348346e-01,(46:1.432839e-01,47:2.459748e-01):3.099365e-01):1.728083e-01,(48:3.738860e-01,45:2.739165e-01):6.614932e-01):2.855029e-01,49:1.143735e+00):1.031978e+00):2.132924e-01,((11:1.345580e+00,((24:7.186187e-01,(20:2.952695e-01,(15:1.768483e-01,14:1.735679e-01):1.861264e-01):1.602992e-01):5.298201e-01,((12:9.349248e-01,26:9.922432e-01):3.702544e-01,(((21:6.642055e-02,9:1.802921e-01):1.457138e-01,13:8.783936e-02):6.502991e-01,((61:3.548423e-01,60:6.821597e-01):5.881706e-01,16:1.148663e+00):4.557174e-01):3.514526e-01):3.333663e-01):9.396221e-03):2.136090e-01,(((10:9.277397e-01,((54:8.094868e-01,43:7.345513e-01):3.364789e-01,44:7.424123e-01):9.983425e-01):3.014671e-01,(19:8.065756e-01,17:4.809135e-01):5.834817e-01):2.091845e-01,18:8.652984e-01):5.546811e-02):9.202162e-02):1.507576e-01,((25:6.163806e-01,(37:6.489166e-01,36:5.182828e-01):2.553802e-01):2.603570e-01,(38:1.454215e-01,(41:2.489762e-01,(35:2.602413e-01,42:3.002736e-01):6.552858e-02):2.060230e-01):4.871015e-01):3.992210e-01):1.431669e-01,(((((4:8.049152e-02,5:1.797658e-02):7.410748e-01,55:9.937867e-01):3.729584e-01,3:7.428929e-01):2.409905e-01,(((68:6.422119e-02,69:8.647352e-01):2.106605e-01,(67:2.055086e-01,70:4.026960e-01):9.723825e-02):1.079123e+00,(((28:2.429968e-03,32:1.102831e-02):5.966172e-02,((29:3.183151e-02,(33:6.820709e-02,30:4.950031e-02):1.003294e-02):2.430022e-02,31:1.283142e-01):1.494555e-02):4.992725e-02,27:2.022786e-01):7.491804e-01):1.281407e+00):1.777990e-01,(6:3.566329e-01,8:8.807798e-01):1.003428e+00):5.109408e-03):3.517248e-01,(62:3.678552e-01,(((66:4.483471e-02,63:7.341530e-02):1.168151e-01,(65:2.816912e-01,59:1.301618e-01):1.032734e-01):4.455810e-01,((64:1.629068e-03,58:1.497055e-03):4.288207e-02,(56:2.266221e-02,57:3.250174e-02):3.345633e-02):3.165880e-01):4.717814e-01):4.938766e-01):8.040198e-01,(40:1.945974e-01,(39:1.025093e-02,2:5.330194e-02):3.079147e-01):2.223307e-01):5.904949e-01,7:5.744621e-01):2.222386e-01,23:9.144477e-02):6.986121e-02,22:8.109917e-02,1:5.383283e-02);
   tree gen.377000 = [&U] ((((((((((((50:1.402804e-01,(51:4.525753e-01,52:1.949669e-01):2.340806e-01):1.574083e+00,34:8.375056e-01):3.407689e-01,((48:3.588465e-01,45:2.628982e-01):5.564942e-01,((53:8.012534e-01,(46:1.375203e-01,47:2.716292e-01):3.079676e-01):1.651361e-01,49:1.097728e+00):1.047795e-01):1.038553e+00):3.551410e-01,((11:1.291454e+00,((((21:7.338486e-02,9:1.714235e-01):1.398525e-01,13:8.356870e-02):4.142119e-01,((61:3.405688e-01,60:6.547198e-01):5.645114e-01,16:1.102458e+00):5.253176e-01):2.909610e-01,((12:8.973175e-01,26:9.676907e-01):1.118187e-01,(24:6.897122e-01,(20:2.833487e-01,(15:1.697346e-01,14:1.665861e-01):1.030897e-01):3.412424e-01):3.660086e-01):3.199566e-01):9.018258e-03):1.159077e-01,(((10:8.904214e-01,((54:7.426757e-01,43:7.050040e-01):1.159608e-01,44:7.759646e-01):6.438682e-01):3.024788e-01,(19:7.741311e-01,17:6.012986e-01):3.301493e-01):6.240144e-01,18:8.304918e-01):4.265585e-02):8.832005e-02):1.700563e-01,((25:5.752494e-01,(37:6.228140e-01,36:4.974349e-01):1.279062e-01):4.170119e-01,(38:1.800059e-01,(41:1.981358e-01,(35:2.497731e-01,42:2.881951e-01):6.289269e-02):1.977357e-01):4.675079e-01):3.831624e-01):1.374080e-01,((((4:7.725375e-02,5:1.725347e-02):7.112650e-01,55:9.538116e-01):3.579562e-01,3:9.650906e-01):6.198820e-02,(((68:6.163789e-02,69:3.783967e-01):7.927496e-02,(67:1.408740e-01,70:3.864976e-01):1.151186e-01):1.035716e+00,(((28:2.368514e-03,32:1.058470e-02):5.726183e-02,((29:7.846335e-02,(33:6.546346e-02,30:4.750916e-02):1.413909e-02):4.029352e-02,31:1.231527e-01):1.434436e-02):7.074063e-02,27:1.941420e-01):7.190447e-01):9.557626e-01):3.649727e-01):9.241998e-02,(6:4.119150e-01,8:8.051351e-01):8.229261e-01):3.363728e-01,(62:6.714198e-01,(((66:2.164788e-02,63:7.046216e-02):1.201236e-01,(65:1.623298e-01,59:1.249261e-01):3.926557e-02):4.276575e-01,((64:3.580173e-03,58:1.436836e-03):4.391883e-02,(56:4.029431e-02,57:4.071947e-02):1.728993e-02):3.038533e-01):4.528040e-01):7.746140e-01):1.004627e+00,(40:2.211739e-01,(39:5.445155e-02,2:8.615115e-03):4.043108e-01):2.041959e-01):2.251439e-01,7:5.513543e-01):2.132990e-01,23:5.024335e-02):1.321830e-01,22:7.727160e-02,1:6.188487e-02);
   tree gen.377500 = [&U] ((23:4.178988e-02,((((((((5:4.014331e-02,4:7.069214e-02):8.467297e-01,55:1.127816e+00):2.374930e-01,3:4.690826e-01):3.723788e-01,((29:2.642557e-03,(((27:1.871348e-01,(28:1.348215e-04,32:6.976024e-04):8.010693e-02):2.076038e-02,31:1.816788e-01):2.119670e-02,(30:4.858290e-02,33:8.586350e-02):1.107992e-01):2.152296e-02):8.865440e-01,(69:3.471350e-01,((70:2.488168e-01,67:1.879418e-01):1.143040e-01,68:4.655243e-02):2.859519e-02):8.295572e-01):8.128189e-01):2.301374e-01,(((((24:8.376973e-01,((14:1.192580e-01,15:1.164300e-01):1.537605e-01,20:2.131471e-01):6.011775e-02):6.230527e-01,11:1.113692e+00):9.351001e-02,(((16:6.839212e-01,(60:6.318535e-01,61:4.327252e-01):4.670717e-01):1.648558e-01,(13:8.539982e-02,(21:1.608976e-01,9:2.181263e-01):9.854628e-02):6.577745e-01):3.334090e-01,(26:8.842279e-01,12:7.531897e-01):2.668335e-02):2.593645e-01):1.780158e-01,(((10:1.136824e+00,(17:6.740374e-01,19:6.842396e-01):3.304906e-01):1.124196e-01,(44:4.625512e-01,(43:6.016546e-01,54:8.549460e-01):3.276658e-02):7.965838e-01):4.205982e-01,18:1.015226e+00):2.431063e-01):2.328373e-01,(((52:1.894551e-01,(50:3.133858e-01,51:1.876480e-01):2.550022e-02):1.284684e+00,34:1.023637e+00):2.551141e-01,((((((42:2.879416e-01,35:2.375563e-01):7.403045e-02,41:1.898975e-01):3.457840e-01,38:1.731574e-01):5.558357e-01,(25:5.105691e-01,(37:5.901240e-01,36:4.164550e-01):2.296526e-01):2.364871e-01):4.769835e-01,(((48:2.932543e-01,45:1.360572e-01):3.510647e-01,((47:2.046760e-01,46:1.368799e-01):3.572273e-01,53:1.076494e+00):2.500796e-01):4.127926e-01,49:9.746082e-01):9.325466e-01):7.893328e-02,(6:4.845337e-01,8:7.921093e-01):7.977169e-01):2.544799e-01):8.894964e-02):3.142068e-01):3.656417e-01,(((58:2.185642e-03,(64:2.209579e-03,(56:2.960785e-02,57:2.742313e-02):2.265942e-02):4.829109e-03):2.425612e-01,((59:6.634662e-02,65:1.887906e-01):5.704525e-02,(63:6.249859e-02,66:2.128614e-02):1.356800e-01):3.762435e-01):2.629673e-01,62:6.861308e-01):8.416655e-01):6.274480e-01,((39:6.405983e-02,2:2.130830e-03):3.406116e-01,40:1.470373e-01):3.290569e-01):3.744273e-01,7:5.320489e-01):2.229340e-01):1.147552e-01,22:1.037362e-01,1:6.188551e-02);
   tree gen.378000 = [&U] ((23:3.506748e-02,((((((((5:4.108823e-02,4:6.752847e-02):8.088363e-01,55:1.077343e+00):4.843973e-01,3:5.566569e-01):3.191410e-01,((29:2.086750e-02,((30:4.640868e-02,33:8.202088e-02):3.669393e-02,((27:1.787600e-01,31:4.949063e-02):1.114906e-02,(28:3.952102e-05,32:6.663828e-04):7.652193e-02):4.824029e-02):2.659865e-02):8.468688e-01,((70:2.062839e-01,67:1.795309e-01):1.112584e-01,(68:1.747857e-01,69:3.225838e-01):5.222160e-02):7.924323e-01):7.764431e-01):2.198381e-01,((((52:1.809764e-01,(50:2.993610e-01,51:1.792502e-01):1.284719e-01):1.250314e+00,34:9.778261e-01):1.461891e-01,((((24:8.002081e-01,((14:1.139209e-01,15:1.112195e-01):1.468793e-01,20:2.036082e-01):5.742732e-02):4.416065e-01,11:1.063851e+00):2.600309e-01,(((16:6.533139e-01,(60:6.035764e-01,61:4.133596e-01):5.954721e-01):1.574780e-01,(13:8.157795e-02,(21:1.122359e-01,9:2.083646e-01):1.161634e-01):6.283373e-01):3.184880e-01,(26:8.446564e-01,12:7.194824e-01):1.742173e-01):1.408738e-01):2.134834e-01,((((17:6.216815e-01,19:6.536181e-01):2.614278e-01,(44:4.418508e-01,(43:5.747289e-01,54:8.166849e-01):1.353379e-01):7.609346e-01):9.911877e-02,10:1.085948e+00):4.442386e-01,18:9.697922e-01):1.931824e-01):2.224172e-01):8.370382e-02,((((((42:2.750554e-01,35:2.269250e-01):7.071739e-02,41:1.813991e-01):3.303092e-01,38:1.273117e-02):8.686331e-01,(25:4.877198e-01,(37:5.637144e-01,36:3.978175e-01):2.193751e-01):2.259037e-01):1.715861e-01,(((48:1.992904e-01,45:2.498453e-01):2.468798e-01,((47:1.955162e-01,46:1.575723e-01):2.845725e-01,53:1.028318e+00):2.834836e-01):3.943190e-01,49:9.309919e-01):7.583284e-01):1.077499e-01,(6:6.374201e-01,8:7.566603e-01):6.287548e-01):1.872753e-01):1.460514e-01):4.525747e-01,((((56:2.937951e-02,57:1.697969e-02):2.854595e-02,(64:2.376923e-04,58:2.005847e-03):1.080230e-02):2.250554e-01,((59:6.337743e-02,65:1.803417e-01):5.449232e-02,(63:5.970161e-02,66:5.663761e-02):1.296080e-01):3.594056e-01):2.511988e-01,62:6.554246e-01):8.039987e-01):5.993680e-01,((39:6.119298e-02,2:7.353097e-03):3.253683e-01,40:1.404570e-01):3.143307e-01):3.576707e-01,7:5.553514e-01):2.129571e-01):1.244315e-01,22:8.771028e-02,1:5.911597e-02);
   tree gen.378500 = [&U] (22:1.317756e-01,(((((((((11:1.168988e+00,(((14:1.762952e-01,15:1.354506e-01):1.465124e-01,20:1.985027e-01):1.233354e-01,24:7.436296e-01):7.239592e-01):3.460759e-01,(((((60:5.019253e-01,61:4.795287e-01):3.277862e-01,16:6.801982e-01):2.097846e-01,((9:2.136498e-01,21:1.125190e-01):1.373612e-01,13:1.187576e-01):5.850712e-01):5.536154e-01,(12:8.925730e-01,26:7.890450e-01):3.005773e-01):8.102496e-02,(18:1.302823e+00,(10:1.040420e+00,(((54:1.138843e+00,43:6.863500e-01):1.876132e-01,44:5.700484e-01):7.854759e-01,(19:7.548106e-01,17:5.685450e-01):4.450403e-01):1.996314e-01):4.194989e-01):2.160388e-01):4.435047e-02):5.092676e-01,((((25:7.809081e-01,(36:5.254106e-01,37:3.221901e-01):1.277139e-01):2.031580e-01,(38:1.505428e-01,((42:4.758693e-01,35:2.375495e-01):1.024897e-01,41:3.506504e-01):2.056050e-01):5.819925e-01):1.856871e-01,(((48:3.897987e-01,45:2.093696e-01):6.481983e-01,((46:1.001099e-01,47:2.558444e-01):5.510506e-01,53:9.591846e-01):2.217644e-01):2.456930e-01,49:9.825797e-01):1.200661e+00):1.681877e-01,(8:1.022050e+00,6:5.302841e-01):1.282495e+00):2.723793e-01):8.689976e-02,(((52:1.582307e-01,51:4.325359e-01):1.240667e-01,50:1.865238e-01):1.721672e+00,34:6.675874e-01):5.690226e-01):2.027664e-01,((((67:1.320690e-01,70:3.581069e-01):2.499669e-01,(68:8.120971e-02,69:4.185758e-01):3.659021e-02):7.976482e-01,(((29:6.445947e-02,((27:1.792489e-01,31:7.794808e-02):1.359838e-02,(28:1.236017e-03,32:5.690322e-03):1.637747e-01):5.285888e-02):1.623677e-02,30:6.099556e-02):1.382901e-02,33:2.173407e-02):6.395134e-01):4.815782e-01,(((5:1.931921e-02,4:8.284877e-02):1.037380e+00,55:9.614334e-01):5.837291e-01,3:8.511075e-01):1.407180e-01):2.304438e-01):2.467204e-01,(62:7.686106e-01,(((64:5.851695e-03,58:1.052405e-02):1.842882e-02,(57:2.281540e-02,56:1.430452e-02):1.405158e-02):3.616743e-01,((65:2.699093e-01,59:6.963058e-02):1.270771e-01,(66:2.012540e-02,63:8.900513e-02):5.788763e-02):4.486721e-01):2.693549e-01):5.355625e-01):8.208338e-01,(40:1.609834e-01,(2:1.228684e-02,39:5.015097e-02):3.215519e-01):3.481144e-01):2.982005e-01,7:4.720100e-01):3.125841e-01,23:1.051086e-01):6.979920e-02,1:3.704673e-02);
   tree gen.379000 = [&U] ((23:4.830840e-02,(7:6.797001e-01,(((39:9.886323e-03,2:2.020216e-02):2.008786e-01,40:2.590473e-01):2.986744e-01,(((((8:7.046196e-01,6:4.481380e-01):8.181323e-01,(((36:4.343575e-01,37:5.951775e-01):2.175861e-01,25:4.194750e-01):2.400773e-01,(38:9.258981e-02,(41:2.842102e-01,(35:1.958097e-01,42:3.108753e-01):9.339197e-02):2.529986e-01):8.083203e-01):3.280469e-01):1.604672e-01,((((20:1.267199e-01,(24:8.153677e-01,(15:8.109619e-02,14:1.489029e-01):5.780590e-02):1.641114e-01):7.639034e-01,(49:8.818438e-01,(((47:2.169968e-01,46:1.325533e-01):2.446361e-01,53:8.743494e-01):3.943064e-01,(45:1.533589e-01,48:4.449782e-01):3.959176e-01):4.060296e-01):7.468788e-01):9.235657e-02,((12:1.282147e+00,26:8.126452e-01):2.847685e-01,(((17:3.980634e-01,19:8.777251e-01):4.262133e-01,(10:1.154564e+00,(54:9.347686e-01,(44:6.604639e-01,43:7.574779e-01):1.453350e-01):6.768088e-01):1.841686e-01):4.416370e-01,(18:9.534926e-01,(11:7.684941e-01,(((61:4.670955e-01,60:6.481450e-01):5.501920e-01,16:6.939941e-01):3.880872e-01,(13:9.483830e-02,(9:1.956586e-01,21:1.188992e-01):1.945862e-01):5.918622e-01):1.376149e-01):1.905227e-01):6.721694e-02):8.852527e-02):3.886853e-02):1.492874e-01,(34:6.926488e-01,((52:2.720895e-01,51:2.918309e-01):1.057366e-02,50:2.962917e-01):1.101273e+00):2.573624e-01):1.158336e-01):1.370078e-01,((((68:2.060506e-01,69:3.876148e-01):1.375574e-01,(70:2.771820e-01,67:1.402056e-01):3.002683e-01):1.119696e+00,((30:4.529774e-02,(29:8.741580e-02,(31:9.444301e-02,((28:1.199726e-03,32:2.520748e-03):7.362243e-02,27:2.072237e-01):1.983596e-02):3.810360e-02):5.599937e-02):1.340629e-03,33:4.698660e-02):8.778399e-01):7.504314e-01,((55:1.128504e+00,(4:2.077374e-02,5:6.039307e-02):5.552851e-01):2.679199e-01,3:4.576093e-01):2.209763e-01):3.343882e-01):3.799677e-01,((((59:5.013997e-02,65:1.941714e-01):6.359044e-02,(63:6.405751e-02,66:2.160083e-02):1.418572e-01):4.003260e-01,((64:4.921761e-03,58:4.745259e-03):1.007677e-02,(57:2.761160e-02,56:2.176341e-02):3.293931e-02):3.222340e-01):2.267032e-01,62:4.881251e-01):6.228291e-01):5.412535e-01):3.930702e-01):1.179062e-01):1.730393e-01,22:2.265027e-02,1:1.047181e-01);
   tree gen.379500 = [&U] ((23:8.546903e-02,(7:7.513627e-01,(((39:1.092866e-02,2:2.233213e-02):2.220578e-01,40:2.735633e-01):2.428019e-01,(((((8:7.789096e-01,6:4.953864e-01):9.043902e-01,(((36:4.801530e-01,37:6.579287e-01):2.405267e-01,25:4.637014e-01):2.653893e-01,(38:1.023518e-01,(41:3.141752e-01,(35:2.164544e-01,42:3.436517e-01):1.032385e-01):3.315805e-01):8.935437e-01):3.626338e-01):1.773857e-01,((((20:1.989511e-01,(24:9.013342e-01,(15:8.964637e-02,14:1.646021e-01):5.503386e-02):1.814141e-01):8.444438e-01,(49:9.748189e-01,(((47:2.398754e-01,46:2.169792e-01):2.704287e-01,53:9.665344e-01):9.877116e-02,(45:1.695280e-01,48:4.918934e-01):6.455596e-01):2.626694e-01):8.256242e-01):1.020940e-01,((12:1.417327e+00,26:6.987756e-01):3.285125e-01,(((17:4.400323e-01,19:9.702660e-01):4.711501e-01,(10:1.276293e+00,(54:4.482962e-01,(43:8.437827e-01,44:7.300984e-01):1.670501e-01):7.481666e-01):1.384206e-01):4.882000e-01,(18:1.059189e+00,(11:8.463861e-01,(((61:5.163426e-01,60:3.749974e-01):4.317838e-01,16:7.671637e-01):6.599032e-01,(13:1.048374e-01,(9:2.507832e-01,21:1.658207e-01):8.558352e-02):6.397038e-01):5.099869e-01):1.426430e-01):9.866330e-02):9.356262e-02):2.031655e-02):1.412107e-01,(34:7.656766e-01,((52:3.007766e-01,51:3.225994e-01):1.168846e-02,50:3.583288e-01):1.217383e+00):2.844968e-01):9.582189e-02):8.536024e-02,((((70:3.299015e-01,67:1.549879e-01):3.464657e-01,(68:2.277750e-01,69:4.284820e-01):1.138890e-01):1.222071e+00,(((30:5.007361e-02,29:8.436332e-02):2.975931e-02,(31:1.044004e-01,((28:1.366883e-03,32:1.232649e-02):3.987259e-02,27:2.290718e-01):2.199421e-02):7.640699e-02):1.481975e-03,33:5.194052e-02):8.234106e-01):9.794517e-01,((55:1.247485e+00,(4:2.296397e-02,5:9.437916e-02):5.326448e-01):4.103454e-01,3:5.490706e-01):3.090809e-01):3.054234e-01):4.200288e-01,((((59:5.542636e-02,65:2.438647e-01):7.029495e-02,(63:7.081127e-02,66:2.387827e-02):1.568136e-01):4.425334e-01,((64:2.862940e-03,58:1.015600e-02):1.113919e-02,(57:1.340783e-02,56:3.885516e-02):2.165971e-02):3.562080e-01):2.506051e-01,62:5.395895e-01):6.884957e-01):5.983193e-01):4.345126e-01):1.303374e-01):1.595488e-01,22:3.297717e-02,1:2.770436e-02);
   tree gen.380000 = [&U] ((23:8.301992e-02,(7:7.298324e-01,(((39:1.315549e-02,2:2.169220e-02):2.362758e-01,40:2.657243e-01):2.489937e-01,(((((8:7.565899e-01,6:4.811912e-01):9.964506e-01,(((36:4.663942e-01,37:6.390758e-01):1.227718e-01,25:4.504140e-01):2.277636e-01,(38:9.941891e-02,(41:3.051725e-01,(35:2.102519e-01,42:3.338044e-01):1.002802e-01):1.983625e-01):5.059130e-01):3.987403e-01):1.840344e-01,((((12:1.376714e+00,26:6.787522e-01):4.637702e-01,((11:8.221329e-01,(((61:5.723334e-01,60:3.642518e-01):6.369155e-01,16:7.451807e-01):2.077356e-01,(13:1.018332e-01,(9:2.186382e-01,21:1.069702e-01):7.135139e-02):6.213731e-01):6.344043e-01):1.385556e-01,(18:1.092354e+00,((17:8.018753e-01,19:9.424631e-01):4.000759e-01,(10:1.001892e+00,(44:7.091774e-01,(43:8.196041e-01,54:4.354503e-01):1.622633e-01):7.267279e-01):1.103916e-01):2.167554e-01):1.095919e-01):9.195894e-02):6.375292e-03,((49:9.468855e-01,(((47:2.330018e-01,46:7.634807e-02):3.842843e-01,53:1.013666e+00):3.512201e-01,(45:1.646702e-01,48:4.514796e-01):6.270611e-01):2.580225e-01):8.212712e-01,(20:1.932502e-01,(24:8.755064e-01,(15:8.707756e-02,14:1.578428e-01):5.345687e-02):1.762157e-01):8.202463e-01):1.063673e-01):1.371644e-01,(34:7.437362e-01,(52:2.921578e-01,(51:3.271843e-01,50:3.480609e-01):1.128480e-02):1.393680e+00):2.059575e-01):1.127886e-01):8.037874e-02,((((70:2.351567e-01,67:1.380550e-01):3.365377e-01,(68:7.114162e-02,69:4.162039e-01):1.106256e-01):3.499195e-01,(((30:4.863875e-02,29:8.194589e-02):2.890656e-02,33:5.045217e-02):1.354542e-02,(31:1.014088e-01,((28:1.327715e-03,32:7.258387e-03):3.873004e-02,27:2.225078e-01):3.262515e-02):3.139491e-02):7.998157e-01):6.354829e-01,((55:1.211738e+00,(4:2.230594e-02,5:9.167472e-02):5.173819e-01):3.432009e-01,3:7.704573e-01):3.036952e-01):2.966715e-01):3.324351e-01,((((59:5.383812e-02,65:2.368768e-01):6.231077e-02,(63:8.812607e-02,66:2.319404e-02):1.813919e-01):4.298526e-01,((64:5.857476e-03,58:9.864979e-03):8.281949e-03,(57:1.627251e-02,56:1.332232e-02):1.262429e-02):3.460009e-01):2.434240e-01,62:5.241276e-01):6.687668e-01):5.811744e-01):4.004703e-01):8.548901e-02):1.549769e-01,22:2.211846e-02,1:5.380195e-02);
   tree gen.380500 = [&U] (22:7.419759e-02,(23:2.522163e-02,(7:3.988378e-01,(((39:3.496974e-02,2:3.579539e-02):2.236196e-01,40:1.944843e-01):4.127092e-01,((((((29:7.574663e-02,(31:6.814558e-02,((32:3.014137e-03,28:1.164125e-03):4.292452e-02,27:2.438097e-01):1.386320e-03):8.302252e-02):2.882829e-02,(33:4.756399e-02,30:2.346176e-02):3.711666e-03):4.971756e-01,(69:6.376389e-01,((70:1.772429e-01,67:3.589678e-01):1.268431e-01,68:2.934468e-01):1.262147e-01):9.580131e-01):9.005133e-01,(((4:3.917504e-02,5:1.103124e-01):6.941103e-01,55:7.889993e-01):4.934557e-01,3:5.628637e-01):2.057678e-01):5.083535e-01,(((25:5.283969e-01,(37:6.474154e-01,36:4.397614e-01):1.733329e-01):4.044168e-01,((41:1.753523e-01,(42:2.829025e-01,35:2.760177e-01):4.996015e-02):2.469132e-01,38:9.170866e-02):8.385864e-01):4.368763e-01,((8:9.415571e-01,6:7.401519e-01):8.387118e-01,(((50:2.645558e-01,(52:3.011558e-01,51:6.013351e-01):4.941397e-02):1.743976e+00,34:5.025977e-01):6.939221e-01,(((24:6.217294e-01,((14:2.568198e-01,15:1.153465e-01):1.088691e-01,20:2.280324e-01):2.207355e-01):6.107893e-01,((((((61:3.137143e-01,60:3.309819e-01):5.595006e-01,16:1.196848e+00):4.894515e-01,((9:2.688888e-01,21:1.176376e-01):1.270568e-01,13:1.982803e-01):3.645452e-01):3.533910e-01,(18:1.003143e+00,((10:7.636718e-01,(44:7.305452e-01,(54:4.395450e-01,43:5.192100e-01):5.128377e-01):6.845917e-01):1.845918e-01,(19:7.668791e-01,17:5.093028e-01):4.587371e-01):2.534291e-01):2.433421e-01):8.184106e-02,(12:7.713030e-01,26:6.779858e-01):2.958259e-01):1.483518e-01,11:1.065620e+00):3.314476e-02):1.711145e-01,(49:7.903792e-01,(((46:9.788392e-02,47:2.125465e-01):3.485178e-01,53:9.314837e-01):1.200877e-01,(48:3.158705e-01,45:1.974904e-01):3.405863e-01):3.397850e-01):8.999349e-01):1.351836e-01):4.750588e-02):8.655977e-02):2.370036e-01):1.289818e-01,((((63:1.095312e-01,66:2.217780e-02):2.098100e-01,(65:2.174063e-01,59:6.760515e-02):8.227327e-02):3.407188e-01,((58:7.747537e-03,64:2.416953e-05):4.112113e-02,(57:4.128351e-02,56:8.394252e-03):8.269445e-03):3.604951e-01):1.945526e-01,62:6.468152e-01):8.518301e-01):6.431238e-01):2.662591e-01):4.157445e-01):1.643324e-01,1:5.312014e-02);
   tree gen.381000 = [&U] ((23:4.228467e-02,(7:6.779919e-01,(((39:2.897394e-02,2:4.744394e-02):2.411304e-01,40:2.711840e-01):2.541096e-01,(((((8:9.214458e-01,6:3.295096e-01):9.752668e-01,(((36:5.351872e-01,37:5.083437e-01):1.252943e-01,25:5.928476e-01):2.020132e-01,(38:6.592620e-02,(41:3.114427e-01,(35:2.145718e-01,42:3.406629e-01):1.023406e-01):2.581651e-01):8.324748e-01):4.069329e-01):1.006567e-01,((34:1.103250e+00,((52:3.060954e-01,51:3.475719e-01):3.427091e-03,50:3.477665e-01):1.433297e+00):2.367946e-01,(((12:1.405000e+00,26:6.926980e-01):4.038914e-01,((11:8.390247e-01,(((61:3.840928e-01,60:4.804140e-01):5.536400e-01,16:7.753814e-01):3.014593e-01,(13:1.039255e-01,(9:2.231305e-01,21:1.091681e-01):1.739552e-01):6.035765e-01):4.193145e-01):1.414024e-01,(18:1.114797e+00,((17:8.183509e-01,19:9.618272e-01):5.374737e-01,(10:1.071966e+00,((54:6.690406e-01,43:8.162898e-01):1.761572e-01,44:7.106460e-01):8.660042e-01):1.990666e-01):4.613226e-01):1.265769e-02):1.098125e-01):2.125030e-01,((49:9.663405e-01,(((47:2.717608e-01,46:7.791674e-02):4.147629e-01,53:1.034493e+00):7.922852e-02,(45:3.993074e-01,48:4.607558e-01):3.271890e-01):2.167903e-01):8.381453e-01,(20:2.472944e-01,(24:8.934948e-01,(15:8.886668e-02,14:1.113875e-01):2.127057e-01):4.495685e-02):7.268037e-01):1.332827e-01):9.225690e-02):1.631050e-01):1.508883e-01,((((70:1.541718e-01,67:2.202862e-01):1.659118e-01,(69:3.986127e-01,68:1.503064e-01):4.669746e-02):4.956920e-01,((29:3.953858e-02,(31:1.106328e-01,((28:6.257202e-03,32:8.322987e-03):4.656486e-02,27:2.226569e-01):1.669318e-02):3.615631e-02):1.996689e-03,(33:5.148877e-02,30:5.229338e-02):9.680904e-03):7.838503e-01):8.052178e-01,((55:7.663815e-01,(4:5.245584e-02,5:5.811711e-02):5.280122e-01):3.302712e-01,3:7.041597e-01):4.055881e-01):3.236719e-01):1.091445e-01,((((59:5.494429e-02,65:2.417437e-01):4.697182e-02,(63:8.993673e-02,66:2.021168e-02):1.851188e-01):2.341119e-01,((64:1.984463e-02,58:1.201181e-02):2.848771e-02,(57:5.317103e-02,56:1.828970e-02):2.697817e-02):3.990247e-01):2.888084e-01,62:5.430934e-01):7.719354e-01):9.698447e-01):4.086984e-01):2.466712e-01):1.046145e-01,22:1.947799e-02,1:9.054509e-02);
   tree gen.381500 = [&U] ((23:8.273735e-02,(7:6.450240e-01,(((39:2.756506e-02,2:8.245422e-03):2.294053e-01,40:2.579974e-01):3.717706e-01,(((((8:8.766397e-01,6:2.849951e-01):9.278437e-01,(((36:5.091633e-01,37:4.836251e-01):2.589380e-01,25:7.157627e-01):1.921901e-01,(38:4.133946e-02,(41:1.689143e-01,(35:2.531397e-01,42:3.240979e-01):1.676330e-01):3.554837e-01):6.915524e-01):3.871455e-01):6.008106e-02,((34:9.693083e-01,((51:3.251983e-01,52:2.912112e-01):3.022950e-03,50:3.308561e-01):1.312661e+00):3.110413e-01,(((49:9.193514e-01,((45:2.561397e-01,48:4.383512e-01):5.988518e-01,((47:2.585462e-01,46:3.207942e-01):3.282715e-01,53:9.841900e-01):1.787762e-01):1.495226e-01):8.985756e-01,(20:2.352695e-01,(24:8.500480e-01,(15:9.268706e-02,14:1.578549e-01):8.737633e-02):4.277079e-02):7.207636e-01):2.847901e-02,((12:1.336681e+00,26:6.590150e-01):3.842518e-01,((((17:7.785579e-01,19:1.000565e+00):5.113386e-01,((44:6.760903e-01,(43:7.765971e-01,54:6.517189e-01):2.548671e-01):5.133579e-01,10:8.795478e-01):1.794060e-01):1.962226e-01,18:1.069655e+00):2.888576e-01,(11:7.982265e-01,(((61:3.654160e-01,60:4.570535e-01):5.267188e-01,16:7.376779e-01):6.846202e-01,(13:9.887208e-02,(9:2.985285e-01,21:1.038597e-01):1.654964e-01):5.742271e-01):4.232478e-01):1.813187e-01):1.166105e-01):2.107743e-01):8.777084e-02):1.507021e-01):1.709769e-01,((((69:4.057663e-01,68:1.431398e-01):2.500906e-01,(70:1.466751e-01,67:2.095746e-01):1.457503e-01):2.901493e-01,(29:3.761598e-02,((31:1.052532e-01,((28:5.952940e-03,32:1.184147e-03):1.013325e-01,27:1.983660e-01):2.527476e-02):3.336858e-02,(33:4.898509e-02,30:4.975058e-02):3.054088e-02):1.911330e-03):9.345373e-01):7.660635e-01,((55:7.291156e-01,(4:4.990513e-02,5:5.529112e-02):5.023372e-01):3.305848e-01,3:6.699193e-01):1.138175e-01):3.079331e-01):1.038373e-01,((((59:5.227258e-02,65:2.299887e-01):6.964838e-02,(63:8.556348e-02,66:4.231324e-02):9.022924e-02):4.192584e-01,((64:2.115781e-03,58:2.344203e-03):2.710247e-02,(57:5.058555e-02,56:5.068787e-02):1.227775e-02):2.787004e-01):2.747648e-01,62:5.166850e-01):7.343994e-01):9.226852e-01):3.066977e-01):1.662849e-01):6.580891e-02,22:1.193863e-01,1:8.614227e-02);
   tree gen.382000 = [&U] (22:7.878919e-02,(23:3.393361e-02,(7:6.857289e-01,(((39:2.018303e-02,2:3.801054e-02):3.291607e-01,40:1.863677e-01):4.382491e-01,((((((33:6.388041e-02,30:1.964212e-02):1.517898e-02,(29:2.987975e-02,((31:6.763429e-02,27:2.402437e-01):3.041028e-02,(32:1.490667e-02,28:2.467278e-02):5.806688e-02):4.272158e-02):3.982612e-02):4.268434e-01,((70:4.515038e-01,67:3.811820e-01):1.224772e-01,(69:2.837410e-01,68:1.803307e-01):4.547143e-02):9.590000e-01):9.562402e-01,(((4:4.745344e-02,5:9.189724e-02):7.370643e-01,55:1.255492e+00):3.343565e-01,3:6.236352e-01):4.633281e-01):2.882527e-01,((((25:5.807525e-01,(37:7.555691e-01,36:5.330944e-01):1.103224e-01):2.104316e-01,((41:1.862037e-01,(42:3.092953e-01,35:2.930986e-01):5.227194e-02):2.938617e-01,38:1.925597e-01):7.298963e-01):3.723601e-01,(8:5.505958e-01,6:5.683586e-01):6.334465e-01):1.930121e-01,((((50:2.809274e-01,51:1.662363e-01):1.405364e-01,52:2.036725e-01):1.768953e+00,34:7.980378e-01):1.668605e-01,((((18:1.034596e+00,((10:1.227283e+00,(44:5.774992e-01,(43:6.525564e-01,54:7.653427e-01):5.080861e-01):6.762326e-01):2.661692e-01,(19:1.102844e+00,17:3.483250e-01):2.706879e-01):3.055515e-01):1.758824e-01,(12:8.190339e-01,26:8.141597e-01):3.346057e-01):6.888728e-02,((11:7.946451e-01,(((61:4.951448e-01,60:5.349720e-01):5.425332e-01,16:9.468293e-01):5.197404e-01,((9:1.931948e-01,21:1.412958e-01):1.964729e-01,13:7.914928e-02):2.734435e-01):4.444297e-01):1.524212e-01,(24:5.982069e-01,((14:2.727127e-01,15:6.835477e-02):1.710796e-01,20:2.421438e-01):1.870932e-01):8.166230e-01):1.818046e-01):2.111811e-01,(49:8.392906e-01,(((46:1.696100e-01,47:2.865810e-01):3.687160e-01,53:9.891272e-01):7.661679e-02,(48:3.599383e-01,45:2.097118e-01):6.283342e-01):3.898999e-01):8.521440e-01):1.093172e-01):1.409002e-01):1.757968e-01):1.629800e-01,((((63:1.163094e-01,66:4.279449e-02):6.166703e-02,(65:2.540279e-01,59:7.143070e-02):1.549661e-01):3.618036e-01,((58:1.314126e-02,64:8.605334e-04):1.239806e-02,(57:2.572781e-02,56:3.127435e-02):8.781187e-03):3.564275e-01):2.579432e-01,62:7.007601e-01):9.045443e-01):6.829225e-01):2.827362e-01):2.777387e-01):1.101728e-01,1:3.057570e-02);
   tree gen.382500 = [&U] ((23:5.472871e-02,((((((((5:5.800422e-02,4:7.439411e-02):5.648240e-01,55:9.690619e-01):4.708456e-01,3:4.198645e-01):1.257239e-01,(((((27:2.530362e-01,(28:2.036396e-03,32:2.405843e-02):1.111374e-01):1.902854e-03,31:1.253338e-01):5.229954e-02,29:4.722726e-02):5.283394e-02,(30:3.012775e-02,33:4.409147e-02):1.231814e-02):7.234551e-01,((70:2.983977e-01,67:1.497253e-01):1.342005e-01,(68:1.434636e-01,69:3.060609e-01):2.357389e-02):8.328850e-01):6.357147e-01):3.414701e-01,((((((41:2.933816e-01,(35:2.172742e-01,42:1.437045e-01):7.623970e-02):4.568518e-01,38:9.190192e-02):5.457158e-01,(25:8.442647e-01,(37:4.988821e-01,36:3.901231e-01):6.501464e-02):2.481658e-01):2.273143e-01,((((47:2.235141e-01,46:8.206544e-02):2.597680e-01,53:9.899773e-01):2.506082e-01,(48:1.666831e-01,45:3.157651e-01):2.128425e-01):1.920160e-01,49:9.142759e-01):1.262689e+00):1.447846e-01,(6:3.142470e-01,8:8.796948e-01):7.814714e-01):1.904325e-01,(((18:7.302861e-01,(((54:6.686136e-01,(43:9.090808e-01,44:5.229979e-01):1.705176e-01):3.766471e-01,10:1.048028e+00):4.032160e-01,(17:5.449690e-01,19:6.313539e-01):4.047739e-01):1.866930e-01):3.356349e-01,(11:9.759747e-01,(((((14:9.588170e-02,15:1.789014e-01):1.026141e-01,20:3.673907e-01):2.275720e-01,24:6.451414e-01):5.118395e-01,(26:9.579940e-01,12:1.115785e+00):1.014242e-01):1.726724e-01,((16:7.536493e-01,(60:4.868496e-01,61:3.202416e-01):7.307523e-01):2.456590e-01,(13:6.848594e-02,(21:1.862338e-01,9:1.379077e-01):1.952932e-01):4.706401e-01):4.717133e-01):1.578927e-01):2.085641e-02):1.435332e-01,(((51:1.846500e-01,50:2.909399e-01):1.255270e-01,52:1.934254e-01):1.403344e+00,34:9.560597e-01):3.915329e-01):4.007052e-02):1.552469e-01):3.153121e-01,((((56:7.795881e-03,57:4.950642e-02):2.571242e-02,(64:4.533271e-03,58:2.543166e-03):1.673385e-02):3.718033e-01,((63:1.239688e-01,66:4.267296e-02):1.155267e-01,(59:4.434805e-02,65:2.215539e-01):4.808555e-02):2.787246e-01):2.036790e-01,62:6.223602e-01):5.790179e-01):5.913799e-01,((39:1.585439e-02,2:2.284580e-02):2.780528e-01,40:2.475281e-01):4.084643e-01):1.840778e-01,7:6.050859e-01):1.347264e-01):8.428866e-02,22:7.707407e-02,1:3.446639e-02);
   tree gen.383000 = [&U] (22:3.064689e-02,((7:5.714498e-01,(((39:1.333771e-02,2:6.331590e-02):4.006991e-01,40:1.130912e-01):4.381683e-01,(((((((32:9.213603e-04,28:1.798006e-03):9.580851e-02,31:7.909098e-02):1.482975e-03,27:2.240615e-01):1.183425e-01,(33:4.692180e-02,30:4.577832e-02):7.023224e-02):1.519486e-02,29:2.587660e-03):4.407851e-01,((70:2.498638e-01,67:1.480571e-01):2.762379e-01,(69:2.701242e-01,68:1.230510e-01):1.671990e-01):9.724698e-01):9.983712e-01,(((((4:1.341153e-02,5:9.895717e-02):5.537027e-01,55:7.433643e-01):5.818988e-01,3:4.623975e-01):4.400034e-01,(((((50:3.925079e-01,52:1.744175e-01):6.746213e-02,51:3.053078e-01):1.880113e+00,34:9.937218e-01):3.827385e-01,((8:5.380060e-01,6:4.797607e-01):9.233421e-01,((38:1.149218e-01,((35:2.193668e-01,42:2.974309e-01):1.330409e-01,41:1.131262e-01):3.476715e-01):6.862525e-01,(25:5.800395e-01,(36:4.222271e-01,37:4.731146e-01):2.220761e-01):2.172983e-01):4.657390e-01):2.221248e-02):5.851160e-02,((49:1.295758e+00,(((46:1.021526e-01,47:2.385270e-01):4.989677e-01,53:7.213912e-01):1.676071e-01,(45:3.577255e-01,48:2.348279e-01):7.041200e-01):4.603579e-02):1.099656e+00,((((13:3.084698e-01,(9:1.686918e-01,21:9.365988e-02):3.047577e-02):4.116209e-01,((60:5.413782e-01,61:4.420352e-01):6.301160e-01,16:1.023799e+00):4.378761e-01):3.866278e-01,18:9.432946e-01):2.913473e-01,((((((15:1.721338e-01,14:1.476235e-01):1.273738e-01,20:2.053802e-01):1.426213e-01,24:7.421230e-01):5.932196e-01,11:1.063664e+00):7.147570e-02,(12:1.049456e+00,26:8.668721e-01):5.951433e-01):1.522630e-01,((((54:1.054572e+00,44:6.991811e-01):2.549052e-02,43:7.697562e-01):7.186943e-01,10:1.340990e+00):5.156331e-02,(19:6.915340e-01,17:6.212011e-01):4.555205e-01):3.107567e-01):1.094065e-01):2.335418e-01):1.590945e-01):2.096385e-01):1.700874e-01,(62:5.977729e-01,(((64:7.273267e-04,58:1.709439e-02):1.353848e-02,(56:9.563322e-03,57:9.929263e-03):5.808060e-02):3.938476e-01,((65:2.563401e-01,59:3.667207e-02):9.670499e-02,(63:1.417172e-01,66:4.216613e-02):1.142580e-01):4.297979e-01):2.888136e-01):1.131857e+00):3.292601e-02):9.174680e-01):3.144491e-01):1.351584e-01,23:1.016106e-01):9.094395e-02,1:7.762087e-02);
   tree gen.383500 = [&U] ((23:1.278345e-01,(7:6.393637e-01,(((39:3.456568e-02,2:2.729155e-02):2.452102e-01,40:2.396369e-01):4.015251e-01,(((((((49:1.098373e+00,(((47:1.090901e-01,46:3.179791e-01):3.409809e-01,53:9.755533e-01):2.153129e-01,(45:1.680815e-01,48:4.128746e-01):6.742742e-01):2.570052e-01):9.198112e-01,((20:2.510557e-01,(15:1.671864e-01,14:1.994690e-01):9.396121e-02):3.164290e-01,24:7.336136e-01):5.934159e-01):1.490644e-01,(((((17:5.227224e-01,19:4.871966e-01):8.763835e-01,(((54:6.241112e-01,43:8.072118e-01):3.733478e-02,44:7.107595e-01):9.218989e-01,10:8.718294e-01):8.205847e-02):2.213456e-01,18:1.013444e+00):1.140882e-01,(11:9.668938e-01,(((61:6.363999e-01,60:4.530427e-01):6.648350e-01,16:6.066465e-01):3.788343e-01,(13:2.168992e-01,(9:1.385124e-01,21:1.202874e-01):4.339296e-02):3.290041e-01):6.337257e-01):2.598073e-01):1.194424e-01,(12:8.494706e-01,26:5.690072e-01):3.702999e-01):4.460678e-01):1.663922e-01,(34:9.608023e-01,(52:1.277357e-01,(50:3.383523e-01,51:3.277039e-01):3.567998e-02):1.288207e+00):4.182947e-01):9.293506e-02,((((36:3.882597e-01,37:6.869768e-01):2.419861e-01,25:6.583009e-01):4.708800e-01,(38:6.347725e-02,(41:1.484419e-01,(35:2.509183e-01,42:4.349104e-01):1.147485e-01):4.230537e-01):7.864239e-01):4.286831e-01,(8:8.689469e-01,6:2.824942e-01):8.922074e-01):5.108434e-02):2.680537e-02,((((69:3.748915e-01,68:1.272763e-01):1.110185e-01,(70:1.668969e-01,67:2.199076e-01):2.229030e-01):8.254976e-01,(30:2.176369e-02,((29:7.768402e-02,(31:1.073259e-01,((28:4.043863e-03,32:4.100112e-03):7.742439e-02,27:1.641900e-01):7.579159e-04):4.447111e-02):3.749137e-02,33:4.840138e-02):2.324571e-02):5.107999e-01):6.336738e-01,((55:7.227173e-01,(4:6.710807e-02,5:5.480592e-02):5.330521e-01):3.276838e-01,3:8.338995e-01):1.321331e-01):3.726734e-01):5.160678e-01,((((59:8.837396e-02,65:2.358833e-01):8.594090e-02,(63:7.454161e-02,66:4.767277e-02):9.268538e-02):3.472359e-01,((64:9.558519e-04,58:3.820859e-03):1.392295e-02,(57:5.014164e-02,56:9.912780e-03):1.814071e-02):2.762547e-01):2.723537e-01,62:5.764370e-01):5.583186e-01):8.069292e-01):3.070662e-01):1.980448e-01):7.882836e-02,22:1.101819e-01,1:8.956809e-02);
   tree gen.384000 = [&U] (22:6.292734e-02,(23:1.120487e-01,(7:5.137216e-01,(((39:8.276729e-03,2:3.619257e-02):2.570115e-01,40:1.999163e-01):5.034438e-01,(((((63:1.247648e-01,66:4.909838e-02):1.014823e-01,(65:2.076035e-01,59:6.072214e-02):8.663329e-02):2.897022e-01,((58:3.081490e-03,64:4.978211e-03):7.158718e-03,(57:1.560136e-02,56:1.426363e-02):3.939768e-02):3.572008e-01):3.674168e-01,62:6.469204e-01):7.311728e-01,(((((25:7.533181e-01,(37:7.917503e-01,36:3.382824e-01):1.967533e-01):3.111458e-01,((41:1.997403e-01,(42:3.317804e-01,35:3.144063e-01):4.469867e-02):3.007590e-01,38:1.692245e-01):7.038091e-01):4.223551e-01,((((50:3.013502e-01,51:4.639953e-01):1.213065e-01,52:1.522824e-01):1.177529e+00,34:8.361233e-01):4.838804e-01,(((18:9.179943e-01,((10:1.379782e+00,(44:5.872228e-01,(43:8.043491e-01,54:6.987917e-01):1.986077e-01):6.132143e-01):1.629433e-01,(19:6.654311e-01,17:5.106252e-01):1.536522e-01):3.277645e-01):1.886686e-01,((12:8.656919e-01,26:9.198299e-01):1.569131e-01,((24:9.483647e-01,((14:1.928604e-01,15:1.371730e-01):1.313116e-01,20:3.028262e-01):7.696636e-02):6.885304e-01,(11:1.046152e+00,(((61:4.965463e-01,60:4.016225e-01):7.257173e-01,16:6.039842e-01):6.442994e-01,((9:2.175953e-01,21:8.358968e-02):1.943941e-01,13:9.290142e-02):3.385997e-01):4.034754e-01):4.646875e-02):2.093779e-01):1.024691e-01):1.197985e-01,(49:9.003053e-01,(((46:1.819403e-01,47:2.539932e-01):3.277451e-01,53:8.102613e-01):1.150194e-01,(48:3.861051e-01,45:1.359904e-01):6.756869e-01):1.581203e-01):8.808183e-01):9.841429e-02):1.769268e-01):1.348232e-01,(8:6.974071e-01,6:4.068921e-01):8.813920e-01):2.916127e-01,((((4:1.000893e-02,5:1.048242e-01):6.037858e-01,55:1.047219e+00):3.232484e-01,3:7.226014e-01):2.282168e-01,(((30:5.252891e-02,33:6.751840e-02):3.904892e-02,(29:3.397414e-02,((27:2.404347e-01,(32:4.310334e-04,28:7.023241e-03):1.263532e-01):2.240566e-02,31:1.099415e-01):3.970185e-02):4.086945e-02):5.822403e-01,(69:2.868669e-01,((70:2.717462e-01,67:3.847401e-01):3.799983e-01,68:2.346268e-01):6.992059e-02):7.703321e-01):9.029575e-01):2.524700e-01):1.874682e-01):8.150792e-01):2.367788e-01):3.670552e-01):1.514351e-01,1:4.591207e-02);
   tree gen.384500 = [&U] (22:6.094811e-02,(23:1.085245e-01,(7:4.975637e-01,(((39:2.114357e-02,2:7.017760e-02):3.263895e-01,40:1.936284e-01):3.899661e-01,(((((63:1.208407e-01,66:4.755410e-02):1.533555e-01,(65:2.010738e-01,59:5.881227e-02):8.390845e-02):2.805903e-01,((58:2.772774e-03,64:1.028408e-02):2.441809e-03,(57:1.484675e-02,56:1.434879e-02):4.167893e-02):3.674511e-01):3.558606e-01,62:5.200727e-01):7.081755e-01,(((((18:8.891211e-01,((10:1.336385e+00,(44:6.005435e-01,(54:8.300373e-01,43:7.790503e-01):1.970309e-01):6.450627e-01):3.969519e-01,(19:6.437782e-01,17:4.945647e-01):2.165340e-01):3.174554e-01):1.671236e-01,(((((14:1.838272e-01,15:1.328586e-01):1.125222e-01,24:9.185362e-01):7.406564e-02,20:2.933015e-01):6.668744e-01,(12:8.491296e-01,26:8.908988e-01):1.547909e-01):1.965855e-01,(11:1.013248e+00,(((61:4.809286e-01,60:5.142669e-01):7.788527e-01,16:6.159819e-01):4.702512e-01,((9:2.107513e-01,21:1.958753e-01):1.882799e-01,13:8.997943e-02):3.279498e-01):6.766793e-01):2.108207e-01):1.486274e-01):1.160306e-01,(((50:2.828581e-01,(52:2.158580e-01,51:4.494015e-01):7.748201e-02):1.140493e+00,34:8.098250e-01):4.707792e-01,(49:7.528010e-01,(((46:1.762178e-01,47:2.452461e-01):3.174366e-01,53:7.847765e-01):1.114018e-01,(48:3.739611e-01,45:1.317131e-01):6.065745e-01):2.374083e-01):8.080433e-01):1.157153e-01):9.197581e-02,((8:6.998993e-01,6:3.682957e-01):8.313477e-01,((25:7.296243e-01,(37:7.668477e-01,36:3.276426e-01):2.438010e-01):1.772248e-01,((41:1.934580e-01,(42:3.213451e-01,35:3.045174e-01):4.329278e-02):2.231754e-01,38:1.173555e-01):7.623314e-01):3.214737e-01):1.522480e-01):1.374673e-01,((((4:9.694119e-03,5:1.015272e-01):5.847951e-01,55:9.847789e-01):2.989456e-01,3:6.998738e-01):2.113736e-01,((29:3.290556e-02,((30:5.237794e-02,33:7.759284e-02):2.349919e-02,((27:2.328724e-01,31:1.064835e-01):1.001792e-02,(32:7.604941e-04,28:7.329932e-04):1.235437e-01):3.845312e-02):1.601946e-02):5.639274e-01,((69:2.778442e-01,68:1.074892e-01):1.697881e-01,(70:2.626396e-01,67:1.861730e-01):1.358795e-01):7.461032e-01):8.745572e-01):3.929731e-01):1.815719e-01):7.894429e-01):3.311585e-01):3.555103e-01):1.466721e-01,1:4.446802e-02);
   tree gen.385000 = [&U] (22:5.960769e-02,(23:1.061378e-01,(7:4.866209e-01,(((39:2.067857e-02,2:1.207136e-01):3.192113e-01,40:1.893699e-01):3.813896e-01,(((((63:1.181830e-01,66:4.650826e-02):1.499828e-01,(65:1.966516e-01,59:5.751882e-02):1.539260e-02):3.637126e-01,((58:2.711793e-03,64:5.936442e-03):1.217865e-02,(57:4.070295e-02,56:1.999545e-02):4.591176e-02):4.549637e-01):1.986314e-01,62:5.802590e-01):8.962003e-01,((((((18:8.695668e-01,((10:1.306994e+00,(44:5.873359e-01,(54:9.730874e-01,43:7.619168e-01):1.405960e-01):4.505862e-01):1.296122e-01,(19:6.296197e-01,17:5.864562e-01):1.671372e-01):4.548604e-01):2.021835e-01,((12:8.304549e-01,26:8.713055e-01):8.605924e-02,(11:9.909636e-01,(((61:4.703517e-01,60:5.029567e-01):7.617236e-01,16:6.024347e-01):4.370436e-01,((9:2.061163e-01,21:9.232206e-02):2.684259e-01,13:8.800053e-02):6.951830e-01):1.984124e-01):2.344782e-01):2.769317e-01):1.430694e-01,(24:9.216186e-01,((14:2.075521e-01,15:1.299366e-01):1.393074e-01,20:2.950315e-01):7.318641e-02):6.302187e-01):6.142212e-02,(((52:2.111107e-01,(51:2.460028e-01,50:2.766373e-01):7.577796e-02):1.059476e+00,34:7.920147e-01):2.762350e-01,(49:7.195066e-01,(((46:1.723423e-01,47:2.398525e-01):3.104553e-01,53:7.675171e-01):1.089517e-01,(48:3.657366e-01,45:1.288164e-01):4.913746e-01):2.697157e-01):7.902722e-01):1.131704e-01):2.423327e-01,((8:6.845066e-01,6:4.765470e-01):6.502449e-01,((25:7.135779e-01,(37:3.666663e-01,36:5.370968e-01):2.273181e-01):1.293900e-01,((41:1.892033e-01,(42:3.142778e-01,35:2.978202e-01):2.379276e-01):2.182672e-01,38:1.147745e-01):7.455656e-01):3.912669e-01):1.094633e-01):3.001259e-01,((((4:9.480918e-03,5:9.929433e-02):8.637396e-01,55:9.631209e-01):3.939743e-01,3:4.776386e-01):1.190449e-01,((33:2.051493e-02,(30:7.344095e-02,(29:3.218188e-02,((27:2.277509e-01,31:1.041417e-01):1.861687e-03,(32:1.706288e-03,28:1.098573e-03):1.208267e-01):3.760743e-02):2.615375e-02):3.244268e-02):5.515251e-01,((69:2.673135e-01,(70:2.850274e-01,67:1.820786e-01):2.075834e-01):8.076578e-02,68:1.139648e-01):7.313292e-01):8.553232e-01):3.843306e-01):1.775786e-01):7.720808e-01):3.487275e-01):2.984775e-01):1.017931e-01,1:4.349004e-02);
   tree gen.385500 = [&U] ((23:5.438435e-02,((((((((5:7.171137e-02,4:3.144387e-02):7.111008e-01,55:8.961546e-01):3.519493e-01,3:5.353918e-01):3.139370e-01,((((((28:8.379856e-03,32:1.348697e-02):6.882002e-02,(27:1.912960e-01,31:1.109433e-01):2.052492e-03):6.952389e-02,29:5.086449e-02):4.924490e-02,33:4.835413e-02):5.473490e-03,30:2.756188e-02):7.763569e-01,((68:1.329457e-01,69:3.310887e-01):1.030379e-01,(70:4.311275e-01,67:1.384607e-01):9.990554e-02):5.444023e-01):6.513104e-01):1.601651e-01,(((((41:1.937864e-01,(35:1.521040e-01,42:5.634056e-01):1.528020e-01):1.364190e-01,38:2.469623e-01):7.964808e-01,(25:7.890997e-01,(37:5.741466e-01,36:4.398905e-01):1.426624e-01):5.277288e-01):2.405648e-01,((((52:2.911152e-01,51:2.290796e-01):6.512741e-02,50:2.594241e-01):1.205707e+00,34:8.841306e-01):3.373621e-01,(49:8.028519e-01,((48:2.986734e-01,45:1.392597e-01):4.518941e-01,((47:3.209009e-01,46:1.598564e-01):6.512415e-01,53:7.668941e-01):2.904795e-01):2.614996e-01):9.080187e-01):1.227111e-02):3.897889e-02,(((((((14:1.949491e-01,15:6.289358e-02):2.007788e-01,20:2.965192e-01):2.178120e-01,24:5.966042e-01):7.624126e-01,(((16:7.612981e-01,(60:5.198432e-01,61:3.327974e-01):6.434250e-01):6.128147e-01,(13:6.241233e-02,(21:9.851346e-02,9:2.835593e-01):2.711024e-01):4.758094e-01):4.116123e-01,(26:8.463585e-01,12:8.801267e-01):1.661491e-01):1.088042e-01):1.460061e-01,11:8.736240e-01):2.146833e-01,((((54:6.886350e-01,44:7.179923e-01):1.879317e-01,43:6.870918e-01):6.060562e-01,(10:7.419524e-01,(17:5.134113e-01,19:8.364639e-01):3.581495e-01):6.491879e-02):2.574650e-01,18:9.106552e-01):1.178904e-01):2.577769e-01,(6:2.965993e-01,8:6.855128e-01):1.016074e+00):5.829651e-02):2.414266e-01):2.268331e-01,((((56:1.417093e-02,57:7.792433e-02):2.325389e-02,(64:3.872658e-03,58:1.731615e-03):3.921637e-02):3.432813e-01,((63:8.550765e-02,66:6.141745e-02):1.096038e-01,(59:8.678857e-02,65:2.623463e-01):9.057352e-02):2.715689e-01):1.566355e-01,62:5.755572e-01):6.526352e-01):6.876715e-01,((39:1.556526e-02,2:3.120701e-02):3.727007e-01,40:2.653838e-01):2.396781e-01):3.762032e-01,7:5.595623e-01):2.061470e-01):1.596968e-01,22:7.140453e-02,1:9.185862e-02);
   tree gen.386000 = [&U] ((23:5.418861e-02,((((((((5:7.145326e-02,4:6.588903e-02):7.085415e-01,55:8.929292e-01):3.506826e-01,3:5.334648e-01):3.128071e-01,((((((28:4.827563e-03,32:2.195574e-02):6.426915e-02,(27:2.739073e-01,31:1.105440e-01):2.045105e-03):3.509370e-02,29:8.187448e-02):6.001320e-03,33:3.803123e-02):1.817288e-02,30:2.746268e-02):7.735627e-01,((70:4.295758e-01,67:1.927462e-01):9.321672e-02,(68:1.448389e-01,69:4.267154e-01):8.348551e-02):5.375863e-01):6.489663e-01):1.595886e-01,(((((((14:1.942474e-01,15:6.266721e-02):2.000562e-01,20:2.954520e-01):2.170281e-01,24:5.944569e-01):4.897326e-01,11:8.704796e-01):1.536049e-01,(((16:7.585580e-01,(60:5.179721e-01,61:3.315996e-01):6.411092e-01):6.125705e-01,(13:1.107934e-01,(21:9.815889e-02,9:1.791682e-01):2.324749e-01):4.740968e-01):4.101308e-01,(26:8.433122e-01,12:9.274117e-01):1.136070e-01):1.511114e-01):2.139106e-01,(((17:5.115635e-01,19:8.334533e-01):3.568604e-01,(10:7.392820e-01,(54:6.879849e-01,(43:7.040668e-01,44:7.154081e-01):7.076891e-02):6.038749e-01):6.468514e-02):2.565383e-01,18:8.993837e-01):1.174661e-01):2.568491e-01,((6:3.736777e-01,8:6.830455e-01):1.164074e+00,((((41:1.930889e-01,(35:1.515565e-01,42:4.343627e-01):2.696001e-01):1.734781e-01,38:2.460735e-01):7.025858e-01,(37:5.783684e-01,(25:8.243529e-01,36:3.878628e-01):8.818646e-02):2.846322e-01):3.650641e-01,(((52:1.017278e-01,(51:3.103962e-01,50:2.584903e-01):7.643318e-02):1.240558e+00,(49:7.355537e-01,((48:2.975984e-01,45:1.387585e-01):3.593633e-01,((47:3.197459e-01,46:1.146173e-01):2.121108e-01,53:7.641339e-01):2.365657e-01):2.605584e-01):9.047506e-01):3.084891e-01,34:8.809485e-01):1.632625e-01):3.065748e-02):1.004071e-01):2.159946e-01):2.260167e-01,((((56:1.615649e-02,57:2.067202e-02):3.255960e-03,(64:3.858720e-03,58:1.725383e-03):1.966078e-02):3.420457e-01,((63:8.519989e-02,66:6.119639e-02):1.092093e-01,(59:6.954852e-02,65:2.614020e-01):8.152557e-02):2.850252e-01):2.776893e-01,62:5.734857e-01):6.947498e-01):7.678883e-01,((39:5.727350e-02,2:1.713900e-02):2.967624e-01,40:2.562955e-01):2.254942e-01):3.748492e-01,7:5.575483e-01):4.513639e-01):1.598514e-01,22:7.114753e-02,1:5.214102e-02);
   tree gen.386500 = [&U] (22:4.115405e-02,(23:8.078514e-02,(7:5.356869e-01,((((((((29:2.881132e-02,(((28:6.540687e-03,32:3.363556e-03):5.168788e-02,27:2.721874e-01):5.168604e-02,31:9.849761e-02):5.697494e-02):4.856303e-02,30:5.055444e-02):6.607503e-03,33:2.304660e-02):6.599143e-01,((68:1.578145e-01,69:3.470159e-01):5.579092e-02,(67:1.875630e-01,70:2.768662e-01):1.166948e-01):8.919878e-01):1.107197e+00,((55:9.566050e-01,(4:1.288793e-02,5:1.150579e-01):5.717611e-01):6.505504e-01,3:8.437864e-01):1.728749e-01):4.259195e-01,((34:8.850163e-01,((52:2.283410e-01,51:2.576689e-01):1.920237e-01,50:1.082685e-01):1.815036e+00):4.273123e-01,(((((45:1.559763e-01,48:3.171844e-01):5.302175e-01,((47:3.125791e-01,46:6.099337e-02):1.973968e-01,53:1.205616e+00):4.926089e-01):1.688875e-01,49:1.389772e+00):8.991936e-01,(((25:5.196325e-01,(36:3.817867e-01,37:7.627191e-01):1.970386e-01):2.047470e-01,(38:2.576748e-01,((35:3.144518e-01,42:2.300440e-01):1.716301e-01,41:2.300598e-01):1.673452e-01):5.794104e-01):3.929631e-01,(8:8.092203e-01,6:3.379049e-01):8.249858e-01):1.887192e-01):2.090014e-01,((((10:9.835615e-01,(54:6.032027e-01,(43:8.192824e-01,44:6.609916e-01):3.027405e-01):6.962949e-01):2.755627e-01,(19:6.634235e-01,17:5.607155e-01):4.430061e-01):3.459494e-01,18:9.893426e-01):2.891047e-01,(((24:8.913403e-01,((15:1.568282e-01,14:2.092075e-01):3.055231e-02,20:3.344302e-01):2.818687e-01):5.621582e-01,((((9:1.691301e-01,21:1.170433e-01):1.467362e-01,13:1.051803e-01):3.241325e-01,((60:4.341099e-01,61:4.566908e-01):6.860581e-01,16:9.725725e-01):8.477295e-01):4.649187e-01,(12:9.896272e-01,26:8.151443e-01):4.627859e-02):1.490177e-01):3.891795e-02,11:1.145399e+00):2.287396e-01):3.296126e-01):1.910391e-01):2.280625e-01):9.864487e-02,(62:6.240976e-01,(((65:2.634093e-01,59:3.257254e-02):1.015934e-01,(63:7.118543e-02,66:2.994849e-02):9.163478e-02):4.430436e-01,((58:5.232037e-04,64:6.951770e-04):4.082079e-02,(56:1.287039e-02,57:2.927055e-02):6.427963e-03):3.330190e-01):2.719306e-01):8.217937e-01):6.680957e-01,((2:7.950717e-02,39:9.536287e-03):2.613677e-01,40:3.004312e-01):2.801897e-01):5.393635e-01):1.446074e-01):1.123580e-01,1:6.392289e-02);
   tree gen.387000 = [&U] ((23:9.426166e-02,(7:5.176223e-01,(((39:1.549099e-02,2:6.524904e-02):2.703558e-01,40:1.717719e-01):1.895374e-01,((((((36:3.799574e-01,37:5.532328e-01):1.499825e-01,25:6.120929e-01):4.928919e-01,(38:1.371904e-01,(41:1.705994e-01,(35:1.966856e-01,42:2.071961e-01):9.194267e-02):2.025859e-01):5.655629e-01):4.040443e-01,(((49:7.957221e-01,(((47:9.133198e-02,46:2.104175e-01):3.616499e-01,53:6.785197e-01):1.205224e-01,(45:6.100397e-02,48:4.128884e-01):5.573336e-01):5.035745e-01):8.963254e-01,((((((20:2.061251e-01,(15:1.418419e-01,14:1.022940e-01):1.097878e-01):2.479300e-01,24:6.467417e-01):5.861354e-01,11:1.086904e+00):1.314167e-01,((((61:4.039625e-01,60:3.142983e-01):7.822857e-01,16:8.161176e-01):3.658721e-01,(13:2.109253e-02,(9:1.866670e-01,21:8.409347e-02):2.210361e-01):5.993991e-01):3.906272e-01,(12:8.656225e-01,26:7.956988e-01):2.026151e-01):1.142949e-01):1.298033e-01,((((44:6.990088e-01,(43:7.013082e-01,54:6.641134e-01):2.429879e-01):7.188910e-01,10:8.287058e-01):1.687456e-01,(17:5.674145e-01,19:4.644305e-01):3.356161e-01):5.491805e-01,18:9.017543e-01):1.984299e-01):1.454992e-01,(34:6.570445e-01,((51:1.977934e-01,52:1.251468e-01):7.655026e-02,50:2.002808e-01):1.258124e+00):4.928971e-01):1.705558e-02):2.024149e-01,(8:8.283420e-01,6:3.964014e-01):9.369262e-01):6.039964e-02):1.658776e-01,((((70:2.285095e-01,67:2.179629e-01):7.206617e-02,(69:3.583893e-01,68:3.764965e-01):2.183539e-01):7.110923e-01,(30:5.197553e-02,((((28:1.820949e-03,32:8.100771e-04):5.101311e-02,(31:5.535899e-02,27:2.572507e-01):2.250898e-02):3.264521e-02,29:1.311408e-02):6.362808e-02,33:2.579935e-02):2.860599e-02):8.748554e-01):6.137550e-01,((55:7.134083e-01,(4:2.759199e-02,5:4.596195e-02):5.468491e-01):4.251886e-01,3:6.443304e-01):3.407571e-01):1.410839e-01):1.985346e-01,((((59:5.013952e-02,65:2.687991e-01):7.649945e-02,(63:4.803834e-02,66:4.242409e-02):8.476714e-02):3.004106e-01,((64:3.225885e-04,58:1.170210e-03):1.655438e-02,(57:7.236062e-02,56:6.572124e-03):2.440591e-02):2.017223e-01):3.328256e-01,62:4.673802e-01):5.697116e-01):7.837675e-01):3.973067e-01):2.273117e-01):1.087554e-01,22:5.237101e-02,1:5.029177e-02);
   tree gen.387500 = [&U] ((23:4.758934e-02,(7:6.650355e-01,(((39:1.654025e-02,2:6.674349e-02):2.886680e-01,40:1.834066e-01):2.023755e-01,((((((49:7.096687e-01,(((47:9.751826e-02,46:2.538382e-01):3.964033e-01,53:7.244786e-01):3.479307e-01,(45:7.226414e-02,48:4.408550e-01):5.950840e-01):2.458903e-01):9.570370e-01,((((((61:4.313245e-01,60:9.075742e-01):3.698350e-01,16:8.713965e-01):3.906541e-01,(13:2.252121e-02,(9:1.993107e-01,21:8.978945e-02):2.360077e-01):6.399988e-01):4.191334e-01,((((44:7.463554e-01,(54:6.100263e-01,43:5.995128e-01):8.554487e-02):8.999725e-01,10:8.848374e-01):1.755954e-01,(17:6.058477e-01,19:6.321439e-01):2.836793e-01):5.863787e-01,18:1.060245e+00):1.581381e-01):1.620805e-01,(12:9.242545e-01,26:8.495947e-01):1.281847e-01):1.839450e-01,(((20:2.200868e-01,(15:1.514494e-01,14:2.878994e-01):1.443860e-01):2.246792e-01,24:6.905481e-01):6.258367e-01,11:9.852585e-01):3.117574e-01):1.099344e-01):7.679127e-02,(34:8.143020e-01,((51:2.111907e-01,52:2.591900e-01):8.173531e-02,50:2.138467e-01):1.343342e+00):4.621366e-01):2.151344e-01,((((36:4.056934e-01,37:5.907055e-01):1.635849e-01,25:6.535523e-01):5.262774e-01,(38:1.464828e-01,(41:1.821548e-01,(35:2.100079e-01,42:2.212303e-01):9.817032e-02):2.163078e-01):6.038707e-01):4.314118e-01,(8:8.844489e-01,6:4.232513e-01):7.753869e-01):1.893676e-01):1.944400e-01,((((68:2.416418e-01,69:3.826644e-01):2.337148e-01,(70:2.439874e-01,67:2.327264e-01):1.724718e-01):7.997124e-01,(30:5.549604e-02,((((28:1.659777e-02,32:3.348546e-03):5.446843e-02,(31:5.910867e-02,27:1.778785e-01):3.646091e-02):3.185162e-02,29:1.400235e-02):7.292067e-02,33:2.349962e-02):3.145984e-02):6.419905e-01):9.232257e-01,((55:7.617303e-01,(4:6.159300e-02,5:4.907514e-02):5.838894e-01):4.539883e-01,3:6.879735e-01):2.146863e-01):2.239236e-01):2.119822e-01,((((59:5.353567e-02,65:2.731142e-01):8.168107e-02,(63:1.101037e-01,66:3.061389e-02):9.050876e-02):3.207586e-01,((64:1.170057e-04,58:1.249473e-03):1.836893e-02,(57:5.847407e-02,56:2.827860e-02):5.576935e-02):3.108679e-01):2.583790e-01,62:4.990377e-01):6.083004e-01):8.368552e-01):4.242178e-01):2.150621e-01):1.161218e-01,22:6.032753e-02,1:5.369823e-02);
   tree gen.388000 = [&U] ((23:5.179501e-02,(7:4.861603e-01,(((39:2.634110e-02,2:6.476435e-02):3.648628e-01,40:1.779681e-01):1.963745e-01,((((((49:6.886249e-01,(((47:9.462656e-02,46:2.463112e-01):3.846488e-01,53:7.029957e-01):3.376135e-01,(45:1.730450e-01,48:2.733058e-01):6.493237e-01):2.385989e-01):9.286581e-01,((((10:8.585994e-01,((17:5.878826e-01,19:6.133990e-01):2.752674e-01,(44:7.242238e-01,(54:7.816806e-01,43:5.817355e-01):3.051270e-01):6.809803e-01):1.766886e-01):5.479000e-01,((((61:4.185344e-01,60:6.195820e-01):8.178719e-01,16:8.455571e-01):5.358428e-01,(13:7.176592e-02,(9:1.934005e-01,21:8.712694e-02):2.290094e-01):7.256568e-01):3.120764e-01,18:1.028806e+00):6.570914e-02):1.572744e-01,(12:8.968477e-01,26:6.204382e-01):3.010405e-01):8.130868e-02,(((20:2.320045e-01,(15:1.469585e-01,14:2.793623e-01):1.401045e-01):1.870240e-01,24:6.700714e-01):4.300889e-01,11:9.725498e-01):3.025129e-01):6.672087e-02):7.451419e-02,(34:7.901556e-01,((51:2.879952e-01,52:2.515043e-01):4.021049e-02,50:2.075055e-01):1.303508e+00):4.484329e-01):2.087550e-01,((((36:3.936635e-01,37:5.731894e-01):1.768664e-01,25:6.341726e-01):2.449958e-01,(38:1.189783e-01,(41:1.767534e-01,(35:2.037805e-01,42:3.897352e-01):9.525928e-02):2.517930e-01):5.859642e-01):3.707574e-01,(8:8.582224e-01,6:4.107006e-01):7.523944e-01):9.255510e-02):1.999954e-01,((((68:2.344764e-01,69:3.713173e-01):2.267845e-01,(70:3.055949e-01,67:2.258253e-01):1.082051e-01):7.758610e-01,((30:4.165655e-02,((31:5.735593e-02,(27:1.726039e-01,(28:4.410138e-03,32:7.499996e-03):4.648008e-02):5.446906e-02):3.248621e-02,29:1.358714e-02):2.314937e-02):3.012107e-02,33:2.280279e-02):5.948689e-01):8.910608e-01,((55:7.391428e-01,(4:4.984233e-02,5:4.761992e-02):6.682400e-01):2.770918e-01,3:6.675731e-01):2.083203e-01):2.863562e-01):1.840697e-01,((((59:6.099196e-02,65:2.650155e-01):7.925899e-02,(63:1.068389e-01,66:2.970610e-02):8.782491e-02):3.112471e-01,((64:1.488130e-04,58:1.212423e-03):1.782424e-02,(57:5.674014e-02,56:1.975926e-02):3.628898e-02):2.864502e-01):2.507173e-01,62:4.842398e-01):5.902625e-01):8.120400e-01):3.512819e-01):2.821737e-01):1.199629e-01,22:5.853864e-02,1:5.210593e-02);
   tree gen.388500 = [&U] ((23:9.000724e-02,(7:6.271256e-01,(((39:2.860308e-02,2:7.032585e-02):3.961946e-01,40:1.932507e-01):2.132378e-01,(((((49:7.477591e-01,(((47:1.185352e-01,46:2.674626e-01):2.582288e-01,53:7.633639e-01):2.226979e-01,(45:1.879049e-01,48:2.967753e-01):4.071361e-01):2.676177e-01):1.019031e+00,((((((17:6.631817e-01,19:6.660733e-01):2.912462e-01,(10:1.050172e+00,(44:7.864149e-01,(54:9.573982e-01,43:6.316907e-01):2.249427e-01):7.394580e-01):1.944327e-01):5.949497e-01,((((61:4.544752e-01,60:6.727872e-01):8.774762e-01,16:9.181674e-01):3.521973e-01,(13:7.792866e-02,(9:2.100084e-01,21:9.460877e-02):2.486751e-01):7.879710e-01):3.388752e-01,18:1.117153e+00):1.701187e-01):2.807600e-02,(12:9.738625e-01,26:6.737170e-01):2.633666e-01):1.427997e-01,(((20:2.519274e-01,(15:1.595782e-01,14:3.033519e-01):1.368987e-01):2.305317e-01,24:7.276123e-01):4.670219e-01,11:1.056065e+00):3.284905e-01):7.544787e-02,(34:8.378571e-01,((52:2.731016e-01,50:2.191964e-01):4.250795e-02,51:3.127261e-01):1.446106e+00):4.201284e-01):8.108176e-02):2.223453e-01,((((36:4.274684e-01,37:6.224108e-01):1.920544e-01,25:6.886308e-01):2.660343e-01,(38:1.291953e-01,(41:1.919317e-01,(35:2.212797e-01,42:3.255120e-01):1.034395e-01):2.734152e-01):6.362826e-01):5.868473e-01,(8:9.319204e-01,6:4.459687e-01):1.229880e+00):6.987595e-02):3.038798e-01,((((68:2.579852e-01,(70:3.318372e-01,67:1.582054e-01):1.174970e-01):2.366651e-01,69:4.032034e-01):7.201040e-01,((33:2.577493e-02,((31:6.228125e-02,(27:1.874259e-01,(28:1.082980e-03,32:2.755603e-03):4.183459e-02):5.331582e-02):3.527590e-02,29:2.891626e-02):3.089120e-02):4.187531e-04,30:7.428319e-02):6.483001e-01):9.675787e-01,((55:8.026151e-01,(4:1.016316e-01,5:9.703062e-03):7.024859e-01):4.368056e-01,3:4.952513e-01):1.681774e-01):2.184732e-01):4.263830e-01,((((59:6.622952e-02,65:2.877732e-01):8.606518e-02,(63:1.160134e-01,66:2.593687e-02):1.223490e-01):4.155968e-01,((64:5.629185e-04,58:1.516563e-02):1.687661e-02,(57:3.283514e-02,56:1.573225e-02):3.881525e-02):3.411231e-01):2.722471e-01,62:5.476775e-01):6.409500e-01):6.978376e-01):3.814474e-01):2.261471e-01):1.377597e-01,22:6.356552e-02,1:5.055410e-02);
   tree gen.389000 = [&U] ((23:4.860239e-02,((((((((5:1.384774e-01,4:2.477972e-02):5.699465e-01,55:9.554608e-01):7.309527e-01,3:5.002738e-01):4.411685e-01,((29:5.253746e-02,(((27:2.068759e-01,(28:1.154111e-02,32:1.022000e-02):4.034496e-02):2.822754e-02,31:8.356989e-02):3.435455e-02,(30:9.372194e-02,33:5.416248e-02):2.725185e-02):1.408459e-02):1.077446e+00,((70:2.843849e-01,67:1.682883e-01):1.914399e-01,(68:1.003961e-01,69:2.803712e-01):3.248659e-03):1.281626e+00):5.555054e-01):1.967545e-01,((((49:1.232416e+00,((48:3.938338e-01,45:2.530425e-01):3.244411e-01,((47:1.972609e-01,46:1.993394e-01):2.595169e-01,53:8.192144e-01):2.233936e-01):2.315770e-01):1.130125e+00,((52:8.482058e-02,(51:2.578396e-01,50:2.983434e-01):3.839842e-02):1.289663e+00,34:9.444492e-01):1.543808e-01):9.156032e-02,((11:1.411143e+00,((((14:1.305896e-01,15:2.063196e-01):1.329788e-01,20:2.921043e-01):2.160000e-01,24:9.149585e-01):6.609143e-01,(((16:7.184236e-01,(60:4.614686e-01,61:3.555021e-01):6.951018e-01):5.064048e-01,(13:1.011282e-01,(21:7.469075e-02,9:3.126878e-01):1.802456e-01):3.784325e-01):5.934378e-01,(26:1.033921e+00,12:1.058337e+00):2.532839e-02):5.677870e-02):5.702030e-02):6.112483e-02,(((10:8.975424e-01,((43:8.036740e-01,44:7.672513e-01):6.001312e-03,54:6.225000e-01):6.454968e-01):9.725393e-02,(17:5.404019e-01,19:8.935305e-01):4.748442e-01):4.328954e-01,18:1.249780e+00):1.191847e-01):1.605879e-01):7.450924e-02,((((41:2.425259e-01,(35:2.135248e-01,42:4.195335e-01):1.380772e-01):1.110291e-01,38:3.534541e-01):5.661456e-01,(25:7.667852e-01,(36:4.158208e-01,37:6.209545e-01):2.462483e-01):3.913428e-01):2.549547e-01,(6:4.673416e-01,8:6.029222e-01):7.791812e-01):1.040222e-01):1.869734e-01):1.255678e-01,((((56:1.814543e-02,57:2.159323e-02):1.147612e-02,(64:7.463299e-03,58:8.185111e-04):9.587866e-03):2.957916e-01,((63:8.539781e-02,66:7.078193e-02):1.098779e-01,(59:9.862081e-02,65:2.252559e-01):6.160844e-02):4.124865e-01):1.875744e-01,62:6.579957e-01):8.621236e-01):9.628284e-01,((39:3.150292e-02,2:9.287285e-03):4.306410e-01,40:2.122695e-01):2.103714e-01):3.615811e-01,7:5.019974e-01):2.692190e-01):1.559501e-01,22:9.946468e-02,1:5.272382e-02);
   tree gen.389500 = [&U] ((23:3.319964e-02,(7:6.857703e-01,(((39:3.370218e-02,2:1.973572e-02):4.332442e-01,40:2.113223e-01):7.243295e-01,((((8:1.019068e+00,6:4.876727e-01):1.143172e+00,(((49:8.176846e-01,(((47:1.443807e-01,46:2.924740e-01):3.047410e-01,53:8.347487e-01):1.882784e-01,(45:2.054765e-01,48:1.932574e-01):4.285617e-01):2.926435e-01):1.318630e+00,(((((10:1.148377e+00,(44:4.588138e-01,(54:9.798474e-01,43:6.907623e-01):2.459779e-01):9.641261e-01):1.162781e-01,(17:5.659190e-01,19:7.283601e-01):3.060058e-01):4.414292e-01,(((((61:5.688383e-01,60:7.357019e-01):8.704406e-01,16:1.004028e+00):1.174537e-01,(13:7.300364e-02,(9:2.822991e-01,21:6.102098e-02):3.311937e-01):7.019179e-01):4.543673e-01,(12:1.064932e+00,26:6.688135e-01):3.307064e-01):1.039210e-01,18:1.331058e+00):3.661616e-02):9.174978e-02,(((20:3.678123e-01,(15:1.745009e-01,14:1.886762e-01):2.572777e-01):2.778553e-01,24:7.956538e-01):5.106947e-01,11:1.118402e+00):1.745321e-01):2.351988e-01,(34:9.162079e-01,(50:2.134493e-01,(52:3.067430e-01,51:3.419702e-01):1.697374e-01):1.378067e+00):3.245039e-01):1.194224e-01):8.841271e-02,(((37:6.806145e-01,36:4.581559e-01):1.587585e-01,25:5.280924e-01):4.780185e-01,(38:1.412767e-01,(41:2.111941e-01,(35:3.659082e-01,42:3.559518e-01):8.923276e-02):3.714412e-01):7.413754e-01):4.746436e-01):6.682821e-02):1.253284e-01,(((55:8.776703e-01,(4:1.111356e-01,5:2.276225e-02):7.681778e-01):4.776528e-01,3:5.445474e-01):3.161625e-01,(((68:2.068977e-01,69:4.409083e-01):5.542386e-03,(70:2.781348e-01,67:1.729998e-01):2.239826e-01):7.852966e-01,(33:3.680595e-03,(30:5.585422e-02,((31:9.131020e-02,(27:2.049527e-01,(28:1.184253e-03,32:5.170072e-03):6.877555e-02):3.219145e-03):7.039085e-02,29:4.352555e-02):5.426259e-02):3.910446e-02):7.240799e-01):1.058060e+00):2.268457e-01):5.091653e-01,((((59:2.993578e-02,65:2.665661e-01):8.824043e-02,(63:1.127118e-01,66:2.046311e-02):9.877519e-02):4.544607e-01,((64:4.641522e-04,58:1.658382e-02):2.249423e-02,(57:4.184356e-02,56:3.489661e-02):2.523141e-02):3.730227e-01):1.949406e-01,62:5.988927e-01):6.513090e-01):7.505390e-01):3.007568e-01):2.995715e-01):1.506421e-01,22:6.950975e-02,1:5.528158e-02);
   tree gen.390000 = [&U] (22:9.264046e-02,(((((62:4.497838e-01,((64:4.573767e-04,(58:7.960596e-04,(57:2.420262e-02,56:1.165124e-02):3.903407e-02):1.406087e-03):3.172914e-01,((65:2.897817e-01,59:6.643678e-02):4.336332e-02,(66:2.237709e-02,63:8.839054e-02):1.050125e-01):3.180076e-01):2.620226e-01):5.778253e-01,(((8:5.950258e-01,6:3.633264e-01):1.241131e+00,((((52:1.541513e-01,(50:2.785591e-01,51:1.946285e-01):4.141448e-02):1.635058e+00,34:6.476929e-01):4.685226e-01,(((((48:3.183344e-01,45:1.141421e-01):4.190148e-01,((46:2.109243e-01,47:1.795325e-01):3.636469e-01,53:6.071879e-01):2.059745e-01):1.998724e-01,49:9.260990e-01):1.177582e+00,(20:2.610949e-01,(24:9.586801e-01,(14:1.854883e-01,15:2.581281e-01):1.339000e-01):1.554110e-01):4.378411e-01):1.308361e-01,(((((21:9.352489e-02,9:1.512507e-01):6.595587e-02,13:2.120859e-01):4.703153e-01,(18:9.511712e-01,((60:5.306615e-01,61:5.577468e-01):5.257846e-01,16:1.096639e+00):4.416701e-01):1.857193e-02):4.915971e-01,((((44:6.333366e-01,54:6.283737e-01):1.724023e-01,43:1.034069e+00):6.763477e-01,10:1.266339e+00):8.452156e-02,(19:6.156518e-01,17:5.226932e-01):2.115038e-01):4.482619e-01):1.940746e-01,(11:1.137552e+00,(26:1.018950e+00,12:8.261642e-01):1.897322e-01):1.351288e-01):1.616340e-01):2.358423e-01):2.518388e-01,((25:4.995264e-01,(37:6.506275e-01,36:4.964426e-01):1.490300e-01):3.870089e-01,(38:2.612976e-01,((42:3.382926e-01,35:2.643277e-01):1.354757e-01,41:2.340806e-01):1.176042e-01):5.115723e-01):4.098361e-01):4.237180e-02):1.839046e-01,(((69:3.703290e-01,(68:1.797412e-01,(67:1.755041e-01,70:1.564706e-01):2.370271e-01):3.497806e-02):7.158937e-01,(((30:2.327956e-02,33:2.204960e-02):1.812337e-02,((27:2.439415e-01,31:1.677756e-01):3.491741e-02,(28:9.885455e-04,32:1.889570e-03):5.194424e-02):5.243639e-02):4.198011e-02,29:2.717190e-02):6.116423e-01):8.104298e-01,(3:6.623907e-01,((5:1.061697e-01,4:8.836812e-03):6.040291e-01,55:8.041615e-01):4.209386e-01):3.094175e-01):4.859383e-01):2.482974e-01):6.418364e-01,(40:3.385646e-01,(2:3.162646e-02,39:4.573752e-02):3.079582e-01):5.078682e-01):2.767815e-01,7:4.352074e-01):2.895481e-01,23:4.282866e-02):1.710360e-01,1:3.592593e-02);
   tree gen.390500 = [&U] ((23:1.004167e-01,((((((((5:6.393189e-02,4:3.170734e-02):7.539504e-01,55:6.792338e-01):6.341555e-01,3:5.044085e-01):4.183749e-01,(((30:6.344620e-02,(29:3.074482e-02,((27:2.085856e-01,(28:3.499364e-03,32:1.913329e-03):4.698275e-02):3.124513e-02,31:8.426058e-02):7.551682e-02):5.018111e-02):4.418354e-02,33:7.073510e-03):1.094605e+00,(69:2.826272e-01,(68:2.326353e-01,(70:2.753300e-01,67:1.514675e-01):2.473303e-01):8.386257e-02):6.800059e-01):1.131335e+00):3.381896e-01,((((((41:2.445304e-01,(35:3.365717e-01,42:2.859222e-01):1.064305e-01):1.959108e-01,38:1.463864e-01):6.081895e-01,(25:7.731226e-01,(36:4.192575e-01,37:6.260866e-01):1.395181e-01):2.747754e-01):4.906693e-01,((49:1.242602e+00,((48:4.429212e-01,45:2.551339e-01):3.271226e-01,((47:4.100420e-01,46:1.094411e-01):3.666222e-01,53:8.259850e-01):2.252399e-01):2.136556e-01):8.536833e-01,((51:2.497942e-01,(52:3.483582e-01,50:1.843415e-01):6.127791e-02):1.285650e+00,34:7.236822e-01):6.504703e-01):5.289474e-02):1.406264e-01,((10:1.065970e+00,(((43:5.331905e-01,54:1.191793e+00):3.671662e-01,44:5.814293e-01):1.113858e+00,(17:6.430044e-01,19:8.985533e-01):3.742940e-01):9.964776e-02):2.908778e-01,(((11:8.505129e-01,((((14:1.316689e-01,15:1.030040e-01):9.192994e-02,20:3.545184e-01):9.641528e-02,24:8.354027e-01):5.871023e-01,(26:7.349041e-01,12:1.067084e+00):2.699286e-01):1.443443e-01):8.184621e-02,((16:9.077608e-01,(60:4.652826e-01,61:3.763045e-01):7.008467e-01):3.105922e-01,(13:2.000192e-01,(21:8.187665e-02,9:3.152721e-01):1.539006e-01):4.399700e-01):5.890049e-01):1.333412e-01,18:1.260109e+00):1.291663e-01):2.562803e-01):6.860591e-02,(6:4.463590e-01,8:6.079053e-01):8.754597e-01):3.048779e-01):1.588615e-01,((((56:8.817469e-03,57:2.840205e-02):2.525403e-02,(64:8.150236e-04,58:4.046560e-03):3.086567e-02):3.368023e-01,((63:1.145358e-01,66:3.770994e-02):7.960338e-02,(59:6.413126e-02,65:2.271176e-01):7.504383e-02):4.917664e-01):3.406654e-01,62:6.634339e-01):8.692489e-01):1.270768e+00,((39:2.349771e-02,2:1.486826e-02):3.569460e-01,40:2.140239e-01):3.214563e-01):2.154734e-01,7:6.663130e-01):1.714536e-01):6.354644e-02,22:7.655030e-02,1:5.970317e-02);
   tree gen.391000 = [&U] ((23:1.051725e-01,((((((((5:6.709000e-02,4:1.331440e-01):8.670674e-01,55:9.960601e-01):2.056926e-01,3:5.293252e-01):4.611809e-01,(((30:6.658031e-02,(29:3.363368e-02,((27:2.259097e-01,(28:4.636654e-03,32:7.395622e-03):1.184735e-01):1.842319e-02,31:9.015673e-02):3.203950e-02):2.648553e-02):6.242273e-02,33:7.422928e-03):1.148676e+00,(68:1.960378e-01,(69:2.965884e-01,(70:2.889307e-01,67:1.589497e-01):1.828097e-01):3.506420e-02):7.135969e-01):5.433200e-01):3.690713e-01,((((((41:2.437173e-01,(35:3.531977e-01,42:3.806351e-01):7.898868e-02):2.055884e-01,38:1.536176e-01):6.382329e-01,(25:7.589561e-01,(36:5.736718e-01,37:6.570140e-01):1.355369e-01):2.883488e-01):3.921003e-01,((49:1.303984e+00,((48:1.750722e-01,45:2.677370e-01):3.432818e-01,((47:2.185053e-01,46:1.339556e-01):3.847326e-01,53:8.667871e-01):2.238396e-01):2.242098e-01):1.418993e+00,(((52:3.727379e-01,50:1.965602e-01):1.316279e-02,51:3.623875e-01):1.349158e+00,34:7.594306e-01):1.393563e-01):1.538098e-01):1.475730e-01,(18:1.356414e+00,(((26:7.712069e-01,12:1.119796e+00):3.419443e-01,((((14:1.596812e-01,15:1.080922e-01):1.035520e-01,20:3.720309e-01):7.368118e-02,24:8.766700e-01):7.802710e-01,(11:8.925265e-01,((16:9.526024e-01,(60:4.882666e-01,61:3.948932e-01):5.697668e-01):3.259348e-01,(13:1.970463e-01,(21:8.592119e-02,9:3.308459e-01):1.615029e-01):4.617036e-01):6.181006e-01):8.384099e-02):1.516362e-01):1.956080e-01,(10:1.118627e+00,(((43:5.595290e-01,54:1.250666e+00):3.853034e-01,44:6.101508e-01):1.168880e+00,(17:7.515964e-01,19:7.788720e-01):4.089209e-01):1.108241e-02):3.178977e-01):9.293216e-02):1.561670e-01):7.199491e-02,(6:4.684082e-01,8:6.214663e-01):9.187056e-01):3.199383e-01):9.289238e-02,((((56:9.253035e-03,57:2.980505e-02):2.053096e-02,(64:8.552841e-04,58:4.246452e-03):3.239037e-02):3.534397e-01,((63:1.107032e-01,66:3.957273e-02):1.162467e-01,(59:6.729922e-02,65:2.383367e-01):7.875085e-02):5.160587e-01):3.574936e-01,62:6.962062e-01):9.121881e-01):1.333542e+00,((39:2.066217e-02,2:1.560273e-02):3.745784e-01,40:1.473311e-01):4.037152e-01):2.261174e-01,7:6.574171e-01):1.632761e-01):6.668551e-02,22:5.368056e-02,1:9.037115e-02);
   tree gen.391500 = [&U] (22:5.026866e-02,(23:9.954825e-02,(7:4.767103e-01,(((39:2.103534e-02,2:1.238141e-02):2.700235e-01,40:2.207026e-01):2.739595e-01,(((((63:9.093169e-02,66:5.186239e-02):1.160108e-01,(65:2.811258e-01,59:7.011732e-02):7.430529e-02):4.588590e-01,((64:4.373362e-03,58:2.151112e-03):6.475203e-02,(57:3.477686e-02,56:2.837308e-02):2.932271e-02):2.358640e-01):4.114028e-02,62:6.110368e-01):7.662726e-01,((((8:9.227996e-01,6:4.905356e-01):1.026309e+00,((25:4.100459e-01,(37:5.040304e-01,36:4.978342e-01):9.105563e-02):1.987665e-01,(38:1.849056e-01,(41:9.052666e-02,(42:2.537677e-01,35:4.087528e-01):1.403535e-01):1.533009e-01):7.227276e-01):6.305889e-01):8.479525e-02,((34:1.025227e+00,(50:2.232673e-01,(52:1.247018e-01,51:3.224722e-01):3.330640e-02):1.329983e+00):2.357282e-01,(((((((14:1.871077e-01,15:9.764445e-02):1.679355e-01,20:2.553786e-01):2.943109e-01,24:7.714804e-01):8.909289e-01,11:8.916823e-01):1.291306e-01,((10:9.367467e-01,((19:6.851560e-01,17:5.798738e-01):1.870354e-01,((44:4.690175e-01,54:8.193816e-01):1.255880e-01,43:6.519983e-01):8.639857e-01):1.191524e-01):2.253539e-01,((((61:4.650724e-01,60:4.332023e-01):3.144055e-01,16:1.038909e+00):5.260753e-01,((9:1.330347e-01,21:1.112738e-01):1.226597e-01,13:1.957422e-01):3.963301e-01):4.892265e-01,18:9.793803e-01):2.123936e-02):2.469973e-01):6.071746e-03,(26:9.780780e-01,12:1.060580e+00):2.232334e-01):1.199058e-01,(49:1.078549e+00,(((46:1.634791e-01,47:3.245639e-01):3.041938e-01,53:6.980946e-01):4.803887e-01,(48:1.895091e-01,45:2.945843e-01):2.657895e-01):2.187704e-01):7.399686e-01):1.709315e-01):9.985177e-02):2.092651e-01,((((4:4.078753e-02,5:6.821919e-02):6.383011e-01,55:9.795339e-01):2.265639e-01,3:7.136834e-01):3.856045e-01,((33:1.547352e-02,(30:6.257855e-02,(((27:3.002930e-01,(32:5.409122e-03,28:2.009284e-03):3.672425e-02):1.874742e-02,31:1.241137e-01):4.082036e-02,29:5.423998e-02):2.297359e-02):2.528858e-02):6.965906e-01,((70:2.156847e-01,67:2.686249e-01):9.566970e-02,(68:2.493087e-01,69:2.302810e-01):6.299580e-02):7.110631e-01):5.613029e-01):2.026733e-01):3.288442e-01):7.613819e-01):4.498031e-01):2.809351e-01):7.746956e-02,1:5.624728e-02);
   tree gen.392000 = [&U] ((23:1.192772e-01,(7:6.536712e-01,(((39:1.623380e-02,2:5.403170e-02):3.580790e-01,40:2.666130e-01):3.875376e-01,(((((49:7.794109e-01,(((47:1.719436e-01,46:2.787840e-01):2.603611e-01,53:7.956762e-01):3.673808e-01,(45:1.950922e-01,48:5.175786e-01):4.088595e-01):3.727740e-01):5.136257e-01,((34:1.020873e+00,((52:2.066281e-01,50:2.225809e-01):6.860917e-03,51:2.932069e-01):1.257806e+00):2.509675e-01,(((10:9.177437e-01,((17:5.394298e-01,19:6.929289e-01):2.086705e-01,((43:5.646599e-01,54:8.060417e-01):1.935644e-01,44:4.369043e-01):4.233363e-01):1.792769e-01):5.015073e-01,((12:1.044470e+00,26:8.966407e-01):8.866817e-02,((((61:4.242023e-01,60:3.522855e-01):5.074267e-01,16:9.450306e-01):2.004539e-01,(13:9.329933e-02,(9:2.942683e-01,21:9.319530e-02):1.719644e-01):6.079207e-01):2.291963e-01,18:1.086863e+00):1.073747e-01):1.399170e-01):1.432772e-01,(((20:3.055241e-01,(15:1.150508e-01,14:1.798447e-01):1.611692e-01):2.267636e-01,24:5.453719e-01):4.069023e-01,11:9.877842e-01):1.869939e-01):1.296420e-01):5.306705e-02):2.884692e-01,(((37:6.487567e-01,36:4.367108e-01):1.990334e-01,25:7.122014e-01):2.866629e-01,(38:1.491055e-01,(41:2.013086e-01,(35:1.830246e-01,42:2.956215e-01):6.877883e-02):2.401084e-01):5.171210e-01):4.474302e-01):1.287036e-01,((8:7.382537e-01,6:7.511591e-01):6.420045e-01,(((55:1.307997e+00,(4:7.838084e-02,5:7.211572e-02):8.245052e-01):1.820283e-01,3:5.190585e-01):2.631315e-01,((69:1.469107e-01,((70:3.067204e-01,67:2.002289e-01):7.625229e-02,68:2.641103e-01):1.236125e-01):7.941667e-01,(((((28:7.028413e-03,32:1.983727e-03):8.979244e-02,27:1.720348e-01):7.817720e-03,31:4.355172e-02):3.978080e-02,29:1.730711e-02):1.108819e-02,(33:3.361055e-02,30:6.332472e-02):3.075617e-02):6.945904e-01):9.899275e-01):4.597908e-01):4.276520e-02):2.508536e-01,((((63:6.262587e-02,66:4.986053e-02):1.875600e-01,(65:2.285451e-01,59:6.970387e-02):3.065149e-02):4.069393e-01,((64:6.472810e-03,58:6.054463e-03):2.239169e-02,(57:3.338017e-02,56:1.416787e-02):1.045052e-02):4.028861e-01):4.366752e-01,62:5.313443e-01):6.917200e-01):1.031604e+00):2.866791e-01):2.192786e-01):1.138560e-01,22:5.891963e-02,1:6.530012e-02);
   tree gen.392500 = [&U] (22:5.375858e-02,(23:9.193494e-02,(7:5.547628e-01,(((39:2.249572e-02,2:2.946677e-02):2.887700e-01,40:2.582556e-01):2.510296e-01,(((((63:9.724467e-02,66:3.336949e-02):8.734667e-02,(65:3.006431e-01,59:7.498525e-02):7.946398e-02):3.980455e-01,((64:2.030416e-03,58:2.031599e-03):1.803765e-02,(57:3.255605e-02,56:3.560660e-02):3.135845e-02):2.522390e-01):3.521292e-01,62:6.534583e-01):5.644819e-01,((((34:9.174628e-01,(50:2.403310e-01,(52:2.554667e-01,51:3.448600e-01):6.185611e-02):1.459044e+00):3.924506e-01,(((((44:7.868114e-01,(54:9.935216e-01,43:7.152503e-01):1.665368e-01):1.018539e+00,(19:7.327233e-01,17:5.330867e-01):3.231384e-01):5.486203e-01,10:8.798850e-01):4.046597e-01,(((18:1.377323e+00,(((61:4.973603e-01,60:4.632776e-01):3.362332e-01,16:8.017729e-01):5.582224e-01,((9:1.422707e-01,21:1.189991e-01):1.311754e-01,13:2.093317e-01):5.418090e-01):5.083304e-01):2.010229e-01,(26:1.045982e+00,12:1.134211e+00):3.049120e-01):8.344084e-02,(11:9.535879e-01,(20:2.700068e-01,((14:2.285043e-01,15:1.236746e-01):1.076990e-01,24:8.049286e-01):1.215816e-01):6.474660e-01):1.165938e-01):5.795937e-02):1.046448e-01,(49:1.044853e+00,(((46:3.226997e-01,47:1.904349e-01):3.867810e-01,53:7.626307e-01):4.880594e-01,(48:2.963843e-01,45:1.929427e-01):2.842421e-01):2.275532e-01):7.325200e-01):8.308054e-02):1.127957e-01,((((36:4.318521e-01,37:4.697950e-01):1.966718e-01,25:8.323787e-01):2.110822e-01,(38:5.973053e-02,(41:1.729454e-01,(42:2.713857e-01,35:1.334662e-01):2.033201e-01):2.713923e-01):8.728359e-01):3.333977e-01,(8:3.700784e-01,6:8.308242e-01):1.118784e+00):2.437529e-01):2.394325e-01,((((4:4.361923e-02,5:7.295535e-02):6.826155e-01,55:1.047539e+00):5.513852e-01,3:7.632313e-01):4.123753e-01,((33:3.432746e-02,(30:9.111541e-02,(((27:2.538885e-01,(32:2.188453e-02,28:6.512401e-03):4.960930e-02):3.601580e-02,31:8.777902e-02):2.988240e-02,29:8.373488e-02):5.206845e-02):2.625785e-02):7.449517e-01,(69:5.038708e-01,((70:2.715751e-01,67:2.872743e-01):9.525655e-02,68:3.315019e-01):4.277019e-02):6.995609e-01):6.002716e-01):3.108106e-01):3.862621e-01):8.142412e-01):4.810309e-01):6.548471e-02):1.200304e-01,1:6.315704e-02);
   tree gen.393000 = [&U] (22:4.437243e-02,(23:9.168649e-02,(7:5.532636e-01,(((39:2.636196e-02,2:2.702472e-02):2.879896e-01,40:2.258613e-01):2.865778e-01,(((((63:9.698188e-02,66:1.405582e-02):9.939497e-02,(65:3.000005e-01,59:4.717566e-02):7.924923e-02):3.969698e-01,((64:6.783960e-04,58:5.529267e-04):1.798890e-02,(57:3.246807e-02,56:2.176752e-02):1.655244e-02):2.515573e-01):3.511776e-01,62:6.516924e-01):5.629565e-01,(((((((44:7.846851e-01,(54:9.908368e-01,43:7.133175e-01):1.660868e-01):1.545599e+00,(10:1.083116e+00,(19:7.582642e-01,17:5.316461e-01):3.091185e-01):1.026991e-01):1.568977e-01,((18:7.966831e-01,(((61:4.960163e-01,60:4.620257e-01):3.353246e-01,16:7.996062e-01):5.979073e-01,(9:2.184462e-01,(21:9.782769e-02,13:3.177622e-01):4.263660e-02):3.829541e-01):5.069567e-01):2.004796e-01,(26:1.043155e+00,12:9.569805e-01):3.040881e-01):1.373624e-01):1.175546e-01,(11:9.510109e-01,(((14:1.148372e-01,15:1.464239e-01):1.028661e-01,20:2.692771e-01):1.893158e-01,24:8.027534e-01):6.596525e-01):1.139333e-01):1.936584e-01,((49:1.042029e+00,(((46:1.111986e-01,47:1.899202e-01):3.857358e-01,53:7.605698e-01):4.867404e-01,(48:2.955834e-01,45:1.924213e-01):2.834740e-01):2.294279e-01):7.570203e-01,(34:9.149835e-01,(50:2.396816e-01,(52:2.547763e-01,51:3.439280e-01):1.118062e-01):1.455101e+00):3.461626e-01):7.976005e-02):1.192814e-01,((((36:4.306851e-01,37:4.685255e-01):1.961403e-01,25:7.797333e-01):2.105118e-01,(38:5.956912e-02,(41:1.724780e-01,(42:2.706523e-01,35:1.472014e-01):1.868320e-01):2.706589e-01):8.704771e-01):4.346828e-01,(8:3.690783e-01,6:8.285790e-01):1.115761e+00):6.391802e-02):2.387854e-01,((((4:4.350135e-02,5:6.717100e-02):6.807708e-01,55:1.044708e+00):5.651640e-01,3:4.550605e-01):1.270105e-01,(((31:8.754181e-02,(27:2.532024e-01,(32:2.817204e-03,28:4.294256e-03):5.386214e-02):3.851935e-02):3.081085e-02,((30:2.872831e-02,33:3.570777e-02):2.649711e-02,29:1.023265e-01):4.296805e-03):7.429386e-01,((70:2.708412e-01,67:2.687046e-01):1.546513e-01,(69:5.025091e-01,68:2.935868e-01):7.321677e-02):4.844953e-01):7.373995e-01):3.099706e-01):1.433055e-01):1.040959e+00):4.797309e-01):7.114326e-02):1.197060e-01,1:6.298637e-02);
   tree gen.393500 = [&U] (22:1.029694e-01,(23:9.854676e-02,(7:3.323922e-01,(((((((((45:3.365974e-01,48:2.014240e-01):3.234575e-01,((47:1.697905e-01,46:1.993140e-01):4.551592e-01,53:8.974135e-01):3.293624e-01):1.216050e-01,49:1.487431e+00):1.101261e+00,((25:3.972024e-01,(36:5.187727e-01,37:4.299256e-01):3.488470e-01):1.581378e-01,(38:1.649364e-01,((35:2.502172e-01,42:4.038532e-01):1.731620e-01,41:2.284574e-01):2.923423e-01):7.234866e-01):2.992639e-01):3.066818e-01,(8:4.953780e-01,6:6.490125e-01):1.452871e+00):1.590845e-01,((((51:3.957350e-01,50:3.165524e-01):5.998380e-02,52:1.814849e-01):1.238911e+00,34:9.774218e-01):1.284603e-01,(((10:1.151018e+00,((43:9.298044e-01,54:8.852600e-01):6.590828e-02,44:7.367045e-01):8.376754e-01):3.110244e-02,(19:7.101048e-01,17:5.939778e-01):2.155716e-01):5.421418e-01,(18:1.064840e+00,((((20:2.604853e-01,24:8.617970e-01):1.653796e-02,(15:1.584190e-01,14:2.183919e-01):1.407118e-01):7.717797e-01,((12:9.897186e-01,26:7.865175e-01):2.595739e-01,((13:1.217929e-01,(9:1.781101e-01,21:1.775257e-01):1.429162e-01):4.161871e-01,((60:7.597724e-01,61:3.384047e-01):5.283177e-01,16:8.870749e-01):2.946659e-01):5.676899e-01):1.618394e-01):4.117049e-02,11:1.123187e+00):1.417996e-01):2.823039e-01):1.701879e-01):1.482394e-01):2.996756e-01,(((30:7.750015e-02,((29:6.591352e-02,((28:8.949143e-03,32:9.797769e-03):9.790051e-02,(27:2.177720e-01,31:8.549476e-02):1.405977e-02):4.063284e-02):1.518644e-02,33:3.662360e-02):6.693355e-02):5.961764e-01,(69:4.882645e-01,(68:1.330806e-01,(67:2.558007e-01,70:2.943215e-01):2.676032e-01):6.596031e-02):7.499048e-01):1.089593e+00,((55:1.575797e+00,(4:5.057161e-02,5:1.204608e-01):7.589039e-01):2.962502e-01,3:4.119328e-01):4.547092e-01):1.346219e-01):2.311877e-01,(62:4.590418e-01,(((65:2.017678e-01,59:1.041695e-01):7.923433e-02,(63:1.008957e-01,66:2.325597e-02):1.133532e-01):2.498896e-01,((56:1.444566e-02,57:1.019076e-02):2.623632e-02,(58:5.995187e-03,64:4.834299e-03):3.549728e-03):4.373140e-01):3.278432e-01):8.831047e-01):7.402463e-01,((2:2.276464e-02,39:2.883493e-02):2.825774e-01,40:3.295985e-01):5.219760e-01):5.118945e-01):3.314816e-01):1.257004e-01,1:1.896067e-02);
   tree gen.394000 = [&U] (22:2.814603e-02,(23:9.614607e-02,(7:2.669555e-01,(((((((((45:3.283976e-01,48:1.965172e-01):3.155777e-01,((47:3.449884e-01,46:1.673661e-01):4.440711e-01,53:8.755517e-01):3.213388e-01):4.487089e-01,49:1.025109e+00):8.092602e-01,((25:3.875262e-01,(36:5.061349e-01,37:4.194523e-01):3.403488e-01):1.542854e-01,(38:1.609184e-01,((35:2.441217e-01,42:3.940150e-01):1.614295e-01,41:2.228920e-01):2.293932e-01):7.058618e-01):2.259835e-01):2.640423e-01,(8:4.833102e-01,6:6.193122e-01):1.277689e+00):1.552091e-01,((((51:3.860945e-01,50:2.331693e-01):1.543062e-01,52:1.465756e-01):1.208730e+00,34:9.536110e-01):1.012596e-01,((((43:9.071535e-01,(54:1.207675e+00,44:7.187577e-01):1.121702e-01):7.582970e-01,10:1.122978e+00):2.857378e-02,(19:7.089845e-01,17:5.795080e-01):3.990365e-01):5.289348e-01,(18:1.038900e+00,(((24:8.944442e-01,((15:1.545597e-01,14:1.665167e-01):2.587595e-01,20:2.663125e-01):1.641527e-02):7.048938e-01,((12:9.656082e-01,26:7.673572e-01):2.532504e-01,((13:1.188259e-01,(9:1.737711e-01,21:1.732011e-01):1.166139e-01):4.060484e-01,((60:7.412637e-01,61:3.301609e-01):5.154474e-01,16:8.654650e-01):2.874876e-01):5.538605e-01):1.033202e-01):6.445728e-02,11:1.095825e+00):1.150941e-01):3.988155e-02):3.165696e-01):1.111595e-01):2.923752e-01,((((((31:8.341203e-02,(28:5.757659e-03,32:5.860349e-04):7.987933e-02):9.338865e-04,27:2.131886e-01):9.612600e-02,(33:3.623941e-02,30:7.561218e-02):7.605672e-03):3.553796e-03,29:6.430780e-02):6.122501e-01,((67:1.634152e-01,70:2.871516e-01):2.610841e-01,(68:1.298386e-01,69:5.283014e-01):1.473569e-02):7.400670e-01):1.063050e+00,((55:1.537409e+00,(4:4.933964e-02,5:1.285050e-01):7.404164e-01):3.775943e-01,3:4.018977e-01):4.083475e-01):1.355326e-01):2.585942e-01,(62:4.478592e-01,(((65:2.700226e-01,59:9.724253e-02):7.548020e-02,(63:1.180728e-01,66:3.075654e-02):1.063142e-01):2.438020e-01,((56:1.409375e-02,57:4.113953e-02):2.559718e-02,(58:5.849138e-03,64:5.709960e-03):3.463253e-03):4.266606e-01):3.080779e-01):8.615915e-01):8.665284e-01,((2:5.220846e-02,39:2.813249e-02):3.305345e-01,40:3.215692e-01):5.092602e-01):1.536257e-01):4.240782e-01):9.405139e-02,1:1.094348e-01);
   tree gen.394500 = [&U] (22:2.795334e-02,(23:6.904842e-02,(7:6.415538e-01,((((((((51:3.834512e-01,50:2.315729e-01):7.811826e-02,52:1.455721e-01):1.200454e+00,34:8.299997e-01):4.127307e-01,(((10:1.315234e+00,(19:7.041306e-01,17:5.755405e-01):3.963046e-01):8.927300e-02,((54:7.494827e-01,43:9.009429e-01):1.160656e-01,44:8.593771e-01):8.242914e-01):4.333227e-01,(18:1.031787e+00,(((13:8.443178e-02,(9:2.590408e-01,21:1.720153e-01):2.099347e-01):3.392195e-01,((60:7.361888e-01,61:3.279005e-01):5.119186e-01,16:8.595398e-01):2.855193e-01):6.403625e-01,(((12:9.589974e-01,26:7.621037e-01):2.555486e-01,(((15:1.645956e-01,14:1.653766e-01):2.535307e-01,20:2.644892e-01):2.538622e-02,24:9.591681e-01):6.812669e-01):4.397038e-01,11:1.088323e+00):6.143110e-02):1.143061e-01):3.960851e-02):1.534324e-01):9.071582e-02,((8:4.800013e-01,6:6.150722e-01):1.240052e+00,((((45:3.261493e-01,48:2.438376e-01):5.152609e-01,((47:3.040793e-01,46:1.662203e-01):4.410309e-01,53:8.695574e-01):2.921859e-01):6.407440e-02,49:1.187089e+00):8.913126e-01,((25:3.848731e-01,(36:5.026698e-01,37:5.734396e-01):1.784495e-01):1.704555e-01,(38:1.258006e-01,((35:2.424504e-01,42:3.913175e-01):8.073864e-02,41:2.213660e-01):2.278227e-01):7.010293e-01):2.285641e-01):2.291872e-01):1.532178e-01):3.765045e-01,((((33:3.599130e-02,30:3.264680e-02):1.472225e-02,(((27:2.117290e-01,31:8.284097e-02):1.704898e-03,(28:5.781374e-03,32:5.820227e-04):8.242012e-02):9.968735e-02,29:5.416989e-02):1.001680e-02):6.080585e-01,(68:1.289497e-01,((67:1.215896e-01,70:2.786231e-01):3.628388e-01,69:5.245738e-01):1.039889e-03):6.864187e-01):8.829205e-01,((55:9.914881e-01,(4:3.913638e-02,5:1.276253e-01):6.710777e-01):4.578276e-01,3:3.991463e-01):4.055518e-01):1.916621e-01):2.697626e-01,(62:5.807401e-01,(((65:2.681739e-01,59:9.657678e-02):7.496344e-02,(63:1.172644e-01,66:3.054597e-02):1.055863e-01):2.421329e-01,(((56:1.847190e-02,57:3.339071e-02):2.905350e-02,64:4.157857e-03):3.524246e-03,58:2.970275e-03):4.134055e-01):3.059687e-01):8.034674e-01):6.320967e-01,((2:5.185103e-02,39:2.793989e-02):3.360066e-01,40:1.695634e-01):5.057737e-01):3.281543e-01):1.981008e-01):9.340749e-02,1:1.086856e-01);
   tree gen.395000 = [&U] ((23:1.317511e-01,((((62:5.294249e-01,(((59:3.537985e-02,65:2.246236e-01):8.429145e-02,(66:3.107662e-02,63:4.159823e-02):1.404470e-01):3.028290e-01,((57:1.320125e-02,56:1.043615e-02):1.720759e-02,(64:3.426065e-03,58:4.462007e-03):1.859634e-02):4.627965e-01):3.356018e-01):1.264013e+00,(((((68:2.681287e-01,(70:3.239384e-01,67:2.542260e-01):1.361728e-01):2.330542e-01,69:5.515209e-01):1.142546e+00,(((31:6.703483e-02,(27:2.879700e-01,(28:7.049010e-03,32:5.895479e-03):4.809399e-02):4.990757e-02):5.465053e-02,(30:1.246104e-01,33:4.171149e-02):1.502681e-02):7.520126e-04,29:6.954190e-02):8.282257e-01):7.719544e-01,(((4:6.945062e-03,5:8.659284e-02):8.924913e-01,55:1.117031e+00):4.375739e-01,3:6.723731e-01):3.254774e-01):7.751004e-02,((((((43:1.043490e+00,(44:8.771725e-01,54:8.580081e-01):7.970874e-02):1.134773e+00,10:1.264408e+00):2.276239e-03,(19:8.231218e-01,17:5.736832e-01):5.276236e-01):5.923690e-01,(((26:9.687406e-01,12:9.952054e-01):2.657581e-01,11:1.118453e+00):1.414197e-01,(24:7.857862e-01,((15:9.395445e-02,14:1.631037e-01):2.067011e-01,20:2.722590e-01):3.402845e-01):5.585166e-01):8.469880e-02):1.608180e-01,(((21:1.232821e-01,(9:2.248910e-01,13:2.359677e-01):1.957878e-02):6.839964e-01,((61:4.539472e-01,60:6.461560e-01):6.273202e-01,16:8.487834e-01):7.826004e-01):5.334885e-01,18:1.111760e+00):2.112868e-01):2.546478e-01,((((((36:5.830068e-01,37:6.863345e-01):1.837435e-01,25:6.904423e-01):5.527802e-01,(38:1.130775e-01,((42:3.487834e-01,35:3.833162e-01):7.328944e-02,41:1.776902e-01):3.207354e-01):8.989782e-01):2.317007e-01,(((48:3.396145e-01,45:3.679625e-01):5.575419e-01,((46:1.561626e-01,47:2.731009e-01):3.739596e-01,53:1.168953e+00):7.355564e-02):2.778563e-01,49:9.805107e-01):8.625890e-01):2.232624e-01,(6:4.923039e-01,8:1.024392e+00):1.174367e+00):1.232468e-01,((50:3.722316e-01,(52:1.853452e-01,51:1.978912e-01):1.265381e-01):2.198248e+00,34:7.833666e-01):3.878716e-01):1.477339e-01):7.554361e-02):5.022319e-01):8.128604e-01,(40:3.157046e-01,(39:4.928932e-04,2:6.744224e-02):3.500749e-01):2.950646e-01):3.784417e-01,7:7.104422e-01):2.587790e-01):1.725666e-01,22:7.753187e-02,1:4.600664e-02);
   tree gen.395500 = [&U] (22:4.478026e-02,(((((39:3.601535e-02,2:4.144174e-02):2.713047e-01,40:3.833550e-01):5.072912e-01,(((((56:1.803577e-02,57:1.699961e-02):7.759731e-03,(58:5.573386e-03,64:2.128812e-03):3.858896e-02):3.346992e-01,((65:2.219834e-01,59:6.521837e-02):1.138892e-02,(66:2.959438e-02,63:4.301551e-02):1.338476e-01):4.434901e-01):3.598074e-01,62:5.108927e-01):9.931012e-01,((((6:5.851464e-01,8:5.955163e-01):8.245207e-01,(((38:1.602417e-01,(41:2.761027e-01,(35:1.841601e-01,42:4.670586e-01):1.306628e-01):2.664946e-01):5.705366e-01,((36:4.512298e-01,37:6.590811e-01):2.241292e-01,25:5.245371e-01):3.699619e-01):4.798007e-01,(49:9.937095e-01,((53:6.171665e-01,(47:3.343262e-01,46:5.917553e-02):2.315754e-01):5.153636e-01,(48:1.752041e-01,45:2.336320e-01):5.362903e-01):9.151108e-02):8.731338e-01):8.699855e-02):2.595796e-01,((((51:3.662798e-01,52:1.508751e-01):3.107321e-02,50:3.395333e-01):1.459092e+00,34:1.008140e+00):5.084699e-01,((((((14:1.498494e-01,15:1.131001e-01):6.093800e-02,20:2.974173e-01):6.274626e-02,24:9.396369e-01):8.522650e-01,(26:6.461041e-01,12:8.213373e-01):6.116835e-02):1.777273e-01,11:9.242309e-01):1.265654e-01,(((16:6.194396e-01,(60:5.147975e-01,61:4.566786e-01):6.566066e-01):5.066971e-01,(13:1.028926e-01,(9:2.332164e-01,21:1.269160e-01):1.800243e-01):4.908786e-01):3.383778e-01,(((17:6.038196e-01,19:7.044055e-01):4.540535e-01,(((43:6.918189e-01,54:7.116655e-01):1.258942e-01,44:6.217415e-01):8.462868e-01,10:6.031315e-01):1.041546e-01):4.309727e-01,18:9.487223e-01):2.604851e-01):4.117777e-01):2.736492e-01):1.263628e-01):1.690378e-01,(((29:2.751866e-03,((30:3.706435e-02,33:5.651714e-02):2.499420e-02,((27:1.958450e-01,(32:1.543468e-03,28:2.278464e-02):3.931832e-02):2.005694e-02,31:7.321610e-02):3.601686e-02):5.327336e-02):6.083873e-01,((68:2.866313e-01,69:4.334928e-01):2.440770e-01,(67:1.525710e-01,70:2.734932e-01):1.133764e-01):6.712833e-01):1.109904e+00,(((4:1.801034e-02,5:7.302360e-02):8.497790e-01,55:7.821970e-01):5.841681e-01,3:5.810693e-01):1.380254e-01):2.262308e-01):4.225167e-01):7.723034e-01):3.843566e-01,7:3.872951e-01):2.362899e-01,23:9.671863e-02):9.089674e-02,1:8.726576e-02);
   tree gen.396000 = [&U] ((23:1.174112e-01,((((62:6.266129e-01,(((59:1.030774e-01,65:2.183916e-01):8.241389e-02,(66:3.021442e-02,63:5.336581e-02):1.485624e-01):4.633200e-01,((57:4.748818e-02,56:1.148139e-02):3.002524e-02,(64:1.562890e-04,58:1.292008e-03):4.643837e-02):4.974494e-01):2.275272e-01):9.171091e-01,((((68:2.551504e-01,(69:5.364733e-01,(70:3.127356e-01,67:1.020374e-01):1.414767e-01):3.160395e-03):1.085420e+00,((29:6.777729e-02,((((28:3.794773e-03,32:2.342562e-03):4.675966e-02,27:2.799805e-01):4.863674e-02,31:9.807426e-02):2.638309e-02,30:3.151421e-02):3.016905e-02):4.981309e-03,33:4.055423e-02):8.049398e-01):5.676057e-01,(((4:5.996740e-02,5:1.576542e-01):7.933767e-01,55:1.086040e+00):5.226183e-01,3:6.537186e-01):3.339306e-01):2.363568e-01,((((((36:5.668317e-01,25:7.044424e-01):2.220510e-02,37:6.672926e-01):4.517701e-01,(38:1.264091e-01,((42:3.391066e-01,35:2.632637e-01):1.605474e-01,41:2.862867e-01):3.118369e-01):7.780943e-01):2.415646e-01,(((48:3.301921e-01,45:3.577537e-01):4.140080e-01,((46:1.518299e-01,47:2.904598e-01):3.758001e-01,53:1.179800e+00):4.056045e-01):2.749098e-01,49:9.533072e-01):8.386571e-01):1.407980e-01,(6:4.167100e-01,8:9.781877e-01):8.155526e-01):2.765070e-01,((((((21:1.198617e-01,9:2.186515e-01):8.163522e-02,13:2.253027e-01):4.286131e-01,((61:4.986020e-01,60:6.054931e-01):6.905121e-01,16:1.018841e+00):7.608877e-01):5.331053e-01,18:1.210148e+00):1.435100e-01,((((44:8.528359e-01,(43:1.013800e+00,54:7.819563e-01):7.206697e-02):1.151419e+00,(19:7.418335e-01,17:6.782690e-01):4.940597e-01):1.966680e-01,10:1.229328e+00):4.111020e-01,(((24:7.639852e-01,((15:1.163575e-01,14:1.585785e-01):9.439298e-02,20:2.647054e-01):3.308435e-01):2.778378e-01,11:1.516737e+00):3.140580e-02,(26:9.461702e-01,12:9.675942e-01):2.608838e-01):2.868758e-01):1.188360e-01):2.905409e-01,((52:1.852098e-01,(50:2.736550e-01,51:3.834630e-01):6.891213e-02):1.603492e+00,34:1.095618e+00):3.681301e-01):5.812071e-02):2.362655e-01):8.075248e-02):1.228177e+00,(40:1.993878e-01,(39:2.628950e-02,2:2.894134e-02):2.946752e-01):3.904077e-01):3.679422e-01,7:6.435265e-01):2.168747e-01):1.613156e-01,22:5.506329e-02,1:2.947230e-02);
   tree gen.396500 = [&U] ((23:7.213010e-02,((((((((5:9.739415e-02,4:2.637215e-02):5.676718e-01,55:7.689544e-01):5.402268e-01,3:4.146051e-01):3.168569e-01,(((((31:5.197371e-02,27:2.293721e-01):1.353523e-02,(28:1.334008e-02,32:2.370991e-03):7.182631e-02):2.864407e-02,(30:3.414883e-02,33:6.629543e-02):2.013431e-02):3.119019e-02,29:3.494578e-02):8.845803e-01,((70:2.788137e-01,67:1.405017e-01):8.325496e-02,(69:4.525080e-01,68:2.484651e-01):1.116548e-01):1.188601e+00):6.919836e-01):3.443945e-01,(((6:4.478445e-01,8:8.330552e-01):1.031332e+00,((49:7.572761e-01,(((47:1.911299e-01,46:1.799647e-01):2.240106e-01,53:7.982709e-01):4.201814e-01,(48:2.967722e-01,45:2.506339e-01):4.885383e-01):3.444284e-01):8.892950e-01,(((41:2.505733e-01,(35:2.056782e-01,42:3.067535e-01):1.558202e-01):2.391136e-01,38:5.052582e-02):8.516090e-01,(25:6.156533e-01,(36:5.939217e-01,37:6.981210e-01):2.314186e-01):1.455468e-01):3.095525e-01):1.815211e-01):4.498435e-02,((((11:7.569012e-01,(20:2.465190e-01,(24:8.826337e-01,(14:1.658883e-01,15:1.162454e-01):2.193872e-01):4.797887e-02):5.084346e-01):2.852889e-01,(((12:1.123797e+00,26:7.441574e-01):5.680057e-02,((16:1.310744e+00,(60:6.082446e-01,61:4.487612e-01):6.852679e-01):5.254514e-01,(13:1.608033e-01,(21:1.597333e-01,9:1.511437e-01):1.139857e-01):2.901486e-01):3.311960e-01):1.311862e-01,18:1.302550e+00):9.765110e-02):3.559522e-02,((((44:9.178867e-01,43:6.588288e-01):4.948223e-01,54:4.619833e-01):2.153195e-01,10:1.158244e+00):3.404857e-01,(17:7.479479e-01,19:5.561336e-01):3.630463e-01):3.612150e-01):3.142549e-01,(((52:2.739573e-01,50:1.977415e-01):2.719467e-02,51:3.849621e-01):2.014026e+00,34:1.518019e+00):2.199774e-01):9.506871e-02):1.558620e-01):1.785105e-01,((((58:4.089816e-04,64:5.112450e-03):1.054607e-02,(56:2.687020e-02,57:5.232017e-02):2.685415e-02):2.975239e-01,((59:4.343057e-02,65:2.202296e-01):5.931904e-02,(66:2.464056e-02,63:7.150511e-02):1.263063e-01):3.525949e-01):1.425017e-01,62:6.119798e-01):9.500194e-01):5.949016e-01,((39:1.585144e-02,2:3.762418e-02):3.553162e-01,40:2.250141e-01):4.587832e-01):2.670820e-01,7:5.903877e-01):1.995823e-01):1.528714e-01,22:5.541752e-02,1:9.319506e-02);
   tree gen.397000 = [&U] ((23:6.968388e-02,((((62:6.397717e-01,(((59:1.052420e-01,65:2.229778e-01):5.368819e-02,(66:3.640583e-02,63:1.364452e-01):1.961229e-01):4.730497e-01,((57:7.369502e-02,56:1.650338e-02):3.065577e-02,(64:8.976475e-03,58:1.978940e-02):4.741357e-02):5.078958e-01):4.382977e-01):8.640280e-01,(((((70:3.193030e-01,67:2.208722e-01):3.516266e-01,(68:2.526927e-01,69:3.388929e-01):9.728747e-02):8.312951e-01,((((27:2.858601e-01,((28:7.976308e-03,32:1.384892e-03):8.874486e-02,31:4.742859e-02):2.190507e-03):6.898728e-02,29:5.672286e-02):5.477408e-02,30:3.217601e-02):8.306212e-03,33:4.140587e-02):1.038589e+00):1.115284e+00,(((4:4.730839e-02,5:1.609650e-01):8.142659e-01,55:1.108847e+00):6.285522e-01,3:6.674466e-01):9.752475e-02):3.731655e-01,((((((36:5.787352e-01,25:7.192357e-01):4.549882e-02,37:6.469493e-01):3.720639e-01,(38:1.046399e-01,((42:3.462278e-01,35:2.687922e-01):9.793204e-02,41:3.829065e-01):3.089884e-01):8.074879e-01):2.791722e-01,(((48:3.371261e-01,45:2.375549e-01):4.227021e-01,((46:1.155711e-01,47:2.965595e-01):4.260659e-01,53:1.204576e+00):3.352766e-01):3.724318e-01,49:1.078011e+00):9.808548e-01):1.262873e-01,(6:4.254609e-01,8:9.987296e-01):8.761837e-01):2.708974e-01,(((((24:7.800288e-01,((15:1.826294e-01,14:1.619086e-01):1.274893e-01,20:2.702642e-01):4.240058e-01):4.081508e-01,11:1.071027e+00):4.668584e-01,((26:1.012155e+00,12:9.879136e-01):2.797125e-01,(((21:1.223788e-01,9:2.232432e-01):8.334956e-02,13:2.300340e-01):6.861129e-01,((61:6.138617e-01,60:6.182084e-01):5.507877e-01,16:1.040237e+00):8.395099e-01):5.565195e-01):2.717853e-01):9.011791e-02,(18:1.373675e+00,(((44:5.541106e-01,(43:5.880516e-01,54:7.704786e-01):5.164830e-01):7.486715e-01,(19:7.574119e-01,17:8.697613e-01):2.664085e-01):1.798478e-01,10:1.243290e+00):4.062683e-01):1.557014e-01):2.065298e-01,(((50:2.756265e-01,51:4.019769e-01):7.064264e-02,52:1.890992e-01):1.846951e+00,34:1.628909e+00):2.070115e-01):1.216583e-01):1.320113e-01):2.235557e-01):1.253969e+00,(40:2.071614e-01,(39:2.684157e-02,2:3.788149e-02):3.767220e-01):3.021687e-01):3.756689e-01,7:6.570405e-01):2.578336e-01):1.264040e-01,22:6.709765e-02,1:4.103045e-02);
   tree gen.397500 = [&U] ((23:7.220735e-02,((((62:5.400474e-01,(((59:9.256617e-02,65:1.742555e-01):5.334919e-02,(66:4.403605e-02,63:1.200111e-01):1.725009e-01):4.160733e-01,((57:8.085572e-03,56:3.643530e-02):2.696344e-02,(64:3.730637e-03,58:1.740587e-02):4.321624e-02):4.467224e-01):3.855071e-01):8.514444e-01,(((((70:2.808446e-01,67:1.942693e-01):3.092750e-01,(68:2.222572e-01,69:2.980751e-01):5.592669e-02):7.264365e-01,((((27:2.514297e-01,((28:3.138765e-03,32:1.057231e-02):7.805601e-02,31:1.187094e-01):1.036478e-03):7.974818e-02,29:4.989089e-02):3.529129e-02,30:9.119438e-02):4.856190e-03,33:2.199358e-02):9.134961e-01):9.809540e-01,(((4:4.271521e-03,5:1.292362e-01):7.161918e-01,55:9.752921e-01):4.413275e-01,3:5.870562e-01):2.522899e-01):3.282197e-01,(((((25:3.824693e-01,(37:5.690277e-01,36:5.090296e-01):1.457574e-01):3.133603e-01,(38:9.203660e-02,((42:3.045265e-01,35:2.196677e-01):8.613664e-02,41:3.367874e-01):2.717724e-01):9.071551e-01):3.524328e-01,(((48:2.965211e-01,45:2.089427e-01):3.717899e-01,((46:1.016511e-01,47:2.608404e-01):3.747485e-01,53:1.059491e+00):2.948943e-01):3.275743e-01,49:9.481705e-01):7.228743e-01):1.243165e-01,(6:3.864901e-01,8:8.784379e-01):7.706520e-01):2.338439e-01,((((((44:4.873709e-01,(43:7.677669e-01,54:8.287090e-01):2.277620e-01):7.761812e-01,(19:6.661856e-01,17:7.650031e-01):5.769944e-01):3.840439e-02,10:1.093543e+00):3.482970e-01,18:1.194156e+00):1.359830e-01,(((24:6.860784e-01,((15:1.606326e-01,14:1.424076e-01):1.633287e-01,20:2.377123e-01):1.016012e-01):5.699957e-01,11:9.420276e-01):1.287298e-01,((26:6.523987e-01,12:8.689246e-01):1.254104e-01,(((21:1.137640e-01,9:1.963547e-01):1.267658e-01,13:2.023276e-01):4.918449e-01,((61:6.296795e-01,60:5.437485e-01):4.347631e-01,16:9.149456e-01):7.383953e-01):4.894896e-01):1.509332e-01):7.981859e-02):1.552247e-01,((52:1.593513e-01,(51:3.535609e-01,50:2.298693e-01):6.235965e-02):1.336146e+00,34:1.412249e+00):1.811722e-01):1.863361e-01):1.313235e-01):1.863555e-01):8.233606e-01,(40:1.822099e-01,(39:3.304204e-02,2:3.331886e-02):3.313478e-01):2.657741e-01):2.735119e-01,7:5.830789e-01):2.104665e-01):1.465647e-01,22:8.228957e-02,1:8.692073e-02);
   tree gen.398000 = [&U] (22:5.863120e-02,(((((39:5.562202e-02,2:3.089075e-02):1.766333e-01,40:3.478478e-01):5.254218e-01,(((((56:2.315105e-02,57:3.781080e-02):1.417674e-02,(58:7.345794e-03,64:6.781923e-03):3.367097e-02):4.324118e-01,((65:2.078097e-01,59:6.218516e-02):8.177844e-02,(66:2.888480e-02,63:4.026896e-02):8.957981e-02):4.237044e-01):4.553399e-01,62:3.949370e-01):8.033950e-01,((((6:4.730283e-01,8:5.574925e-01):7.457599e-01,(((38:9.559743e-02,(41:1.487979e-01,(35:2.113806e-01,42:2.632800e-01):7.919784e-02):2.543431e-01):7.520060e-01,((36:4.224187e-01,37:6.954574e-01):1.456143e-01,25:5.197741e-01):1.885599e-01):1.981703e-01,(49:9.302610e-01,((53:1.063687e+00,(47:1.652838e-01,46:1.212193e-01):3.449751e-01):3.196519e-01,(48:3.997133e-01,45:1.811692e-01):6.178189e-01):2.515144e-01):8.949983e-01):2.675163e-01):1.619859e-01,(((52:1.429698e-01,(51:3.321509e-01,50:2.415245e-01):5.223094e-02):1.174333e+00,34:1.247750e+00):3.367649e-01,(((18:8.372575e-01,(((16:7.551471e-01,(60:3.542599e-01,61:4.446139e-01):8.767408e-01):3.763675e-01,(13:1.100552e-01,(9:2.374471e-01,21:1.233765e-01):1.354811e-01):5.829323e-01):3.339708e-01,(26:7.941013e-01,12:1.079082e+00):3.727156e-01):1.082375e-01):1.244591e-01,(((44:5.820432e-01,(43:6.596546e-01,54:8.229990e-01):2.034111e-01):8.177214e-01,10:8.341194e-01):3.856996e-01,(17:5.846412e-01,19:6.594291e-01):1.429716e-01):4.571399e-01):6.082675e-03,((20:1.927536e-01,((14:2.927019e-01,15:9.559821e-02):9.034774e-02,24:8.796409e-01):1.017634e-01):6.231117e-01,11:8.086807e-01):1.108407e-01):3.423029e-01):1.900046e-01):3.068224e-01,(((29:3.013401e-04,(((32:1.055448e-03,28:4.737306e-03):7.099349e-02,(31:7.169727e-02,27:1.438398e-01):2.401603e-02):7.831671e-02,(30:3.185614e-02,33:6.120978e-02):5.063215e-02):6.795645e-02):1.114881e+00,((68:3.684234e-01,69:1.865071e-01):8.909823e-02,(67:2.364006e-01,70:2.560307e-01):6.537253e-02):5.636841e-01):8.615156e-01,(((4:5.972507e-02,5:7.630530e-02):4.901868e-01,55:9.999602e-01):3.918010e-01,3:1.080996e+00):3.521925e-02):3.315504e-01):2.968782e-01):9.055555e-01):3.360834e-01,7:6.573458e-01):2.557440e-01,23:6.229418e-02):9.873574e-02,1:6.191963e-02);
   tree gen.398500 = [&U] ((23:1.031115e-01,((((62:5.156633e-01,(((59:8.838663e-02,65:1.663876e-01):1.334446e-02,(66:4.204774e-02,63:1.145923e-01):1.647122e-01):2.826072e-01,((57:1.311145e-02,56:1.204355e-02):2.574599e-02,(64:3.060778e-03,58:3.999796e-03):5.872523e-02):4.265521e-01):3.141038e-01):7.584614e-01,((((69:2.846164e-01,(68:2.167322e-01,(70:1.973155e-01,67:2.201927e-01):8.597005e-02):6.877525e-04):1.109794e+00,(((((27:1.888924e-01,31:7.988470e-02):3.178507e-03,(28:3.420338e-03,32:6.645269e-03):8.744884e-02):2.682861e-02,29:4.650133e-02):5.235215e-04,30:8.881772e-02):2.326953e-02,33:2.100053e-02):7.794666e-01):5.264132e-01,(((4:6.121987e-03,5:1.234009e-01):7.772394e-01,55:9.312558e-01):3.164899e-01,3:5.467300e-01):2.929439e-01):3.133999e-01,((((((26:6.093376e-01,12:8.296910e-01):2.248260e-01,(((21:1.086274e-01,9:1.874890e-01):1.486856e-01,13:1.322479e-01):4.696372e-01,((61:3.855626e-01,60:3.800238e-01):4.151327e-01,16:9.593681e-01):5.452778e-01):6.031402e-01):1.506110e-01,((24:6.551007e-01,((15:1.533798e-01,14:1.359776e-01):6.641484e-02,20:2.269791e-01):9.701367e-02):5.442593e-01,11:8.994933e-01):1.320157e-01):6.353831e-02,((((44:5.274099e-01,(43:7.331008e-01,54:5.868237e-01):3.660882e-01):7.411352e-01,(19:7.257713e-01,17:6.371892e-01):4.990732e-01):2.545597e-01,10:1.044167e+00):5.177911e-02,18:1.140238e+00):1.258648e-01):3.687110e-01,((52:2.023447e-01,(51:2.370757e-01,50:2.194903e-01):6.876533e-02):1.248313e+00,34:1.348483e+00):2.199815e-01):5.758050e-02,((((25:4.863448e-01,(37:5.433350e-01,36:4.860459e-01):2.697519e-01):4.836550e-01,(38:9.771080e-02,((42:2.907766e-01,35:2.757921e-01):8.863259e-02,41:1.884236e-01):2.595013e-01):6.431566e-01):1.955338e-01,(((48:3.182062e-01,45:1.995085e-01):4.711622e-01,((46:1.032948e-01,47:2.490630e-01):2.342204e-01,53:1.011653e+00):3.403747e-01):4.529677e-01,49:9.053588e-01):1.094269e+00):1.243455e-01,(6:3.690393e-01,8:9.285880e-01):8.025912e-01):1.316474e-01):2.032305e-01):1.779412e-01):6.657056e-01,(40:1.739828e-01,(39:3.594443e-02,2:4.502033e-02):3.446911e-01):3.258374e-01):2.611623e-01,7:5.567518e-01):2.009635e-01):1.005964e-01,22:5.117000e-02,1:8.299610e-02);
   tree gen.399000 = [&U] (22:1.949777e-02,(23:1.174468e-01,(7:5.006326e-01,((((((33:1.465613e-02,(((31:7.847251e-02,((28:8.653597e-04,32:3.014627e-03):9.311004e-02,27:2.083781e-01):3.271036e-02):3.152451e-02,29:7.975973e-02):3.573054e-02,30:7.268624e-02):2.999959e-02):1.333603e+00,((67:3.396939e-01,70:2.870840e-01):1.226545e-01,(68:2.500807e-01,69:5.241220e-01):6.439736e-02):1.145576e+00):6.836692e-01,(3:8.516048e-01,(55:1.071000e+00,(4:5.602056e-02,5:1.626276e-02):8.183542e-01):1.386092e-01):2.196633e-01):3.920151e-01,(((((52:2.087906e-01,50:4.644209e-01):6.942458e-02,51:3.751506e-01):1.508004e+00,34:9.157496e-01):2.687829e-01,((18:1.053681e+00,((10:1.237438e+00,((54:8.791468e-01,43:6.832581e-01):2.743147e-01,44:5.483292e-01):6.773663e-01):3.309258e-01,(19:8.534325e-01,17:4.297436e-01):5.453349e-01):3.957600e-01):3.336115e-01,(((13:1.987154e-01,(9:2.784603e-01,21:2.194229e-01):1.290107e-01):5.030203e-01,((60:4.737393e-01,61:5.653633e-01):8.338897e-01,16:7.190692e-01):4.591903e-01):3.555550e-01,(11:1.287625e+00,((((15:9.263682e-02,14:1.730266e-01):1.801037e-01,20:2.853695e-01):2.700466e-01,24:7.569052e-01):8.530338e-01,(12:1.013778e+00,26:9.005041e-01):1.588886e-01):9.295860e-03):3.747519e-01):2.868103e-01):1.842133e-01):3.035160e-01,((8:8.085849e-01,6:4.482932e-01):1.054520e+00,((49:8.588233e-01,(((47:2.237369e-01,46:2.672792e-01):4.371733e-01,53:8.887454e-01):3.860247e-01,(45:2.179248e-01,48:2.675431e-01):4.465906e-01):1.941310e-01):7.879185e-01,((25:4.420408e-01,(36:4.359739e-01,37:7.655158e-01):1.631664e-01):4.125764e-01,(38:1.236025e-01,((35:2.431699e-01,42:3.465080e-01):1.144191e-01,41:2.305587e-01):3.060617e-01):9.426970e-01):4.668923e-01):3.868372e-01):1.322293e-01):1.892539e-01):1.868812e-01,(62:6.791231e-01,(((65:3.241159e-01,59:5.529874e-02):3.909240e-02,(63:1.092942e-01,66:8.090173e-02):2.825973e-01):3.594498e-01,((56:2.942008e-02,57:4.040087e-02):9.037711e-03,(64:1.018747e-02,58:2.362149e-03):3.828456e-02):3.890807e-01):1.895335e-01):9.700959e-01):1.201036e+00,((2:5.450471e-02,39:1.328574e-02):4.207578e-01,40:3.051479e-01):4.296959e-01):3.042259e-01):2.719398e-01):8.556494e-02,1:1.071811e-01);
   tree gen.399500 = [&U] ((23:1.050254e-01,((((62:5.252349e-01,(((66:4.444495e-02,63:1.167194e-01):1.695137e-01,(59:6.940046e-02,65:2.425011e-01):1.571907e-02):2.989604e-01,((57:4.293892e-02,56:1.226710e-02):3.834881e-02,(64:1.389156e-03,58:6.277791e-03):1.310773e-02):4.392730e-01):2.251024e-01):9.371251e-01,(((((70:2.631553e-01,67:2.103281e-01):1.708980e-01,(68:1.267613e-01,69:2.898994e-01):4.970568e-02):7.169745e-01,(((((28:4.865218e-03,32:6.768617e-03):8.394793e-02,27:1.923986e-01):1.364075e-02,31:4.149123e-02):3.635794e-02,29:6.541653e-02):1.624372e-02,(33:8.621446e-02,30:3.481044e-02):1.628926e-02):6.363180e-01):9.047863e-01,(((4:7.272142e-03,5:1.213899e-01):6.269355e-01,55:9.485415e-01):3.148689e-01,3:8.364292e-01):2.486777e-01):1.943815e-01,((((11:9.694141e-01,(24:7.538465e-01,((15:1.562268e-01,14:1.746249e-01):1.339130e-01,20:2.311923e-01):3.349343e-01):4.061876e-01):1.608378e-01,((26:7.115060e-01,12:8.450915e-01):1.741271e-01,(((21:1.106437e-01,9:2.234074e-01):1.316848e-01,13:1.109893e-01):4.943244e-01,((61:5.913013e-01,60:3.870777e-01):4.228383e-01,16:1.022477e+00):5.553991e-01):3.003592e-01):1.554254e-01):3.065275e-01,(((10:8.794991e-01,(44:5.319567e-01,(43:7.467084e-01,54:6.397631e-01):2.596367e-01):6.223297e-01):1.925454e-01,(19:9.075245e-01,17:6.733409e-01):3.832020e-01):2.099013e-01,18:1.398661e+00):2.414740e-01):3.179077e-01,(((((25:4.953722e-01,(37:5.534202e-01,36:4.910328e-01):2.384529e-01):4.926324e-01,(38:5.694203e-02,((42:2.368444e-01,35:2.986997e-01):9.027777e-02,41:2.649294e-01):2.505604e-01):6.550948e-01):1.332046e-01,(((48:3.440886e-01,45:2.032117e-01):4.168643e-01,((46:1.859255e-01,47:1.826756e-01):2.338201e-01,53:1.180673e+00):2.534025e-01):3.914504e-01,49:9.221638e-01):6.528167e-01):8.849426e-02,(6:3.758893e-01,8:8.660184e-01):8.620061e-01):2.216848e-01,(((52:2.005057e-01,51:3.072605e-01):1.762947e-02,50:1.690432e-01):1.836011e+00,34:1.373513e+00):4.791612e-01):8.953262e-02):2.961265e-01):2.144146e-01):6.796761e-01,(40:1.287193e-01,(39:1.069459e-02,2:4.585598e-02):4.141758e-01):3.704573e-01):2.660099e-01,7:5.670861e-01):2.046938e-01):9.154602e-02,22:2.592747e-02,1:9.620019e-02);
   tree gen.400000 = [&U] (22:5.580064e-02,(23:6.003723e-02,(7:5.488063e-01,(((((((33:1.409972e-02,30:8.291138e-02):7.867032e-02,((((28:1.505605e-02,32:2.900179e-03):8.912741e-02,27:2.004672e-01):8.913902e-03,31:1.495148e-01):1.271406e-02,29:7.673170e-02):2.074111e-02):1.485431e+00,((67:2.484114e-01,70:3.326500e-01):1.290895e-01,(68:1.396719e-01,69:5.042240e-01):3.381636e-02):8.184760e-01):3.861173e-01,(3:8.192742e-01,(55:1.030340e+00,(4:4.522301e-02,5:9.901327e-02):7.803242e-01):3.017776e-01):3.566422e-01):1.597221e-01,((((50:3.038432e-01,(51:3.504844e-01,52:2.008640e-01):1.137656e-01):1.504318e+00,34:1.174259e+00):2.655740e-01,((18:1.013678e+00,((10:9.158168e-01,((54:4.063681e-01,43:8.588083e-01):6.566898e-02,44:5.275123e-01):8.022792e-01):2.305030e-01,(19:6.577359e-01,17:6.711955e-01):2.560881e-01):3.422456e-01):2.152555e-01,(((((15:8.911992e-02,14:1.884205e-01):1.307335e-01,20:2.745357e-01):2.597944e-01,24:8.156227e-01):1.000904e+00,(11:1.238741e+00,((13:1.351266e-01,(9:2.678887e-01,21:9.466361e-02):1.242287e-01):4.988385e-01,((60:4.557541e-01,61:4.701883e-01):7.612302e-01,16:4.886374e-01):3.313376e-01):3.644234e-01):1.033323e-01):2.308085e-01,(12:8.515120e-01,26:8.663171e-01):3.910080e-01):1.474545e-01):2.607348e-01):1.318157e-01,((8:7.778875e-01,6:4.657428e-01):1.053645e+00,((49:8.262186e-01,(((47:3.009295e-01,46:1.326372e-01):3.820692e-01,53:1.203026e+00):2.338735e-01,(45:3.028246e-01,48:2.573860e-01):2.593325e-01):3.130051e-01):1.024289e+00,((25:4.319782e-01,(36:4.194224e-01,37:6.998839e-01):2.019580e-01):5.563038e-01,(38:1.366518e-01,((35:2.339381e-01,42:3.333530e-01):1.487405e-01,41:2.218057e-01):2.037355e-01):9.069081e-01):3.059707e-01):8.940979e-03):1.198163e-01):2.335823e-01):4.366263e-01,(62:7.712118e-01,(((65:2.817635e-01,59:6.169566e-02):8.143433e-02,(63:7.614146e-02,66:3.969038e-02):1.459613e-01):3.458035e-01,((56:2.995514e-02,57:3.754138e-02):4.671327e-02,(64:5.426855e-03,58:2.272472e-03):3.710002e-02):3.743095e-01):1.587657e-01):6.736324e-01):1.138201e+00,((2:5.243547e-02,39:1.385112e-02):4.467019e-01,40:2.935631e-01):3.042877e-01):2.958304e-01):2.106279e-01):1.744391e-01,1:1.031121e-01);
   tree gen.400500 = [&U] (22:3.871017e-02,(23:5.854075e-02,(7:5.351268e-01,(((((((29:7.481909e-02,(27:1.954704e-01,((28:1.511684e-02,32:2.827889e-03):8.361876e-02,31:1.457880e-01):1.375405e-02):8.671695e-03):2.856945e-02,(33:7.156954e-02,30:1.967738e-02):2.318283e-02):1.448405e+00,(68:1.361905e-01,((67:2.612770e-01,70:3.243584e-01):1.363867e-01,69:4.933491e-01):4.748921e-02):7.850094e-01):4.620047e-01,(3:7.988530e-01,(55:1.004658e+00,(4:1.700254e-02,5:9.654527e-02):7.908254e-01):2.942555e-01):3.477525e-01):4.258082e-01,(((((50:2.962697e-01,51:4.272323e-01):5.712280e-02,52:1.972298e-01):1.466821e+00,34:1.144990e+00):2.589544e-01,(18:9.884113e-01,((((((15:8.689853e-02,14:2.235460e-01):7.842277e-02,20:2.676926e-01):1.966794e-01,24:7.952925e-01):9.755445e-01,(12:8.302872e-01,26:8.447233e-01):1.398350e-01):2.216631e-01,(11:1.207864e+00,((13:1.317585e-01,(9:2.612113e-01,21:9.230403e-02):1.211322e-01):5.845413e-01,((60:4.443940e-01,61:4.584684e-01):7.422558e-01,16:6.242803e-01):4.660364e-01):4.287374e-01):6.422987e-02):2.304651e-01,(((44:5.126122e-01,(54:9.632760e-01,43:8.374017e-01):3.251797e-01):8.945315e-01,(19:6.413412e-01,17:6.544654e-01):2.497049e-01):1.270269e-01,10:9.435239e-01):3.509356e-01):1.982463e-02):2.542357e-01):1.285301e-01,((8:7.584979e-01,6:4.541337e-01):8.572765e-01,((49:1.038785e+00,(((47:2.934285e-01,46:1.293311e-01):3.725457e-01,53:1.173040e+00):2.280440e-01,(45:2.952764e-01,48:2.500528e-01):2.421955e-01):3.052032e-01):9.987581e-01,((25:7.388294e-01,(36:4.089679e-01,37:6.824386e-01):1.969240e-01):5.424374e-01,(38:1.332456e-01,((35:2.281069e-01,42:3.250439e-01):1.377009e-01,41:1.888867e-01):2.144967e-01):8.843026e-01):2.983441e-01):4.099111e-02):1.891763e-01):2.277600e-01):4.257430e-01,(62:7.519886e-01,(((65:2.747403e-01,59:6.015784e-02):7.940450e-02,(63:1.096704e-01,66:8.111915e-02):5.826606e-02):3.371840e-01,((56:9.708315e-03,57:3.660563e-02):4.554890e-02,(64:1.057205e-03,58:2.215828e-03):1.210028e-02):3.649795e-01):1.548083e-01):6.568415e-01):1.109830e+00,((2:5.112847e-02,39:1.350587e-02):4.320016e-01,40:2.862458e-01):2.967031e-01):2.884566e-01):2.053778e-01):1.700910e-01,1:1.005419e-01);
   tree gen.401000 = [&U] (22:3.871017e-02,(23:8.568388e-02,(7:5.351268e-01,(((((((33:7.156954e-02,30:1.967738e-02):3.957617e-02,((27:1.954704e-01,((28:6.447882e-03,32:3.682076e-03):8.361876e-02,31:1.519562e-01):1.049112e-03):3.011716e-02,29:7.116556e-02):3.029874e-03):1.448405e+00,((67:2.612770e-01,70:3.243584e-01):3.109752e-01,(68:1.590001e-01,69:3.584029e-01):4.031435e-02):4.495683e-01):7.629504e-01,(3:4.679318e-01,(55:1.004658e+00,(4:3.762061e-03,5:9.654527e-02):7.908254e-01):2.942555e-01):3.477525e-01):4.258082e-01,(((((50:3.286688e-01,51:4.272323e-01):8.010877e-02,52:1.235418e-01):1.466821e+00,34:1.144990e+00):2.850283e-01,(18:1.091845e+00,((((((15:8.689853e-02,14:2.235460e-01):7.842277e-02,20:2.676926e-01):1.018482e-01,24:7.952925e-01):9.755445e-01,(12:8.302872e-01,26:8.447233e-01):1.186471e-01):2.124169e-01,(11:8.344991e-01,((13:1.317585e-01,(9:2.612113e-01,21:9.230403e-02):1.479728e-01):5.845413e-01,((60:6.144552e-01,61:4.584684e-01):7.422558e-01,16:6.242803e-01):4.660364e-01):4.287374e-01):1.203000e-01):2.411971e-01,(((44:4.210752e-01,(54:9.632760e-01,43:8.374017e-01):1.424284e-01):8.945315e-01,(19:6.413412e-01,17:7.765521e-01):2.826450e-01):1.270269e-01,10:9.435239e-01):3.509356e-01):7.239710e-02):2.542357e-01):2.416031e-01,((8:8.282158e-01,6:4.959693e-01):9.163135e-01,((49:1.038785e+00,(((47:2.934285e-01,46:1.293311e-01):3.725457e-01,53:7.483579e-01):1.567296e-01,(45:2.801143e-01,48:2.500528e-01):2.843598e-01):3.326051e-01):9.987581e-01,((25:7.388294e-01,(36:4.089679e-01,37:6.824386e-01):1.969240e-01):4.183036e-01,(38:1.332456e-01,((35:2.281069e-01,42:3.250439e-01):1.377009e-01,41:1.888867e-01):2.144967e-01):8.843026e-01):4.337056e-01):3.537398e-02):1.891763e-01):2.329011e-01):3.599016e-01,(62:7.519886e-01,(((65:3.118849e-01,59:6.015784e-02):7.940450e-02,(63:8.990197e-02,66:1.398181e-02):5.826606e-02):3.371840e-01,((56:3.115536e-02,57:3.660563e-02):2.485037e-02,(64:1.057205e-03,58:1.059259e-03):1.210028e-02):3.649795e-01):1.548083e-01):7.927189e-01):9.362101e-01,((2:4.201639e-02,39:1.698879e-02):4.090804e-01,40:2.862458e-01):2.967031e-01):2.985395e-01):2.392713e-01):1.149447e-01,1:9.895125e-02);
   tree gen.401500 = [&U] (22:4.999282e-02,(((((39:6.457091e-02,2:1.114053e-02):3.032547e-01,40:2.626220e-01):1.840616e-01,(((((29:3.128970e-02,(((32:1.032853e-02,28:2.492911e-03):6.661227e-02,(27:1.716088e-01,31:6.556777e-02):1.680906e-02):4.334598e-02,(30:4.331371e-02,33:3.594313e-02):3.526455e-02):4.002029e-02):8.856876e-01,(((67:2.560702e-01,70:3.773505e-01):2.845721e-01,68:1.079261e-01):5.078516e-02,69:5.655602e-01):7.885949e-01):1.042325e+00,(((4:8.601178e-02,5:3.601335e-02):7.905406e-01,55:9.774595e-01):3.705529e-01,3:7.350396e-01):3.047624e-01):1.792311e-01,((((51:3.570281e-01,(52:1.439185e-01,50:3.043137e-01):1.741116e-02):1.435729e+00,34:1.556235e+00):1.213254e-01,((6:5.892044e-01,8:6.340598e-01):1.164865e+00,(((38:2.234240e-01,(41:1.666617e-01,(35:3.069194e-01,42:4.182555e-01):8.858824e-02):9.938387e-02):4.349140e-01,(25:6.742607e-01,(36:3.379594e-01,37:6.299173e-01):2.282103e-01):2.909255e-01):1.886093e-01,(49:1.069957e+00,((48:3.004724e-01,45:3.407082e-01):6.712077e-01,(53:8.539457e-01,(47:2.192120e-01,46:2.107286e-01):2.808637e-01):9.766784e-02):4.682180e-01):7.654582e-01):9.284751e-02):2.719958e-01):1.021634e-01,(18:1.697936e+00,(((16:8.939150e-01,(60:5.098173e-01,61:5.056782e-01):5.289072e-01):3.150803e-01,(13:1.251704e-01,(9:1.584274e-01,21:1.179211e-01):2.334855e-01):3.820490e-01):5.442412e-01,((11:9.770949e-01,((24:6.419751e-01,(20:3.285865e-01,(14:1.869084e-01,15:1.087279e-01):1.325116e-01):2.025797e-01):5.940744e-01,(26:5.847037e-01,12:1.123559e+00):3.396520e-01):9.555635e-02):1.336199e-01,((10:1.197734e+00,(44:6.773565e-01,(43:7.033745e-01,54:4.998273e-01):3.695111e-01):1.060556e+00):2.450342e-01,(17:7.841387e-01,19:6.293181e-01):6.088072e-01):2.271787e-01):2.279980e-01):3.254863e-02):1.258073e-01):3.414256e-01):3.819017e-01,((((56:2.420137e-02,57:5.532744e-02):5.201162e-02,(64:5.846587e-03,58:8.476208e-03):1.790042e-02):4.376138e-01,((65:2.668392e-01,59:4.523409e-02):7.792989e-02,(66:3.518326e-02,63:1.193145e-01):5.767760e-02):3.730912e-01):3.025204e-01,62:5.725924e-01):8.575337e-01):4.147575e-01):4.890145e-01,7:7.476271e-01):3.014677e-01,23:8.058589e-02):1.193010e-01,1:5.762269e-02);
   tree gen.402000 = [&U] (22:5.057997e-02,(((((39:5.206859e-02,2:5.312959e-03):3.068163e-01,40:2.657064e-01):1.862234e-01,(((((29:1.910823e-02,(((32:8.196692e-03,28:8.746475e-03):6.455053e-02,(27:1.736243e-01,31:9.856802e-02):3.551472e-02):3.488287e-02,(30:4.382241e-02,33:3.636527e-02):3.567871e-02):1.140763e-02):8.960897e-01,((68:1.091936e-01,(67:2.590777e-01,70:3.817824e-01):3.006089e-01):5.257688e-02,69:5.722025e-01):7.978566e-01):1.004265e+00,(((4:8.978540e-02,5:3.643631e-02):9.428181e-01,55:8.610159e-01):4.821224e-01,3:5.601430e-01):3.460707e-01):2.217838e-01,(((((51:4.094361e-01,52:1.456087e-01):7.098034e-02,50:2.201146e-01):1.412318e+00,34:5.475021e-01):1.006587e+00,((6:5.961244e-01,8:6.415065e-01):6.170601e-01,(((38:2.260481e-01,(41:1.686191e-01,(35:3.105240e-01,42:3.263437e-01):1.798545e-01):4.378667e-01):4.400218e-01,(25:6.821796e-01,(36:3.419286e-01,37:6.373155e-01):2.308905e-01):2.943423e-01):1.908244e-01,(49:9.270328e-01,((48:3.040014e-01,45:3.447096e-01):6.790908e-01,(53:8.639749e-01,(47:2.217866e-01,46:2.132035e-01):2.841624e-01):1.495367e-01):2.798943e-01):1.018969e+00):1.770529e-01):2.751903e-01):1.033632e-01,(((((11:9.574723e-01,(24:6.495149e-01,(20:2.966714e-01,(14:1.891036e-01,15:1.169199e-01):5.109416e-02):2.867259e-01):5.283166e-01):3.603955e-01,(26:5.915708e-01,12:1.136754e+00):3.673883e-01):1.978664e-02,(10:1.211801e+00,((17:5.267298e-01,19:6.573401e-01):6.727386e-01,(54:5.056976e-01,(43:7.116354e-01,44:6.853117e-01):3.738509e-01):9.317827e-01):6.577389e-02):2.298468e-01):2.226272e-01,((16:9.044137e-01,(60:5.158049e-01,61:5.116171e-01):5.351190e-01):4.878648e-01,(13:1.266405e-01,(9:1.602880e-01,21:1.348172e-01):7.803488e-02):3.865360e-01):6.863998e-01):5.048083e-02,18:1.118956e+00):1.272849e-01):4.459456e-01):2.607790e-01,((((56:2.448560e-02,57:4.114850e-02):1.225444e-02,(64:5.915253e-03,58:1.847017e-02):4.084467e-03):4.518266e-01,((65:2.699731e-01,59:4.576535e-02):9.287734e-02,(66:3.559647e-02,63:8.127536e-02):5.835500e-02):3.878617e-01):2.072502e-01,62:5.793172e-01):8.676050e-01):1.026340e+00):4.522886e-01,7:4.172600e-01):3.050083e-01,23:8.153233e-02):1.207021e-01,1:5.829945e-02);
   tree gen.402500 = [&U] ((23:7.895708e-02,((((62:5.993811e-01,(((66:4.189913e-02,63:7.416401e-02):1.130530e-01,(59:3.658973e-02,65:2.166034e-01):9.237999e-02):2.850040e-01,(57:1.376461e-02,(56:2.697177e-02,(58:8.179443e-03,64:4.000012e-03):4.109553e-02):1.357501e-02):4.291796e-01):2.877633e-01):9.240178e-01,(((50:2.813821e-01,(51:3.520417e-01,52:2.548109e-01):6.456750e-02):1.674150e+00,34:1.028872e+00):4.337523e-01,(((((68:2.945614e-01,69:3.486520e-01):3.840486e-02,(70:2.619588e-01,67:2.782278e-01):1.511533e-01):8.842015e-01,((30:6.609001e-02,33:3.811362e-02):2.921584e-02,((31:8.884191e-02,((28:7.808772e-04,32:5.822827e-03):1.163511e-01,27:2.050089e-01):4.491612e-02):5.655770e-02,29:6.380674e-02):1.454436e-02):4.152991e-01):1.340605e+00,(((4:6.339775e-02,5:4.992782e-02):5.976310e-01,55:1.133184e+00):7.668726e-01,3:5.741048e-01):4.263871e-01):3.668755e-01,(((6:5.138045e-01,8:6.937386e-01):9.230539e-01,((((48:3.926628e-01,45:1.988065e-01):3.676030e-01,((46:2.121722e-01,47:2.084635e-01):4.180787e-01,53:1.113367e+00):3.967108e-01):3.218176e-01,49:1.006362e+00):7.056644e-01,((25:5.653028e-01,(37:8.034438e-01,36:4.020584e-01):2.700454e-01):4.906530e-01,(38:1.131397e-01,((42:2.932128e-01,35:2.309740e-01):1.331551e-01,41:2.316773e-01):2.405427e-01):5.564154e-01):1.909436e-01):1.966555e-01):1.540918e-01,((((((15:2.537911e-01,14:1.992763e-01):5.268012e-02,24:1.128342e+00):7.814673e-02,20:2.679848e-01):8.543517e-01,(12:8.844858e-01,26:1.178083e+00):3.404698e-01):1.157164e-01,11:1.212900e+00):2.575040e-01,(((((54:6.820548e-01,43:8.521196e-01):3.699655e-01,44:5.856848e-01):8.698895e-01,(19:7.841329e-01,17:7.407338e-01):3.398992e-01):1.673653e-01,10:1.563002e+00):3.605778e-01,(18:1.518926e+00,(((21:1.262630e-01,9:1.901984e-01):8.132098e-02,13:1.618094e-01):5.620141e-01,((61:4.939323e-01,60:4.417206e-01):6.491119e-01,16:1.166818e+00):5.491711e-01):3.415999e-01):1.073440e-01):4.558783e-02):2.962050e-01):6.828053e-02):7.623111e-02):1.329959e-01):7.770687e-01,(40:2.075583e-01,(39:7.197348e-03,2:2.121759e-02):4.945725e-01):2.048144e-01):4.451525e-01,7:5.552276e-01):2.391326e-01):1.294418e-01,22:4.339740e-02,1:6.360369e-02);
   tree gen.403000 = [&U] ((23:8.311020e-02,(7:4.646940e-01,(((39:2.149723e-02,2:5.354881e-03):1.804230e-01,40:2.764801e-01):3.432168e-01,((((((55:8.994192e-01,(4:7.659388e-03,5:1.155762e-01):7.142398e-01):3.526373e-01,3:6.434425e-01):5.644316e-02,((((68:1.786745e-01,69:2.865975e-01):1.093542e-01,67:1.357603e-01):4.359365e-03,70:3.138859e-01):1.219126e+00,(((28:7.349094e-03,32:1.145620e-02):1.082294e-01,(31:7.408998e-02,27:2.069865e-01):3.144508e-02):2.358492e-02,((33:4.009196e-02,30:6.199909e-02):2.560946e-02,29:2.568562e-02):1.516031e-02):7.765293e-01):5.977994e-01):4.640138e-01,(8:5.257245e-01,6:3.844108e-01):8.821198e-01):9.701861e-02,(((25:7.550760e-01,(36:4.458015e-01,37:4.255977e-01):7.804045e-02):2.610471e-01,(38:1.012274e-01,((42:3.912897e-01,35:1.743474e-01):1.072677e-01,41:2.024968e-01):2.580896e-01):7.767956e-01):4.550688e-01,((((((((43:9.817707e-01,(54:9.005963e-01,44:2.885719e-01):4.277787e-01):5.503978e-01,(10:1.233982e+00,(17:8.664169e-01,19:6.958149e-01):4.327195e-01):5.870599e-02):3.025398e-01,18:9.620560e-01):2.870874e-01,((12:9.804053e-01,26:7.113813e-01):3.955094e-01,(((61:4.077739e-01,60:6.298781e-01):4.273415e-01,16:9.838506e-01):4.003873e-01,((9:2.351793e-01,21:9.895821e-02):1.560762e-01,13:1.489934e-01):5.561257e-01):4.263621e-01):1.397453e-02):2.050875e-01,11:1.285847e+00):7.551701e-02,((20:2.069521e-01,(15:1.402024e-01,14:1.766219e-01):1.724742e-01):9.440426e-02,24:7.617797e-01):5.251044e-01):5.387791e-02,(((45:1.254956e-01,48:3.653947e-01):3.785691e-01,(53:7.461269e-01,(47:2.982733e-01,46:1.377164e-01):4.226272e-01):7.481453e-01):3.377139e-01,49:1.114662e+00):4.870401e-01):1.873773e-01,((50:3.342599e-01,(52:2.278029e-01,51:3.483126e-01):8.746170e-03):1.201753e+00,34:9.844468e-01):2.372299e-01):1.648701e-01):2.858739e-01):5.100020e-02,(62:4.552129e-01,(((63:6.777665e-02,66:2.767480e-02):1.269199e-01,(65:1.602156e-01,59:4.547779e-02):3.762957e-02):2.983698e-01,((58:2.105238e-02,64:9.870085e-03):1.857085e-02,(56:3.989111e-02,57:3.285486e-02):4.281809e-02):3.157681e-01):3.163655e-01):9.076135e-01):7.417890e-01):4.628290e-01):2.496262e-01):9.345707e-02,22:8.204933e-02,1:2.086498e-02);
   tree gen.403500 = [&U] ((23:7.389139e-02,(((((((70:3.939719e-01,67:9.361130e-02):7.334458e-02,(68:2.602742e-01,69:3.614306e-01):3.662837e-02):8.274733e-01,(((30:6.699505e-02,33:6.140381e-02):2.824232e-02,(31:8.314203e-02,((28:3.377815e-03,32:3.394084e-03):7.607617e-02,27:1.918561e-01):2.848044e-02):5.276324e-02):9.105548e-03,29:1.583537e-02):7.119429e-01):7.242364e-01,(((4:5.933030e-02,5:4.672458e-02):5.592885e-01,55:1.151722e+00):3.029234e-01,3:5.372716e-01):3.775152e-01):4.679474e-01,((62:4.407084e-01,(((66:3.921099e-02,63:8.495314e-02):8.723644e-02,(59:3.424222e-02,65:2.027066e-01):4.877702e-02):2.861630e-01,((57:3.321926e-02,56:1.091526e-02):1.366954e-02,(58:2.478691e-03,64:2.727592e-03):3.037912e-02):4.926308e-01):2.827562e-01):8.647350e-01,((((12:8.277393e-01,26:1.102500e+00):1.394435e-01,((((21:1.116091e-01,13:1.514281e-01):8.815363e-02,9:1.746837e-01):4.963429e-01,((61:4.622428e-01,60:4.133808e-01):6.074665e-01,16:1.091957e+00):5.139376e-01):4.233184e-01,(18:1.053903e+00,(((44:5.481087e-01,(43:5.505649e-01,54:6.584523e-01):2.199163e-01):8.803247e-01,(19:8.596436e-01,17:6.932101e-01):3.180921e-01):3.582709e-03,10:1.462723e+00):3.374440e-01):1.627514e-01):8.741815e-02):1.195966e-01,((20:2.404663e-01,((15:1.789295e-01,14:1.864912e-01):9.948029e-02,24:1.076293e+00):1.948359e-01):7.898153e-01,11:1.135084e+00):1.103213e-01):1.887798e-01,((((52:2.384628e-01,51:3.139054e-01):7.233431e-02,50:2.547217e-01):1.700356e+00,34:9.628622e-01):3.733741e-01,((6:6.103895e-01,8:6.492300e-01):7.356342e-01,((((48:3.297938e-01,45:1.860516e-01):5.275806e-01,((46:2.068012e-01,47:2.042891e-01):3.794757e-01,53:8.474104e-01):1.780514e-01):4.056499e-01,49:1.145145e+00):6.603907e-01,((25:6.470732e-01,(37:6.096308e-01,36:3.762633e-01):1.548957e-01):5.023952e-01,(38:1.203000e-01,((42:3.442743e-01,35:2.161553e-01):1.246121e-01,41:2.168135e-01):2.251100e-01):5.207171e-01):3.662257e-01):9.057500e-02):3.655578e-01):3.714795e-02):1.523221e-01):5.436646e-02):1.152339e+00,(40:2.088961e-01,(39:4.437669e-02,2:2.975350e-02):4.628419e-01):5.734166e-01):4.721423e-01,7:5.196055e-01):2.237904e-01):1.564536e-01,22:4.061313e-02,1:6.548463e-02);
   tree gen.404000 = [&U] ((23:9.652514e-02,(((((((((12:8.081337e-01,26:1.076386e+00):1.891134e-01,((13:3.591318e-01,(9:1.705462e-01,21:1.089656e-01):8.386969e-02):4.978410e-01,((61:3.267646e-01,60:4.035896e-01):5.875901e-01,16:1.176589e+00):4.860686e-01):3.947066e-01):8.064323e-02,(18:1.028940e+00,((44:5.351263e-01,(43:5.375244e-01,54:6.428564e-01):2.147074e-01):6.833754e-01,(10:1.318895e+00,(19:8.392823e-01,17:6.194864e-01):3.830659e-01):1.520655e-02):3.139789e-01):1.206354e-01):8.013791e-02,((20:2.442924e-01,((15:1.746915e-01,14:1.820740e-01):1.274162e-01,24:1.052477e+00):5.453524e-02):5.906600e-01,11:1.108198e+00):2.403775e-01):1.485267e-01,(((51:2.213618e-01,52:2.411676e-01):6.599391e-02,50:2.458925e-01):1.734205e+00,34:9.400561e-01):3.645304e-01):1.273137e-02,((6:5.959320e-01,8:6.338525e-01):8.140992e-01,((((48:3.219824e-01,45:1.816448e-01):5.150845e-01,((46:1.892996e-01,47:1.994504e-01):3.704875e-01,53:8.266897e-01):1.124363e-01):3.003229e-01,49:1.118021e+00):6.447489e-01,((25:4.310663e-01,(37:5.951912e-01,36:5.643189e-01):1.809197e-01):2.874221e-01,(38:1.174507e-01,((42:3.361199e-01,35:3.241561e-01):3.104608e-02,41:2.116781e-01):2.197781e-01):6.151607e-01):2.560384e-01):2.104272e-01):2.400427e-01):2.797842e-01,((62:3.994973e-01,(((66:3.204552e-02,63:1.019996e-01):8.794990e-02,(59:4.781765e-02,65:1.979054e-01):4.762170e-02):2.793850e-01,((57:3.954382e-02,56:1.275705e-03):1.322527e-02,(58:1.547249e-03,64:1.654281e-03):3.362839e-02):4.809625e-01):5.039645e-01):8.697003e-01,((((70:3.846404e-01,67:9.139405e-02):7.160736e-02,(68:2.177189e-01,69:3.528698e-01):2.272295e-01):6.823852e-01,(((30:6.540822e-02,33:5.994941e-02):4.469686e-02,(31:1.270133e-01,((28:3.297809e-03,32:2.005353e-03):7.427425e-02,27:2.686801e-01):2.603182e-02):1.594252e-02):4.630014e-02,29:1.546029e-02):6.950800e-01):9.286988e-01,(((4:5.792502e-02,5:2.175865e-02):5.460413e-01,55:1.409207e+00):2.957485e-01,3:5.245459e-01):3.685735e-01):3.032478e-01):5.403223e-02):1.125045e+00,(40:1.417819e-01,(39:4.332560e-02,2:5.262405e-02):4.518792e-01):5.598348e-01):2.720933e-01,7:5.072983e-01):3.940855e-01):1.313096e-01,22:6.916395e-02,1:4.274633e-02);
   tree gen.404500 = [&U] (22:8.443465e-02,((((((52:2.426579e-01,(51:2.735284e-01,50:2.377568e-01):1.865037e-01):1.475283e+00,(62:7.004360e-01,(((56:1.304586e-02,57:3.304449e-02):4.412155e-02,(58:5.606679e-03,64:8.829766e-04):1.004837e-02):5.179020e-01,((65:2.247248e-01,59:6.066347e-02):3.005325e-02,(66:4.188872e-02,63:8.534345e-02):1.040659e-01):3.311338e-01):1.771711e-01):9.164342e-01):1.904852e-01,((((((37:6.544471e-01,36:5.252380e-01):6.064479e-02,25:7.540857e-01):1.546423e-01,(38:1.228056e-01,((42:1.861261e-01,35:2.483769e-01):6.387902e-02,41:2.708036e-01):2.046077e-01):6.319341e-01):3.827207e-01,(8:5.582049e-01,6:7.162062e-01):7.981029e-01):1.729959e-01,(((((((60:3.914629e-01,61:5.488067e-01):6.307712e-01,16:7.981620e-01):3.460560e-01,(13:1.273266e-01,(9:1.510254e-01,21:1.258586e-01):1.284006e-01):6.203124e-01):6.071869e-01,(11:1.130979e+00,((12:7.768471e-01,26:1.051404e+00):1.553591e-01,(24:6.521958e-01,(20:3.520010e-01,(14:1.793274e-01,15:8.591587e-02):1.386268e-01):4.255404e-02):8.238438e-01):6.546329e-02):2.465322e-01):1.953940e-01,18:1.108615e+00):3.117664e-02,(((54:8.049433e-01,43:5.551043e-01):3.845387e-01,44:7.301614e-01):5.573839e-01,(10:1.445298e+00,(19:1.090947e+00,17:4.475862e-01):4.148783e-01):2.773826e-02):2.722187e-01):2.417484e-01,((((48:1.652406e-01,45:2.997059e-01):5.356865e-01,((46:2.615036e-01,47:2.053068e-01):2.925846e-01,53:8.408577e-01):2.576069e-01):4.178459e-01,49:9.003826e-01):8.936918e-01,34:1.081990e+00):1.640977e-01):1.937266e-01):2.839429e-01,(((69:3.581764e-01,(68:1.342800e-01,(67:2.617666e-01,70:1.828906e-01):2.246731e-01):1.179792e-02):9.215766e-01,(33:7.199415e-02,((((27:2.934528e-01,(28:1.465572e-02,32:5.096520e-03):7.591262e-02):1.073404e-02,31:6.567991e-02):6.609683e-02,29:3.111863e-02):2.392247e-02,30:6.821845e-02):4.113911e-02):6.499482e-01):6.979797e-01,(((5:4.940954e-02,4:3.888056e-02):5.566041e-01,55:6.676030e-01):2.648325e-01,3:8.160546e-01):1.663766e-01):4.369529e-01):3.265311e-01):9.440948e-01,(40:3.063329e-01,(2:3.128855e-02,39:4.520596e-02):3.172995e-01):2.321397e-01):3.460905e-01,7:5.933671e-01):2.640344e-01,23:2.421628e-02):2.049439e-01,1:3.202130e-02);
   tree gen.405000 = [&U] ((23:9.276943e-02,((((((((6:7.805180e-01,8:5.069722e-01):6.036012e-01,((((48:3.094544e-01,45:2.911326e-01):4.950430e-01,((46:1.819341e-01,47:1.741508e-01):3.328118e-01,53:7.945239e-01):1.080615e-01):2.886376e-01,49:1.074520e+00):6.196622e-01,((25:6.062158e-01,(37:5.720328e-01,36:5.423617e-01):9.378992e-02):2.177687e-01,(38:9.195024e-02,((42:2.868489e-01,35:3.115435e-01):4.109935e-02,41:2.465117e-01):1.925014e-01):6.736181e-01):3.754315e-01):1.415725e-02):1.448592e-01,((52:1.728412e-01,(51:2.121852e-01,50:2.405320e-01):2.009114e-02):1.662429e+00,34:9.034793e-01):3.503469e-01):2.024706e-01,((((12:7.766899e-01,26:1.034505e+00):1.817552e-01,((13:1.917216e-01,(21:5.845950e-02,9:1.562794e-01):1.067655e-01):5.092405e-01,((61:5.633409e-01,60:3.878863e-01):3.978617e-01,16:7.019484e-01):4.671561e-01):4.369659e-01):4.809209e-02,((20:2.409532e-01,((15:1.667565e-01,14:1.749897e-01):1.026998e-01,24:9.716462e-01):2.312428e-02):7.586795e-01,11:1.065079e+00):1.064084e-01):6.178907e-02,(18:8.770014e-01,((43:5.166098e-01,(54:6.178434e-01,44:6.488913e-01):2.063533e-01):6.934718e-01,(10:1.231287e+00,(19:6.531006e-01,17:7.166041e-01):4.247263e-01):8.944550e-02):3.144005e-01):2.428438e-01):2.707141e-01):2.096246e-01,((((69:1.685087e-01,68:1.180796e-01):1.392226e-01,(70:3.723974e-01,67:8.456162e-02):1.548395e-01):6.634442e-01,((30:6.286324e-02,33:5.761683e-02):1.959251e-02,(29:4.648532e-02,(31:5.162445e-02,((28:3.026760e-03,32:1.173741e-02):7.287574e-02,27:3.039609e-01):9.737060e-03):5.962260e-02):1.395158e-02):6.856681e-01):5.900560e-01,(((4:8.585623e-02,5:2.091204e-02):7.963324e-01,55:1.354376e+00):3.751184e-01,3:5.041363e-01):2.634731e-01):2.691870e-01):1.266887e-01,(62:3.839532e-01,(((66:3.902977e-02,63:9.803090e-02):6.701926e-02,(59:6.662094e-02,65:2.302876e-01):1.048883e-01):3.231580e-01,((57:2.274689e-02,56:4.192494e-03):6.654938e-03,(58:1.565335e-03,64:4.889419e-04):1.155658e-02):4.380545e-01):1.984376e-01):8.410329e-01):9.197979e-01,(40:1.815852e-01,(39:4.163984e-02,2:5.057650e-02):4.313596e-01):3.958630e-01):3.099818e-01,7:6.784312e-01):1.563426e-01):9.433685e-02,22:5.028991e-02,1:9.567614e-02);
   tree gen.405500 = [&U] ((23:8.517731e-02,(((((((((25:5.856147e-01,(37:5.525934e-01,36:5.239306e-01):1.054979e-01):2.103682e-01,(38:1.124844e-01,((42:2.771009e-01,35:1.743376e-01):1.696760e-01,41:2.381344e-01):1.859596e-01):6.507265e-01):6.917122e-01,((((48:2.317469e-01,45:2.812390e-01):4.229783e-01,((46:1.564812e-01,47:2.639124e-01):2.865102e-01,53:7.675235e-01):1.851961e-01):1.890279e-01,49:1.038004e+00):5.986042e-01,(6:7.539936e-01,8:4.897437e-01):5.830889e-01):1.217741e-02):1.820618e-01,(((51:1.918355e-01,52:1.774853e-01):1.115455e-01,50:2.428464e-01):1.550042e+00,34:1.076833e+00):3.384410e-01):2.671079e-02,((((12:7.502956e-01,26:9.993493e-01):1.755786e-01,((13:1.852063e-01,(21:1.032124e-01,9:1.509685e-01):1.031373e-01):4.919349e-01,((61:5.441969e-01,60:3.747047e-01):3.843411e-01,16:6.780940e-01):4.512807e-01):3.928771e-01):7.969683e-02,((20:2.220278e-01,((15:1.610896e-01,14:1.729654e-01):1.016321e-01,24:9.670463e-01):9.914970e-03):7.328972e-01,11:1.028884e+00):6.510081e-02):3.595830e-02,(18:8.471982e-01,((43:4.990538e-01,(54:7.977817e-01,44:6.268400e-01):1.993408e-01):6.699055e-01,(10:1.189444e+00,(19:6.572126e-01,17:7.166162e-01):1.872044e-01):1.024427e-01):2.223960e-01):2.345912e-01):2.550687e-01):1.697962e-01,((((70:1.243659e-01,67:2.747990e-01):1.495775e-01,(69:2.660479e-01,68:1.844768e-01):1.147865e-01):6.659636e-01,(((33:5.305486e-02,30:6.237663e-02):1.325289e-02,(((28:2.835812e-02,32:1.133854e-02):1.011120e-01,31:4.987009e-02):8.457426e-03,27:2.936313e-01):5.727367e-02):3.669537e-02,29:1.899358e-02):6.222436e-01):9.211602e-01,(((4:8.293856e-02,5:1.126458e-02):7.692706e-01,55:1.308350e+00):3.623707e-01,3:4.870042e-01):2.545194e-01):3.338749e-01):3.043024e-01,(62:3.709052e-01,(((66:1.861988e-02,63:9.469951e-02):6.474174e-02,(59:6.435696e-02,65:2.108949e-01):1.013239e-01):2.721269e-01,((57:2.197388e-02,56:1.960106e-02):1.203809e-02,(58:3.588968e-04,64:7.274973e-04):2.416825e-02):4.231681e-01):2.153961e-01):8.124520e-01):8.885403e-01,(40:1.754144e-01,(39:3.419971e-02,2:2.467502e-02):4.167007e-01):3.824104e-01):3.060444e-01,7:6.553760e-01):1.518307e-01):9.113100e-02,22:4.858090e-02,1:9.242477e-02);
   tree gen.406000 = [&U] ((23:9.377720e-02,((((((((51:2.828927e-01,(52:2.626087e-01,50:2.673653e-01):5.865089e-02):1.154549e+00,34:1.238923e+00):3.726115e-01,((((15:1.773539e-01,14:1.904287e-01):1.118934e-01,(20:4.414981e-01,24:1.064684e+00):1.063068e-02):8.068939e-01,11:1.132765e+00):7.393236e-02,(((12:8.260488e-01,26:9.441940e-01):1.765441e-01,((13:1.460938e-01,(21:1.136331e-01,9:1.662110e-01):1.135505e-01):6.212995e-01,((61:6.691291e-01,60:4.125366e-01):6.195466e-01,16:1.029821e+00):4.968441e-01):4.735826e-01):1.567785e-01,(18:9.327352e-01,(((54:8.467535e-01,44:9.181135e-01):8.090845e-02,43:5.494405e-01):8.385116e-01,(10:1.309535e+00,(19:7.113884e-01,17:4.751687e-01):2.049450e-01):2.621702e-01):2.448501e-01):8.585774e-02):3.958587e-02):4.214044e-01):3.514244e-02,((((37:5.312691e-01,(25:6.603803e-01,36:5.768290e-01):1.264794e-01):2.458101e-01,(38:1.238414e-01,((42:3.050782e-01,35:1.919395e-01):1.868072e-01,41:2.032222e-01):2.047350e-01):7.164268e-01):7.615506e-01,(6:5.914086e-01,8:7.095464e-01):6.703267e-01):8.979498e-02,(((48:2.583962e-01,45:3.096342e-01):4.656841e-01,((46:9.924565e-02,47:2.869034e-01):3.150427e-01,53:8.450162e-01):2.225684e-01):4.476387e-01,49:1.142806e+00):8.092215e-01):2.004436e-01):1.230983e-01,(((((70:1.525866e-01,67:2.355653e-01):2.737485e-01,69:2.929093e-01):7.370087e-02,68:2.031024e-01):6.833101e-01,(33:2.016116e-02,((30:7.205264e-02,((28:3.096021e-02,32:1.248333e-02):1.079934e-01,(27:2.254775e-01,31:5.626679e-02):3.399221e-02):3.371803e-02):1.861978e-03,29:4.785841e-02):4.853903e-02):6.426502e-01):1.180030e+00,(((4:9.131242e-02,5:4.351993e-02):8.469396e-01,55:1.440447e+00):3.989573e-01,3:5.861382e-01):2.403915e-01):2.785754e-01):3.350261e-01,(62:4.083535e-01,(((66:4.055427e-02,63:1.042608e-01):8.905121e-02,(59:6.993908e-02,65:2.293959e-01):1.115540e-01):4.468124e-01,((57:2.466260e-02,56:5.250978e-02):1.325351e-02,(58:1.747326e-02,64:2.484596e-03):1.918402e-02):3.711829e-01):2.330984e-01):8.944809e-01):9.621056e-01,(40:1.931250e-01,(39:3.765267e-02,2:4.066415e-02):4.587727e-01):4.210202e-01):4.644595e-01,7:7.215457e-01):1.671602e-01):1.003320e-01,22:6.724074e-02,1:1.017564e-01);
   tree gen.406500 = [&U] (22:5.449234e-02,(23:7.236294e-02,(7:8.701264e-01,(((62:6.577765e-01,(((65:2.337310e-01,59:9.832007e-02):1.076783e-01,(63:5.300412e-02,66:2.551313e-02):1.400873e-01):4.410879e-01,((58:4.519563e-04,64:9.972393e-03):2.213797e-02,(56:8.274020e-03,57:5.628481e-02):1.463045e-02):2.921609e-01):3.305903e-01):7.535976e-01,((((30:1.007477e-02,(33:6.393867e-02,((31:7.293395e-02,(27:1.759316e-01,(28:2.015476e-02,32:1.581382e-03):4.984171e-02):1.536275e-02):4.012911e-02,29:5.064305e-02):3.803356e-02):3.864619e-02):5.767609e-01,(((67:1.584345e-01,70:3.319147e-01):1.298303e-01,68:2.060228e-01):1.702152e-02,69:3.146873e-01):1.345230e+00):8.498915e-01,(3:6.004769e-01,(55:1.351505e+00,(4:4.947943e-02,5:8.977606e-02):6.956602e-01):2.548932e-01):1.391232e-01):5.606482e-01,(((((37:6.720348e-01,36:5.017096e-01):1.669880e-01,25:6.234971e-01):4.915816e-01,(38:2.347503e-01,((35:2.031747e-01,42:3.402763e-01):8.020210e-02,41:2.426334e-01):2.091804e-01):1.212428e+00):6.392377e-01,(((((13:2.011735e-01,(9:2.227911e-01,21:1.089546e-01):5.774645e-02):5.195726e-01,((60:4.417112e-01,61:2.553246e-01):6.782118e-01,16:9.772210e-01):1.557149e-01):3.224166e-01,18:1.099105e+00):1.406729e-01,((((54:3.738815e-01,(44:5.792303e-01,43:5.934822e-01):4.190376e-01):5.207611e-01,10:9.078421e-01):1.176825e-01,(19:7.333812e-01,17:6.254891e-01):4.685095e-01):3.659483e-01,((12:1.049886e+00,26:7.132102e-01):4.007280e-01,(11:8.286533e-01,(24:6.502502e-01,((15:1.103841e-01,14:1.492058e-01):7.708594e-02,20:3.746130e-01):2.030818e-01):8.125761e-01):2.668342e-01):2.032871e-01):6.439704e-02):1.890876e-01,((((45:3.029424e-01,48:2.219165e-01):4.137111e-01,((47:3.130476e-01,46:1.719680e-01):3.243911e-01,53:9.488859e-01):1.491146e-01):2.709450e-01,49:9.438160e-01):9.625462e-01,(((50:2.324348e-01,51:3.062960e-01):2.767112e-02,52:3.997366e-01):1.347079e+00,34:1.341451e+00):1.620465e-01):3.573719e-01):2.957214e-01):2.236946e-02,(8:8.761412e-01,6:4.420206e-01):1.188836e+00):1.143310e-01):2.031943e-01):9.381166e-01,((2:3.258104e-02,39:1.557037e-02):2.900199e-01,40:2.747275e-01):3.764162e-01):5.314165e-01):1.583438e-01):1.134254e-01,1:6.209415e-02);
   tree gen.407000 = [&U] ((23:5.008878e-02,(((((((56:7.060728e-03,57:2.726031e-02):1.337833e-02,(58:1.369231e-02,64:2.131698e-03):1.135497e-02):4.746324e-01,((59:7.795841e-02,65:2.656696e-01):7.643509e-02,(66:1.002213e-01,63:5.724153e-02):7.814053e-02):3.361581e-01):3.127247e-01,62:6.489276e-01):6.998390e-01,((((33:1.895696e-02,((((27:2.854913e-01,31:5.462978e-02):1.421861e-02,(28:1.395176e-02,32:3.612656e-03):8.159377e-02):5.666390e-02,29:4.465573e-02):5.839852e-03,30:7.643118e-02):3.174526e-02):9.016577e-01,((70:2.836011e-01,67:1.872914e-01):1.439611e-01,(69:3.978581e-01,68:1.448855e-01):6.623149e-02):7.539968e-01):5.074853e-01,(((5:3.089616e-02,4:7.148235e-02):6.141697e-01,55:1.150325e+00):4.140041e-01,3:6.363735e-01):1.654147e-01):2.804457e-01,(((((10:1.304256e+00,((54:8.271867e-01,44:7.196638e-01):1.991753e-01,43:9.430045e-01):7.342187e-01):8.866990e-02,(17:7.268555e-01,19:1.048650e+00):4.137482e-01):5.404206e-01,(11:9.647121e-01,((((14:2.243838e-01,15:1.155050e-01):1.823463e-01,20:2.935988e-01):2.826615e-01,24:9.583624e-01):4.964881e-01,(12:7.486196e-01,26:9.370571e-01):2.583737e-01):7.038645e-02):2.184263e-01):3.794340e-02,(18:8.837154e-01,((16:5.490780e-01,(60:5.119394e-01,61:3.576854e-01):4.608427e-01):6.369939e-01,((9:2.276782e-01,21:8.988627e-02):2.187934e-01,13:1.501374e-01):4.674288e-01):6.127386e-01):1.320567e-01):3.285336e-01,(((6:2.791610e-01,8:7.887765e-01):1.185376e+00,((49:1.079030e+00,(((47:2.403661e-01,46:1.834415e-01):1.832106e-01,53:1.196995e+00):3.180248e-01,(48:4.053171e-01,45:2.028128e-01):3.774012e-01):4.933726e-01):8.698901e-01,(((41:1.560857e-01,(35:3.012706e-01,42:2.958319e-01):1.220579e-01):3.926052e-01,38:6.859386e-02):6.438238e-01,(25:5.531704e-01,(36:4.544828e-01,37:4.357967e-01):2.416783e-01):6.075951e-01):2.177085e-01):1.410946e-01):2.187993e-01,(((51:3.548949e-01,50:4.299411e-01):5.309391e-02,52:1.604445e-01):1.680381e+00,34:9.088988e-01):2.748371e-01):4.188197e-02):1.677464e-01):2.136228e-01):8.490470e-01,((39:3.534414e-02,2:2.507521e-02):3.290830e-01,40:2.544730e-01):2.903985e-01):2.908650e-01,7:4.067728e-01):3.806505e-01):2.337864e-01,22:2.698545e-02,1:9.797504e-02);
   tree gen.407500 = [&U] ((23:5.060950e-02,(((((((56:1.044830e-02,57:2.754371e-02):3.103330e-02,(58:7.503050e-03,64:2.153859e-03):1.147301e-02):4.795667e-01,((59:7.876886e-02,65:2.684315e-01):7.722970e-02,(66:9.285795e-02,63:1.009313e-01):7.895287e-02):3.396528e-01):3.159758e-01,62:6.556739e-01):7.180850e-01,((((33:1.410503e-02,(((31:5.519771e-02,((28:2.837691e-03,32:2.765653e-02):2.203723e-02,27:3.061175e-01):5.385587e-02):2.454186e-02,29:4.696268e-02):4.839051e-02,30:7.722576e-02):3.207528e-02):9.110313e-01,(68:1.384174e-01,((70:2.865494e-01,67:1.608009e-01):1.842051e-01,69:4.040921e-01):6.268857e-02):7.618353e-01):5.127611e-01,(((5:3.121736e-02,4:7.222548e-02):6.205545e-01,55:1.162283e+00):4.183081e-01,3:4.884104e-01):3.368405e-01):3.858930e-01,(((((((14:2.267165e-01,15:1.462633e-01):1.740308e-01,20:3.530915e-01):3.293487e-01,24:9.683255e-01):4.893225e-01,(11:9.394414e-01,(12:8.776109e-01,26:9.467987e-01):3.962417e-01):6.481314e-02):2.206970e-01,(18:8.929025e-01,((16:5.547862e-01,(60:5.172616e-01,61:3.614039e-01):4.451542e-01):4.554978e-01,((9:1.681464e-01,21:1.629486e-01):2.424191e-01,13:1.516982e-01):2.834455e-01):5.753432e-01):2.722312e-01):3.833786e-02,((10:1.317815e+00,(44:8.723607e-01,(54:8.357861e-01,43:9.981826e-01):7.293133e-02):4.192254e-01):4.969377e-02,(17:7.344119e-01,19:1.059551e+00):4.180495e-01):5.460388e-01):2.083655e-01,((6:5.261628e-01,8:7.969766e-01):1.236920e+00,((((51:2.329995e-01,50:4.344108e-01):1.018378e-01,52:1.621124e-01):1.496942e+00,34:9.183476e-01):2.752955e-01,((49:1.090247e+00,(((47:2.428650e-01,46:1.853486e-01):1.851153e-01,53:1.209439e+00):3.213310e-01,(48:4.095308e-01,45:1.413142e-01):4.900821e-01):2.620529e-01):1.245961e+00,(((41:1.577084e-01,(35:3.044026e-01,42:2.989073e-01):1.233268e-01):2.682455e-01,38:1.041788e-01):6.505170e-01,(25:5.589211e-01,(36:5.664135e-01,37:4.403273e-01):2.441907e-01):4.809983e-01):3.810329e-01):1.769401e-01):1.898119e-01):3.774722e-02):1.598543e-01):1.359077e-01):8.578737e-01,((39:7.424071e-02,2:2.423829e-02):2.622608e-01,40:2.571185e-01):2.272427e-01):5.705969e-01,7:7.508116e-01):3.684440e-01):2.362169e-01,22:2.726599e-02,1:6.858127e-02);
   tree gen.408000 = [&U] (22:4.448767e-02,(23:1.729270e-01,(7:5.611236e-01,(((62:5.001549e-01,(((65:2.239759e-01,59:7.816942e-02):1.999388e-02,(63:4.473297e-02,66:1.338488e-02):7.013255e-02):4.353101e-01,((58:1.309986e-03,64:9.702035e-04):3.785884e-02,(56:1.798723e-02,57:4.280474e-02):7.484928e-03):2.995747e-01):2.969023e-01):4.032118e-01,((((((45:3.106297e-01,48:2.275478e-01):2.988429e-01,((47:2.551461e-01,46:1.763318e-01):2.861547e-01,53:9.754899e-01):1.942564e-01):2.273364e-01,49:8.146056e-01):9.102424e-01,((52:2.322015e-01,(51:3.199311e-01,50:2.519710e-01):1.941054e-01):1.507311e+00,34:1.381089e+00):1.660748e-01):1.928858e-01,((11:8.496809e-01,(24:6.667507e-01,((15:1.131851e-01,14:1.529920e-01):1.589176e-01,20:3.841190e-01):2.089054e-01):7.744880e-01):3.802332e-01,((((54:6.219701e-01,(44:5.939286e-01,43:9.687313e-01):2.231933e-01):5.159826e-01,10:8.778747e-01):1.420993e-01,(19:7.519912e-01,17:6.413613e-01):4.803982e-01):3.792479e-01,(((12:1.080792e+00,26:9.591261e-01):1.536448e-01,18:1.091018e+00):3.659147e-02,((13:1.656182e-01,(9:1.706069e-01,21:1.643761e-01):7.050285e-02):5.249728e-01,((60:4.529199e-01,61:4.962397e-01):5.069488e-01,16:1.002019e+00):2.756713e-01):5.756746e-01):1.359851e-01):4.400799e-02):1.540719e-01):1.293919e-01,((((30:1.212658e-02,(((28:4.860148e-03,32:1.091104e-02):7.648273e-02,(31:1.242122e-01,27:2.378354e-01):3.158580e-02):8.505440e-02,(33:6.556116e-02,29:5.951808e-02):9.637817e-03):4.556171e-02):9.773951e-01,(68:3.111490e-01,((67:4.290443e-01,70:2.413118e-01):8.429195e-02,69:2.819982e-01):3.947950e-03):1.379366e+00):8.486177e-01,(3:6.767623e-01,(55:1.275522e+00,(4:5.734754e-02,5:4.286384e-02):7.133131e-01):6.469673e-01):2.823293e-01):2.373664e-01,((8:6.570925e-01,6:6.266010e-01):9.504138e-01,(((37:6.922542e-01,36:3.595362e-01):3.478426e-01,25:6.320274e-01):5.115585e-01,(38:7.023291e-02,((35:2.183657e-01,42:3.326245e-01):1.629365e-01,41:1.889986e-01):2.556513e-01):6.467255e-01):4.256305e-01):2.004441e-01):1.661098e-01):3.511280e-01):1.057445e+00,((2:3.340780e-02,39:2.689225e-02):3.062938e-01,40:1.921043e-01):3.241672e-01):4.159798e-01):1.751892e-01):1.045183e-01,1:9.522636e-02);
   tree gen.408500 = [&U] (22:5.101373e-02,(23:1.704773e-01,(7:7.207181e-01,(((62:7.397785e-01,(((65:2.434684e-01,59:7.706209e-02):1.971066e-02,(63:1.527855e-01,66:1.533662e-02):6.913907e-02):4.291436e-01,((58:7.852121e-03,64:1.639955e-03):4.341210e-02,(56:1.710266e-02,57:2.043629e-02):7.999462e-03):2.256435e-01):2.833135e-01):6.788954e-01,(((((30:4.283449e-02,33:6.463244e-02):1.765239e-02,((31:3.477765e-02,((28:4.761487e-03,32:6.943513e-03):7.659421e-02,27:2.245602e-01):4.450847e-02):2.386121e-02,29:6.832681e-02):3.517285e-02):9.007793e-01,((67:4.425154e-01,70:2.378934e-01):8.376240e-02,(68:3.067413e-01,69:4.321892e-01):1.086603e-01):6.133461e-01):8.365964e-01,(3:6.671755e-01,(55:1.257453e+00,(4:3.582850e-02,5:1.107900e-01):5.724635e-01):6.378026e-01):2.126944e-01):3.447379e-01,(((8:6.477843e-01,6:6.177248e-01):9.369505e-01,(((37:6.824479e-01,36:3.877386e-01):7.790227e-02,25:6.230743e-01):5.043119e-01,(38:6.923801e-02,((35:2.264780e-01,42:3.279127e-01):4.734459e-02,41:1.863213e-01):2.520298e-01):6.375641e-01):4.196012e-01):1.976046e-01,(((((45:3.062294e-01,48:2.180853e-01):3.418947e-01,((47:2.515318e-01,46:2.050867e-01):4.768730e-01,53:6.930392e-01):1.622316e-01):2.241160e-01,49:7.484380e-01):1.158640e+00,(((50:2.484016e-01,52:2.289122e-01):1.071067e-02,51:5.078608e-01):1.458746e+00,34:1.361525e+00):2.000974e-01):7.810702e-02,((11:1.071447e+00,(24:6.573057e-01,((15:1.115818e-01,14:1.508248e-01):1.566664e-01,20:3.786777e-01):1.923104e-01):7.635168e-01):5.571026e-02,((10:8.654390e-01,((54:6.131595e-01,(44:5.286886e-01,43:8.099990e-01):1.954087e-01):5.209320e-01,(19:7.413387e-01,17:6.322759e-01):4.735931e-01):2.595537e-01):3.738755e-01,((18:1.075563e+00,((13:1.632721e-01,(9:3.104612e-01,21:1.620476e-01):6.950413e-02):7.004193e-01,((60:4.465040e-01,61:4.775111e-01):5.262424e-01,16:9.906672e-01):2.280084e-01):4.625597e-01):1.041303e-01,(12:1.065482e+00,26:9.455394e-01):1.514684e-01):6.432049e-02):1.188673e-01):2.450404e-01):1.275589e-01):1.637568e-01):3.461540e-01):4.954616e-01,((2:4.568526e-02,39:2.651130e-02):3.019550e-01,40:1.893830e-01):2.185067e-01):5.889745e-01):2.326953e-01):1.016858e-01,1:6.455580e-02);
   tree gen.409000 = [&U] (22:7.126272e-02,(((((39:2.741190e-02,2:2.796350e-02):3.647923e-01,40:3.031671e-01):4.106399e-01,((((((((27:2.010890e-01,(32:2.611198e-03,28:1.220654e-02):1.011016e-01):4.635660e-02,31:1.042619e-01):3.307171e-02,29:8.733878e-02):4.026057e-02,(30:2.661353e-02,33:1.294362e-01):3.910256e-03):1.462439e+00,(70:3.185576e-01,(67:1.762405e-01,(68:1.026252e-01,69:4.500999e-01):1.138487e-01):4.637884e-04):9.948478e-01):6.566846e-01,(((4:1.420694e-02,5:9.790456e-02):7.103965e-01,55:9.811850e-01):4.878186e-01,3:6.522677e-01):2.228303e-01):1.686070e-01,(((((49:1.106135e+00,(((47:2.557021e-01,46:1.382852e-01):3.669549e-01,53:1.079875e+00):2.470330e-01,(48:2.753684e-01,45:2.224441e-01):4.049131e-01):2.638978e-01):9.942719e-01,((((24:6.976059e-01,(20:2.770372e-01,(14:2.609378e-01,15:1.899625e-01):1.526012e-01):1.989614e-01):8.235721e-01,11:1.155584e+00):9.337592e-02,(((16:7.966142e-01,(60:4.016335e-01,61:7.031976e-01):6.093350e-01):4.381603e-01,(13:1.029881e-01,(9:1.595912e-01,21:1.682449e-01):1.465377e-01):7.301278e-01):3.671666e-01,(26:7.626354e-01,12:7.059017e-01):2.112787e-01):1.467646e-01):3.033364e-01,(((17:5.922900e-01,19:6.825450e-01):5.080079e-01,(10:1.145630e+00,((44:5.181200e-01,54:8.802662e-01):2.264974e-01,43:5.163492e-01):1.021150e+00):1.767324e-01):2.324026e-01,18:9.444669e-01):2.666224e-01):3.066896e-01):8.837932e-02,((50:3.318256e-01,(51:2.765771e-01,52:1.585919e-01):1.088342e-01):1.268546e+00,34:8.398243e-01):3.134888e-01):1.395297e-01,((38:2.516715e-01,(41:2.233877e-01,(35:3.130345e-01,42:2.217812e-01):2.132040e-01):2.017820e-01):6.065771e-01,(37:7.135061e-01,(25:5.157236e-01,36:4.628288e-01):1.047460e-01):3.165341e-01):3.587600e-01):9.532621e-02,(6:5.516586e-01,8:9.808053e-01):8.696812e-01):2.707512e-01):1.752719e-01,((((65:1.774028e-01,59:8.308662e-02):5.512670e-02,(66:2.633363e-02,63:1.070906e-01):1.677444e-01):5.015651e-01,(((64:1.625863e-03,58:2.681501e-03):4.190590e-02,56:2.113740e-02):2.401174e-03,57:2.270991e-02):4.322872e-01):1.206005e-01,62:6.233007e-01):9.153391e-01):8.887122e-01):5.847628e-01,7:5.136532e-01):2.695746e-01,23:1.138779e-01):8.732124e-02,1:7.816427e-02);
   tree gen.409500 = [&U] (22:6.916261e-02,(((((39:4.335817e-02,2:2.713941e-02):3.540418e-01,40:2.942328e-01):3.985384e-01,((((((((32:2.660699e-03,28:1.184681e-02):9.953961e-02,(27:2.840783e-01,31:7.527242e-02):3.055032e-02):3.209709e-02,29:5.013007e-02):3.830474e-02,(33:2.874727e-02,30:2.582923e-02):3.656975e-03):1.266796e+00,((70:3.091697e-01,67:1.940358e-01):3.624486e-04,(68:1.570854e-01,69:3.234575e-01):1.841494e-01):9.655296e-01):6.381321e-01,(((4:2.207096e-02,5:9.501931e-02):8.013019e-01,55:9.522694e-01):4.734426e-01,3:6.330453e-01):2.162635e-01):1.636381e-01,((((((24:6.770474e-01,(20:2.920559e-01,(14:1.145958e-01,15:1.843643e-01):8.567488e-02):1.624850e-01):7.993014e-01,(((16:7.731379e-01,(60:5.388431e-01,61:5.942551e-01):7.100157e-01):2.453815e-01,(13:9.950020e-02,(9:1.548881e-01,21:2.155195e-01):1.282480e-01):6.120624e-01):3.563462e-01,(26:7.401606e-01,12:6.850987e-01):2.050523e-01):1.424394e-01):9.062413e-02,11:1.121529e+00):2.482801e-01,((((17:7.985886e-01,19:6.624303e-01):5.052539e-01,10:1.111868e+00):1.776273e-01,(44:5.028509e-01,(54:8.543247e-01,43:5.011323e-01):2.198138e-01):1.007278e+00):1.931000e-01,18:9.166334e-01):1.025432e-01):3.198023e-01,(((50:3.220466e-01,51:2.613829e-01):1.176575e-01,52:1.987167e-01):1.267276e+00,34:8.150747e-01):3.058839e-01):6.084894e-03,((((38:2.442547e-01,(41:2.168044e-01,(35:3.038093e-01,42:2.152453e-01):2.069208e-01):1.958355e-01):5.887012e-01,(25:5.005252e-01,(36:4.491893e-01,37:6.924790e-01):4.006443e-01):3.072059e-01):3.481873e-01,(49:1.073537e+00,(((47:2.073987e-01,46:1.389311e-01):3.963308e-01,53:1.048051e+00):1.611165e-01,(48:2.672533e-01,45:2.158887e-01):3.357222e-01):2.977134e-01):9.447363e-01):1.907369e-02,(6:5.617927e-01,8:9.519009e-01):8.823579e-01):1.354314e-01):2.302360e-01):2.835813e-01,((((65:1.721748e-01,59:1.055124e-01):5.350212e-02,(66:2.555758e-02,63:1.217318e-01):1.634114e-01):4.867839e-01,((64:2.558250e-02,58:1.295960e-03):4.140318e-02,(56:6.930238e-03,57:2.204065e-02):2.215881e-02):2.255271e-01):2.786034e-01,62:6.049320e-01):8.883640e-01):7.259166e-01):4.418813e-01,7:5.720801e-01):1.894790e-01,23:3.391983e-02):1.490336e-01,1:7.586077e-02);
   tree gen.410000 = [&U] (22:6.684849e-02,(((((39:4.190744e-02,2:2.406197e-02):3.856344e-01,40:2.843880e-01):3.109494e-01,(((((((((32:2.571674e-03,28:1.145043e-02):3.784013e-02,27:2.745733e-01):4.249121e-02,31:8.016525e-02):3.300374e-02,29:4.845276e-02):1.821949e-02,(33:2.778541e-02,30:2.384176e-02):3.308634e-03):1.222038e+00,((70:2.988252e-01,(68:1.281614e-01,69:3.696848e-01):1.817124e-01):3.603292e-04,67:1.875435e-01):1.284523e+00):3.820303e-01,(((4:2.133249e-02,5:1.126221e-01):5.464040e-01,55:8.896037e-01):7.400345e-01,3:6.138435e-01):1.808774e-01):2.157270e-01,((((((24:6.543940e-01,(20:2.822840e-01,(14:1.107615e-01,15:1.781956e-01):1.345713e-01):2.941643e-01):6.100522e-01,(((16:5.939611e-01,(60:5.208139e-01,61:5.743719e-01):6.862592e-01):4.686369e-01,(13:9.617101e-02,(9:1.729332e-01,21:2.083084e-01):1.239569e-01):5.915833e-01):4.774407e-01,(26:7.153954e-01,12:1.013149e+00):1.981915e-01):1.376735e-01):8.759192e-02,11:1.071284e+00):1.368428e-01,(((10:1.020965e+00,((44:4.619256e-01,54:8.257397e-01):2.086593e-01,43:4.843649e-01):8.127002e-01):1.124660e-01,(17:8.642881e-01,19:6.402660e-01):4.883486e-01):2.639634e-01,18:8.859637e-01):9.970722e-02):3.256624e-01,(((50:3.074497e-01,52:2.600877e-01):1.862352e-02,51:3.567926e-01):1.196321e+00,34:7.878030e-01):2.956492e-01):2.049757e-01,((((38:2.360822e-01,(41:2.303616e-01,(35:3.213035e-01,42:2.080434e-01):1.963287e-01):2.399141e-01):5.690038e-01,(25:5.075250e-01,(36:4.341598e-01,37:6.693093e-01):1.153035e-01):2.383517e-01):1.958330e-01,(49:1.039762e+00,(((47:2.004593e-01,46:1.342826e-01):3.521747e-01,53:1.012984e+00):1.721072e-01,(48:2.443224e-01,45:2.086653e-01):3.244893e-01):2.590752e-01):7.576249e-01):1.335589e-01,(6:3.174206e-01,8:9.200511e-01):7.516051e-01):1.976477e-01):1.231391e-01):2.740929e-01,((((65:1.664140e-01,59:6.474348e-02):5.171198e-02,(66:1.195097e-02,63:1.176587e-01):1.579438e-01):4.704966e-01,((64:1.220046e-02,58:4.951442e-03):4.001786e-02,(56:4.815168e-03,57:2.400977e-02):2.141739e-02):2.903781e-01):2.237796e-01,62:5.846915e-01):8.586401e-01):8.005137e-01):4.270963e-01,7:5.529388e-01):1.914280e-01,23:6.892420e-02):1.138100e-01,1:6.980467e-02);
   tree gen.410500 = [&U] (22:6.655289e-02,(((((39:4.172213e-02,2:3.976240e-02):3.839292e-01,40:2.831305e-01):3.095744e-01,(((((29:9.691244e-02,((((32:2.560302e-03,28:1.139979e-02):7.108738e-02,27:2.733591e-01):4.230331e-02,31:7.981076e-02):3.285781e-02,(30:2.641401e-02,33:3.229776e-02):3.158842e-02):2.287492e-02):1.216634e+00,(68:2.800959e-01,((70:3.045712e-01,67:1.867142e-01):3.317999e-02,69:3.680501e-01):3.502785e-04):7.344124e-01):7.891931e-01,(((4:8.413810e-03,5:1.121241e-01):5.439879e-01,55:8.856700e-01):7.574434e-01,3:6.111291e-01):2.235284e-01):1.581797e-01,(((((((24:6.515003e-01,(20:2.810357e-01,(14:1.360479e-01,15:1.774076e-01):1.988108e-01):2.928635e-01):6.073546e-01,(26:7.413311e-01,12:1.008669e+00):1.975632e-01):1.607265e-01,11:1.066547e+00):1.350770e-01,((16:5.913347e-01,(60:5.185109e-01,61:5.718321e-01):6.832246e-01):4.665646e-01,(13:9.574575e-02,(9:1.721685e-01,21:2.073873e-01):1.234088e-01):5.889674e-01):4.753295e-01):1.362377e-01,(((10:1.016451e+00,(54:8.210982e-01,(43:1.202883e+00,44:4.598830e-01):1.320661e-01):7.911944e-01):2.447480e-01,(17:8.604663e-01,19:6.374348e-01):3.056265e-01):4.139721e-01,18:8.820460e-01):2.986035e-01):1.534140e-01,(((52:2.589376e-01,50:3.065653e-01):4.611729e-02,51:3.389044e-01):1.191031e+00,34:7.843194e-01):2.328516e-01):2.040693e-01,((((38:2.350382e-01,(41:1.652530e-01,(35:2.469558e-01,42:4.541763e-01):1.092937e-01):2.550813e-01):6.631679e-01,(25:5.052808e-01,(36:5.468663e-01,37:6.663496e-01):1.147936e-01):2.108134e-01):4.963653e-01,(49:8.367985e-01,(((47:1.995729e-01,46:1.790357e-01):3.506174e-01,53:1.008505e+00):9.424433e-02,(48:4.206307e-01,45:2.077426e-01):5.043323e-01):2.221415e-01):8.007559e-01):2.508755e-02,(6:3.160170e-01,8:9.159827e-01):7.482816e-01):2.203412e-01):1.003374e-01):2.728809e-01,((((65:1.656781e-01,59:6.445719e-02):5.148332e-02,(66:4.083261e-02,63:1.171385e-01):1.572454e-01):4.684161e-01,((64:2.628578e-03,58:5.094375e-03):4.760608e-02,(56:1.676941e-02,57:2.390360e-02):2.079748e-02):3.863807e-01):2.227901e-01,62:5.821060e-01):8.712291e-01):6.846630e-01):4.252078e-01,7:5.504938e-01):2.048482e-01,23:7.845565e-02):1.133068e-01,1:6.949600e-02);
   tree gen.411000 = [&U] (22:3.951160e-02,((((((((8:9.138380e-01,6:3.645995e-01):7.900805e-01,(((37:4.725688e-01,36:5.377332e-01):1.040720e-01,25:8.100712e-01):2.068824e-01,(38:2.852242e-01,((42:4.397578e-01,35:1.517137e-01):1.662724e-01,41:2.817298e-01):3.154896e-01):8.425126e-01):5.428435e-01):1.835989e-01,(((12:9.184898e-01,26:7.123241e-01):2.994095e-01,(((((43:7.382859e-01,(54:6.293193e-01,44:6.690485e-01):1.980867e-02):8.410681e-01,10:9.559941e-01):6.445645e-02,(19:9.368434e-01,17:5.134391e-01):3.030258e-01):2.794276e-01,((((60:4.269862e-01,61:4.545318e-01):5.955736e-01,16:9.325858e-01):5.085316e-01,(13:9.293168e-02,(21:7.603481e-02,9:1.824527e-01):1.869694e-01):6.443623e-01):3.763076e-01,11:1.234247e+00):2.967027e-01):4.827541e-02,18:1.250020e+00):1.294184e-01):3.387175e-01,(((52:2.079669e-01,(50:2.576823e-01,51:3.246902e-01):5.740509e-02):1.455675e+00,((48:2.492712e-01,45:2.202598e-01):7.079678e-01,(49:1.335749e+00,((46:2.255631e-01,47:1.883581e-01):3.845879e-01,53:8.205101e-01):2.145379e-01):3.045636e-02):8.314477e-01):2.736802e-01,(24:8.189432e-01,((14:1.871311e-01,15:1.520886e-01):1.925563e-01,20:2.848441e-01):2.874469e-01):7.769010e-01):8.226533e-02):2.408444e-01):2.395848e-01,((((65:1.674080e-01,59:1.123164e-01):6.800723e-02,(66:2.930286e-02,63:1.442922e-01):1.048169e-01):3.094516e-01,(((58:2.650194e-04,64:7.169783e-03):2.317682e-02,(57:1.819001e-02,56:1.501720e-02):4.800465e-02):3.699811e-01,62:6.323636e-01):9.938060e-02):6.794787e-01,34:1.666760e+00):3.589452e-01):7.461915e-02,((((68:2.073658e-01,69:3.761760e-01):5.387387e-02,(67:2.588307e-01,70:3.649302e-01):1.725514e-01):9.338107e-01,(29:1.460306e-02,((27:2.131400e-01,((28:5.010001e-03,32:7.393631e-03):1.024886e-01,31:9.428565e-02):1.613905e-02):4.146844e-02,(33:6.765028e-02,30:5.691599e-02):1.813874e-02):1.265929e-02):1.189748e+00):5.296303e-01,(((5:8.758995e-02,4:6.988786e-02):4.760149e-01,55:1.184776e+00):4.246985e-01,3:7.099671e-01):2.141586e-01):6.147418e-02):1.091917e+00,(40:1.650693e-01,(2:2.198701e-02,39:5.946933e-02):2.885942e-01):4.330689e-01):3.073058e-01,7:6.027785e-01):2.171091e-01,23:1.176837e-01):8.258852e-02,1:8.520462e-02);
   tree gen.411500 = [&U] (22:5.972849e-02,(((((39:3.744390e-02,2:4.705203e-02):2.803189e-01,40:2.540980e-01):3.382202e-01,((((((((((32:3.919105e-03,28:1.189131e-03):6.665704e-02,27:2.453286e-01):9.768410e-03,31:5.851127e-02):1.623222e-02,29:2.158482e-02):4.782308e-03,(30:3.005485e-02,33:4.056921e-02):4.769628e-02):5.597484e-01,(((70:2.170290e-01,67:1.755324e-01):1.007451e-01,68:1.178118e-01):1.567015e-03,69:3.178184e-01):6.591050e-01):1.080245e+00,((4:3.652546e-02,5:1.048663e-01):4.336378e-01,55:8.188789e-01):3.616682e-01):2.313925e-02,3:5.685960e-01):3.605439e-01,((((11:9.571820e-01,(((26:6.653143e-01,12:9.348020e-01):2.737522e-01,((16:5.306987e-01,(60:4.653423e-01,61:5.131958e-01):4.084151e-01):5.203064e-01,(13:8.206175e-02,(9:1.853128e-01,21:1.861216e-01):8.832151e-02):4.607822e-01):5.447764e-01):1.100039e-01,(24:5.846949e-01,(20:2.522181e-01,(14:1.220975e-01,15:1.592161e-01):1.784246e-01):3.041548e-01):6.513859e-01):1.465353e-01):1.276876e-01,(((10:9.122229e-01,(43:7.274629e-01,(44:9.308818e-01,54:7.988617e-01):7.379836e-02):7.288886e-01):7.304714e-02,(17:7.722333e-01,19:5.720716e-01):4.442715e-01):3.388248e-01,18:7.335939e-01):2.181787e-01):2.706377e-01,((52:2.323859e-01,(50:2.713674e-01,51:3.041528e-01):4.149628e-02):1.065426e+00,34:9.622422e-01):3.375361e-01):3.934202e-02,(((38:1.319656e-01,(41:1.741163e-01,(35:2.216327e-01,42:3.628208e-01):1.315728e-01):1.725497e-01):6.535758e-01,(25:4.957956e-01,(36:3.490993e-01,37:5.980215e-01):2.095704e-01):2.948519e-01):4.233684e-01,((49:1.038524e+00,((53:9.050918e-01,(47:1.820588e-01,46:1.606772e-01):2.875603e-01):3.493235e-01,(48:2.436102e-01,45:3.600245e-01):4.284798e-01):5.125014e-02):1.085256e+00,(6:4.266815e-01,8:8.220570e-01):6.715521e-01):9.813887e-02):1.657970e-01):3.569184e-01):1.849357e-01,((((65:2.168800e-01,59:4.322367e-02):5.197439e-02,(66:3.664560e-02,63:1.051270e-01):1.411213e-01):3.598668e-01,((64:7.130577e-03,58:5.167887e-04):3.022626e-02,(56:1.561766e-02,57:1.991327e-02):1.904606e-02):3.467608e-01):3.655523e-01,62:5.224163e-01):7.829247e-01):6.144570e-01):3.989487e-01,7:4.940456e-01):1.905684e-01,23:3.236581e-02):1.548541e-01,1:2.811726e-02);
   tree gen.412000 = [&U] (22:5.214855e-02,(((((39:4.961905e-02,2:4.676284e-02):3.011261e-01,40:2.729589e-01):2.682728e-01,(((((((29:6.327294e-02,(((32:2.290230e-03,28:1.277397e-03):7.160479e-02,27:2.635386e-01):9.029056e-04,31:6.285439e-02):2.815262e-02):6.676019e-03,(30:3.180600e-02,33:4.358054e-02):5.974765e-02):6.012968e-01,(((70:2.331384e-01,67:1.885616e-01):1.110557e-01,69:3.414091e-01):1.745957e-03,68:1.265566e-01):7.348607e-01):5.148755e-01,3:6.108012e-01):1.736102e-01,((4:5.978944e-03,5:7.094900e-02):4.658254e-01,55:9.447418e-01):3.009873e-01):4.573206e-01,((((((26:7.146985e-01,12:1.004190e+00):2.815344e-01,(((16:5.419183e-01,(60:4.998833e-01,61:5.512888e-01):9.672316e-01):7.385842e-01,(13:8.815294e-02,(9:1.990680e-01,21:9.116228e-02):8.247057e-02):4.949847e-01):2.114993e-01,11:1.028231e+00):1.216351e-01):3.433134e-02,(24:6.280950e-01,(20:2.709394e-01,(14:1.311604e-01,15:1.710342e-01):1.051566e-01):1.633546e-01):6.308703e-01):1.483217e-01,(((10:9.799345e-01,(44:4.535614e-01,(43:7.814602e-01,54:8.581588e-01):2.658786e-01):5.448248e-01):7.846920e-02,(17:8.502732e-01,19:6.145348e-01):2.955089e-01):3.639747e-01,18:7.880464e-01):2.343734e-01):1.775244e-01,(((52:2.496352e-01,51:3.103655e-01):1.020675e-01,50:2.425561e-01):9.250100e-01,34:1.033666e+00):3.596403e-01):2.630059e-01,(((38:1.417610e-01,(41:1.870405e-01,(35:2.380838e-01,42:3.897518e-01):1.413391e-01):1.853576e-01):7.020887e-01,(25:5.325970e-01,(36:4.532623e-01,37:5.284691e-01):1.159956e-01):3.167379e-01):4.733162e-01,((49:7.960443e-01,((53:1.138258e+00,(47:1.955725e-01,46:2.493840e-01):3.089051e-01):2.102986e-01,(48:2.616927e-01,45:2.415335e-01):5.960750e-01):1.098580e-01):1.165812e+00,(6:4.439076e-01,8:5.458973e-01):6.967167e-01):5.223572e-02):1.617434e-01):1.544922e-01):1.986629e-01,((((65:2.512708e-01,59:2.836187e-02):8.445904e-02,(66:3.936569e-02,63:5.511425e-02):1.331479e-01):3.250661e-01,((64:2.407067e-03,58:5.551483e-04):2.654599e-02,(56:1.677691e-02,57:6.868397e-02):2.045979e-02):3.724998e-01):3.926862e-01,62:4.094734e-01):9.422551e-01):6.600663e-01):4.853124e-01,7:5.307171e-01):2.047138e-01,23:1.070120e-01):1.663484e-01,1:2.705150e-02);
   tree gen.412500 = [&U] (22:5.687978e-02,(23:5.542174e-02,(7:5.179927e-01,(((62:4.455517e-01,(((65:1.904698e-01,59:5.595297e-02):5.570304e-02,(63:6.436109e-02,66:8.995828e-02):1.819106e-01):3.970095e-01,((58:1.675928e-02,64:2.266904e-03):1.877472e-02,(56:3.082912e-02,57:5.608574e-02):2.978324e-02):2.475664e-01):4.537180e-01):5.398483e-01,(((((29:9.247113e-02,((31:7.729422e-02,(27:3.684761e-01,(28:6.311503e-03,32:2.233955e-02):2.530138e-02):4.680338e-02):1.032550e-02,30:7.501938e-02):1.939148e-02):2.008044e-02,33:9.279118e-02):7.814074e-01,(((67:3.352993e-01,70:4.097822e-01):1.508269e-01,68:2.298456e-01):4.429071e-02,69:5.103303e-01):7.932045e-01):7.527011e-01,(3:7.598734e-01,(55:1.304128e+00,(4:5.688918e-03,5:1.467753e-01):6.662715e-01):3.126398e-01):7.219875e-02):3.506811e-01,(((8:8.186561e-01,6:5.790799e-01):9.961192e-01,((((45:3.151893e-01,48:3.671858e-01):4.478337e-01,((47:1.601819e-01,46:2.547381e-01):3.051947e-01,53:7.434392e-01):2.487644e-01):1.046316e-01,49:9.410699e-01):8.256374e-01,((((50:2.367950e-01,51:3.210856e-01):2.477842e-02,52:3.037216e-01):1.457469e+00,34:1.017205e+00):7.373055e-02,((11:7.147298e-01,(24:7.396118e-01,((15:1.541507e-01,14:2.239126e-01):4.892013e-02,20:4.624870e-01):1.877741e-01):7.593951e-01):2.567349e-01,((18:1.249233e+00,(((13:1.425690e-01,(9:2.684832e-01,21:9.382766e-02):1.284436e-01):7.178173e-01,((60:6.342473e-01,61:5.344776e-01):7.095377e-01,16:7.199569e-01):3.856338e-01):2.286434e-01,(12:9.815408e-01,26:7.374769e-01):5.910194e-01):1.037896e-01):9.634088e-02,((19:1.131397e+00,17:4.448392e-01):5.582284e-01,(10:9.842630e-01,((44:8.279339e-01,54:5.696801e-01):2.386485e-01,43:6.380748e-01):6.837771e-01):2.268993e-02):4.420062e-01):1.433372e-01):3.107132e-01):2.321160e-03):2.380269e-01):3.390614e-02,(((37:6.833120e-01,36:4.087624e-01):1.803170e-01,25:4.688636e-01):1.960098e-01,(38:1.947123e-01,((35:2.537620e-01,42:3.400844e-01):2.300280e-02,41:2.449590e-01):1.733056e-01):9.577326e-01):5.301520e-01):1.550708e-01):5.355744e-01):5.908160e-01,((2:4.738104e-02,39:1.230189e-02):4.333168e-01,40:2.847889e-01):2.121585e-01):5.147224e-01):4.016369e-01):1.370652e-01,1:1.316159e-01);
   tree gen.413000 = [&U] (22:6.013098e-02,(((((39:1.001679e-02,2:3.179367e-02):3.472198e-01,40:3.147410e-01):2.753864e-01,((((3:6.182248e-01,((4:3.674674e-02,5:7.777458e-02):6.168483e-01,55:1.089354e+00):4.561449e-01):2.188820e-01,((30:3.571983e-02,(33:4.515903e-02,(29:7.295819e-02,(((32:1.263213e-02,28:1.458759e-03):7.267968e-02,31:7.247557e-02):4.479961e-03,27:3.038787e-01):7.650523e-02):3.699947e-02):6.519754e-02):8.306761e-01,((68:1.830939e-01,69:4.063201e-01):4.756677e-03,(70:2.834811e-01,67:2.919179e-01):8.283735e-02):7.965614e-01):6.113827e-01):4.508145e-01,((((((16:6.248703e-01,(60:4.550430e-01,61:4.858060e-01):1.115287e+00):4.069708e-01,(13:1.016466e-01,(9:1.501271e-01,21:1.051166e-01):2.763825e-01):5.707525e-01):5.981128e-01,(11:1.331446e+00,((24:6.315418e-01,(20:3.087384e-01,(14:1.435790e-01,15:1.972146e-01):1.819081e-01):4.180032e-01):6.216075e-01,(26:8.149574e-01,12:1.157902e+00):8.225918e-02):2.003632e-01):3.781252e-02):3.150003e-01,(((10:9.029095e-01,((43:9.168006e-01,44:7.337039e-01):3.038692e-01,54:3.043696e-01):9.115075e-01):3.680952e-01,(17:1.069725e+00,19:7.086022e-01):3.407427e-01):4.136013e-01,18:9.086734e-01):2.186452e-01):1.753896e-01,(((52:2.994247e-01,51:3.578735e-01):3.730660e-02,50:2.027177e-01):1.756043e+00,34:1.438775e+00):4.032815e-01):6.415402e-02,((49:9.178956e-01,((53:1.312492e+00,(47:2.375307e-01,46:1.093543e-01):3.142527e-01):1.743322e-01,(48:3.017502e-01,45:2.581601e-01):6.068674e-01):1.868050e-01):1.344264e+00,((6:6.016876e-01,8:6.911337e-01):8.548877e-01,((38:1.379255e-01,(41:2.156709e-01,(35:2.745276e-01,42:4.494116e-01):1.629740e-01):2.982308e-01):8.117009e-01,(25:6.818601e-01,(36:5.226436e-01,37:6.093624e-01):1.337511e-01):2.719199e-01):3.317998e-01):1.333705e-01):1.443121e-01):3.399277e-01):2.251946e-01,((((65:2.417661e-01,59:4.121301e-02):7.054501e-02,(66:4.539143e-02,63:1.177956e-01):8.924500e-02):3.878660e-01,((64:1.246998e-02,58:1.843604e-03):1.528495e-02,(56:1.507104e-02,57:7.919750e-02):3.256210e-02):5.109673e-01):2.032690e-01,62:6.471165e-01):8.763008e-01):7.611034e-01):5.595997e-01,7:6.219772e-01):2.360495e-01,23:3.908224e-02):1.918115e-01,1:6.031023e-02);
   tree gen.413500 = [&U] (22:5.795992e-02,(((((39:9.655133e-03,2:3.064574e-02):2.531283e-01,40:1.609911e-01):4.855869e-01,((((3:5.959034e-01,((4:3.541998e-02,5:6.872689e-02):5.945767e-01,55:1.050023e+00):4.396755e-01):9.212235e-02,((30:1.615949e-02,(33:4.352854e-02,(29:6.686980e-02,(31:6.985880e-02,((32:4.960347e-03,28:1.406090e-03):2.609495e-02,27:3.058489e-01):4.543918e-02):7.479701e-02):3.566359e-02):6.284355e-02):7.469811e-01,((68:1.764832e-01,69:2.499848e-01):1.847016e-03,(70:4.506936e-01,67:2.813781e-01):2.756805e-01):7.678011e-01):6.880439e-01):5.686811e-01,((((49:9.939982e-01,((53:1.265104e+00,(47:2.289546e-01,46:1.054060e-01):4.517781e-01):1.918757e-01,(48:3.740769e-01,45:2.488391e-01):5.849561e-01):8.843175e-01):1.313042e+00,(((((16:6.023090e-01,(60:4.386135e-01,61:4.682657e-01):1.075019e+00):4.529608e-01,(13:1.034279e-01,(9:1.447067e-01,21:1.952825e-01):1.563354e-01):8.260101e-01):3.518039e-01,((24:6.087397e-01,(20:3.767912e-01,(14:1.383950e-01,15:1.803691e-01):1.984040e-01):3.689868e-01):4.752530e-01,11:1.283374e+00):2.462676e-01):6.428144e-02,(26:7.855329e-01,12:1.116095e+00):1.913487e-01):3.269582e-01,(((10:1.043953e+00,((43:8.836990e-01,44:7.072131e-01):2.928979e-01,54:8.339391e-01):3.511265e-01):3.157919e-01,(17:5.819121e-01,19:6.830178e-01):2.378677e-01):3.236016e-01,18:8.758653e-01):2.107509e-01):1.067714e-01):5.255722e-02,(((52:2.886138e-01,50:1.927299e-01):6.005888e-03,51:3.385141e-01):1.621101e+00,34:1.386827e+00):3.935092e-01):1.373955e-01,((6:5.799634e-01,8:6.661800e-01):8.240216e-01,((38:1.329456e-01,(41:2.078840e-01,(35:2.646156e-01,42:4.331853e-01):1.570897e-01):2.874630e-01):7.823940e-01,(25:6.572412e-01,(36:5.037732e-01,37:5.618768e-01):2.170977e-01):2.621021e-01):6.167947e-01):1.339630e-01):3.276544e-01):2.170639e-01,((((65:2.330370e-01,59:3.182139e-02):6.799795e-02,(66:3.910387e-02,63:5.502989e-02):8.602276e-02):3.738619e-01,((64:8.436906e-03,58:6.217997e-03):9.421221e-03,(56:3.651470e-02,57:7.633803e-02):4.560267e-02):4.925186e-01):1.959299e-01,62:6.237520e-01):8.538142e-01):1.112122e+00):2.277821e-01,7:5.995204e-01):2.275268e-01,23:3.767115e-02):1.848861e-01,1:5.813269e-02);
   tree gen.414000 = [&U] (22:4.276463e-02,(23:5.473726e-02,(7:4.497198e-01,(((39:4.061948e-02,2:3.831712e-02):5.051032e-01,40:1.452855e-01):3.886582e-01,(((((((36:4.769000e-01,37:5.346782e-01):1.737883e-01,25:5.911274e-01):3.411563e-01,(38:1.219078e-01,(41:1.821976e-01,(42:4.021869e-01,35:2.668590e-01):1.582816e-01):2.950300e-01):9.726982e-01):4.068378e-01,(8:6.434158e-01,6:6.723237e-01):1.392272e+00):2.444230e-01,((((12:9.798997e-01,((18:1.155500e+00,(((10:1.117613e+00,((43:8.189819e-01,44:6.721964e-01):1.404617e-01,54:4.794852e-01):6.263953e-01):2.404015e-01,(19:5.945791e-01,17:6.137427e-01):5.418033e-01):4.518097e-01,((13:2.709653e-01,(9:1.862023e-01,21:1.286295e-01):2.114006e-02):4.845797e-01,((61:5.663837e-01,60:5.156256e-01):7.608255e-01,16:9.504556e-01):4.306764e-01):5.002465e-01):1.756120e-02):3.098921e-01,26:9.435797e-01):8.488638e-02):5.192960e-02,(24:6.817726e-01,((14:2.521982e-01,15:1.274882e-01):1.538660e-01,20:3.170609e-01):3.666266e-01):5.120527e-01):3.914688e-02,11:1.430598e+00):2.327000e-01,((((48:2.739111e-01,45:3.229526e-01):3.953527e-01,((46:1.759114e-01,47:3.006553e-01):4.977557e-01,53:9.569405e-01):2.504092e-01):6.645210e-02,49:1.382161e+00):9.611104e-01,((50:1.743738e-01,(51:3.308812e-01,52:1.395712e-01):7.055641e-02):1.791725e+00,34:1.023670e+00):1.079185e-01):3.852637e-01):3.516039e-01):6.086664e-02,((((33:5.238604e-02,30:3.353823e-02):4.995239e-02,(((31:5.634883e-02,27:1.842364e-01):4.471171e-02,(32:1.645360e-03,28:1.227123e-02):1.231656e-01):2.026896e-02,29:3.700891e-02):1.916854e-04):9.257087e-01,((68:1.847947e-01,69:3.549326e-01):2.931376e-02,(67:2.791748e-01,70:2.735564e-01):4.030494e-01):7.848242e-01):8.780982e-01,(((4:3.204481e-02,5:1.985476e-01):5.845390e-01,55:9.804073e-01):5.429062e-01,3:6.235104e-01):3.609657e-01):3.503699e-01):2.378347e-01,((((63:7.960079e-02,66:6.373777e-02):1.290722e-01,(65:1.663280e-01,59:5.145671e-02):2.586896e-02):4.179827e-01,((58:1.233371e-02,64:2.340579e-03):1.635709e-02,(56:3.047372e-02,57:2.951695e-02):3.258929e-02):2.755676e-01):2.741758e-01,62:5.559400e-01):8.125731e-01):7.015088e-01):3.548582e-01):1.099434e-01):1.798256e-01,1:1.003959e-01);
   tree gen.414500 = [&U] (22:4.129035e-02,(23:5.285022e-02,(7:4.342160e-01,(((39:3.921914e-02,2:3.699616e-02):4.876901e-01,40:1.402769e-01):4.308392e-01,((((((((((18:1.115664e+00,((10:1.079084e+00,(44:6.490229e-01,(54:1.046593e+00,43:7.907480e-01):2.942566e-01):5.998446e-01):2.321138e-01,(19:5.740814e-01,17:5.925843e-01):4.854569e-01):4.126712e-01):1.387504e-01,((9:1.596642e-01,(21:1.246018e-01,13:2.616240e-01):6.768995e-02):4.932713e-01,((61:5.468579e-01,60:4.978497e-01):7.345965e-01,16:9.176892e-01):4.158291e-01):4.830008e-01):9.716345e-02,12:9.461182e-01):1.552910e-01,26:8.956409e-01):7.585576e-02,11:1.287454e+00):2.005233e-02,(24:5.393648e-01,((14:2.435038e-01,15:1.574502e-01):1.485616e-01,20:3.061304e-01):3.539873e-01):5.061891e-01):2.590513e-01,((((48:3.145702e-01,45:2.091937e-01):3.322737e-01,((46:1.698470e-01,47:2.902904e-01):4.805959e-01,53:7.497528e-01):2.417765e-01):6.416121e-02,49:1.334512e+00):9.279767e-01,((50:1.519924e-01,(51:3.194743e-01,52:1.347596e-01):9.080260e-02):1.729957e+00,34:9.883792e-01):1.041981e-01):2.140755e-01):2.475255e-01,((((36:4.604592e-01,37:5.162455e-01):2.167672e-01,25:5.707486e-01):5.950945e-02,(38:1.177051e-01,(41:1.759165e-01,(42:3.883218e-01,35:2.576592e-01):1.528249e-01):2.848591e-01):9.391650e-01):6.626291e-01,(8:6.212345e-01,6:6.491458e-01):1.316778e+00):2.267000e-01):3.094548e-02,((((31:5.440624e-02,((32:1.187709e-02,28:6.207532e-03):1.189196e-01,27:1.778850e-01):2.600035e-02):8.188096e-02,(29:2.129995e-02,(33:4.626875e-02,30:9.023313e-02):4.823031e-02):1.850771e-04):8.937955e-01,((68:1.784240e-01,69:3.426965e-01):2.830319e-02,(67:2.695504e-01,70:2.641258e-01):2.046394e-01):7.577679e-01):5.620387e-01,(((4:4.269893e-03,5:8.058869e-02):5.836817e-01,55:9.466084e-01):5.194499e-01,3:6.020152e-01):2.023630e-01):5.682733e-01):2.296355e-01,((((63:7.685661e-02,66:6.156218e-02):1.246225e-01,(65:1.605939e-01,59:4.824330e-02):1.294365e-01):4.035730e-01,((58:1.730917e-02,64:2.259889e-03):8.663882e-03,(56:2.044158e-02,57:2.849937e-02):3.146580e-02):2.660675e-01):2.647238e-01,62:5.367743e-01):7.845602e-01):6.773247e-01):2.670090e-01):3.988296e-01):1.012624e-01,1:9.693478e-02);
   tree gen.415000 = [&U] ((23:7.033963e-02,(7:6.427640e-01,(((39:2.516101e-02,2:6.989916e-02):3.238709e-01,40:2.344687e-01):3.566665e-01,(((((55:8.482617e-01,(4:5.780791e-02,5:5.029863e-02):6.883472e-01):4.442026e-01,3:8.167772e-01):1.919646e-01,(((67:1.492204e-01,70:3.611847e-01):7.429777e-02,(68:1.713876e-01,69:4.693571e-01):1.595328e-01):7.565343e-01,(29:2.302249e-02,((33:4.125119e-02,30:8.790494e-02):1.807476e-02,((28:1.528292e-02,32:3.646513e-03):7.112350e-02,(27:2.393209e-01,31:1.351708e-01):2.205948e-02):1.587841e-02):2.258878e-02):7.519093e-01):6.307450e-01):2.040199e-01,(34:1.796247e+00,(((11:1.177320e+00,(((((61:4.666329e-01,60:3.337000e-01):4.684720e-01,16:8.558940e-01):2.860636e-01,((9:1.871182e-01,21:1.128169e-01):1.919578e-01,13:1.919219e-01):3.961264e-01):3.456631e-01,(12:8.747744e-01,26:8.490098e-01):2.754557e-01):1.313940e-01,(18:7.819653e-01,(((17:8.918100e-01,19:8.166814e-01):2.875593e-01,10:1.204831e+00):9.376748e-02,(44:7.441020e-01,(43:6.064090e-01,54:1.065221e+00):1.152958e-01):7.091411e-01):2.002764e-01):1.534157e-01):3.317412e-01):9.690453e-02,(((15:6.682898e-02,14:1.813390e-01):1.617675e-01,24:9.159880e-01):8.906943e-03,20:4.449428e-01):8.556928e-01):1.993603e-01,(((8:8.716905e-01,6:6.193127e-01):1.121310e+00,((52:1.258233e-01,51:2.971468e-01):9.107415e-02,50:2.550103e-01):1.692499e+00):4.819163e-02,((49:1.410647e+00,((53:5.102125e-01,(47:1.423254e-01,46:2.169124e-01):6.081078e-01):3.586710e-01,(45:2.179904e-01,48:2.730628e-01):3.911287e-01):1.556838e-01):8.288357e-01,((25:8.400302e-01,(37:4.403200e-01,36:7.431921e-01):4.412299e-02):3.651817e-01,(38:1.691965e-01,((42:4.530322e-01,35:2.556090e-01):1.100983e-01,41:2.829619e-01):2.585112e-01):6.662859e-01):1.338130e-01):1.399109e-01):7.385385e-02):7.925952e-02):1.694247e-01):3.724466e-01,(62:7.597810e-01,(((59:5.227905e-02,65:2.032262e-01):1.061704e-01,(63:5.884606e-02,66:3.647596e-02):1.147718e-01):3.562576e-01,((58:5.089310e-03,64:4.681365e-03):9.273374e-03,(57:2.183336e-02,56:2.357656e-02):2.659699e-02):4.711809e-01):2.884160e-01):7.141321e-01):8.795434e-01):2.093997e-01):2.409410e-01):1.262361e-01,22:6.833053e-02,1:6.698302e-02);
   tree gen.415500 = [&U] (22:2.940749e-02,(23:1.842532e-01,(7:5.409042e-01,(((62:4.834430e-01,(((65:1.961941e-01,59:7.745712e-02):7.423311e-02,(63:8.437350e-02,66:2.935484e-02):9.242135e-02):4.370938e-01,((58:6.479082e-03,64:1.624938e-04):5.358278e-02,(56:3.747822e-02,57:3.693477e-02):1.214260e-02):5.860150e-01):3.672412e-01):6.212264e-01,((((((30:4.845370e-02,33:4.608547e-02):3.870023e-02,((27:2.079998e-01,(28:6.757568e-04,32:1.853813e-03):8.934580e-02):1.929183e-02,31:4.904645e-02):2.183158e-02):1.658515e-02,29:2.650714e-02):6.030830e-01,(((67:2.757684e-01,70:2.683840e-01):2.424004e-01,69:5.483086e-01):1.297034e-01,68:2.007046e-01):1.019253e+00):8.226956e-01,((55:1.043350e+00,(4:9.556590e-03,5:1.532674e-01):7.465461e-01):3.165659e-01,3:1.000771e+00):2.248141e-01):4.038004e-01,(((8:8.055571e-01,6:6.747191e-01):1.373057e+00,(((36:3.416199e-01,25:1.012521e+00):1.208893e-01,37:5.896094e-01):6.535879e-01,(38:8.816613e-02,((35:1.900057e-01,42:3.066577e-01):1.867095e-01,41:2.557938e-01):4.087124e-01):1.000094e+00):5.614270e-01):2.422797e-01,(((((45:2.788173e-01,48:3.134650e-01):3.840364e-01,((47:2.304480e-01,46:1.062928e-01):3.969833e-01,53:9.279820e-01):3.444189e-01):1.032221e-01,49:1.144385e+00):1.192628e+00,((52:1.302694e-01,(50:3.328931e-01,51:3.214155e-01):5.432146e-02):1.476901e+00,34:1.260612e+00):3.714040e-01):8.720840e-02,(((18:1.431209e+00,((12:1.024956e+00,26:8.505931e-01):1.285126e-01,((13:1.825636e-01,(9:2.803586e-01,21:1.983580e-01):9.615421e-02):7.133577e-01,((60:6.623009e-01,61:3.013644e-01):4.482670e-01,16:1.095272e+00):4.991955e-01):5.421989e-01):2.754285e-01):9.787764e-02,((19:6.362410e-01,17:5.924197e-01):5.721158e-01,(((44:6.673996e-01,43:8.426846e-01):8.001798e-02,54:6.187716e-01):7.385070e-01,10:1.165295e+00):2.597679e-02):3.394402e-01):2.439759e-01,(11:1.280875e+00,(24:7.723257e-01,((15:1.238511e-01,14:1.848097e-01):1.314909e-01,20:4.378141e-01):1.838398e-01):7.323832e-01):1.700073e-01):1.486672e-01):1.999339e-01):2.329962e-01):2.157511e-01):8.252030e-01,((2:6.887502e-02,39:6.281723e-03):3.875103e-01,40:2.648098e-01):3.796387e-01):5.019625e-01):4.447642e-01):1.025161e-01,1:1.527440e-01);
   tree gen.416000 = [&U] (22:2.468824e-02,(23:1.546847e-01,(7:4.541010e-01,(((62:3.724272e-01,(((65:1.647093e-01,59:6.502697e-02):6.232034e-02,(63:7.083342e-02,66:2.464404e-02):7.758977e-02):2.422700e-01,((58:9.804937e-03,64:2.272249e-03):3.924473e-02,(56:1.084929e-02,57:1.217092e-02):2.659653e-02):4.919726e-01):3.083071e-01):3.901971e-01,(((((((31:2.899189e-02,27:1.746204e-01):1.547069e-02,(28:2.028527e-03,32:4.284302e-03):9.101834e-02):3.653521e-02,(30:6.962130e-02,33:3.868977e-02):3.677331e-02):1.362513e-02,29:2.225333e-02):9.136031e-01,((67:2.317596e-01,70:2.253143e-01):2.167702e-01,(68:1.652177e-01,69:4.815757e-01):4.699584e-02):8.556857e-01):6.855822e-01,((55:8.759154e-01,(4:8.022969e-03,5:1.286714e-01):6.703103e-01):2.217227e-01,3:5.785287e-01):3.661448e-01):3.389994e-01,(((8:6.762830e-01,6:5.664416e-01):1.152712e+00,(((36:2.867975e-01,25:8.500341e-01):2.182410e-01,37:4.949902e-01):5.526087e-01,(38:1.750574e-01,((35:1.595140e-01,42:2.574459e-01):1.567468e-01,41:2.147446e-01):3.130027e-01):7.777857e-01):4.557486e-01):2.033992e-01,(((((45:2.340733e-01,48:2.933142e-01):3.224071e-01,((47:1.934662e-01,46:8.923519e-02):3.332762e-01,53:7.790614e-01):2.891473e-01):1.260129e-01,49:1.028220e+00):1.042330e+00,((((18:9.420792e-01,((12:8.604729e-01,26:8.995218e-01):1.078892e-01,((13:1.413811e-01,(9:2.353672e-01,21:1.665259e-01):8.072359e-02):5.988796e-01,((60:3.423485e-01,61:2.530021e-01):6.635512e-01,16:9.195050e-01):5.307546e-01):4.188338e-01):2.312283e-01):8.217044e-02,((54:5.444186e-01,(43:6.885569e-01,44:5.356070e-01):2.253612e-01):5.045231e-01,((19:5.341384e-01,17:4.973494e-01):4.803039e-01,10:9.782907e-01):2.315706e-02):3.425466e-01):1.698784e-01,11:1.075323e+00):1.089765e-01,(24:6.483846e-01,((15:1.039758e-01,14:1.551518e-01):1.103895e-01,20:3.675547e-01):1.551296e-01):6.148519e-01):1.218419e-01):2.946092e-02,((52:1.093640e-01,(50:2.794711e-01,51:2.698354e-01):1.371965e-01):1.311214e+00,34:1.058312e+00):3.104583e-01):1.867902e-01):1.956055e-01):1.811278e-01):8.429715e-01,((2:5.782211e-02,39:5.273645e-03):3.253235e-01,40:2.223137e-01):3.187151e-01):4.214086e-01):3.435555e-01):8.719883e-02,1:5.183404e-02);
   tree gen.416500 = [&U] (22:2.729231e-02,(23:7.011609e-02,(7:5.404307e-01,(((62:7.912604e-01,(((65:1.820825e-01,59:7.188589e-02):6.889376e-02,(63:7.830479e-02,66:7.241797e-02):1.243286e-01):4.525566e-01,((58:2.041484e-03,64:7.782851e-03):3.115819e-02,(56:1.199365e-02,57:2.548458e-02):3.922904e-02):5.438648e-01):1.796377e-01):4.313543e-01,((((((31:4.188507e-02,(27:3.285460e-01,(28:1.994167e-03,32:8.997434e-03):3.017493e-02):3.844015e-02):3.132265e-02,(30:7.696481e-02,33:4.277069e-02):4.276092e-02):1.506228e-02,29:2.460057e-02):4.138781e-01,((67:2.562051e-01,70:2.941262e-01):1.480193e-01,(68:1.826445e-01,69:5.323713e-01):3.494913e-02):9.459417e-01):7.578960e-01,((55:9.683052e-01,(4:1.010681e-03,5:1.422434e-01):7.410133e-01):2.451096e-01,3:6.395508e-01):2.965516e-01):4.290797e-01,(((8:9.051848e-01,6:5.461293e-01):1.274297e+00,(((36:3.170483e-01,37:8.307463e-01):3.764029e-02,25:9.396939e-01):6.108967e-01,(38:1.935221e-01,((35:2.798781e-01,42:2.846008e-01):1.732801e-01,41:2.373954e-01):1.487419e-01):9.363726e-01):3.823033e-01):2.658010e-01,(((((45:1.551998e-01,48:3.242524e-01):3.675641e-01,((47:2.138726e-01,46:9.864753e-02):3.684295e-01,53:8.612352e-01):3.196460e-01):1.052136e-01,49:1.182676e+00):1.214435e+00,(((((12:9.426047e-01,26:9.944015e-01):1.314734e-01,((13:1.562937e-01,(9:2.120674e-01,21:8.362084e-02):1.078705e-01):6.620482e-01,((60:5.007931e-01,61:2.796882e-01):7.335412e-01,16:1.016493e+00):1.662885e-01):4.630116e-01):2.835045e-01,18:1.041448e+00):6.381549e-02,((19:5.904782e-01,17:5.498088e-01):5.309654e-01,((44:5.921018e-01,(43:7.611845e-01,54:9.444069e-01):1.429898e-01):5.747973e-01,10:1.081479e+00):2.345962e-01):3.786777e-01):1.877968e-01,(11:1.199530e+00,(24:7.167749e-01,((15:1.149429e-01,14:1.715169e-01):1.091804e-01,20:4.063236e-01):1.825757e-01):6.797053e-01):7.767850e-02):3.744645e-01):3.256839e-02,((50:3.089492e-01,(51:2.982971e-01,52:1.779173e-01):7.625465e-02):1.449518e+00,34:1.169940e+00):3.432048e-01):2.064924e-01):2.162375e-01):1.156191e-01):9.318864e-01,((2:6.392106e-02,39:3.110114e-02):3.596379e-01,40:2.457629e-01):3.523325e-01):3.466762e-01):8.807063e-02):9.639638e-02,1:5.730139e-02);
   tree gen.417000 = [&U] (22:2.834545e-02,((7:5.852173e-01,(((39:1.620525e-02,2:3.254727e-02):2.533575e-01,40:1.681283e-01):4.694353e-01,((((((4:8.803748e-02,5:4.582757e-02):6.960250e-01,55:1.031417e+00):3.157194e-01,3:6.732925e-01):2.964885e-01,((((27:2.538730e-01,((32:1.977843e-02,28:2.612904e-03):1.200048e-01,31:1.666447e-01):2.501330e-02):1.947661e-02,(33:2.561738e-02,30:5.150372e-02):5.734010e-02):5.639692e-03,29:1.550537e-02):9.838515e-01,((68:1.713669e-01,(70:3.169006e-01,67:3.196325e-01):5.117411e-02):6.959588e-02,69:3.876449e-01):4.039928e-01):1.034017e+00):2.199579e-01,((((((53:1.020551e+00,(46:1.155172e-01,47:3.220404e-01):3.203695e-01):2.221612e-01,(45:2.682352e-01,48:2.757092e-01):3.824934e-01):3.055455e-01,49:1.071821e+00):7.956932e-01,(((38:1.503429e-01,((42:2.719316e-01,35:2.353175e-01):1.908592e-01,41:2.231769e-01):2.493428e-01):8.249712e-01,((36:5.383943e-01,37:5.459259e-01):1.658616e-01,25:6.396612e-01):3.419620e-01):3.023218e-01,(8:6.921846e-01,6:5.925161e-01):9.097182e-01):6.988486e-02):2.942861e-01,(((50:3.673015e-01,51:2.744866e-01):2.157771e-02,52:1.672516e-01):1.463790e+00,34:9.016378e-01):1.910176e-01):9.545435e-02,((((19:4.740477e-01,17:7.710969e-01):4.046149e-01,((54:6.308582e-01,(44:8.957880e-01,43:7.878811e-01):7.672679e-02):5.551514e-01,10:9.165719e-01):4.530368e-02):4.134566e-01,(26:7.291801e-01,(12:8.346466e-01,((((60:4.838801e-01,61:4.399826e-01):6.889028e-01,16:1.005175e+00):4.448689e-01,((21:1.338144e-01,9:1.697642e-01):2.312816e-03,13:2.573924e-01):6.302770e-01):1.998676e-01,18:1.126221e+00):2.794540e-01):2.598080e-01):2.186329e-01):3.117924e-02,(((20:3.074436e-01,(15:2.077372e-01,14:2.007385e-01):7.824799e-02):3.265516e-01,24:5.338629e-01):8.165775e-01,11:1.344465e+00):2.655793e-01):1.793849e-01):1.124751e-01):1.397035e-01,(62:8.739963e-01,(((57:1.949298e-02,56:3.367244e-02):3.552320e-02,(58:3.078714e-03,64:2.441424e-04):2.749621e-02):3.313807e-01,((59:9.697495e-02,65:1.954087e-01):8.044014e-02,(63:9.411310e-02,66:4.337606e-02):1.124440e-01):4.277388e-01):1.504469e-01):6.447393e-01):9.149459e-01):1.950403e-01):2.782944e-01,23:5.600621e-02):1.619609e-01,1:7.667350e-02);
   tree gen.417500 = [&U] ((23:8.306849e-02,(((((((57:1.411505e-02,56:1.650464e-02):2.698832e-02,(64:6.397551e-03,58:2.047807e-03):4.028093e-02):4.487174e-01,((59:7.551749e-02,65:1.662002e-01):5.906718e-02,(66:3.723459e-02,63:7.308065e-02):1.287981e-01):3.740220e-01):1.631739e-01,62:7.532967e-01):7.353666e-01,(((((49:1.118921e+00,((48:2.467050e-01,45:2.931274e-01):4.283986e-01,((47:1.363342e-01,46:2.626643e-01):3.080376e-01,53:7.216987e-01):1.105728e-01):3.246871e-01):7.653519e-01,(((41:2.527454e-01,(35:3.464167e-01,42:2.586666e-01):1.131427e-01):1.891499e-01,38:2.720758e-01):1.120332e+00,((36:5.532954e-01,37:9.953787e-01):1.146860e-01,25:5.464615e-01):1.561770e-01):3.186052e-01):2.519437e-02,(6:3.280842e-01,8:6.757495e-01):8.156146e-01):1.592631e-01,(((((((44:6.279015e-01,43:6.859912e-01):9.871373e-02,54:6.590504e-01):7.344469e-01,10:8.575415e-01):2.795824e-01,(17:5.713651e-01,19:7.706220e-01):4.396768e-01):4.617218e-01,((((20:3.171287e-01,(14:1.804790e-01,15:1.334060e-01):2.474758e-02):1.628571e-02,24:8.822836e-01):8.301858e-01,11:1.033363e+00):1.413429e-01,((12:1.216496e+00,26:5.882822e-01):3.489681e-01,((16:8.484425e-01,(60:5.172525e-01,61:4.743154e-01):8.864381e-01):3.878727e-01,(13:1.707691e-01,(21:1.467629e-01,9:2.986403e-01):5.786855e-02):8.388230e-01):1.053339e-01):2.581790e-01):1.231846e-01):1.179680e-01,18:9.395047e-01):2.529448e-01,((51:2.927042e-01,(52:2.411921e-01,50:3.031454e-01):9.911443e-02):1.207995e+00,34:7.815281e-01):6.494357e-01):2.665005e-02):3.039195e-01,((3:5.740943e-01,((29:3.851712e-02,((30:4.770016e-02,33:3.986835e-02):1.588178e-02,(27:2.743427e-01,((28:2.570342e-03,32:3.614494e-03):7.346809e-02,31:1.349972e-01):4.395301e-03):3.383784e-02):4.829665e-02):4.665542e-01,((70:3.198081e-01,67:2.349723e-01):1.322808e-01,(68:1.771519e-01,69:3.296557e-01):4.551234e-03):1.286853e+00):9.642953e-01):1.377526e-02,((5:9.559982e-02,4:3.082002e-02):4.582875e-01,55:1.181708e+00):5.532287e-01):2.531810e-01):3.858022e-01):6.599476e-01,((39:1.658637e-02,2:2.051159e-02):6.227383e-01,40:1.367800e-01):3.670534e-01):2.108038e-01,7:5.496774e-01):2.597111e-01):1.384324e-01,22:3.203276e-02,1:2.606858e-02);
   tree gen.418000 = [&U] (22:1.196345e-01,(23:1.087687e-01,(7:5.885969e-01,(((39:1.858235e-02,2:5.201351e-02):5.418866e-01,40:1.071548e-01):3.415515e-01,((((((((27:2.618114e-01,(31:6.143977e-02,(32:5.142613e-03,28:1.724905e-03):8.611432e-02):1.187268e-02):2.611558e-02,29:5.148888e-02):2.795867e-02,(30:5.087018e-02,33:2.972670e-02):1.979510e-02):6.265146e-01,((67:1.559424e-01,70:4.354775e-01):8.120325e-02,(69:3.533189e-01,68:1.668959e-01):2.246105e-01):7.720381e-01):9.571365e-01,(((4:2.882453e-02,5:8.471415e-02):9.276074e-01,55:9.693348e-01):4.151055e-01,3:5.808842e-01):3.181341e-01):3.612625e-01,((((36:5.827061e-01,37:4.232542e-01):6.983867e-02,25:6.752604e-01):3.760753e-01,(38:2.109483e-01,((35:4.246682e-01,42:2.306189e-01):1.806286e-01,41:1.458015e-01):2.904387e-01):5.990388e-01):3.457672e-01,(8:6.530364e-01,6:6.669727e-01):8.724280e-01):1.896938e-01):5.329690e-02,(((((48:2.452528e-01,45:3.217814e-01):4.589744e-01,((46:1.488863e-01,47:3.266753e-01):5.759717e-01,53:7.632710e-01):1.714639e-01):4.239894e-01,49:6.523566e-01):5.524490e-01,(34:9.136427e-01,(52:5.700766e-02,(51:2.992457e-01,50:1.611598e-01):9.223112e-02):1.322184e+00):1.420226e-01):1.559788e-01,((((24:5.669757e-01,((14:1.922513e-01,15:9.224815e-02):1.311912e-01,20:2.631341e-01):1.460501e-01):7.194587e-01,(26:9.372659e-01,12:6.804655e-01):9.021364e-02):2.118922e-01,(((9:1.753268e-01,21:1.645520e-01):1.040458e-02,13:1.862822e-01):6.725879e-01,((61:3.488544e-01,60:5.189258e-01):5.663494e-01,16:9.646671e-01):5.250605e-01):2.878170e-01):6.150020e-02,(((19:7.698723e-01,17:5.874975e-01):4.511716e-01,(((44:6.149683e-01,43:9.174361e-01):3.570737e-01,54:4.559513e-01):7.405164e-01,10:6.900701e-01):2.229679e-01):4.566056e-01,(18:1.172777e+00,11:1.096549e+00):9.040303e-02):2.079216e-01):1.179493e-01):4.613969e-01):1.670306e-01,((((63:1.494685e-01,66:9.387296e-02):9.990193e-02,(65:1.952854e-01,59:7.027637e-02):6.989174e-02):4.307626e-01,((57:3.432399e-02,56:2.101554e-02):3.403823e-02,(64:6.124910e-03,58:3.149887e-03):2.029642e-03):2.445902e-01):2.120830e-01,62:7.274771e-01):1.035356e+00):1.033449e+00):3.792202e-01):1.700942e-01):7.866360e-02,1:3.924607e-02);
   tree gen.418500 = [&U] ((23:1.183729e-01,(((((((57:5.715245e-02,56:4.469869e-02):2.966625e-02,(64:3.426301e-04,58:1.327903e-02):2.997230e-02):2.396010e-01,((59:7.187096e-02,65:1.878588e-01):1.201632e-02,(66:8.025488e-02,63:7.606842e-02):1.225788e-01):3.559615e-01):2.583353e-01,62:7.169222e-01):1.107525e+00,(((((49:1.040424e+00,((48:2.844316e-01,45:2.789732e-01):4.195098e-01,((47:3.053742e-01,46:5.909800e-02):4.156550e-01,53:1.214896e+00):4.245073e-02):2.124731e-01):5.750666e-01,(((41:2.405411e-01,(35:2.702536e-01,42:4.186147e-01):1.381852e-01):2.776760e-01,38:2.365872e-01):9.379571e-01,((36:4.245364e-01,37:8.099959e-01):4.373320e-01,25:5.200745e-01):2.831978e-01):1.320133e-01):3.583314e-01,(6:7.211304e-01,8:6.431195e-01):8.021677e-01):1.133891e-01,(((((((44:6.118154e-01,43:6.528667e-01):9.254579e-02,54:6.358340e-01):5.886534e-01,10:8.161333e-01):3.489365e-01,(17:6.408987e-01,19:7.334109e-01):2.728264e-01):4.369290e-01,(((((14:1.667146e-01,15:1.269642e-01):1.544751e-01,20:2.177125e-01):1.562222e-01,24:8.521445e-01):6.685665e-01,11:7.855695e-01):7.394012e-02,(((16:8.074737e-01,(60:4.922759e-01,61:4.514121e-01):8.436345e-01):4.312219e-01,(13:9.407035e-02,(21:1.405458e-01,9:2.842198e-01):8.220931e-02):5.167164e-01):3.552096e-01,(12:1.340119e+00,26:5.598757e-01):3.321174e-01):3.357255e-01):1.277210e-01):1.341608e-02,18:8.941387e-01):1.554936e-01,(((52:1.772065e-01,50:2.897530e-01):5.542345e-02,51:3.673992e-01):1.231565e+00,34:8.708728e-01):1.390193e-01):8.828289e-02):2.638791e-01,((((29:8.607723e-02,(30:7.118190e-02,33:3.794322e-02):1.189505e-02):7.750122e-05,(27:2.691377e-01,((28:1.715735e-03,32:8.353974e-03):6.859755e-02,31:8.165614e-02):1.087433e-02):6.110710e-02):5.335270e-01,((68:1.685977e-01,(70:1.931047e-01,67:1.948636e-01):1.972554e-01):9.465758e-02,69:3.137375e-01):8.348698e-01):8.582351e-01,(3:5.225511e-01,((5:5.979449e-02,4:4.698752e-02):5.053999e-01,55:1.321219e+00):6.727344e-01):3.613468e-01):3.966988e-01):3.599013e-01):6.280807e-01,((39:8.703984e-03,2:4.017690e-02):5.926681e-01,40:2.025232e-01):4.286588e-01):2.651926e-01,7:5.231351e-01):3.002857e-01):9.429988e-02,22:3.048600e-02,1:1.017761e-01);
   tree gen.419000 = [&U] (22:1.134692e-02,(23:7.185237e-02,(7:6.212774e-01,(((39:2.495741e-02,2:1.216311e-02):5.719736e-01,40:1.103952e-01):3.605153e-01,(((8:6.686505e-01,6:4.545940e-01):8.931713e-01,((((29:5.434768e-02,(((32:1.131013e-02,28:8.861045e-03):9.042061e-02,(27:1.764934e-01,31:7.992527e-02):4.585888e-03):2.666889e-02,(30:6.619303e-02,33:3.514727e-02):3.573478e-02):2.253282e-02):6.613003e-01,((69:3.486957e-01,68:1.761624e-01):1.743819e-01,(67:1.646008e-01,70:3.184096e-01):1.239273e-01):8.037679e-01):7.849491e-01,(((4:3.677195e-02,5:8.941771e-02):9.791106e-01,55:1.023155e+00):4.489428e-01,3:6.131364e-01):2.009035e-01):5.405333e-01,((((34:1.027458e+00,(((48:3.067225e-01,45:3.396476e-01):4.204115e-01,((46:1.147630e-01,47:3.448132e-01):6.079512e-01,53:8.056498e-01):2.426061e-01):3.388805e-01,49:6.885772e-01):5.831225e-01):1.966313e-01,(50:1.684270e-01,(51:3.158606e-01,52:2.031344e-01):2.840554e-02):1.427346e+00):1.136469e-01,(((19:9.154589e-01,17:6.201170e-01):1.669927e-01,(10:1.126430e+00,((44:9.852953e-01,43:9.683747e-01):1.632185e-01,54:7.989223e-01):8.997676e-01):9.403550e-02):3.632560e-01,((18:1.237893e+00,((13:1.923858e-01,(9:1.669851e-01,21:1.828022e-01):7.215373e-02):5.157272e-01,((61:3.682237e-01,60:5.477379e-01):4.374000e-01,16:6.871265e-01):7.206477e-01):1.920294e-01):1.394105e-01,(11:1.023165e+00,((24:6.352917e-01,((14:1.866524e-01,15:8.369483e-02):1.097251e-01,20:3.421364e-01):1.190289e-01):5.854980e-01,(26:9.809601e-01,12:1.237813e+00):1.737234e-01):2.711392e-01):2.111657e-01):8.032183e-02):1.741759e-01):2.046412e-01,(((36:6.150596e-01,37:4.467544e-01):7.371630e-02,25:7.127527e-01):5.134047e-01,(38:3.017475e-02,((35:2.422499e-01,42:2.434235e-01):1.124220e-01,41:3.363945e-01):2.819696e-01):8.030212e-01):7.135954e-01):1.960780e-01):1.620789e-01):1.274745e-01,((((63:1.337044e-01,66:2.230776e-02):1.767251e-01,(65:2.061282e-01,59:4.014234e-02):6.229418e-02):2.744663e-01,((64:2.943851e-03,58:1.025030e-02):1.772210e-02,(57:3.622975e-02,56:1.924651e-02):2.277845e-02):3.265703e-01):1.509873e-01,62:7.678686e-01):8.789190e-01):1.254733e+00):4.002755e-01):1.795383e-01):1.225144e-01,1:6.748602e-02);
   tree gen.419500 = [&U] (22:6.451580e-02,((7:6.009909e-01,(((39:2.860242e-02,2:5.399213e-02):2.272961e-01,40:2.723132e-01):3.395994e-01,((((((4:9.982142e-02,5:4.706278e-02):7.483159e-01,55:1.195393e+00):3.208660e-01,3:5.198561e-01):3.265307e-01,((29:1.973042e-02,((30:1.034125e-01,33:9.200516e-02):1.352552e-02,(((32:2.445694e-02,28:9.704194e-03):4.534094e-02,27:2.238418e-01):5.107798e-02,31:7.241441e-02):3.400597e-02):3.576117e-02):9.275857e-01,((69:2.796570e-01,68:2.467313e-01):5.905197e-02,(70:1.682783e-01,67:2.679697e-01):1.349853e-01):1.015658e+00):7.136975e-01):2.909631e-01,(((((((44:6.453385e-01,(43:7.575902e-01,54:9.648553e-01):2.425350e-01):8.193251e-01,10:9.412767e-01):5.373337e-02,(19:5.836941e-01,17:7.543444e-01):5.375861e-01):4.809314e-01,(11:9.632029e-01,((26:1.099795e+00,12:8.299748e-01):6.243593e-02,((20:2.704902e-01,(15:1.275400e-01,14:1.357869e-01):1.150616e-01):2.061273e-01,24:5.482524e-01):5.053291e-01):5.659753e-01):3.516783e-01):1.920557e-01,((((60:3.880296e-01,61:6.703891e-01):6.788824e-01,16:7.878350e-01):4.308133e-01,((13:3.153241e-01,9:1.743400e-01):1.905118e-02,21:6.563060e-02):4.911807e-01):4.104553e-01,18:5.776035e-01):2.246162e-01):2.747127e-01,((52:2.573054e-01,(50:2.551017e-01,51:2.794833e-01):1.140909e-01):1.446795e+00,34:1.163335e+00):2.239633e-01):1.279861e-01,((8:4.975371e-01,6:7.963748e-01):8.376300e-01,((((53:7.197837e-01,(46:1.917497e-01,47:2.727444e-01):2.878864e-01):4.489196e-01,(45:2.300270e-01,48:2.831405e-01):3.928030e-01):3.308048e-01,49:1.131202e+00):7.262330e-01,((38:1.190830e-01,((42:3.305313e-01,35:1.862197e-01):9.998043e-02,41:2.090806e-01):2.537379e-01):6.484470e-01,((36:6.567074e-01,37:5.838917e-01):1.901064e-01,25:7.801459e-01):2.758993e-01):4.199013e-01):1.334445e-01):2.212834e-01):3.509397e-02):5.185871e-01,(62:8.265846e-01,(((57:4.276221e-02,56:4.437299e-02):2.435044e-02,(58:2.325819e-03,64:1.150304e-02):3.243901e-02):3.514565e-01,((59:7.608528e-02,65:2.504050e-01):2.132355e-02,(63:5.084121e-02,66:4.454519e-02):1.788571e-01):2.832976e-01):2.550518e-01):7.444763e-01):7.238810e-01):2.620385e-01):2.304472e-01,23:1.225364e-01):5.800010e-02,1:5.619493e-02);
   tree gen.420000 = [&U] (22:4.598137e-02,((((((((57:2.779747e-02,56:3.357470e-02):7.781789e-03,(58:3.828564e-03,64:2.583003e-03):4.192359e-02):3.457770e-01,((65:1.164005e-01,59:9.531837e-02):3.776346e-02,(66:3.266310e-02,63:1.333299e-01):1.372696e-01):4.694924e-01):1.035308e-01,62:7.458599e-01):5.629249e-01,((((68:9.546852e-02,((67:1.701068e-01,70:5.818841e-01):1.160582e-01,69:3.381816e-01):3.863434e-03):5.927074e-01,(29:3.005701e-02,((27:2.109822e-01,((28:7.890664e-03,32:1.994336e-03):1.043722e-01,31:1.139846e-01):7.238927e-03):2.478696e-02,(30:5.495467e-02,33:3.526612e-02):1.605548e-02):3.927709e-03):7.356338e-01):5.793979e-01,(((5:8.500809e-02,4:1.174084e-02):9.037120e-01,55:1.346900e+00):1.821945e-01,3:4.655713e-01):4.865129e-01):1.807199e-01,(((((52:1.858723e-01,(50:2.239912e-01,51:3.670751e-01):7.085621e-02):1.357228e+00,((49:1.044716e+00,((48:1.652548e-01,45:3.234057e-01):3.140284e-01,((46:1.542627e-01,47:2.623781e-01):2.492284e-01,53:7.071021e-01):1.944265e-01):4.561227e-01):9.062139e-01,(((11:9.766063e-01,(((14:2.052327e-01,15:1.092283e-01):8.545039e-02,24:8.531545e-01):1.080441e-01,20:2.499607e-01):6.314726e-01):1.571653e-01,(18:9.444040e-01,((12:1.197630e+00,26:8.075201e-01):2.221236e-01,(((60:4.394313e-01,61:7.580724e-01):5.778047e-01,16:7.276582e-01):3.544127e-01,((9:1.850659e-01,21:7.882878e-02):1.001971e-01,13:1.209467e-01):6.478712e-01):2.440097e-01):1.120498e-01):1.145493e-01):4.932127e-02,(((54:8.431731e-01,(44:8.527458e-01,43:7.204705e-01):1.638727e-01):6.965399e-01,10:9.354180e-01):2.524579e-01,(19:6.752772e-01,17:6.203081e-01):3.496763e-01):3.694123e-01):1.731903e-01):7.286702e-02):1.047453e-01,((25:5.467586e-01,(36:4.736831e-01,37:5.487639e-01):1.733663e-01):5.490901e-02,(38:6.016490e-02,(41:3.033596e-01,(35:2.589556e-01,42:2.972303e-01):1.582226e-01):1.919816e-01):8.917489e-01):5.065559e-01):1.001209e-01,(8:6.246388e-01,6:6.704251e-01):1.023010e+00):3.199383e-02,34:1.086085e+00):2.707735e-01):3.821436e-01):5.408564e-01,(40:1.343885e-01,(2:8.544442e-04,39:4.500367e-02):3.779938e-01):5.118479e-01):2.381962e-01,7:5.700792e-01):1.374574e-01,23:9.298310e-02):9.815842e-02,1:9.904025e-02);
   tree gen.420500 = [&U] (22:4.907345e-02,((7:5.733179e-01,(((39:2.728540e-02,2:1.700490e-02):4.105386e-01,40:2.597744e-01):3.239623e-01,((((((4:9.522507e-02,5:3.930848e-02):8.289854e-01,55:1.038758e+00):2.136483e-01,3:4.959189e-01):1.098951e-01,(((((32:7.363966e-03,28:3.089164e-04):9.601522e-02,(27:2.135349e-01,31:8.120981e-02):3.813528e-03):4.675008e-02,(30:3.913572e-02,33:3.947361e-02):3.077185e-02):4.816227e-02,29:1.882191e-02):9.100277e-01,(((70:2.742374e-01,67:1.786201e-01):1.076159e-01,68:1.821797e-01):5.934724e-02,69:4.801067e-01):8.829336e-01):6.808347e-01):3.250705e-01,(((((52:2.512975e-01,51:2.666142e-01):1.230228e-01,50:2.544547e-01):1.186965e+00,34:1.109769e+00):6.890605e-01,((8:5.138798e-01,6:7.597051e-01):7.630972e-01,((((53:7.423012e-01,(46:1.829204e-01,47:1.918587e-01):1.972652e-01):5.225066e-01,49:9.825200e-01):2.077292e-01,(45:2.028933e-01,48:2.701031e-01):3.236740e-01):8.729087e-01,((38:1.254517e-01,((42:3.153117e-01,35:1.776451e-01):1.778856e-01,41:1.994533e-01):2.420543e-01):6.185888e-01,((36:6.264688e-01,37:5.570060e-01):1.453710e-01,25:4.637818e-01):1.784795e-01):1.059173e-01):2.497968e-01):1.131960e-01):1.193407e-01,((26:9.730033e-01,(((((43:7.293098e-01,54:9.204278e-01):1.557429e-01,44:6.156234e-01):7.546846e-01,(19:8.943676e-01,17:7.196100e-01):2.265987e-01):3.219468e-01,10:8.979349e-01):3.022650e-01,(12:9.347698e-01,(((20:3.577388e-01,(15:1.216673e-01,14:1.941371e-01):1.051761e-01):9.326671e-02,24:8.847190e-01):7.959856e-01,11:9.195124e-01):3.557867e-01):3.110398e-01):1.039806e-01):1.113232e-01,((((60:4.029964e-01,61:6.395205e-01):3.564670e-01,16:7.515585e-01):4.487015e-01,((13:3.823215e-01,9:1.802449e-01):4.502597e-02,21:5.318927e-02):4.852510e-01):3.915556e-01,18:5.510073e-01):2.142736e-01):3.267819e-01):6.948402e-02):5.017699e-01,(62:7.508812e-01,(((57:4.079320e-02,56:1.143815e-02):2.322921e-02,(58:9.144182e-03,64:9.425278e-03):2.213916e-03):4.376359e-01,((59:6.193823e-02,65:3.042942e-01):7.382531e-02,(63:4.850018e-02,66:4.249408e-02):1.143261e-01):3.422713e-01):1.499087e-01):7.247387e-01):6.704358e-01):3.229096e-01):2.269129e-01,23:1.439344e-01):1.209599e-01,1:5.469936e-02);
   tree gen.421000 = [&U] ((23:9.817931e-02,((((62:4.864198e-01,((((57:4.672451e-02,56:4.624121e-02):3.578804e-02,64:7.441402e-03):4.066203e-03,58:7.467347e-03):2.443234e-01,((59:3.852828e-02,65:2.099956e-01):6.128087e-02,(66:1.905392e-02,63:8.318946e-02):1.038145e-01):4.266488e-01):3.107973e-01):5.096349e-01,((((((49:1.357449e+00,((48:2.684626e-01,45:2.882437e-01):5.601894e-01,((47:1.428739e-01,46:1.808435e-01):1.928093e-01,53:1.298989e+00):2.528061e-01):7.436481e-02):7.805680e-01,(((41:2.571910e-01,(35:1.777747e-01,42:2.713857e-01):7.294435e-02):3.196797e-01,38:1.337588e-01):7.636878e-01,((36:5.010358e-01,37:5.464380e-01):1.771934e-01,25:5.560734e-01):3.259393e-01):2.489758e-01):3.363841e-01,(6:5.578824e-01,8:7.325174e-01):6.534357e-01):2.512229e-01,((52:4.503701e-01,(50:1.664211e-01,51:3.945733e-01):7.071404e-03):1.629385e+00,34:9.931052e-01):4.861666e-01):2.380678e-02,((18:9.572756e-01,((17:8.419106e-01,19:1.117041e+00):2.007310e-01,(10:6.517123e-01,(44:4.994486e-01,(54:7.135200e-01,43:6.206562e-01):2.316023e-01):5.583577e-01):2.010951e-01):3.624856e-01):1.249509e-01,((26:1.074884e+00,(12:7.325232e-01,((16:6.850463e-01,(60:3.814728e-01,61:3.980421e-01):3.181315e-01):5.473901e-01,(13:7.914002e-02,(21:1.165076e-01,9:2.494022e-01):7.971490e-02):6.341371e-01):3.927758e-01):6.965246e-03):1.888295e-01,(11:8.907529e-01,(((14:2.446517e-01,15:1.020919e-01):1.457191e-01,20:2.544536e-01):1.918884e-01,24:8.693886e-01):8.307081e-01):2.789857e-01):2.394649e-01):3.941401e-01):5.372279e-03,(((30:1.575875e-02,((29:3.553793e-02,(31:1.193578e-01,((28:4.430973e-03,32:4.562805e-03):7.557964e-02,27:2.676443e-01):3.040510e-02):4.550187e-02):3.779436e-02,33:4.056960e-02):4.194455e-02):5.647346e-01,((69:4.512350e-01,68:8.825385e-02):2.300448e-01,(70:3.040441e-01,67:1.827844e-01):2.526104e-01):7.346864e-01):8.346512e-01,((55:7.435011e-01,(5:4.308885e-02,4:4.873213e-02):4.146930e-01):3.531674e-01,3:6.063492e-01):4.994000e-01):4.028945e-01):3.664087e-01):8.163188e-01,((39:1.522095e-02,2:4.243774e-02):5.304758e-01,40:2.492488e-01):4.723104e-01):3.780782e-01,7:4.705518e-01):2.378099e-01):1.379506e-01,22:4.196861e-02,1:6.904736e-02);
   tree gen.421500 = [&U] ((23:1.370417e-01,((((62:5.472266e-01,(((57:5.256549e-02,56:5.202177e-02):4.050280e-02,(64:1.326428e-03,58:8.400832e-03):5.838436e-03):3.203975e-01,((59:4.334465e-02,65:2.362469e-01):5.861067e-02,(66:2.143583e-02,63:9.358888e-02):1.167922e-01):4.799836e-01):3.496497e-01):8.559203e-01,((((((49:1.328839e+00,((48:3.020228e-01,45:3.242767e-01):6.302180e-01,((47:1.989690e-01,46:1.811692e-01):4.777241e-01,53:1.461374e+00):6.897777e-02):8.366106e-02):1.072254e+00,((((35:1.999981e-01,42:2.580725e-01):1.111855e-01,41:2.893421e-01):3.554435e-01,38:1.504798e-01):6.622690e-01,((36:5.636697e-01,37:6.147476e-01):1.699111e-01,25:6.255874e-01):3.666846e-01):4.969292e-01):3.784351e-01,(6:6.276226e-01,8:8.240885e-01):7.351209e-01):2.826280e-01,((((((16:7.706832e-01,(60:4.291603e-01,61:4.478009e-01):3.579007e-01):6.158187e-01,(13:8.903322e-02,(21:1.310721e-01,9:2.805797e-01):1.368848e-01):7.134099e-01):4.418763e-01,(12:8.240950e-01,26:1.209254e+00):2.644874e-03):2.141052e-01,(11:1.002105e+00,(((14:2.752353e-01,15:1.148543e-01):1.639352e-01,20:2.862625e-01):2.057162e-01,24:9.780698e-01):9.345539e-01):3.060045e-01):2.661158e-01,18:1.026596e+00):1.179725e-01,((17:4.671099e-01,19:1.256681e+00):5.122129e-01,(10:7.331821e-01,((54:7.258341e-01,44:5.618840e-01):9.139173e-02,43:6.982437e-01):7.470123e-01):9.935809e-02):3.165203e-01):3.422169e-01):2.504629e-03,(((50:1.917011e-01,52:5.066704e-01):1.869253e-02,51:4.438984e-01):1.551189e+00,34:1.117252e+00):5.235891e-01):4.252412e-01,(((30:1.297133e-02,((29:3.582755e-02,(31:9.777767e-02,((28:4.984884e-03,32:5.133195e-03):8.502776e-02,27:3.011022e-01):3.587007e-02):6.413646e-02):3.535285e-02,33:7.186942e-02):3.044775e-02):6.957518e-01,((69:5.694298e-01,68:9.928636e-02):3.851310e-02,(70:3.420522e-01,67:2.056341e-01):2.039142e-01):8.265287e-01):8.656171e-01,((55:8.364452e-01,(5:8.181939e-02,4:5.482408e-02):5.626295e-01):5.954307e-01,3:7.904005e-01):1.991137e-01):2.983721e-01):1.373936e-01):7.074148e-01,((39:6.768248e-02,2:4.774284e-02):5.967900e-01,40:2.249948e-01):5.397266e-01):4.253413e-01,7:5.293749e-01):2.675383e-01):1.456372e-01,22:8.950360e-02,1:7.767889e-02);
   tree gen.422000 = [&U] (22:5.899639e-02,(23:4.427192e-02,(7:6.041424e-01,((((((65:2.809479e-01,59:1.129181e-01):1.075238e-01,(63:7.370704e-02,66:6.416763e-02):8.015588e-02):5.190779e-01,62:7.941340e-01):3.875933e-02,((58:6.200781e-03,64:1.670627e-02):5.486146e-03,(57:3.357834e-02,56:3.203555e-02):4.737301e-02):3.446735e-01):7.730474e-01,((((29:3.789506e-02,((33:4.410560e-02,30:3.008820e-02):4.885336e-02,(((28:2.391190e-03,32:1.620108e-03):8.196594e-02,27:2.893934e-01):2.816654e-02,31:7.145054e-02):3.003187e-02):2.695243e-02):6.577188e-01,(((67:2.519396e-01,70:2.145083e-01):2.006734e-01,68:2.088690e-01):5.732921e-02,69:3.266010e-01):9.129342e-01):6.195952e-01,((55:8.998583e-01,(4:2.533701e-03,5:1.049012e-01):7.670932e-01):6.560959e-01,3:8.263195e-01):4.327574e-01):2.844594e-01,((((((49:1.174772e+00,(((47:1.895931e-01,46:2.171420e-01):3.547489e-01,53:9.389308e-01):5.713979e-02,(45:1.933478e-01,48:2.915336e-01):3.790841e-01):2.974656e-01):8.745746e-01,(24:6.213124e-01,((15:7.546311e-02,14:2.546197e-01):1.464929e-01,20:3.386672e-01):3.276218e-01):7.693033e-01):1.343108e-01,(((51:3.710500e-01,52:1.910291e-01):4.431152e-02,50:2.122208e-01):1.202935e+00,34:8.158889e-01):3.720304e-01):5.973069e-02,((((10:1.258523e+00,(19:5.036167e-01,17:7.902915e-01):2.815076e-01):1.402166e-01,((54:9.294168e-01,44:5.900310e-01):2.217388e-01,43:6.735554e-01):6.568832e-01):4.581202e-01,(18:1.096763e+00,((12:8.688093e-01,26:8.940611e-01):1.974320e-01,((13:1.059166e-01,(9:2.243958e-01,21:8.934662e-02):1.497494e-01):8.724135e-01,((60:7.602872e-01,61:3.368370e-01):6.972840e-01,16:1.078142e+00):2.932711e-01):4.975073e-01):1.680346e-01):1.801670e-01):7.955358e-02,11:1.234807e+00):1.684075e-01):4.013164e-01,(((37:7.129225e-01,36:3.357766e-01):1.356625e-01,25:5.364848e-01):3.732955e-01,(38:7.680705e-02,((42:3.420117e-01,35:2.798154e-01):1.162904e-01,41:2.786529e-01):2.625342e-01):6.356425e-01):6.217053e-01):1.858297e-01,(8:8.190654e-01,6:6.109489e-01):1.131942e+00):1.015336e-01):2.737030e-01):6.796365e-01,((2:5.221615e-02,39:2.122167e-02):3.042491e-01,40:2.620191e-01):3.359167e-01):4.448424e-01):2.940398e-01):1.019433e-01,1:9.541282e-02);
   tree gen.422500 = [&U] ((23:1.269773e-01,((((62:4.668589e-01,(((58:7.783868e-03,64:2.548467e-03):1.605801e-02,(57:4.839719e-02,56:8.812411e-03):3.623436e-02):3.093185e-01,((59:2.938183e-02,65:2.188968e-01):5.413035e-02,(66:4.991380e-02,63:8.671564e-02):8.513527e-02):4.337437e-01):2.880681e-01):9.144326e-01,(((((18:9.329118e-01,((17:6.013090e-01,19:1.164389e+00):4.745956e-01,(10:1.020473e+00,((54:5.437066e-01,43:6.234490e-01):4.239042e-01,44:5.206188e-01):6.666403e-01):3.288403e-01):2.932748e-01):1.136052e-01,((((16:7.140836e-01,(60:3.976424e-01,61:4.149141e-01):3.316162e-01):5.705924e-01,(13:1.046031e-01,(21:1.230197e-01,9:1.772563e-01):1.340135e-01):6.610165e-01):3.449255e-01,(12:7.635728e-01,26:8.452227e-01):1.274692e-01):1.239948e-01,(11:1.030010e+00,(((14:1.217916e-01,15:2.077949e-01):1.907929e-01,20:2.340153e-01):7.039033e-02,24:9.062396e-01):8.659195e-01):2.252646e-01):2.435282e-01):2.459462e-01,(((51:3.833403e-01,52:1.859204e-01):6.800007e-02,50:1.637967e-01):1.211385e+00,34:1.035200e+00):4.619493e-01):1.066747e-01,(((49:1.222744e+00,((48:2.798420e-01,45:3.004616e-01):2.810217e-01,((47:2.961936e-01,46:1.868186e-01):5.911487e-01,53:6.998105e-01):3.369457e-01):5.456905e-01):8.905243e-01,(6:3.917155e-01,8:7.120635e-01):7.976259e-01):5.983624e-02,(((35:1.890717e-01,(41:2.680926e-01,42:2.509651e-01):1.538072e-01):2.612955e-01,38:1.394284e-01):6.136315e-01,((36:5.222734e-01,37:7.058773e-01):1.798212e-01,25:5.796438e-01):2.967555e-01):6.902131e-01):1.248361e-01):2.016354e-01,(((((29:5.929926e-02,((28:1.379160e-02,32:4.756209e-03):7.417741e-02,(27:2.789890e-01,31:5.244339e-02):2.176565e-02):2.526451e-02):2.972150e-02,33:7.050170e-02):1.010279e-02,30:7.219254e-02):5.078489e-01,((69:2.976533e-01,68:8.900674e-02):1.947243e-01,(70:3.238145e-01,67:1.432143e-01):1.978153e-01):7.538365e-01):6.286418e-01,((55:1.040689e+00,(5:7.581051e-02,4:4.299228e-02):5.213095e-01):2.696599e-01,3:7.323528e-01):2.910807e-01):2.916371e-01):1.447968e-01):7.752727e-01,((39:1.018921e-02,2:4.933463e-02):5.804200e-01,40:1.568225e-01):5.000887e-01):3.941038e-01,7:4.904972e-01):2.617584e-01):5.895448e-02,22:1.328614e-01,1:4.922524e-02);
   tree gen.423000 = [&U] (22:6.087586e-02,(23:1.203477e-01,(7:7.509874e-01,(((39:1.780868e-02,2:3.007676e-02):2.837858e-01,40:3.835438e-01):2.306640e-01,((((((36:3.943855e-01,37:5.624517e-01):2.449988e-01,25:4.948763e-01):4.475837e-01,(38:2.014273e-01,((35:2.491332e-01,42:1.869518e-01):1.020594e-01,41:2.513721e-01):1.617541e-01):6.384237e-01):4.742737e-01,((8:6.506540e-01,6:5.458902e-01):8.136190e-01,((11:1.119648e+00,((10:1.014838e+00,((54:4.864359e-01,(43:6.659840e-01,44:8.121627e-01):1.842853e-01):5.360577e-01,(19:8.640328e-01,17:5.504561e-01):3.566033e-01):2.297981e-01):3.335432e-01,((((13:5.642948e-02,(9:1.488937e-01,21:1.089373e-01):1.705862e-01):7.024254e-01,((61:3.115347e-01,60:4.964965e-01):7.091091e-01,16:7.079680e-01):5.445296e-01):3.079362e-01,18:1.019693e+00):3.025598e-01,(26:8.983340e-01,12:1.103707e+00):2.309712e-01):7.749307e-02):8.601530e-02):3.988011e-02,((((14:1.162450e-01,15:1.242758e-01):1.508185e-01,24:8.901583e-01):6.832088e-02,20:2.331247e-01):6.214392e-01,((((48:1.959945e-01,45:3.769718e-01):3.606379e-01,((46:1.218060e-01,47:3.234430e-01):4.357200e-01,53:6.588535e-01):1.537907e-01):3.291511e-01,49:1.055169e+00):9.158286e-01,((51:2.455981e-01,(52:2.686235e-01,50:1.506001e-01):2.284033e-02):1.837647e+00,34:6.381773e-01):9.395904e-02):2.518764e-01):1.142260e-01):1.568637e-01):1.186417e-01):6.670227e-02,((((30:7.150298e-02,33:4.998752e-02):5.979382e-03,(29:2.759602e-02,((32:6.081848e-03,28:8.630193e-03):7.818243e-02,(27:2.326728e-01,31:6.604456e-02):4.652182e-03):2.460652e-02):2.875869e-02):7.048798e-01,((67:2.744639e-01,70:2.700119e-01):7.285090e-03,(69:3.692616e-01,68:1.663953e-01):2.653362e-01):5.869944e-01):9.665463e-01,(((4:7.180756e-02,5:4.670587e-02):7.960056e-01,55:8.885794e-01):3.380956e-01,3:5.467085e-01):2.016495e-01):2.133895e-01):4.206254e-01,((((63:6.886602e-02,66:5.705201e-02):1.485225e-01,(65:1.884975e-01,59:9.191571e-02):8.668225e-02):4.949529e-01,((64:7.845369e-04,58:9.476315e-03):3.942954e-03,(57:3.679793e-02,56:2.189314e-02):1.786170e-02):2.793874e-01):2.739900e-01,62:7.530460e-01):6.195876e-01):6.628415e-01):6.135280e-01):2.086304e-01):1.289430e-01,1:1.107390e-01);
   tree gen.423500 = [&U] ((23:8.232896e-02,(7:6.052971e-01,(((39:2.617001e-02,2:4.100149e-02):4.286363e-01,40:1.913951e-01):3.166437e-01,(((((18:8.182896e-01,(((((43:7.309477e-01,54:6.402066e-01):2.973670e-01,44:9.382366e-01):7.276811e-01,10:1.096185e+00):2.660296e-01,(17:5.451883e-01,19:9.364198e-01):4.325961e-01):4.980174e-01,(11:1.213987e+00,((((61:4.496717e-01,60:4.765665e-01):5.782362e-01,16:6.612595e-01):6.598862e-01,((9:2.054622e-01,21:1.663647e-01):1.010376e-01,13:1.180252e-01):6.519535e-01):3.229792e-01,((12:9.364569e-01,26:6.850660e-01):1.060634e-01,((20:3.456818e-01,(15:1.541773e-01,14:1.447593e-01):1.391246e-01):2.457136e-01,24:7.437925e-01):5.025591e-01):2.588057e-01):2.001759e-01):1.960589e-01):1.719865e-02):2.336286e-01,(8:8.776340e-01,6:3.850120e-01):1.189550e+00):1.399668e-01,(((((45:3.027238e-01,48:2.248090e-01):6.575888e-01,(53:9.925484e-01,(47:2.457962e-01,46:1.617849e-01):3.509033e-01):2.130970e-01):3.702719e-01,49:8.876795e-01):9.792227e-01,((25:4.728956e-01,(37:4.379260e-01,36:5.296522e-01):1.591485e-01):3.577812e-01,(38:1.060487e-01,(41:2.218031e-01,(42:3.280370e-01,35:2.976622e-01):1.514081e-01):1.991678e-01):9.309993e-01):3.844141e-01):3.576607e-01,((52:2.493701e-01,(51:1.935077e-01,50:2.383731e-01):9.185011e-02):1.764698e+00,34:6.881855e-01):2.763210e-01):1.743786e-01):2.605245e-01,(((55:7.320451e-01,(4:7.016529e-02,5:1.537095e-02):8.284828e-01):4.737802e-01,3:4.312581e-01):2.073455e-01,((70:1.560319e-01,(67:8.545912e-02,(68:1.413007e-01,69:2.490325e-01):2.458358e-01):5.059655e-02):1.618198e+00,(33:8.258827e-02,((29:2.676418e-02,((28:1.544745e-02,32:1.493973e-03):7.899723e-02,(27:1.789091e-01,31:9.611714e-02):1.650133e-02):2.398462e-02):5.073434e-02,30:2.310235e-02):6.942028e-04):2.703339e-01):1.758448e+00):2.444089e-01):3.328941e-01,(62:6.554609e-01,(((59:7.645049e-02,65:3.024176e-01):2.336435e-02,(63:8.350155e-02,66:4.484307e-02):7.812416e-02):3.548626e-01,(58:1.681475e-02,(64:7.563358e-04,(57:2.828900e-02,56:6.376144e-03):2.702053e-02):9.073526e-03):3.193457e-01):1.852737e-01):7.345481e-01):8.587080e-01):2.173863e-01):1.430179e-01):1.000479e-01,22:4.410827e-02,1:5.557937e-02);
   tree gen.424000 = [&U] ((23:1.394233e-01,(((((((50:1.810372e-01,(51:4.493314e-01,52:1.798425e-01):1.051309e-01):1.452086e+00,34:1.136668e+00):2.176252e-01,((18:1.024353e+00,((10:1.170308e+00,((43:6.845578e-01,54:6.211963e-01):2.594751e-01,44:9.760950e-01):7.299298e-01):3.707436e-01,(17:5.086934e-01,19:6.085670e-01):4.243442e-01):4.680933e-01):1.215506e-01,(11:1.130969e+00,((24:7.790688e-01,((14:2.341365e-01,15:2.281624e-01):1.412054e-01,20:1.819966e-01):2.604164e-01):1.007187e+00,(((16:7.840761e-01,(60:4.120894e-01,61:4.221435e-01):3.641204e-01):6.607145e-01,(13:1.948718e-01,(21:7.934676e-02,9:2.648479e-01):1.394568e-01):9.193039e-01):2.508858e-01,(12:1.006939e+00,26:7.375326e-01):4.599360e-02):1.822900e-01):1.842495e-01):1.928489e-01):2.262179e-01):2.072717e-01,((6:5.759883e-01,8:6.434125e-01):1.106916e+00,((49:9.166236e-01,((48:3.137495e-01,45:3.299120e-01):5.057077e-01,((47:3.069691e-01,46:9.071834e-02):4.424610e-01,53:1.153498e+00):3.174493e-01):3.629405e-01):1.047637e+00,(((41:1.971803e-01,(42:2.463226e-01,35:2.076040e-01):1.025729e-01):3.390074e-01,38:1.530948e-01):6.737780e-01,((36:5.092178e-01,37:7.750655e-01):2.061255e-01,25:6.660069e-01):3.258427e-01):4.732613e-01):7.139670e-02):1.370722e-01):1.505850e-01,((62:3.056963e-01,(((64:5.657370e-03,(57:2.357584e-02,56:2.301660e-02):4.629467e-02):6.667221e-03,58:1.176548e-02):3.518557e-01,((59:8.613073e-02,65:2.403525e-01):1.087581e-01,(66:3.210028e-02,63:9.521527e-02):1.021816e-01):4.276311e-01):3.310298e-01):9.296932e-01,((((33:4.176645e-02,30:6.774872e-02):5.101628e-02,(((28:4.320821e-03,32:6.269539e-04):1.179132e-01,(27:3.063348e-01,31:9.964986e-02):2.202606e-03):3.488185e-02,29:5.353615e-02):9.400046e-03):1.191799e+00,((68:2.209351e-01,(70:3.616479e-01,67:1.216298e-01):4.043562e-01):2.062586e-01,69:2.454721e-01):1.007355e+00):9.756756e-01,((55:1.142695e+00,(5:1.022961e-01,4:4.720627e-02):5.986720e-01):3.318038e-01,3:7.313720e-01):1.821075e-01):2.544571e-01):1.305052e-01):9.443149e-01,((39:5.040187e-02,2:2.325853e-02):3.865876e-01,40:1.970578e-01):3.881842e-01):3.944100e-01,7:5.385744e-01):3.136250e-01):9.317349e-02,22:4.213009e-02,1:5.451578e-02);
   tree gen.424500 = [&U] ((23:1.311884e-01,(((((((((51:2.034458e-01,50:1.623612e-01):1.016276e-01,52:1.700763e-01):1.366321e+00,34:1.069532e+00):2.047715e-01,((18:9.638515e-01,(((43:6.441255e-01,(54:8.923277e-01,44:6.709203e-01):1.263548e-01):7.503536e-01,10:1.101186e+00):9.135425e-02,(17:4.786482e-01,19:5.726229e-01):4.007580e-01):4.404461e-01):1.143714e-01,(11:1.064170e+00,((24:8.164155e-01,((14:2.203076e-01,15:2.146864e-01):1.958168e-01,20:1.482668e-01):1.813782e-01):8.297378e-01,(((16:9.917054e-01,(60:5.169232e-01,61:3.972102e-01):3.426141e-01):4.815342e-01,(13:1.833619e-01,(21:8.802940e-02,9:2.492051e-01):1.312200e-01):3.084908e-01):2.360676e-01,(12:9.474655e-01,26:6.939714e-01):4.327706e-02):1.715233e-01):1.733671e-01):1.814586e-01):2.128567e-01):1.950295e-01,(((6:5.237332e-01,8:6.054103e-01):1.053445e+00,(49:8.624846e-01,((48:2.952183e-01,45:2.126037e-01):5.079022e-01,((47:2.888385e-01,46:1.645322e-01):2.344250e-01,53:1.085368e+00):2.479821e-01):2.895678e-01):9.857596e-01):4.182034e-02,(((41:1.855341e-01,(42:2.317739e-01,35:1.953421e-01):1.017768e-01):3.338440e-01,38:1.440525e-01):6.339823e-01,((36:4.791416e-01,37:7.292874e-01):1.939510e-01,25:6.266702e-01):3.065973e-01):4.453088e-01):1.790173e-01):1.391596e-01,((((((28:3.353455e-03,32:5.899238e-04):1.109488e-01,(27:2.882416e-01,31:9.376419e-02):1.658614e-02):1.950728e-02,(33:5.499042e-02,30:6.374724e-02):5.958167e-03):9.167620e-03,29:5.037412e-02):8.777338e-01,(69:5.247960e-01,(68:2.044872e-01,(70:3.265113e-01,67:1.144459e-01):3.781686e-01):5.938393e-02):8.407996e-01):9.180488e-01,((55:1.075203e+00,(5:9.625415e-02,4:3.110383e-02):5.633124e-01):3.122063e-01,3:6.881746e-01):1.713516e-01):2.394280e-01):1.495743e-01,(62:2.876408e-01,(((64:2.279217e-03,(57:2.520204e-02,56:2.662850e-02):4.279919e-02):8.270947e-05,58:1.107057e-02):3.181597e-01,((59:8.104355e-02,65:2.261564e-01):1.023345e-01,(66:3.020433e-02,63:1.276385e-01):7.375051e-02):4.023737e-01):3.114780e-01):9.012307e-01):8.885404e-01,((39:4.098372e-02,2:2.188480e-02):3.637544e-01,40:1.854189e-01):4.676587e-01):2.969051e-01,7:5.067644e-01):2.951012e-01):5.523917e-02,22:3.964174e-02,1:6.322842e-02);
   tree gen.425000 = [&U] (22:9.270536e-03,((7:4.358531e-01,(((39:1.287179e-02,2:6.035610e-02):4.990712e-01,40:2.022590e-01):3.999025e-01,(((((33:5.529504e-02,(((31:9.969383e-02,((32:9.831432e-03,28:6.530719e-03):7.487427e-02,27:2.021375e-01):2.264655e-02):6.294442e-02,29:6.237008e-02):3.920393e-02,30:5.905818e-02):2.180788e-02):7.950134e-01,((69:4.045892e-01,68:3.997094e-01):1.471501e-01,(70:2.115986e-01,67:2.503003e-01):1.560167e-01):8.575510e-01):5.368197e-01,(3:5.388338e-01,((4:1.241765e-01,5:6.738069e-03):9.871729e-01,55:8.841175e-01):4.687394e-01):2.361607e-01):2.743236e-01,(((8:5.246062e-01,6:5.259907e-01):9.206008e-01,((((53:8.637495e-01,(46:1.778379e-01,47:2.500502e-01):2.061843e-01):3.659754e-01,(45:1.544728e-01,48:3.438408e-01):3.379521e-01):2.372885e-01,49:1.012048e+00):6.912765e-01,((38:9.793775e-02,((42:2.098136e-01,35:2.146115e-01):6.212505e-02,41:1.706980e-01):2.440426e-01):6.680216e-01,((36:5.625014e-01,37:4.516791e-01):8.295908e-02,25:5.302298e-01):3.979727e-01):3.535808e-01):1.350113e-01):1.608274e-01,(((((26:9.105625e-01,12:7.642018e-01):2.633029e-01,(11:1.059571e+00,(24:9.291863e-01,(20:3.612248e-01,(15:8.513908e-02,14:1.690706e-01):1.125928e-01):1.294183e-01):7.662312e-01):1.357926e-02):1.455326e-01,((19:7.611297e-01,17:4.880959e-01):4.181882e-01,(((43:7.800758e-01,54:7.907505e-01):2.260188e-01,44:3.678727e-01):5.245063e-01,10:1.132490e+00):2.617780e-01):3.302042e-01):1.606369e-02,((((60:6.737790e-01,61:3.692206e-01):5.926347e-01,16:1.055000e+00):4.252028e-01,((9:2.320088e-01,21:4.746113e-02):1.238980e-01,13:1.690589e-01):3.193132e-01):3.782706e-01,18:5.017968e-01):2.740837e-01):1.780761e-01,((51:1.879722e-01,(52:2.367034e-01,50:2.763430e-01):1.090345e-01):1.814350e+00,34:8.042626e-01):5.645387e-01):9.468703e-02):1.931063e-01):3.815234e-01,(62:5.665254e-01,(((64:9.187317e-04,58:2.348585e-03):1.878471e-02,(57:2.361142e-02,56:4.099144e-02):1.709262e-03):4.197985e-01,((59:6.575709e-02,65:2.790177e-01):2.051165e-02,(63:7.377966e-02,66:3.780160e-02):1.007307e-01):4.272179e-01):2.185270e-01):6.269045e-01):7.554210e-01):2.384945e-01):2.503756e-01,23:5.669680e-02):1.112327e-01,1:7.417046e-02);
   tree gen.425500 = [&U] (22:1.308967e-02,((7:4.748504e-01,(((39:1.402347e-02,2:6.575636e-02):5.437248e-01,40:2.203558e-01):4.356831e-01,(((((33:1.649634e-02,(((31:1.175408e-01,((32:1.071108e-02,28:7.115044e-03):8.157353e-02,27:2.202234e-01):2.467281e-02):3.322261e-02,29:6.795055e-02):4.925483e-02,30:6.434232e-02):4.584431e-02):8.661459e-01,(69:4.407892e-01,(68:3.018673e-01,(70:2.305310e-01,67:2.726955e-01):1.699761e-01):2.109194e-01):9.421094e-01):5.848508e-01,(3:5.870451e-01,((4:1.352870e-01,5:7.340947e-03):1.075499e+00,55:1.126068e+00):4.126971e-01):2.572907e-01):2.985378e-01,(((8:5.715445e-01,6:5.730528e-01):1.002970e+00,((((53:9.410320e-01,(46:1.937497e-01,47:2.941383e-01):2.446821e-01):4.047144e-01,(45:1.682940e-01,48:3.746054e-01):3.681898e-01):2.616831e-01,49:9.752446e-01):7.531274e-01,((38:1.560439e-01,((42:2.930704e-01,35:2.338135e-01):2.642166e-02,41:1.859709e-01):2.658779e-01):7.277918e-01,((36:6.128302e-01,37:4.920924e-01):2.552181e-01,25:5.776712e-01):2.231390e-01):4.904389e-01):1.470912e-01):1.752172e-01,((((((60:7.250718e-01,61:4.773713e-01):4.991661e-01,16:1.149394e+00):5.550011e-01,((9:2.527674e-01,21:7.954474e-02):1.349836e-01,13:1.841852e-01):5.111176e-01):3.755087e-01,18:8.692379e-01):1.840061e-03,(((19:8.292305e-01,17:5.909856e-01):3.739712e-01,(((43:8.354471e-01,44:6.558135e-01):2.478395e-01,54:8.615016e-01):5.714356e-01,10:1.198400e+00):3.534229e-01):2.988188e-01,((26:9.920336e-01,12:8.325775e-01):3.082405e-01,(11:1.154374e+00,(24:1.012324e+00,(20:3.935448e-01,(15:1.256829e-01,14:1.841980e-01):1.529503e-01):1.409978e-01):7.339158e-01):1.413742e-01):1.585538e-01):1.382248e-01):1.940092e-01,((51:1.956789e-01,(50:3.844864e-01,52:2.495594e-01):5.818703e-02):1.974378e+00,34:7.870358e-01):3.812628e-01):7.945764e-02):2.103842e-01):3.974493e-01,(62:8.808871e-01,(((64:2.553059e-03,58:2.558721e-03):2.098731e-02,(57:3.954946e-02,56:1.046889e-02):1.463484e-02):4.774607e-01,((59:4.236674e-02,65:3.169134e-01):3.762414e-02,(63:8.038097e-02,66:4.118384e-02):1.269081e-01):4.406038e-01):1.984970e-01):6.357067e-01):8.230110e-01):2.598334e-01):2.727776e-01,23:9.147990e-02):1.211851e-01,1:8.080674e-02);
   tree gen.426000 = [&U] (22:6.528020e-02,((7:4.702710e-01,(((39:1.557292e-02,2:6.512221e-02):5.384812e-01,40:1.411845e-01):4.314814e-01,(((((33:4.441912e-02,(((31:4.687529e-02,((32:1.060779e-02,28:1.419611e-02):8.078684e-02,27:2.180996e-01):2.443487e-02):3.290221e-02,29:6.729524e-02):4.877982e-02,30:3.393894e-02):3.084779e-02):8.577928e-01,(69:3.434025e-01,((70:2.283078e-01,67:2.700656e-01):1.683368e-01,68:1.417180e-01):2.013625e-01):1.073396e+00):5.792106e-01,(3:5.813837e-01,((4:1.339823e-01,5:7.270152e-03):6.024029e-01,55:1.118228e+00):7.442349e-01):2.548095e-01):2.956587e-01,(((8:5.660326e-01,6:5.675264e-01):8.724936e-01,((((53:7.890556e-01,(46:1.424386e-01,47:2.913017e-01):2.423225e-01):1.675370e-01,(45:1.666710e-01,48:3.709927e-01):3.646390e-01):2.591595e-01,49:9.658394e-01):8.537677e-01,((38:1.545390e-01,((42:2.218472e-01,35:2.315586e-01):1.017942e-01,41:1.841774e-01):3.185836e-01):1.090108e+00,((36:6.069202e-01,37:4.873467e-01):1.751489e-01,25:5.721002e-01):8.802728e-02):4.857092e-01):1.078865e-01):1.735274e-01,((((((60:3.486335e-01,61:4.727676e-01):4.267218e-01,16:1.138310e+00):5.496487e-01,((9:2.503297e-01,21:7.877762e-02):7.246257e-02,13:1.373849e-01):5.750940e-01):3.718873e-01,18:8.608551e-01):2.777891e-01,(((19:8.212335e-01,17:5.852862e-01):3.703646e-01,(((43:8.273901e-01,44:6.494889e-01):2.454494e-01,54:6.383080e-01):8.271142e-01,10:1.211491e+00):1.185858e-01):5.969333e-01,((26:7.125919e-01,12:8.245482e-01):3.338609e-01,(11:1.143241e+00,(24:1.002561e+00,(20:2.776052e-01,(15:1.244708e-01,14:1.824216e-01):9.181061e-02):2.530610e-01):7.268379e-01):1.400108e-01):1.263561e-01):1.368918e-01):9.083041e-02,((52:2.592657e-01,(51:1.937918e-01,50:3.807785e-01):5.510470e-02):2.020851e+00,34:7.794457e-01):3.775859e-01):1.284327e-01):1.514133e-01):2.018390e-01,(62:8.723919e-01,(((56:1.216796e-02,57:3.966187e-02):1.020185e-02,(64:5.177937e-03,58:5.823322e-03):2.065342e-02):2.456856e-01,((59:1.086643e-01,65:2.074113e-01):1.756877e-02,(63:7.960579e-02,66:4.078666e-02):1.656383e-01):4.363547e-01):1.965827e-01):6.295760e-01):8.150740e-01):2.573276e-01):2.701469e-01,23:9.059768e-02):1.200164e-01,1:9.576648e-02);
   tree gen.426500 = [&U] ((23:8.592417e-02,(7:5.827629e-01,(((39:1.148544e-02,2:7.163235e-02):4.012625e-01,40:1.800086e-01):4.430274e-01,(((((((((61:4.693083e-01,60:4.969403e-01):9.109529e-01,16:7.543751e-01):1.693471e-01,((21:1.119615e-01,9:1.195766e-01):8.123591e-03,13:2.967169e-01):7.417333e-01):2.032470e-01,(12:9.213609e-01,26:8.055198e-01):2.385397e-01):1.790093e-01,18:8.911348e-01):8.325727e-02,(((10:1.144054e+00,(17:5.578049e-01,19:5.637855e-01):4.743083e-01):9.303703e-02,((43:8.421280e-01,44:6.590815e-01):3.311315e-02,54:8.252609e-01):6.849226e-01):1.580584e-01,(((20:3.917302e-01,(15:7.209487e-02,14:2.748730e-01):1.111326e-01):2.431741e-01,24:8.887432e-01):5.939718e-01,11:8.342574e-01):4.524449e-01):1.529903e-01):3.532633e-01,(((51:2.987224e-01,(52:2.325228e-01,50:2.662439e-01):1.664482e-03):1.804830e+00,34:1.155547e+00):1.703500e-01,((((45:2.873863e-01,48:4.411019e-01):5.523258e-01,(53:1.035892e+00,(47:2.300717e-01,46:1.117137e-01):4.161762e-01):1.284277e-01):4.358016e-01,49:6.550118e-01):8.938350e-01,((8:9.474079e-01,6:4.211160e-01):1.054466e+00,((25:4.754623e-01,(37:6.521161e-01,36:3.674787e-01):1.930145e-01):2.142136e-01,(38:3.022528e-01,(41:2.289918e-01,(42:3.423620e-01,35:3.547341e-01):7.806820e-02):1.942958e-01):9.975335e-01):4.062012e-01):1.686178e-01):1.256222e-01):1.376461e-01):1.555559e-01,(((55:8.970436e-01,(4:9.357387e-03,5:1.604170e-01):7.264051e-01):2.154286e-01,3:4.249718e-01):4.249110e-01,((68:1.440710e-01,(69:3.774968e-01,(70:2.014187e-01,67:2.718640e-01):2.528863e-01):1.335252e-02):8.700313e-01,((30:1.027206e-01,(29:1.008538e-01,(31:9.840905e-02,(27:1.435568e-01,(28:1.179869e-02,32:5.133362e-03):1.154954e-01):2.677665e-02):4.958559e-02):2.117785e-02):1.117853e-03,33:5.980257e-02):3.694781e-01):1.007324e+00):1.593734e-01):2.834254e-01,(62:6.023376e-01,(((59:1.212319e-01,65:1.643670e-01):2.362542e-02,(63:6.221884e-02,66:5.872694e-02):1.513008e-01):4.884867e-01,((57:3.079250e-02,56:2.360180e-02):2.228857e-02,(58:1.330168e-02,64:2.062024e-02):1.183423e-02):2.457757e-01):3.501531e-01):7.666250e-01):1.231367e+00):3.594365e-01):2.206734e-01):1.006328e-01,22:5.004769e-02,1:7.182419e-02);
   tree gen.427000 = [&U] ((23:7.616716e-02,(((((((11:8.115603e-01,(24:8.401398e-01,(20:3.359463e-01,(14:1.283958e-01,15:1.157365e-01):3.753222e-02):1.091762e-01):9.233754e-01):1.375433e-01,((18:9.899627e-01,(((19:4.975817e-01,17:7.823456e-01):5.285770e-01,(10:7.534036e-01,(44:6.042437e-01,(54:6.636262e-01,43:5.684890e-01):1.914338e-01):5.509566e-01):8.661020e-02):3.942354e-01,((13:1.749917e-01,(21:7.513117e-02,9:1.531996e-01):1.133583e-01):4.832480e-01,((61:5.045198e-01,60:7.372710e-01):1.180545e-01,16:1.347508e+00):8.483935e-01):6.252103e-01):2.355585e-02):6.665065e-02,(26:7.492787e-01,12:6.865908e-01):2.162997e-01):2.345084e-01):2.767530e-01,((((50:2.835714e-01,51:3.141096e-01):6.745771e-02,52:8.492065e-02):1.411578e+00,34:1.205528e+00):1.850046e-01,((6:4.769779e-01,8:6.640811e-01):8.796702e-01,(((((46:1.903621e-01,47:1.553999e-01):3.860974e-01,53:6.716586e-01):1.730198e-01,(48:3.507971e-01,45:1.474556e-01):5.087604e-01):2.959499e-01,49:9.832762e-01):6.527544e-01,(((25:4.423925e-01,36:4.515628e-01):4.082333e-02,37:4.705318e-01):2.068995e-01,(38:7.147636e-02,((42:2.955182e-01,35:3.240503e-01):1.498114e-01,41:1.381651e-01):3.099610e-01):7.950132e-01):5.464942e-01):3.506431e-02):3.349750e-01):1.897903e-01):2.458458e-01,((((68:9.996267e-02,69:3.439539e-01):7.435474e-02,(67:1.882548e-01,70:2.561171e-01):4.141033e-02):6.842212e-01,((((27:2.042551e-01,31:8.656254e-02):4.417553e-02,(28:4.294744e-03,32:1.883700e-02):9.862266e-02):4.985495e-02,(30:3.099401e-02,33:2.398652e-02):3.897869e-02):6.561113e-03,29:2.750424e-02):7.990389e-01):8.780961e-01,(((4:2.912985e-02,5:7.923557e-02):7.434307e-01,55:1.031837e+00):3.150567e-01,3:7.054338e-01):4.617810e-01):4.522926e-01):6.939491e-02,((((66:1.744723e-02,63:5.635052e-02):4.188787e-02,(59:1.020609e-01,65:1.719560e-01):7.005232e-02):2.679337e-01,((57:3.344946e-02,56:6.804633e-03):3.734017e-02,(58:8.555842e-03,64:5.814913e-03):2.060185e-02):2.893098e-01):2.598639e-01,62:5.504314e-01):9.059723e-01):7.062647e-01,(40:1.684759e-01,(39:2.084112e-02,2:1.535545e-02):2.708708e-01):5.360304e-01):2.476189e-01,7:4.365398e-01):1.706405e-01):8.213587e-02,22:2.827505e-02,1:5.515744e-02);
   tree gen.427500 = [&U] ((23:4.592561e-02,(((((((11:8.245603e-01,((24:9.029803e-01,20:3.610744e-01):6.318736e-03,(14:1.379995e-01,15:1.945265e-01):1.426033e-01):9.924418e-01):2.339605e-01,(((18:1.214286e+00,((13:1.880806e-01,(21:6.677033e-02,9:1.646585e-01):8.130701e-02):5.193939e-01,((61:5.422567e-01,60:7.924172e-01):2.195601e-01,16:1.448299e+00):7.591151e-01):5.190919e-01):2.342037e-01,((19:7.217497e-01,17:8.408633e-01):2.740244e-01,(10:8.499672e-01,(44:7.041721e-01,(54:7.132640e-01,43:6.110107e-01):2.057526e-01):5.794482e-01):1.015429e-01):2.385385e-01):2.157580e-01,(26:8.053230e-01,12:7.379462e-01):2.324784e-01):2.370042e-01):2.974535e-01,((((50:3.047819e-01,51:3.066020e-01):1.526262e-01,52:2.124978e-01):1.517161e+00,34:1.295699e+00):1.988425e-01,(((25:5.363014e-01,(37:5.057265e-01,36:6.348456e-01):8.110046e-02):2.231007e-01,(38:7.682263e-02,((42:3.176223e-01,35:3.481092e-01):2.143946e-01,41:1.361914e-01):2.138422e-01):8.544784e-01):3.189271e-01,((6:5.126547e-01,8:7.137529e-01):9.499639e-01,((((46:2.046007e-01,47:2.791820e-01):2.787374e-01,53:7.218971e-01):1.586368e-01,(48:3.770359e-01,45:1.584849e-01):4.656008e-01):3.428839e-01,49:1.056823e+00):7.015789e-01):2.868327e-02):8.823954e-02):1.959577e-01):2.658683e-01,((((68:5.738788e-02,69:3.696808e-01):6.744948e-02,(67:2.023358e-01,70:2.277464e-01):1.675699e-01):7.353993e-01,((30:3.331229e-02,33:3.280191e-02):4.189421e-02,(((27:2.195329e-01,31:9.147126e-02):5.282677e-02,(28:6.394355e-03,32:5.191362e-03):1.059994e-01):1.996595e-02,29:2.956149e-02):7.175070e-03):8.588052e-01):4.262098e-01,(((4:3.130870e-02,5:5.942496e-02):5.574278e-01,55:1.109016e+00):2.278358e-01,3:7.361232e-01):2.091679e-01):4.861231e-01):1.629387e-01,((((66:1.875225e-02,63:6.056541e-02):4.502099e-02,(59:1.096948e-01,65:1.848179e-01):7.529208e-02):3.765441e-01,((57:3.595140e-02,56:7.313604e-03):4.013313e-02,(58:9.294342e-03,64:6.249856e-03):2.163566e-02):3.109496e-01):1.927698e-01,62:6.834336e-01):9.737369e-01):8.097336e-01,(40:1.810776e-01,(39:6.139522e-02,2:1.650401e-02):2.298225e-01):3.811248e-01):2.661402e-01,7:4.691920e-01):3.722927e-01):8.827944e-02,22:3.060890e-02,1:5.928309e-02);
   tree gen.428000 = [&U] (22:4.825322e-03,((((((((57:4.007332e-02,56:2.719585e-02):2.745400e-02,(64:1.699717e-02,58:3.536075e-03):9.945807e-04):3.949054e-01,(((66:3.640824e-02,63:6.748806e-02):1.628726e-01,65:3.055467e-01):1.535207e-03,59:7.190576e-02):4.116424e-01):3.637287e-01,62:4.649251e-01):8.776761e-01,((((68:2.647879e-01,((70:4.417403e-01,67:2.779105e-01):1.694098e-01,69:4.884908e-01):1.766124e-01):1.029571e+00,(((33:3.391503e-02,30:3.438766e-02):6.124302e-02,(31:7.884639e-02,(27:2.682263e-01,(28:7.866683e-03,32:2.243957e-03):6.631841e-02):1.180901e-02):5.326299e-02):4.445119e-02,29:1.713480e-02):1.327825e+00):1.048220e+00,(((5:7.202742e-02,4:1.024388e-01):1.041179e+00,55:1.154179e+00):2.186524e-01,3:5.996267e-01):3.596614e-01):3.144642e-01,((8:7.228271e-01,6:4.792147e-01):1.016109e+00,(((((51:3.248616e-01,50:2.566968e-01):3.668955e-02,52:1.157117e-01):1.107068e+00,34:9.668377e-01):4.880115e-01,((49:1.429998e+00,((48:2.653229e-01,45:4.039745e-01):6.687038e-01,(53:8.756056e-01,(46:2.144350e-01,47:1.536766e-01):5.142915e-01):1.596970e-01):3.193915e-01):1.069888e+00,(((11:7.567146e-01,((20:3.081897e-01,(14:2.788875e-01,15:1.143256e-01):6.236636e-02):2.661138e-01,24:7.100909e-01):7.133373e-01):1.276946e-01,(12:8.951283e-01,26:6.538762e-01):2.480443e-01):3.793223e-01,(((19:6.869787e-01,17:9.038877e-01):3.363331e-01,((44:7.310259e-01,(43:6.195029e-01,54:8.230916e-01):3.049798e-01):6.050231e-01,10:1.206692e+00):2.450304e-01):2.762183e-01,(18:1.011418e+00,(((60:4.901668e-01,61:3.804215e-01):6.542801e-01,16:1.000237e+00):3.148114e-01,(9:2.866325e-01,(21:1.116330e-01,13:2.215612e-01):1.997962e-02):5.488839e-01):5.567027e-01):2.600578e-01):1.177800e-01):1.871198e-01):8.946107e-02):3.216197e-01,((25:7.324070e-01,(36:4.760294e-01,37:4.579214e-01):1.175522e-01):2.114878e-01,(38:1.298490e-01,(41:1.826247e-01,(35:3.930727e-01,42:3.330786e-01):1.582005e-01):2.524610e-01):7.600957e-01):5.464124e-01):2.188531e-02):2.739039e-01):3.002017e-02):8.490102e-01,(40:3.437902e-01,(2:3.000476e-02,39:1.459243e-02):2.358148e-01):3.030074e-01):3.723060e-01,7:5.879226e-01):2.636080e-01,23:5.258196e-02):1.654772e-01,1:2.079007e-01);
   tree gen.428500 = [&U] (22:3.932059e-02,(23:8.141037e-02,(7:7.171381e-01,(((62:6.708105e-01,(((65:2.328935e-01,59:8.636689e-02):8.741628e-02,(63:6.641433e-02,66:9.636925e-02):7.146373e-02):4.671695e-01,((57:4.787905e-02,56:1.839750e-02):9.737459e-03,(58:5.107752e-03,64:1.882849e-04):1.302796e-02):2.119580e-01):3.529332e-01):7.372179e-01,((((((29:6.513121e-02,(31:8.296723e-02,((28:2.407289e-03,32:2.799005e-04):8.066407e-02,27:2.102434e-01):1.805772e-02):4.740724e-02):3.157816e-02,(33:6.899888e-02,30:2.883696e-02):3.747718e-02):7.429617e-01,((69:3.862968e-01,(67:1.903750e-01,70:2.830171e-01):2.600753e-01):6.954323e-02,68:2.508604e-01):7.700892e-01):1.057656e+00,((55:8.162533e-01,(4:5.578184e-02,5:8.960381e-02):4.695235e-01):3.856190e-01,3:4.726641e-01):2.399414e-01):2.263235e-01,(8:5.606554e-01,6:7.725506e-01):9.059063e-01):1.453379e-01,((((((45:3.630645e-01,48:2.909441e-01):7.396200e-01,((47:3.645559e-01,46:1.156686e-01):2.320468e-01,53:8.657099e-01):2.044187e-01):2.430447e-01,49:9.754683e-01):7.452667e-01,(((((13:1.347811e-01,(9:2.602049e-01,21:7.431636e-02):1.675113e-01):5.715495e-01,((60:4.749946e-01,61:5.912604e-01):8.243034e-01,16:8.173033e-01):1.517954e-01):4.124683e-01,18:1.053854e+00):7.428322e-02,((19:8.968223e-01,17:5.903730e-01):2.545038e-01,(((54:4.779456e-01,43:5.468215e-01):4.281526e-01,44:4.998040e-01):1.146940e+00,10:1.362557e+00):8.022561e-02):5.402710e-01):8.259379e-02,((12:8.948080e-01,26:9.471052e-01):1.243556e-01,((24:4.114632e-01,((15:1.586749e-01,14:2.523621e-01):1.681190e-01,20:2.281254e-01):2.423551e-01):5.808492e-01,11:1.211709e+00):1.492368e-01):3.549737e-01):2.140894e-01):1.880793e-01,((51:2.443195e-01,(52:2.031569e-01,50:1.716937e-01):7.184856e-02):1.104020e+00,34:8.555211e-01):3.939733e-01):6.194270e-02,(((37:3.824828e-01,36:5.375711e-01):2.335541e-01,25:6.138494e-01):4.222954e-01,(38:8.877681e-02,((42:4.383695e-01,35:2.459610e-01):1.746319e-01,41:1.618520e-01):3.041234e-01):5.317087e-01):5.682950e-01):3.008140e-01):2.931300e-01):5.299980e-01,((2:2.420934e-02,39:3.229943e-02):2.888293e-01,40:3.741542e-01):4.032971e-01):3.280387e-01):2.584260e-01):1.060626e-01,1:1.146127e-01);
   tree gen.429000 = [&U] (22:5.367895e-02,((7:5.726940e-01,(((39:1.528439e-02,2:3.461128e-02):2.941816e-01,40:3.153894e-01):2.932017e-01,(((((((33:7.774040e-02,30:4.098319e-02):4.634751e-02,29:5.513659e-02):1.513004e-02,((27:2.309721e-01,(32:3.533279e-03,28:2.509809e-02):7.159977e-02):1.002450e-02,31:1.185905e-01):2.982265e-02):6.081211e-01,((68:2.624302e-01,69:3.079829e-01):4.177112e-02,(70:4.072467e-01,67:1.705322e-01):1.052489e-01):1.025571e+00):1.194710e+00,(3:4.753169e-01,((4:1.120004e-01,5:2.410932e-02):7.537178e-01,55:6.538845e-01):4.171582e-01):2.837338e-01):1.879174e-01,(((8:5.013178e-01,6:5.610920e-01):8.994691e-01,((((53:7.582712e-01,(46:1.370524e-01,47:2.149254e-01):2.027128e-01):2.667216e-01,(45:1.889904e-01,48:3.161660e-01):4.530920e-01):2.154890e-01,49:1.081025e+00):9.783950e-01,((38:2.013077e-01,((42:1.861786e-01,35:2.363396e-01):1.032690e-01,41:1.700948e-01):2.001534e-01):7.296919e-01,((36:3.612335e-01,37:5.099629e-01):1.950935e-01,25:5.504665e-01):2.987705e-01):1.010847e-01):1.646606e-01):2.879958e-01,((((((60:7.275950e-01,61:4.824701e-01):7.015161e-01,16:8.331385e-01):3.818173e-01,((9:1.613729e-01,21:2.285871e-01):5.454743e-02,13:1.321897e-01):5.674285e-01):4.249903e-01,18:8.380372e-01):2.762599e-01,((((19:7.761156e-01,17:4.535319e-01):6.896663e-01,10:1.257995e+00):2.364866e-02,((43:7.737378e-01,44:5.434550e-01):1.433350e-01,54:1.171387e+00):8.219448e-01):5.610343e-01,((26:8.370830e-01,12:8.160000e-01):2.241328e-01,(11:7.752124e-01,(24:6.970089e-01,((15:1.350971e-01,14:1.445334e-01):7.226575e-02,20:2.898027e-01):2.772432e-01):7.262150e-01):2.758330e-01):3.631779e-01):3.172232e-02):2.566623e-01,(((52:2.844717e-01,50:3.468172e-01):2.639146e-03,51:4.195977e-01):1.358732e+00,34:7.499714e-01):6.114596e-01):6.077535e-02):2.929098e-01):2.750151e-01,(62:7.266684e-01,(((56:1.846690e-02,57:2.181746e-02):1.281914e-02,(64:2.651708e-04,58:3.174559e-04):4.445705e-02):5.690425e-01,((63:7.755535e-02,66:6.165476e-02):1.583294e-01,(59:8.334874e-02,65:2.463698e-01):4.260861e-03):3.603612e-01):1.691832e-01):7.861908e-01):5.694832e-01):5.107650e-01):2.278894e-01,23:8.717178e-02):6.534738e-02,1:9.602391e-02);
   tree gen.429500 = [&U] (22:5.010974e-02,((((((((58:7.269347e-03,64:3.540060e-03):3.666005e-02,(57:2.456637e-02,56:2.845364e-02):3.760422e-02):2.980216e-01,((66:4.119803e-02,63:7.634513e-02):1.291606e-01,(65:3.196781e-01,59:7.201948e-02):1.139539e-02):4.232486e-01):3.832005e-01,62:4.403937e-01):8.432431e-01,((((68:2.707146e-01,((70:4.309306e-01,67:2.907637e-01):2.460537e-01,69:4.279149e-01):3.352249e-02):1.131536e+00,(((31:6.735265e-02,(27:1.651392e-01,(28:5.839330e-03,32:2.347739e-03):7.172865e-02):2.192652e-02):3.367886e-02,29:3.836298e-02):8.691646e-03,(33:2.931257e-02,30:5.376816e-02):3.246165e-02):8.514939e-01):8.023200e-01,(((5:3.976621e-02,4:1.071766e-01):1.033638e+00,55:9.042467e-01):2.939127e-01,3:6.273592e-01):2.859303e-01):2.211354e-01,(((8:7.188285e-01,6:5.013781e-01):1.030179e+00,((25:5.512216e-01,(36:4.980456e-01,37:4.791000e-01):2.025306e-01):4.424312e-01,(38:1.065117e-01,(41:1.486536e-01,(35:1.635118e-01,42:3.484833e-01):1.655172e-01):3.320717e-01):8.751524e-01):6.597400e-01):1.407227e-02,((((51:3.685353e-01,50:2.707295e-01):4.369479e-02,52:3.403932e-01):1.198228e+00,34:1.038550e+00):5.309171e-01,(((((11:7.917124e-01,((20:3.224433e-01,(14:1.988443e-01,15:1.747776e-01):7.711314e-02):1.359701e-01,24:7.520894e-01):7.463288e-01):3.013651e-01,(12:9.168232e-01,26:6.841176e-01):1.823305e-01):3.130564e-01,(18:1.102177e+00,(((60:5.128368e-01,61:3.476035e-01):5.599664e-01,16:1.046498e+00):3.716796e-01,((13:2.370296e-01,9:1.493736e-01):4.676640e-02,21:1.706516e-01):5.576975e-01):6.288140e-01):1.598098e-01):3.606036e-02,(10:1.261990e+00,(((54:5.808712e-01,43:6.342180e-01):9.163810e-02,44:8.094663e-01):9.545194e-01,(19:1.111650e+00,17:4.429231e-01):6.064127e-01):7.693282e-02):5.418600e-01):3.263531e-01,(49:1.134375e+00,((48:2.775940e-01,45:1.718230e-01):4.491687e-01,(53:9.860152e-01,(46:3.229878e-01,47:1.607841e-01):3.126218e-01):1.262445e-01):4.482435e-01):1.138318e+00):1.244202e-02):8.449320e-02):2.347947e-01):1.118073e-01):8.882766e-01,(40:1.689085e-01,(2:3.065129e-02,39:2.982591e-02):2.864635e-01):3.592546e-01):2.980209e-01,7:6.151138e-01):2.659508e-01,23:4.789965e-02):1.731304e-01,1:1.003922e-01);
   tree gen.430000 = [&U] (22:6.365734e-02,((7:6.300229e-01,(((39:3.338784e-02,2:3.807601e-02):2.151703e-01,40:3.469611e-01):4.263392e-01,(((((((33:8.552252e-02,30:1.536418e-02):4.773108e-02,29:4.803030e-02):1.303774e-02,(((32:2.547153e-03,28:1.742905e-02):6.891764e-02,31:1.123203e-01):1.376438e-03,27:2.540933e-01):3.189987e-02):2.884209e-01,((68:2.427530e-01,69:4.805428e-01):1.367703e-01,(70:4.480136e-01,67:1.876031e-01):1.157847e-01):1.128234e+00):1.314305e+00,(3:5.228979e-01,((4:5.130933e-02,5:8.965110e-02):8.291678e-01,55:7.193409e-01):4.589173e-01):3.121367e-01):3.288696e-01,(((8:5.843833e-01,6:6.172595e-01):9.895095e-01,((((53:8.341770e-01,(46:1.297025e-01,47:2.364403e-01):2.567418e-01):3.676372e-01,(45:2.079091e-01,48:3.868776e-01):4.160313e-01):1.937374e-01,49:1.001853e+00):1.076336e+00,((38:2.303756e-01,((42:2.982421e-01,35:3.752589e-01):1.136066e-01,41:1.980862e-01):1.597403e-01):8.027369e-01,((36:3.973944e-01,37:4.874267e-01):2.146231e-01,25:6.055704e-01):3.286786e-01):2.507308e-01):8.553561e-02):2.602355e-01,((((((60:8.004301e-01,61:3.789163e-01):7.717406e-01,16:9.165389e-01):2.721669e-01,(9:1.775270e-01,(13:2.073338e-01,21:1.072981e-01):6.007990e-02):4.984048e-01):1.949337e-01,18:9.219280e-01):3.556939e-01,(((19:8.538078e-01,17:7.633469e-01):4.945767e-01,((44:6.200570e-01,(54:1.392562e+00,43:6.013923e-01):2.995727e-01):9.116868e-01,10:1.383925e+00):2.584928e-02):2.685088e-01,((26:8.582472e-01,12:8.168133e-01):1.959808e-01,(11:8.528142e-01,(24:7.667822e-01,((15:1.486208e-01,14:2.342966e-01):7.949984e-02,20:3.188131e-01):3.049964e-01):9.066922e-01):2.459072e-01):8.293629e-02):4.820235e-02):2.488251e-01,(((52:1.701597e-01,51:4.814788e-01):2.103752e-01,50:2.339862e-01):1.575726e+00,34:8.250464e-01):4.358197e-01):6.685920e-02):3.302715e-01):3.626809e-01,(62:6.525483e-01,(((56:1.343084e-02,57:2.594800e-02):3.331152e-02,(64:4.975940e-04,58:8.644559e-04):4.890738e-02):6.260059e-01,((63:8.364675e-02,66:6.782664e-02):1.741788e-01,(59:8.208057e-02,65:2.710324e-01):2.441789e-02):3.932446e-01):1.905473e-01):7.578907e-01):6.310248e-01):5.813141e-01):2.214581e-01,23:9.589801e-02):9.195951e-02,1:1.056363e-01);
   tree gen.430500 = [&U] ((23:4.597327e-02,(7:5.103850e-01,(((39:4.318327e-03,2:3.066631e-02):3.088356e-01,40:3.275459e-01):2.466181e-01,((62:5.892715e-01,(((59:1.234097e-01,65:2.260717e-01):3.829534e-02,(63:8.460776e-02,66:5.863115e-02):1.030010e-01):3.402949e-01,((64:4.866789e-03,58:1.015780e-03):1.512018e-02,(57:1.572493e-02,56:1.805699e-02):1.355036e-02):3.404496e-01):3.024723e-01):7.632775e-01,((((34:1.313749e+00,((51:2.097581e-01,50:2.674746e-01):1.707661e-02,52:1.896261e-01):1.159163e+00):2.469355e-01,(((12:8.839913e-01,26:6.648820e-01):1.827797e-01,(18:7.953455e-01,(((61:3.805875e-01,60:6.394112e-01):6.241467e-01,16:9.634427e-01):7.272572e-01,((13:3.345809e-01,21:1.116858e-01):6.366536e-02,9:1.931223e-01):4.332746e-01):3.231982e-01):3.091425e-01):5.879309e-02,((11:7.559236e-01,(20:1.703847e-01,((15:6.456559e-02,14:1.524315e-01):5.944986e-02,24:9.021698e-01):1.283775e-01):5.816013e-01):2.499036e-01,((((43:6.068845e-01,54:4.049904e-01):1.996906e-01,44:6.665017e-01):4.828328e-01,10:1.033773e+00):2.182976e-01,(17:5.191636e-01,19:1.013565e+00):4.548627e-01):2.326722e-01):3.894446e-02):2.470901e-01):1.120284e-02,(49:9.956312e-01,((53:7.070516e-01,(47:3.270563e-01,46:1.709224e-01):4.585493e-01):4.385914e-01,(45:2.591806e-01,48:2.705141e-01):5.431040e-01):3.828425e-01):1.021500e+00):2.420117e-01,((8:5.326875e-01,6:4.790898e-01):1.066001e+00,((((68:9.028683e-02,69:4.380149e-01):7.889297e-02,(70:2.957358e-01,67:2.050049e-01):2.061173e-01):1.048585e+00,((((31:1.173866e-01,(27:1.490516e-01,(28:1.634479e-02,32:1.725759e-02):4.668539e-02):1.730356e-02):2.737479e-02,29:5.329277e-02):3.249853e-02,33:4.805496e-02):2.057952e-02,30:2.794516e-02):9.404882e-01):4.999343e-01,(((55:9.871912e-01,(4:9.827538e-03,5:1.011395e-01):1.014357e+00):4.629820e-01,3:4.094143e-01):4.796168e-01,((25:6.310104e-01,(37:6.068622e-01,36:2.943188e-01):2.288307e-01):2.684308e-01,(38:1.244964e-01,(41:2.423635e-01,(42:5.076339e-01,35:2.945282e-01):1.655681e-01):2.971488e-01):7.144325e-01):3.765509e-01):1.227137e-01):2.075036e-01):8.285574e-02):1.643832e-01):7.809009e-01):4.083536e-01):1.826601e-01):1.025324e-01,22:3.791278e-02,1:8.300347e-02);
   tree gen.431000 = [&U] ((23:8.351756e-02,(((((((66:1.812900e-02,63:6.292950e-02):1.085045e-01,(59:6.717351e-02,65:1.890021e-01):8.631893e-03):3.625093e-01,((58:6.731139e-03,64:5.054047e-03):6.624209e-03,(57:1.529351e-02,56:2.861290e-02):2.487394e-02):3.943366e-01):3.307463e-01,62:4.365044e-01):7.833479e-01,(((((67:1.216674e-01,70:3.215420e-01):2.722724e-01,(68:1.359209e-01,69:2.808289e-01):1.644954e-01):1.004414e+00,(((28:5.367559e-03,32:2.947276e-02):8.246745e-02,(27:2.154017e-01,31:1.082291e-01):1.026332e-02):4.723376e-02,((33:7.951137e-02,30:7.655112e-02):9.099183e-02,29:2.431368e-02):3.458137e-06):7.991509e-01):1.210364e+00,(((4:8.889719e-02,5:6.384552e-02):9.287334e-01,55:9.785129e-01):4.723614e-01,3:5.686154e-01):2.658984e-01):1.755023e-01,((((24:8.586334e-01,(14:1.841211e-01,15:9.865272e-02):1.726920e-01):1.131230e-01,20:1.553310e-01):8.025183e-01,((6:4.658286e-01,8:8.119985e-01):8.347455e-01,(((25:6.869778e-01,(37:5.637430e-01,36:4.636594e-01):2.272046e-01):2.258043e-01,(38:7.320139e-02,((42:2.715852e-01,35:3.584129e-01):3.652057e-02,41:1.950429e-01):4.108647e-01):9.436411e-01):3.479548e-01,((((46:2.214563e-01,47:1.587309e-01):2.997505e-01,53:6.864435e-01):2.714168e-01,(48:2.140309e-01,45:2.472086e-01):3.547013e-01):2.996212e-01,49:9.881880e-01):6.022656e-01):3.602624e-01):1.600181e-01):1.091752e-01,(((52:1.684920e-01,(51:2.497903e-01,50:1.792705e-01):1.253410e-01):1.454493e+00,34:8.524350e-01):2.691389e-01,((11:8.394290e-01,(((13:1.980687e-01,(21:6.890109e-02,9:1.469919e-01):6.711083e-02):3.643601e-01,((61:5.766572e-01,60:5.503359e-01):4.907102e-01,16:1.022510e+00):3.154848e-01):2.264841e-01,(26:8.346000e-01,12:1.203870e+00):1.488891e-01):3.867151e-01):3.737550e-02,(18:9.120738e-01,((10:1.053868e+00,((54:9.563153e-01,44:5.743273e-01):3.721510e-01,43:7.756928e-01):5.028124e-01):2.137255e-01,(19:7.906036e-01,17:8.456606e-01):3.250151e-01):2.715342e-01):3.794256e-01):8.054053e-02):1.224115e-01):1.822216e-01):3.423251e-01):7.555484e-01,(40:1.748152e-01,(39:3.540924e-02,2:1.923405e-02):3.431705e-01):4.517041e-01):3.366921e-01,7:7.936905e-01):2.139374e-01):1.690450e-01,22:8.468005e-02,1:7.945345e-02);
   tree gen.431500 = [&U] ((23:1.981393e-01,(((((((66:5.347142e-02,63:4.280358e-02):9.912393e-02,(59:2.141703e-02,65:2.701119e-01):4.304866e-02):2.766213e-01,((58:6.508035e-03,64:3.670314e-03):7.043221e-03,(57:1.478660e-02,56:2.766453e-02):2.404949e-02):3.812663e-01):3.197837e-01,62:5.512876e-01):7.573838e-01,((((((67:2.073177e-01,70:3.108845e-01):2.632479e-01,69:2.715208e-01):1.691142e-02,68:2.992901e-01):9.694292e-01,(((28:1.097174e-02,32:5.428134e-04):9.976898e-02,(27:2.082622e-01,31:6.016324e-02):8.465000e-03):2.955206e-02,((33:2.226581e-02,30:1.064602e-01):8.797590e-02,29:6.456828e-02):1.781377e-02):7.480601e-01):7.859900e-01,(((4:8.595069e-02,5:2.600767e-02):8.979505e-01,55:9.460801e-01):2.673639e-01,3:7.799377e-01):1.435850e-01):2.984665e-01,((((24:8.323870e-01,(14:1.479921e-01,15:1.543851e-01):1.287143e-01):1.093735e-01,20:1.501825e-01):7.759189e-01,((6:4.503887e-01,8:7.850848e-01):5.736441e-01,(((25:6.642079e-01,(37:5.450577e-01,36:4.482914e-01):2.196739e-01):1.415018e-01,(38:7.077513e-02,((42:2.757251e-01,35:3.442596e-01):7.159558e-02,41:1.885782e-01):3.972466e-01):9.123641e-01):4.028118e-01,((((46:2.362099e-01,47:1.534698e-01):3.971383e-01,53:6.636914e-01):2.999684e-01,(48:2.069368e-01,45:2.390148e-01):3.429447e-01):5.210384e-01,49:9.554345e-01):5.823035e-01):2.963537e-01):2.212656e-01):9.941336e-02,(((52:8.373532e-02,(51:3.369449e-01,50:1.733285e-01):1.117270e-01):1.406284e+00,34:8.241810e-01):3.515964e-01,(11:8.027027e-01,(((((13:1.915037e-01,21:1.490814e-01):3.067629e-02,9:1.234358e-01):3.574326e-01,((61:5.225582e-01,60:5.320950e-01):4.744456e-01,16:9.886190e-01):6.320055e-01):4.614162e-01,(26:8.069372e-01,12:1.163967e+00):1.439542e-01):3.738974e-01,(18:1.202859e+00,((10:1.018937e+00,(44:5.783527e-01,(43:7.447098e-01,54:8.956067e-01):3.904736e-01):8.352222e-01):2.107666e-01,(19:7.118678e-01,17:8.176311e-01):3.169376e-01):2.625342e-01):2.167215e-01):2.384917e-02):7.432395e-02):5.589415e-02):1.884657e-01):3.208789e-01):6.519450e-01,(40:1.690209e-01,(39:3.423560e-02,2:1.859653e-02):3.317961e-01):2.263609e-01):3.750727e-01,7:7.673836e-01):1.508902e-01):5.960902e-02,22:8.187332e-02,1:7.681996e-02);
   tree gen.432000 = [&U] (22:6.249999e-02,((((((((58:9.975162e-04,64:3.000360e-03):3.924571e-02,(56:3.347970e-02,57:3.563543e-02):2.324616e-03):3.630909e-01,((66:3.635214e-02,63:1.366524e-01):1.409409e-01,(65:2.176035e-01,59:2.837034e-02):2.144368e-02):4.885386e-01):2.066932e-01,62:8.085647e-01):9.791838e-01,((((((70:4.634632e-01,67:1.536581e-01):2.245338e-01,68:3.546379e-01):2.728490e-03,69:2.920939e-01):8.926540e-01,((((28:1.313801e-03,32:1.601896e-03):7.738257e-02,27:1.548061e-01):1.142513e-02,31:6.418042e-02):3.977331e-02,(29:1.850508e-02,(33:3.115461e-02,30:7.276224e-02):4.162466e-02):7.337649e-04):1.009588e+00):1.093241e+00,(((5:2.456251e-02,4:8.724107e-02):1.142971e+00,55:9.998935e-01):2.944638e-01,3:6.043014e-01):1.928764e-01):4.751056e-01,(((49:9.797686e-01,((48:3.069565e-01,45:3.516596e-01):5.527484e-01,((46:1.995906e-01,47:2.114070e-01):4.599679e-01,53:6.921807e-01):3.178896e-01):3.524325e-01):1.315715e+00,((((((60:4.403253e-01,61:4.568737e-01):4.158978e-01,16:1.080986e+00):4.583557e-01,((21:1.449484e-01,9:1.647104e-01):6.734566e-02,13:2.269579e-01):5.659970e-01):5.356194e-01,(11:8.754558e-01,((12:9.859759e-01,26:7.529320e-01):3.418031e-01,((20:3.088524e-01,(14:1.408101e-01,15:1.932647e-01):1.195598e-01):1.713725e-01,24:6.865209e-01):7.066874e-01):1.549500e-01):3.898764e-02):1.137165e-01,(18:1.263558e+00,((19:6.996611e-01,17:7.806240e-01):5.854526e-01,((44:7.381513e-01,(54:6.220394e-01,43:9.169852e-01):2.577405e-01):6.567620e-01,10:1.443278e+00):9.163725e-02):3.607926e-01):1.534043e-01):2.172217e-01,((50:2.984286e-01,(51:3.768713e-01,52:2.589889e-01):5.157574e-02):1.360485e+00,34:1.080971e+00):2.599968e-01):2.004684e-02):2.223968e-01,((((36:5.507264e-01,37:5.647217e-01):1.460077e-01,25:8.036886e-01):4.482291e-01,(38:1.512709e-01,(41:2.088060e-01,(35:1.808073e-01,42:3.282920e-01):1.298248e-01):2.860068e-01):6.292893e-01):3.086974e-01,(8:8.196526e-01,6:3.235899e-01):1.078218e+00):9.336296e-02):1.858142e-01):1.757056e-01):9.174647e-01,(40:3.561982e-01,(2:6.290969e-02,39:4.528654e-02):3.333437e-01):2.513717e-01):4.024997e-01,7:6.477091e-01):3.062309e-01,23:4.752190e-02):1.912676e-01,1:5.512889e-02);
   tree gen.432500 = [&U] (22:5.649019e-02,((((((((58:9.015982e-04,64:2.711855e-03):3.547196e-02,(56:1.897483e-02,57:3.071868e-02):4.806273e-03):3.281772e-01,((66:3.624625e-02,63:1.235123e-01):1.273885e-01,(59:8.458873e-02,65:2.063733e-01):1.875448e-02):4.286683e-01):1.576860e-01,62:6.179941e-01):8.850286e-01,((((((70:4.188980e-01,67:3.007835e-01):6.285956e-02,69:2.640070e-01):6.101097e-02,68:3.205370e-01):8.415467e-01,((27:1.399204e-01,((28:6.476844e-05,32:1.486174e-02):8.296498e-02,31:5.800903e-02):1.042314e-02):3.594883e-02,(29:1.672569e-02,(33:1.717678e-02,30:8.062499e-02):2.635723e-02):9.217636e-04):9.125094e-01):9.881185e-01,(((5:9.162680e-02,4:7.885224e-02):1.033067e+00,55:9.037468e-01):2.661491e-01,3:5.461937e-01):1.743300e-01):2.694565e-01,(((49:8.940371e-01,((48:2.774405e-01,45:3.178451e-01):3.486964e-01,((46:1.101247e-01,47:1.910787e-01):5.975607e-01,53:6.256227e-01):2.873223e-01):1.732111e-01):1.354459e+00,((18:1.171982e+00,(((19:6.323839e-01,17:7.055616e-01):5.291573e-01,((44:6.671730e-01,(54:5.622260e-01,43:8.848617e-01):2.213866e-02):5.936099e-01,10:8.449846e-01):9.534814e-02):4.592886e-01,(((20:2.791542e-01,(14:1.272702e-01,15:1.746810e-01):1.080633e-01):1.513526e-01,24:6.071822e-01):5.891263e-01,(((((60:4.593195e-01,61:4.129422e-01):3.151056e-01,16:7.404493e-01):5.411584e-01,((21:1.310106e-01,9:1.488724e-01):7.139231e-02,13:2.051344e-01):5.115725e-01):4.841159e-01,11:7.912747e-01):8.053688e-02,(12:8.741010e-01,26:8.970815e-01):2.593077e-01):8.841094e-02):1.715802e-01):1.695539e-01):2.207736e-02,(((51:3.406326e-01,52:2.340853e-01):8.312282e-02,50:2.729098e-01):1.282633e+00,34:9.770281e-01):2.699277e-01):1.435598e-01):2.010119e-01,((((37:5.023744e-01,36:4.977703e-01):1.296937e-01,25:6.443133e-01):2.096380e-01,(38:1.367252e-01,(41:2.627907e-01,(35:1.795274e-01,42:2.967245e-01):1.173412e-01):1.468381e-01):5.687789e-01):4.174406e-01,(8:7.517001e-01,6:4.692206e-01):6.810893e-01):1.425680e-01):1.679469e-01):1.542800e-01):8.292442e-01,(40:3.219473e-01,(2:5.686050e-02,39:1.601586e-02):2.397749e-01):2.272006e-01):3.637966e-01,7:5.004500e-01):2.767847e-01,23:3.512267e-02):1.538504e-01,1:8.785234e-02);
   tree gen.433000 = [&U] (22:2.500439e-02,((((((((58:8.811635e-03,64:2.552479e-03):3.606118e-02,(56:1.785968e-02,57:2.891334e-02):3.037691e-02):3.088902e-01,((66:1.974502e-02,63:1.162535e-01):1.199019e-01,(59:5.253538e-02,65:1.942447e-01):1.765228e-02):4.034755e-01):1.484188e-01,62:7.129352e-01):7.904236e-01,(((((70:2.002557e-01,67:2.960230e-01):2.421409e-01,(69:2.484913e-01,68:3.061156e-01):1.236341e-01):7.920890e-01,(29:1.701859e-02,((33:3.622519e-02,30:7.588666e-02):7.064154e-03,((27:1.316973e-01,(28:2.196632e-04,32:2.743618e-03):6.832090e-02):3.330097e-02,31:4.070796e-02):3.537846e-02):9.378179e-03):7.155025e-01):9.993774e-01,(((5:4.785211e-02,4:4.501523e-02):3.915721e-01,55:8.506336e-01):3.767058e-01,3:5.053021e-01):1.164469e-01):2.536205e-01,((18:1.103105e+00,(((52:2.203281e-01,(51:3.256776e-01,50:2.568709e-01):8.160178e-02):1.207253e+00,34:5.981510e-01):2.540640e-01,(((((60:4.323253e-01,61:3.712045e-01):3.365371e-01,16:6.969331e-01):5.769022e-01,((21:1.233111e-01,9:1.401232e-01):6.719658e-02,13:1.930786e-01):4.815074e-01):2.124134e-01,11:7.447715e-01):2.365136e-01,(((19:5.923576e-01,17:6.640958e-01):4.980587e-01,((54:5.535750e-01,(43:5.756756e-01,44:6.123312e-01):5.448356e-02):5.587234e-01,10:1.005227e+00):2.177829e-02):4.322962e-01,(((20:2.068398e-01,(14:1.197905e-01,15:1.644150e-01):1.017124e-01):2.807994e-01,24:5.714981e-01):5.545033e-01,(12:8.135336e-01,26:8.443600e-01):2.628454e-01):1.147385e-01):1.220573e-01):1.613439e-01):1.993284e-02):1.387648e-01,((((37:4.728498e-01,36:4.685163e-01):2.392102e-01,25:6.064470e-01):3.541776e-01,(38:1.286898e-01,(41:3.256151e-01,(35:2.073293e-01,42:2.792860e-01):6.923809e-02):2.170313e-01):6.576192e-01):3.929076e-01,((49:8.414945e-01,((48:2.611354e-01,45:2.991653e-01):3.282035e-01,((46:1.036526e-01,47:2.035616e-01):5.624421e-01,53:5.888549e-01):2.704364e-01):3.100276e-01):1.110593e+00,(8:7.075227e-01,6:4.416445e-01):6.570976e-01):1.874427e-01):1.341893e-01):1.580766e-01):2.380099e-01):7.805095e-01,(40:3.030265e-01,(2:5.351880e-02,39:1.507461e-02):3.169316e-01):2.426704e-01):3.598846e-01,7:4.513247e-01):3.363225e-01,23:1.014545e-01):1.448087e-01,1:8.268925e-02);
   tree gen.433500 = [&U] ((23:2.471169e-02,((((62:8.000289e-01,(((56:4.518022e-02,57:2.077119e-02):1.688432e-02,(58:2.833870e-03,64:2.173300e-02):1.051326e-02):3.315649e-01,((59:7.007450e-02,65:2.087987e-01):2.896097e-02,(66:5.241405e-02,63:2.800598e-02):1.524072e-01):3.042993e-01):3.239100e-01):6.052887e-01,((((55:1.050211e+00,(5:1.267785e-01,4:6.551195e-03):8.361264e-01):4.470168e-01,3:6.300686e-01):3.754549e-01,((30:3.043188e-02,((29:8.097886e-02,(((28:9.094588e-03,32:2.158601e-03):2.217927e-02,27:2.413656e-01):4.242415e-02,31:1.333070e-01):3.100211e-02):7.545540e-02,33:8.907220e-02):3.347659e-03):9.676982e-01,(69:2.844312e-01,((70:3.416932e-01,67:1.544210e-01):1.170131e-01,68:2.511747e-01):9.896658e-02):6.702872e-01):6.720301e-01):1.435000e-01,(((((41:1.569219e-01,(42:3.026554e-01,35:2.319716e-01):9.150951e-02):1.938139e-01,38:2.012336e-01):8.577922e-01,(25:5.755199e-01,(37:4.890390e-01,36:3.514973e-01):2.035680e-01):3.363071e-01):4.120968e-01,((6:7.201264e-01,8:5.908190e-01):9.238790e-01,(49:1.230453e+00,((48:4.210463e-01,45:1.274195e-01):6.362514e-01,(53:6.761736e-01,(47:3.453055e-01,46:1.230901e-01):3.059535e-01):2.427745e-01):1.161105e-01):6.283227e-01):1.515757e-01):1.817172e-01,((((11:7.850818e-01,(((14:1.150332e-01,15:1.462632e-01):1.351823e-01,20:1.791519e-01):1.888265e-01,24:7.232633e-01):6.392145e-01):1.564457e-01,((17:5.405729e-01,19:7.754062e-01):2.397966e-01,(((43:8.947261e-01,44:8.727722e-01):2.150853e-01,54:4.853459e-01):8.543044e-01,10:7.442022e-01):1.923293e-01):3.829614e-01):2.018625e-02,((((16:9.735699e-01,(60:8.204224e-01,61:3.852986e-01):5.371894e-01):8.644522e-02,(13:1.735122e-01,(21:8.428241e-02,9:2.294452e-01):9.016598e-02):5.541623e-01):3.482738e-01,18:1.055956e+00):2.747024e-01,(26:8.433317e-01,12:1.124501e+00):1.666967e-01):8.564839e-02):1.952722e-01,(((51:3.349322e-01,52:2.082106e-01):7.178037e-03,50:2.758916e-01):1.387841e+00,34:9.025476e-01):6.258498e-01):2.140979e-01):2.041306e-01):3.906881e-01):7.561517e-01,((39:1.991757e-02,2:3.111867e-02):3.274008e-01,40:1.781086e-01):3.172252e-01):1.748023e-01,7:7.473025e-01):2.541534e-01):1.673151e-01,22:4.845977e-02,1:5.799051e-02);
   tree gen.434000 = [&U] ((23:3.764372e-02,(7:4.783441e-01,(((39:6.414454e-03,2:2.919920e-02):3.198844e-01,40:1.917373e-01):3.503532e-01,(((62:4.861306e-01,(((59:5.663500e-02,65:2.031498e-01):4.167728e-02,(63:8.776670e-02,66:3.409704e-02):1.245770e-01):4.198225e-01,((56:1.354581e-02,57:2.664528e-02):2.368048e-02,(64:1.809658e-03,58:1.176130e-02):2.523086e-02):3.284511e-01):1.461154e-01):1.174553e+00,((8:8.023538e-01,6:3.648314e-01):9.821916e-01,(((25:6.990098e-01,(37:6.013689e-01,36:3.195613e-01):1.492428e-01):3.916563e-01,(38:1.449464e-01,(41:1.553210e-01,(42:1.697318e-01,35:2.311116e-01):1.514309e-01):2.572052e-01):8.321300e-01):4.490503e-01,((((11:1.127777e+00,(((54:8.401716e-01,(43:5.678552e-01,44:8.436164e-01):4.175709e-03):8.288335e-01,10:9.884222e-01):3.246437e-01,(17:6.419058e-01,19:6.048893e-01):3.451048e-01):4.873815e-01):3.970350e-02,(((((15:1.595984e-01,14:1.585200e-01):1.247987e-02,20:4.338385e-01):3.963542e-02,24:9.378951e-01):8.530576e-01,(12:6.949215e-01,26:8.624268e-01):2.588295e-01):1.826815e-01,(18:1.175049e+00,(((61:3.987769e-01,60:6.622867e-01):6.435699e-01,16:9.879822e-01):3.846551e-01,((9:2.204072e-01,13:3.196273e-01):6.666409e-02,21:5.146820e-02):5.295119e-01):2.563957e-01):3.081485e-01):5.486561e-02):2.787485e-01,(49:1.031251e+00,((45:2.438082e-01,48:2.903778e-01):4.474582e-01,((47:2.288037e-01,46:1.858607e-01):4.108569e-01,53:8.561309e-01):2.650978e-01):3.602172e-01):6.571549e-01):1.039530e-01,(34:1.050050e+00,((50:3.400411e-01,51:6.047342e-01):7.579124e-02,52:2.728440e-01):1.234062e+00):3.953676e-01):1.420577e-01):1.606225e-03):1.524028e-01):1.457461e-01,(((55:1.030159e+00,(4:4.384518e-02,5:1.047579e-01):6.935250e-01):3.019093e-01,3:6.774258e-01):2.293139e-01,(((69:3.565216e-01,68:1.643758e-01):4.573681e-02,(70:2.140468e-01,67:1.611216e-01):2.735523e-01):5.962113e-01,((33:4.968950e-02,(29:5.525025e-02,(31:6.222211e-02,(27:1.983430e-01,(28:4.045520e-03,32:5.750910e-03):4.606886e-02):2.741458e-02):4.733407e-02):1.773577e-02):1.988738e-03,30:5.300883e-02):8.787744e-01):3.522665e-01):2.352730e-01):8.540143e-01):2.821579e-01):2.044401e-01):1.987396e-01,22:8.212298e-02,1:1.279829e-02);
   tree gen.434500 = [&U] ((23:1.086556e-01,(7:4.769884e-01,(((39:4.218964e-02,2:2.911644e-02):3.177990e-01,40:2.618143e-01):3.933619e-01,(((62:7.149352e-01,(((59:4.118531e-02,65:2.025740e-01):4.825461e-02,(63:8.751796e-02,66:3.400040e-02):1.233606e-01):3.998445e-01,((56:1.350742e-02,57:1.419269e-02):2.361337e-02,(64:2.326685e-02,58:1.017034e-02):1.314635e-02):3.275202e-01):1.457013e-01):8.089381e-01,((((25:6.497812e-01,(37:5.996646e-01,36:3.186556e-01):1.851297e-01):1.448534e-01,(38:1.445356e-01,(41:1.548809e-01,(42:1.746545e-01,35:2.304566e-01):2.167538e-01):3.056609e-01):8.297716e-01):6.321309e-01,((49:7.413115e-01,((45:2.431173e-01,48:2.895548e-01):4.914069e-01,((47:2.281553e-01,46:1.853339e-01):4.096925e-01,53:1.000159e+00):2.643465e-01):3.591963e-01):7.869306e-01,(((((15:1.591461e-01,14:1.418672e-01):9.168473e-02,20:4.326090e-01):1.196389e-01,24:9.352370e-01):8.787753e-01,((11:1.476131e+00,(((43:6.231075e-01,(54:8.377905e-01,44:8.337683e-01):9.473335e-02):8.264845e-01,10:1.038014e+00):1.284430e-01,(17:6.400866e-01,19:6.031749e-01):3.441267e-01):2.649064e-01):4.424273e-02,((12:6.929521e-01,26:5.365007e-01):3.191721e-01,(18:1.171719e+00,(((61:3.976467e-01,60:6.604097e-01):6.417460e-01,16:9.851822e-01):3.759524e-01,((9:2.197826e-01,21:8.932344e-02):7.923773e-02,13:3.147684e-01):4.091960e-01):2.556691e-01):3.072752e-01):1.003761e-01):5.090992e-02):2.676522e-01,(34:1.047074e+00,(50:4.114735e-01,(51:3.269480e-01,52:2.669772e-01):6.684290e-02):1.230565e+00):2.659573e-01):1.395008e-01):1.358309e-01):5.734697e-02,(8:7.767529e-01,6:4.308063e-01):8.357421e-01):9.869047e-02):6.059107e-02,(((55:1.027240e+00,(4:5.815887e-02,5:1.044610e-01):5.152714e-01):3.010537e-01,3:5.872470e-01):2.957685e-01,(((69:3.555112e-01,68:1.639099e-01):3.662372e-02,(70:4.153042e-01,67:2.593584e-01):5.396270e-02):5.945215e-01,(((31:9.816484e-02,(27:1.977808e-01,(28:1.997467e-02,32:5.734611e-03):4.593829e-02):2.500563e-02):2.259332e-02,(33:3.835919e-02,30:5.285859e-02):1.421688e-02):3.610182e-02,29:5.509367e-02):9.087672e-01):3.576315e-01):2.467212e-01):8.515939e-01):2.813582e-01):2.038607e-01):8.545967e-02,22:7.089074e-02,1:7.342405e-02);
   tree gen.435000 = [&U] ((23:1.015497e-01,(7:4.457943e-01,(((39:3.943052e-02,2:2.721228e-02):2.970155e-01,40:2.446921e-01):3.676368e-01,((62:6.681798e-01,(((59:2.514143e-02,65:1.893261e-01):4.509885e-02,(63:5.567596e-02,66:4.368160e-02):1.152930e-01):2.869353e-01,((56:1.978363e-02,57:1.326452e-02):2.621687e-02,(64:3.865917e-03,58:9.505224e-03):8.856273e-03):3.061010e-01):1.361727e-01):7.560351e-01,((((55:8.594525e-01,(4:5.435539e-02,5:4.363885e-02):4.896994e-01):3.975322e-01,3:5.488421e-01):1.887794e-01,(((69:3.322614e-01,68:1.357553e-01):3.422860e-02,(70:3.881441e-01,67:8.621103e-02):1.938722e-01):7.275921e-01,((31:1.164299e-01,(27:1.848463e-01,(28:6.129089e-03,32:5.359579e-03):4.359660e-02):2.337031e-02):2.111576e-02,((33:3.364611e-02,30:6.466570e-02):3.765080e-02,29:7.544932e-02):5.355825e-02):9.370567e-01):3.496350e-01):1.656866e-01,((((25:3.693103e-01,(37:5.604477e-01,36:2.978161e-01):1.730225e-01):6.781169e-02,(38:1.606457e-01,(41:1.447519e-01,(42:1.966217e-01,35:2.153852e-01):1.092397e-01):3.058515e-01):7.755062e-01):5.907908e-01,(((34:9.785978e-01,((51:2.955667e-01,50:3.801315e-01):4.203431e-02,52:1.263197e-01):1.150088e+00):2.485642e-01,(49:6.928312e-01,((45:2.272179e-01,48:2.706185e-01):4.592699e-01,((47:2.132344e-01,46:1.732134e-01):3.348909e-01,53:6.475881e-01):1.379392e-01):4.408317e-01):7.983153e-01):2.790192e-02,(11:1.379595e+00,((10:9.701303e-01,((17:5.982262e-01,19:5.637285e-01):3.216215e-01,(43:5.823575e-01,(54:7.830006e-01,44:7.792415e-01):8.853797e-02):8.657748e-01):1.206857e-01):2.371284e-01,(((12:1.138756e+00,26:7.668363e-01):2.009658e-01,(18:1.020737e+00,(((61:3.716414e-01,60:6.172202e-01):4.322658e-01,16:9.207532e-01):4.441836e-01,((9:2.054092e-01,21:8.540226e-02):7.405574e-02,13:2.562802e-01):3.943588e-01):2.389488e-01):3.848245e-01):6.214774e-02,(((15:1.487382e-01,14:1.325893e-01):8.568873e-02,20:3.923993e-01):1.506138e-01,24:8.740743e-01):8.213051e-01):1.885614e-01):3.423229e-02):1.762065e-01):3.708450e-01):5.489958e-02,(8:7.259547e-01,6:4.026324e-01):8.131891e-01):2.559586e-01):4.684515e-01):7.959014e-01):3.334129e-01):2.894044e-01):6.288519e-02,22:4.761415e-02,1:9.160442e-02);
   tree gen.435500 = [&U] ((23:1.152159e-01,(7:5.057879e-01,(((39:4.576956e-02,2:3.087443e-02):3.359006e-01,40:1.739576e-01):3.346540e-01,((62:7.581014e-01,(((59:2.852488e-02,65:2.148050e-01):5.116811e-02,(63:6.316866e-02,66:3.983217e-02):1.336635e-01):3.255502e-01,((56:2.244605e-02,57:3.020353e-02):1.422742e-02,(64:4.597275e-03,58:1.078441e-02):1.004812e-02):3.472952e-01):1.534699e-01):8.427112e-01,((((55:9.751150e-01,(4:9.431751e-02,5:4.951163e-02):5.556016e-01):4.510309e-01,3:4.939920e-01):2.284413e-01,(((69:3.769761e-01,68:1.166646e-01):5.725847e-02,(70:4.403793e-01,67:2.130213e-01):9.025089e-02):6.552193e-01,(29:8.560306e-02,(((28:6.953922e-03,32:6.080854e-03):6.013404e-02,(27:2.097224e-01,31:7.530948e-02):2.442203e-02):1.761195e-02,(33:6.911971e-02,30:5.579479e-02):1.352009e-02):6.275693e-02):9.293233e-01):6.172250e-01):1.879842e-01,(((((34:9.751651e-01,((51:3.238681e-01,50:4.180346e-01):4.836867e-02,52:2.923185e-01):1.304863e+00):2.820152e-01,(49:7.860703e-01,((45:2.577961e-01,48:3.070375e-01):5.210770e-01,((47:2.419308e-01,46:1.965240e-01):3.799595e-01,53:7.347385e-01):1.565026e-01):5.001575e-01):9.057501e-01):3.165687e-02,(11:1.157999e+00,(((((((61:4.216557e-01,60:4.797667e-01):6.316653e-01,16:1.044665e+00):3.250879e-01,((9:2.330525e-01,21:9.689543e-02):1.433318e-01,13:1.538799e-01):4.474303e-01):2.711058e-01,18:1.240058e+00):2.057971e-01,(12:8.381688e-01,26:8.700347e-01):2.053074e-01):7.341362e-02,((10:1.102439e+00,(43:6.497911e-01,(44:8.841094e-01,54:8.883744e-01):1.192549e-01):7.428234e-01):1.378157e-01,(17:6.787336e-01,19:6.395933e-01):3.657508e-01):2.690404e-01):1.158238e-01,(((15:1.687550e-01,14:1.504328e-01):9.722045e-02,20:4.452072e-01):1.708830e-01,24:9.917045e-01):9.318338e-01):1.329468e-01):1.999198e-01):4.207522e-01,(8:8.236515e-01,6:4.568174e-01):9.226255e-01):4.252542e-02,((25:4.190109e-01,(37:6.358710e-01,36:4.989384e-01):1.963074e-01):7.693758e-02,(38:1.822649e-01,(41:1.642322e-01,(42:2.230824e-01,35:2.443711e-01):1.239408e-01):3.470121e-01):8.798714e-01):6.702976e-01):2.357699e-01):2.356128e-01):9.030113e-01):3.782826e-01):3.283515e-01):7.134809e-02,22:7.468859e-02,1:1.039323e-01);
   tree gen.436000 = [&U] (22:2.830586e-02,(23:6.089925e-02,(7:6.079312e-01,(((39:9.738359e-03,2:4.649572e-02):5.155291e-01,40:2.105972e-01):2.092899e-01,((((((63:9.104013e-02,66:4.238865e-02):1.345581e-01,(65:1.572269e-01,59:8.297680e-02):1.419622e-02):3.676055e-01,((56:1.373478e-02,57:3.416537e-02):2.583787e-02,(64:4.006696e-03,58:6.080026e-03):1.891138e-02):3.751266e-01):2.510995e-01,62:7.819634e-01):7.582236e-01,((((25:6.815153e-01,(36:5.345455e-01,37:5.225820e-01):2.193839e-01):4.716183e-01,(38:1.790807e-01,((35:2.856656e-01,42:2.199343e-01):1.750326e-01,41:1.875144e-01):1.660086e-01):7.156636e-01):5.570780e-01,((((51:2.840539e-01,50:2.923780e-01):2.877057e-03,52:2.079442e-01):1.369825e+00,34:1.048527e+00):1.116769e-01,((49:9.381729e-01,((48:2.865633e-01,45:1.069760e-01):4.046544e-01,((46:2.915521e-01,47:2.732962e-01):3.177114e-01,53:7.037727e-01):3.078797e-01):5.138889e-01):7.923687e-01,((((19:6.648586e-01,17:5.743115e-01):4.383044e-01,(10:8.835599e-01,(44:7.717275e-01,(43:5.210920e-01,54:7.299345e-01):3.749590e-01):7.338637e-01):3.482947e-01):5.869518e-01,(((20:3.147022e-01,(14:2.991476e-01,15:1.223035e-01):1.338201e-01):4.756173e-02,24:1.049825e+00):7.364813e-01,11:8.232883e-01):3.036898e-01):2.005515e-02,(26:8.909349e-01,((12:8.547782e-01,18:1.364049e+00):5.213456e-02,(((9:2.651382e-01,21:8.035390e-02):3.411364e-02,13:2.741240e-01):5.007958e-01,((61:6.223494e-01,60:4.964626e-01):7.406487e-01,16:9.629854e-01):3.979121e-01):3.862800e-01):7.717632e-02):1.643623e-01):3.180883e-01):4.147997e-02):1.919404e-01):1.211906e-01,(8:8.395553e-01,6:5.083536e-01):1.149040e+00):6.695374e-02):1.011341e-02,((((4:6.683756e-02,5:2.850554e-02):6.636676e-01,55:8.727367e-01):3.458124e-01,3:7.564055e-01):2.119920e-01,(((((32:2.178486e-02,28:1.418955e-03):1.307257e-01,27:2.894772e-01):2.815922e-02,(29:3.804649e-02,(30:7.684012e-02,33:9.573346e-02):2.478194e-02):1.549760e-02):1.273745e-02,31:1.098911e-01):9.088049e-01,((67:1.808624e-01,70:2.888671e-01):1.738642e-01,(68:8.091688e-02,69:5.338496e-01):9.098787e-02):8.272142e-01):7.171000e-01):3.291638e-01):8.745441e-01):3.460712e-01):3.092884e-01):2.072824e-01,1:5.257256e-02);
   tree gen.436500 = [&U] (22:4.705471e-02,(23:2.467531e-02,(7:5.585022e-01,(((39:8.946564e-03,2:4.271530e-02):4.736130e-01,40:1.934742e-01):1.843558e-01,((((((63:8.363794e-02,66:3.894217e-02):1.236176e-01,(65:1.352937e-01,59:7.623022e-02):4.699631e-02):3.377166e-01,((56:1.261805e-02,57:2.147333e-02):3.203297e-02,(64:3.680924e-03,58:5.585678e-03):1.544395e-02):3.446263e-01):2.784691e-01,62:7.183844e-01):6.965749e-01,((((25:6.261034e-01,(36:4.910833e-01,37:6.305061e-01):2.015464e-01):4.332725e-01,(38:1.645202e-01,((35:2.624390e-01,42:2.256718e-01):1.116504e-01,41:1.722682e-01):1.747902e-01):6.574752e-01):4.006503e-01,(((51:2.609584e-01,(50:2.686056e-01,52:1.910369e-01):2.276736e-03):1.297509e+00,34:9.632742e-01):1.627153e-01,((49:8.618930e-01,((48:2.632638e-01,45:2.628934e-01):3.717532e-01,((46:2.678469e-01,47:2.510754e-01):2.918793e-01,53:6.465511e-01):2.828469e-01):4.721062e-01):7.267883e-01,((((20:2.882659e-01,(14:2.043852e-01,15:1.145199e-01):9.307075e-02):1.486481e-01,24:9.624477e-01):8.196467e-01,11:7.563493e-01):1.923426e-01,((26:9.018172e-01,((12:7.852789e-01,18:1.253142e+00):1.666148e-01,(((9:2.435806e-01,21:6.958046e-02):3.145438e-02,13:2.525692e-01):4.600777e-01,((61:5.717482e-01,60:4.560968e-01):6.804289e-01,16:8.679762e-01):1.976773e-01):3.548728e-01):7.090136e-02):2.923966e-01,(((44:7.089808e-01,(43:5.236362e-01,54:6.705859e-01):3.509184e-01):6.741955e-01,(19:7.099332e-01,17:5.777373e-01):4.130841e-01):3.269973e-01,10:8.724520e-01):4.377754e-01):4.489114e-02):2.828817e-01):3.048313e-02):2.757116e-02):1.113370e-01,(8:7.712937e-01,6:4.670210e-01):1.055615e+00):6.150994e-02):9.291120e-03,((((4:6.140321e-02,5:2.618785e-02):9.775223e-01,55:9.188086e-01):2.226980e-01,3:6.949045e-01):1.753174e-01,(((33:8.794968e-02,(((32:2.054502e-02,28:5.902227e-03):4.183371e-02,(27:2.659407e-01,31:1.120487e-01):1.709804e-02):5.372339e-02,29:3.453661e-02):3.813525e-02):3.176287e-04,30:3.077243e-02):7.871445e-01,((67:1.158939e-01,70:3.515835e-01):1.449948e-01,(68:7.654041e-02,69:4.904440e-01):8.950598e-02):7.599561e-01):6.587949e-01):2.845257e-01):8.034376e-01):4.467292e-01):1.585613e-01):1.904289e-01,1:5.264805e-02);
   tree gen.437000 = [&U] (22:4.937218e-02,(23:4.090602e-02,(7:4.579554e-01,(((39:2.711642e-02,2:4.481905e-02):4.969387e-01,40:2.030029e-01):1.934354e-01,((((((63:7.997534e-02,66:4.086009e-02):1.071361e-01,(65:1.419570e-01,59:1.066516e-01):4.931091e-02):3.543494e-01,((56:7.382518e-03,57:2.318132e-02):5.704000e-02,(64:4.108098e-03,58:5.860776e-03):1.620457e-02):2.684775e-01):3.969451e-01,62:7.537652e-01):7.308816e-01,((((25:6.569394e-01,(36:5.152694e-01,37:6.615588e-01):1.176360e-01):4.546114e-01,(38:1.726229e-01,((35:2.753643e-01,42:2.367862e-01):1.171492e-01,41:1.807525e-01):1.833987e-01):6.898563e-01):2.605346e-01,(8:8.092804e-01,6:4.900220e-01):1.107604e+00):2.511210e-01,(((49:9.043417e-01,((48:2.762297e-01,45:3.661131e-01):3.900623e-01,((46:2.810386e-01,47:2.634410e-01):2.541330e-01,53:8.821809e-01):2.521968e-01):4.953577e-01):5.541374e-01,((50:2.818346e-01,(51:2.819561e-01,52:1.545596e-01):1.794848e-02):1.361412e+00,34:1.010716e+00):1.707292e-01):2.065259e-02,((((20:3.372452e-01,(14:1.734903e-01,15:1.201601e-01):9.765454e-02):1.559691e-01,24:1.009849e+00):8.600148e-01,11:7.935999e-01):2.018156e-01,(((26:9.265507e-01,12:8.756368e-01):1.245718e-01,(18:1.314860e+00,(((9:2.555771e-01,21:7.300734e-02):1.713652e-01,13:2.650083e-01):4.827368e-01,((61:5.999071e-01,60:4.785598e-01):5.511789e-01,16:9.107245e-01):4.330225e-01):3.678783e-01):1.893067e-01):8.557523e-02,(((44:7.438985e-01,(43:7.059081e-01,54:7.036126e-01):2.886145e-01):7.074000e-01,(19:7.448978e-01,17:6.061912e-01):4.334288e-01):1.002738e-01,10:9.154208e-01):4.593361e-01):2.458920e-01):1.986690e-01):1.955535e-01):2.854354e-01):3.520895e-02,((((4:6.442735e-02,5:2.747761e-02):5.646857e-01,55:9.640605e-01):2.336659e-01,3:7.291290e-01):2.257743e-01,(((33:5.429678e-02,((((32:6.634199e-03,28:7.938058e-03):4.316563e-02,27:2.790384e-01):3.039702e-02,31:1.324217e-01):4.105224e-02,29:6.149898e-02):4.325020e-02):1.341612e-02,30:3.228799e-02):8.259118e-01,((67:2.409568e-01,70:3.688992e-01):1.521358e-01,(68:8.031006e-02,69:5.145986e-01):9.391420e-02):7.973843e-01):6.912409e-01):4.474961e-01):8.430074e-01):5.792961e-01):2.600278e-01):2.022304e-01,1:7.947731e-02);
   tree gen.437500 = [&U] ((23:9.554772e-02,(7:5.682188e-01,(((39:6.931598e-02,2:2.441478e-02):3.447997e-01,40:2.029156e-01):3.885852e-01,((62:7.448437e-01,(((59:7.094628e-02,65:2.110485e-01):2.661942e-02,(63:1.446971e-01,66:3.511412e-02):1.021712e-01):3.647590e-01,((56:1.913270e-02,57:3.591607e-02):2.948803e-02,(64:4.932954e-03,58:1.459776e-04):4.303237e-03):3.496679e-01):3.265922e-01):1.259109e+00,((((55:1.192133e+00,(4:2.437268e-02,5:1.038944e-01):4.768288e-01):5.535090e-01,3:3.888766e-01):2.374066e-01,(((70:1.991709e-01,67:1.959395e-01):6.214006e-02,(68:9.935975e-02,69:2.408991e-01):5.368411e-02):9.746576e-01,((30:7.647692e-02,(33:9.911267e-02,29:4.686493e-02):1.405440e-02):1.902126e-02,((27:2.465041e-01,(28:5.584414e-03,32:7.960860e-03):9.787462e-02):2.594855e-02,31:7.526979e-02):3.365693e-02):5.374437e-01):9.114334e-01):2.969565e-01,(((8:6.655331e-01,6:4.488286e-01):8.659163e-01,((25:4.931218e-01,(37:7.048193e-01,36:4.902129e-01):1.726716e-01):2.897158e-01,(38:1.909307e-01,(41:2.276353e-01,(42:3.050065e-01,35:2.400975e-01):9.583160e-02):3.127908e-01):8.850586e-01):6.212233e-01):1.236894e-01,((34:9.581114e-01,((51:3.182043e-01,52:2.791255e-01):1.270951e-01,50:9.297088e-02):1.692503e+00):4.011126e-01,((49:9.343520e-01,((45:2.532878e-01,48:3.628421e-01):6.154267e-01,((47:2.273292e-01,46:1.930871e-01):4.662287e-01,53:1.038824e+00):1.451727e-01):6.004223e-01):9.733398e-01,(((((((61:4.142818e-01,60:4.713766e-01):4.975749e-01,16:1.026396e+00):4.617895e-01,((9:2.137012e-01,21:1.218035e-01):9.937851e-02,13:1.547528e-01):5.741126e-01):4.486943e-01,(12:8.024102e-01,26:9.681995e-01):2.204422e-01):6.011121e-02,18:1.134253e+00):1.149847e-01,(10:1.083159e+00,((43:6.609521e-01,(54:4.248037e-01,44:7.147432e-01):1.865588e-01):8.077853e-01,(17:8.779929e-01,19:5.647805e-01):4.682369e-01):1.250611e-01):2.840468e-01):1.412612e-01,((((15:1.815384e-01,14:1.478020e-01):1.116629e-01,20:4.079260e-01):4.505675e-02,24:9.743616e-01):9.543357e-01,11:1.567761e+00):2.042292e-01):1.759407e-01):7.445566e-02):1.505418e-01):1.914652e-01):6.939643e-02):9.883640e-01):4.907173e-01):2.037828e-01):1.240266e-01,22:1.208701e-02,1:1.021147e-01);
   tree gen.438000 = [&U] (22:8.231766e-02,(23:4.765946e-02,(7:5.133747e-01,(((39:3.465245e-03,2:4.340903e-02):4.813049e-01,40:2.103722e-01):1.873499e-01,((((((63:5.641458e-02,66:5.747685e-02):7.604022e-02,(65:1.962699e-01,59:1.032963e-01):1.352299e-01):3.423656e-01,((56:8.752000e-03,57:2.301577e-02):2.705544e-02,(64:4.472762e-03,58:1.072102e-02):1.569477e-02):4.156294e-01):3.113619e-01,62:4.387878e-01):1.059123e+00,((((4:1.388119e-02,5:1.481360e-01):5.469206e-01,55:9.337309e-01):2.263148e-01,3:7.061904e-01):9.513650e-02,((((33:6.798977e-02,30:5.265418e-02):2.258006e-02,29:5.045905e-02):2.617051e-03,(((32:2.144101e-03,28:1.049315e-02):4.180763e-02,27:2.342002e-01):2.916332e-02,31:1.282557e-01):3.976073e-02):6.360575e-01,(((67:1.874931e-01,70:3.636700e-01):1.578363e-01,68:2.214811e-01):1.852159e-02,69:4.109370e-01):7.842456e-01):9.371849e-01):4.334177e-01):1.390533e-01,((((25:6.362719e-01,(36:4.188325e-01,37:6.407461e-01):1.139352e-01):4.403093e-01,(38:2.204623e-01,((35:2.667012e-01,42:2.293369e-01):1.798392e-01,41:1.556892e-01):2.475952e-01):5.909426e-01):3.031242e-01,(8:7.838202e-01,6:5.417212e-01):1.072759e+00):1.980598e-01,(((((52:1.762793e-01,50:2.729680e-01):7.205744e-03,51:3.512035e-01):1.337022e+00,34:9.789186e-01):3.294634e-01,((((20:2.541197e-01,(14:1.680323e-01,15:1.400916e-01):9.306429e-02):2.108235e-01,24:9.780787e-01):8.329585e-01,11:7.686331e-01):1.178407e-01,(((18:1.273494e+00,(((9:2.475366e-01,21:1.394628e-01):2.125204e-01,13:2.094670e-01):3.865761e-01,((61:3.200913e-01,60:4.635042e-01):5.338386e-01,16:8.820729e-01):4.193996e-01):4.279787e-01):1.833511e-01,(26:8.974012e-01,12:8.480890e-01):1.724128e-01):1.011910e-01,((((54:6.155238e-01,43:6.837001e-01):1.958882e-01,44:6.842867e-01):8.711335e-01,(19:9.944290e-01,17:5.871203e-01):4.534222e-01):2.508196e-01,10:9.014404e-01):4.407339e-01):5.274948e-02):2.429580e-01):4.074161e-02,(49:8.758909e-01,((48:2.675394e-01,45:3.545951e-01):3.750311e-01,((46:1.925484e-01,47:2.551531e-01):2.420393e-01,53:8.544273e-01):4.788491e-01):2.415932e-01):5.367041e-01):1.613105e-01):2.764556e-01):1.004672e+00):2.913779e-01):2.018151e-01):7.398431e-02,1:5.737419e-02);
   tree gen.438500 = [&U] (22:9.075373e-02,(23:5.254369e-02,(7:5.659864e-01,(((39:2.134898e-02,2:4.134126e-02):5.306300e-01,40:1.305500e-01):2.065499e-01,((((((63:6.219605e-02,66:6.336719e-02):8.383298e-02,(65:2.163840e-01,59:1.138823e-01):1.490886e-01):3.961630e-01,((56:4.719599e-02,57:4.440622e-02):2.982814e-02,(64:4.931140e-03,58:1.473449e-03):3.251206e-02):4.436605e-01):2.283757e-01,62:4.837556e-01):1.220579e+00,(3:7.745945e-01,(((4:1.530376e-02,5:1.633173e-01):5.096518e-01,55:1.029422e+00):2.495080e-01,(((29:5.563019e-02,((27:2.582015e-01,(32:3.158391e-04,28:1.156851e-02):4.369181e-02):5.332549e-03,31:1.413996e-01):4.461300e-02):2.609554e-02,(33:7.556932e-02,30:5.805029e-02):1.630163e-02):8.847536e-01,(68:2.441789e-01,((67:1.736999e-01,70:4.009396e-01):1.836654e-01,69:2.881792e-01):1.424813e-01):8.294970e-01):1.033230e+00):1.077412e-01):4.772510e-01):1.855476e-01,(((((36:4.617553e-01,37:7.064110e-01):1.241718e-01,25:7.014783e-01):4.678005e-01,(38:2.430558e-01,((35:2.940333e-01,42:2.832757e-01):6.726445e-02,41:1.716445e-01):3.514398e-01):6.515036e-01):3.474982e-01,(8:8.641477e-01,6:5.972379e-01):1.182698e+00):2.908540e-01,((((52:1.926706e-01,(50:3.033687e-01,51:2.649467e-01):1.320304e-02):1.474042e+00,34:1.011679e+00):3.632275e-01,(((20:2.932073e-01,(24:1.080248e+00,(14:1.784209e-01,15:1.518916e-01):1.034652e-01):2.266445e-02):9.183218e-01,11:1.258137e+00):1.299173e-01,((18:1.404004e+00,((26:9.893687e-01,12:9.350029e-01):1.900821e-01,(((9:2.729047e-01,21:1.537552e-01):3.456590e-02,13:2.309336e-01):4.261932e-01,((61:3.528949e-01,60:5.247218e-01):5.429284e-01,16:9.724695e-01):4.623805e-01):4.527376e-01):1.523348e-01):1.397540e-01,(((44:7.544138e-01,(43:1.120122e+00,54:6.786039e-01):2.120198e-01):1.097149e+00,(19:6.325169e-01,17:6.472896e-01):5.621071e-01):1.465366e-01,10:9.938218e-01):4.859012e-01):1.184077e-01):1.142244e-01):8.003948e-02,(49:9.656540e-01,((48:2.949574e-01,45:1.490904e-01):4.134651e-01,((46:2.122811e-01,47:2.813017e-01):2.426327e-01,53:1.090827e+00):1.632613e-01):3.398916e-01):7.602337e-01):2.237337e-01):1.991352e-01):1.107633e+00):3.212389e-01):2.224976e-01):8.156637e-02,1:6.325401e-02);
   tree gen.439000 = [&U] (22:4.165219e-02,((7:5.349452e-01,(((39:1.575825e-02,2:8.861672e-02):3.338876e-01,40:1.291793e-01):2.817720e-01,(((62:6.912640e-01,(((64:1.221601e-02,58:1.252696e-02):3.354569e-02,(57:1.368548e-02,56:8.607031e-03):1.128706e-02):3.177332e-01,((63:8.044941e-02,66:3.367313e-02):6.455359e-02,(59:1.004032e-01,65:1.770113e-01):1.450377e-01):4.207244e-01):1.628157e-01):9.142435e-01,(((((31:7.698083e-02,(27:1.886330e-01,(32:3.442434e-03,28:2.692743e-02):7.998238e-02):7.526671e-02):5.746691e-02,29:2.831903e-02):3.935452e-02,(33:4.173141e-02,30:3.403843e-02):6.011043e-03):9.219314e-01,((70:3.817730e-01,67:1.599619e-01):7.364972e-02,(69:4.399533e-01,68:8.097853e-02):5.159045e-02):5.902328e-01):7.453449e-01,(3:6.703387e-01,((4:2.735101e-03,5:9.052297e-02):6.478976e-01,55:1.200344e+00):5.572000e-01):3.365111e-01):2.327268e-01):4.368243e-02,(((((49:1.520069e+00,(53:8.598607e-01,(46:1.826351e-01,47:3.801879e-01):2.630494e-01):1.871045e-01):7.204007e-02,(45:3.728632e-01,48:3.061649e-01):3.202732e-01):1.416813e+00,(8:6.378223e-01,6:6.661456e-01):5.640968e-01):1.110882e-01,((38:1.243015e-01,((42:4.904283e-01,35:2.624303e-01):9.316643e-02,41:1.151268e-01):3.656295e-01):8.088245e-01,((37:4.415570e-01,36:4.838940e-01):3.164014e-01,25:5.432036e-01):4.812633e-01):3.131311e-01):2.783403e-01,(((50:1.763401e-01,(51:3.734999e-01,52:2.233732e-01):2.325628e-01):1.444765e+00,34:1.211406e+00):3.631346e-01,(((((60:6.370421e-01,61:4.085377e-01):3.066322e-01,16:9.229689e-01):3.531148e-01,((21:1.812498e-01,9:1.525646e-01):2.491246e-02,13:2.877352e-01):5.649956e-01):2.828488e-01,18:8.155687e-01):2.657494e-01,((10:9.355270e-01,(((44:7.980779e-01,43:7.165983e-01):1.449537e-02,54:9.365763e-01):4.693846e-01,(19:9.382367e-01,17:6.296718e-01):2.588494e-01):1.520584e-01):5.981114e-01,((11:9.296367e-01,(24:1.036100e+00,((15:1.378344e-01,14:1.841287e-01):1.207811e-01,20:2.983952e-01):2.144557e-01):5.711309e-01):4.445318e-01,(26:1.022089e+00,12:6.671341e-01):2.269514e-01):8.303580e-02):1.754677e-01):1.463122e-01):1.270033e-01):4.447567e-02):1.170956e+00):4.125653e-01):1.576506e-01,23:8.195099e-02):1.134596e-01,1:4.935007e-02);
   tree gen.439500 = [&U] ((23:2.788034e-02,(7:6.197866e-01,(((39:1.186740e-02,2:4.116754e-02):3.828616e-01,40:1.665578e-01):1.958842e-01,(((62:5.607329e-01,(((59:6.969309e-02,65:2.095906e-01):1.613007e-02,(63:9.129968e-02,66:2.536034e-02):7.837529e-02):5.389411e-01,((56:1.382729e-02,57:6.429614e-02):1.436494e-02,(64:4.476707e-03,58:2.194806e-03):1.774285e-02):3.282406e-01):3.689905e-01):7.993488e-01,(((55:9.768898e-01,(4:1.406714e-02,5:1.180171e-01):4.391588e-01):4.069430e-01,3:9.430237e-01):1.697569e-01,(((70:3.628149e-01,67:1.220947e-01):1.331182e-01,(68:1.163749e-01,69:3.302502e-01):1.138422e-02):7.538045e-01,((30:7.045238e-02,33:2.276650e-02):8.897417e-03,(29:2.793406e-02,(31:6.651757e-02,(27:2.177701e-01,(28:2.246098e-03,32:1.960730e-02):9.237854e-02):1.125802e-02):5.963265e-02):3.813076e-02):4.476757e-01):1.043933e+00):2.403098e-01):2.025129e-02,(((34:8.616724e-01,(50:1.152082e-01,(52:1.672677e-01,51:2.386105e-01):1.558650e-01):1.711937e+00):4.079034e-01,((20:3.521166e-01,(24:9.233863e-01,(15:7.275903e-02,14:1.759737e-01):5.272481e-02):4.093017e-02):6.926091e-01,(11:1.415829e+00,((((((61:4.890752e-01,60:5.891126e-01):6.272048e-01,16:8.840533e-01):6.186162e-01,((9:1.107431e-01,21:1.095433e-01):8.409652e-02,13:1.604229e-01):3.043269e-01):1.788445e-01,18:9.954948e-01):1.900256e-01,(12:7.449402e-01,26:7.660235e-01):6.148548e-02):7.196456e-02,((17:7.896183e-01,19:5.079324e-01):4.211064e-01,(((43:5.944237e-01,44:5.649257e-01):1.703938e-01,54:4.181789e-01):5.727087e-01,10:1.110054e+00):5.724279e-02):4.063430e-01):1.183357e-01):1.018632e-02):1.867446e-01):2.177775e-01,((((25:4.878259e-01,(37:5.266876e-01,36:4.023542e-01):1.028544e-01):2.745647e-01,(38:1.093013e-01,(41:2.047226e-01,(42:2.457321e-01,35:3.251873e-01):1.315415e-01):2.047399e-01):7.959728e-01):3.067097e-01,(49:8.403045e-01,((45:2.277930e-01,48:2.364274e-01):5.142940e-01,((47:1.897940e-01,46:1.736519e-01):4.843299e-01,53:9.342606e-01):1.240783e-01):3.131291e-01):1.065402e+00):1.276799e-01,(8:1.148450e+00,6:4.036516e-01):1.089411e+00):1.780708e-01):2.580704e-01):9.524237e-01):5.397763e-01):2.878674e-01):1.884191e-01,22:9.092060e-02,1:5.879629e-02);
   tree gen.440000 = [&U] ((23:3.806222e-02,(7:5.631255e-01,(((39:8.159164e-03,2:3.722331e-02):3.750696e-01,40:1.804288e-01):1.576321e-01,(((62:4.746646e-01,(((59:6.332173e-02,65:1.904297e-01):5.011960e-02,(63:8.295303e-02,66:1.949085e-02):8.249906e-02):3.911109e-01,((56:1.256319e-02,57:4.729965e-02):1.305169e-02,(64:1.962801e-03,58:5.514068e-03):1.573936e-02):2.614136e-01):2.553517e-01):7.262721e-01,(((55:1.072159e+00,(4:1.182808e-02,5:8.243091e-02):3.983714e-01):2.287449e-01,3:8.568121e-01):1.821370e-01,((68:1.057359e-01,(69:3.089590e-01,(70:3.296462e-01,67:8.098094e-02):1.092455e-01):9.905621e-03):6.848915e-01,((30:6.401160e-02,(29:2.538032e-02,((27:1.978615e-01,31:6.131281e-02):1.575819e-02,(28:2.157434e-03,32:1.781479e-02):7.280411e-02):5.284281e-02):3.464483e-02):4.287770e-02,33:6.313146e-03):4.067490e-01):9.484963e-01):1.675847e-01):1.683720e-01,(((34:7.828980e-01,(52:2.526315e-01,(50:2.465960e-01,51:2.128127e-01):6.662971e-02):1.622615e+00):3.706127e-01,(((49:7.634835e-01,((45:2.942983e-01,48:2.148132e-01):4.672770e-01,((47:1.724429e-01,46:1.577766e-01):4.400523e-01,53:7.919179e-01):1.127351e-01):1.752093e-01):1.003963e+00,(8:1.043458e+00,6:3.667496e-01):9.905325e-01):8.597509e-02,((25:4.432287e-01,(37:4.785376e-01,36:3.655708e-01):9.345140e-02):3.187405e-01,(38:9.930891e-02,(41:1.338516e-01,(42:2.359978e-01,35:2.954586e-01):1.298689e-01):1.860225e-01):7.232047e-01):3.020954e-01):2.260780e-01):2.247649e-01,((24:8.389700e-01,((15:9.562557e-02,14:1.857322e-01):4.699794e-02,20:3.199260e-01):7.170868e-03):6.292906e-01,((((((61:4.443638e-01,60:5.352557e-01):5.698655e-01,16:5.732598e-01):5.417748e-01,((9:1.006189e-01,21:1.375575e-01):1.000642e-01,13:1.457570e-01):2.726973e-01):6.592352e-01,(12:6.768375e-01,26:5.647563e-01):3.748581e-01):1.254563e-01,18:9.044863e-01):7.474741e-02,(((17:6.233929e-01,19:5.726361e-01):5.238872e-01,((54:4.763223e-01,(44:5.005899e-01,43:7.229118e-01):1.513181e-01):4.028068e-01,10:1.482056e+00):1.586434e-01):3.384389e-01,11:1.286394e+00):1.075174e-01):2.532281e-01):3.261126e-01):1.344448e-01):8.653528e-01):3.443175e-01):3.274560e-01):1.942862e-01,22:8.260861e-02,1:2.510241e-02);
   tree gen.440500 = [&U] ((23:3.998985e-02,(7:5.916445e-01,(((39:8.572378e-03,2:3.910846e-02):3.940647e-01,40:1.895665e-01):3.565550e-01,((62:4.729185e-01,(((59:1.014712e-01,65:2.000739e-01):3.318318e-02,(63:8.715412e-02,66:2.047794e-02):8.667715e-02):4.109184e-01,((56:9.070241e-03,57:4.510444e-02):6.168818e-02,(64:1.205529e-02,58:1.269790e-03):7.356828e-03):2.746527e-01):2.682838e-01):9.322495e-01,((((55:1.126458e+00,(4:6.315951e-02,5:8.660556e-02):4.091573e-01):2.403295e-01,3:9.002047e-01):1.913612e-01,((69:4.563822e-01,(68:2.984974e-01,(70:4.356734e-01,67:1.003133e-01):2.886646e-01):1.002660e-02):9.659710e-01,(33:2.185725e-02,((29:7.047730e-02,(31:6.441794e-02,((28:1.419966e-02,32:3.197822e-02):5.447060e-02,27:2.078820e-01):1.606966e-02):4.537415e-02):2.888957e-02,30:6.804536e-02):4.840999e-02):4.506745e-01):9.965321e-01):1.429023e-01,(((34:1.152761e+00,((52:2.558999e-01,51:2.284117e-01):1.011002e-02,50:3.363640e-01):1.339192e+00):5.918181e-01,(((49:8.021495e-01,((45:2.783411e-01,48:2.256922e-01):4.909419e-01,((47:1.811762e-01,46:1.657670e-01):3.985269e-01,53:8.320239e-01):1.659760e-01):1.840827e-01):1.054808e+00,(8:6.481996e-01,6:3.853234e-01):8.691778e-01):9.032923e-02,((25:4.656756e-01,(37:5.027728e-01,36:3.840848e-01):2.356207e-01):3.118969e-01,(38:1.043383e-01,(41:1.812961e-01,(42:2.479497e-01,35:3.104219e-01):7.717134e-02):2.098010e-01):7.598308e-01):2.013112e-01):1.588226e-01):1.662352e-01,(((24:8.814589e-01,20:3.480650e-01):7.730814e-03,(15:7.907556e-02,14:1.951385e-01):4.937812e-02):6.516088e-01,(((17:6.549641e-01,19:6.016368e-01):5.504190e-01,((54:5.004452e-01,(44:5.259419e-01,43:7.595231e-01):1.589814e-01):4.428431e-01,10:1.557114e+00):1.712661e-01):2.512958e-01,((((((61:4.668682e-01,60:6.150312e-01):6.863128e-01,16:6.022921e-01):1.012606e-01,((9:1.057147e-01,21:1.445240e-01):1.051318e-01,13:1.688257e-01):6.101240e-01):6.926217e-01,18:9.502933e-01):5.159694e-02,(12:7.111154e-01,26:8.305168e-01):2.365475e-01):1.655077e-01,11:1.394286e+00):6.357569e-02):1.545742e-01):2.635119e-01):1.022813e-01):1.052198e-01):9.342925e-01):3.791124e-01):3.048696e-01):2.041257e-01,22:1.256947e-01,1:7.811363e-02);
   tree gen.441000 = [&U] (22:6.656547e-02,(((((39:2.975155e-02,2:4.298050e-02):2.669855e-01,40:2.376337e-01):3.135028e-01,(((((65:1.955562e-01,59:6.303385e-02):4.345672e-02,(66:4.144355e-02,63:7.046448e-02):8.987266e-02):3.051534e-01,((58:1.165335e-03,64:2.181323e-03):1.473326e-02,(56:1.400854e-02,57:2.579198e-02):2.631900e-02):3.851552e-01):5.111669e-01,62:3.576404e-01):7.450490e-01,((((((30:1.041168e-01,33:9.806042e-02):1.122593e-02,((32:4.001949e-03,28:1.052932e-02):1.078112e-01,(31:7.414927e-02,27:3.203681e-01):2.427929e-02):4.510971e-02):4.586661e-02,29:5.343822e-03):8.729285e-01,(((70:2.983969e-01,67:1.282560e-01):3.448023e-01,69:5.509191e-01):3.794871e-03,68:1.461011e-01):8.443365e-01):7.134330e-01,(3:5.225781e-01,((4:6.125184e-02,5:3.668963e-02):4.948748e-01,55:1.094772e+00):4.551669e-01):3.410760e-01):2.637843e-01,(((((((16:5.063585e-01,(60:6.252295e-01,61:5.325025e-01):8.256446e-01):6.460615e-01,((21:1.247273e-01,9:1.481941e-01):1.678878e-01,13:5.623042e-02):5.840055e-01):2.492378e-01,18:1.081994e+00):2.058811e-01,(((43:5.690108e-01,54:7.542995e-01):2.335636e-01,44:6.218228e-01):5.848913e-01,((17:2.472821e-01,19:1.135765e+00):5.387627e-01,10:7.648716e-01):1.796952e-01):3.110534e-01):1.535562e-01,(11:8.566225e-01,((26:8.161058e-01,12:1.360743e+00):2.507733e-01,(24:6.973017e-01,(20:3.697604e-01,(14:3.033841e-01,15:9.696928e-02):1.075797e-01):1.744746e-01):6.105540e-01):2.617062e-01):1.895800e-02):2.245061e-01,((51:1.928116e-01,(52:2.466146e-01,50:3.284122e-01):8.592000e-02):1.112857e+00,34:1.331087e+00):2.875997e-01):1.031667e-01,((6:4.627628e-01,8:9.457592e-01):7.511350e-01,(((38:5.881207e-02,(41:2.623884e-01,(42:2.475837e-01,35:1.929133e-01):9.194756e-02):2.787873e-01):5.899859e-01,(25:7.169843e-01,(37:4.522581e-01,36:5.693962e-01):3.545987e-01):3.878160e-01):3.578887e-01,(((48:3.914984e-01,45:1.587021e-01):5.243243e-01,(53:7.957781e-01,(47:2.574248e-01,46:1.399046e-01):4.070157e-01):2.392861e-01):1.852472e-01,49:1.195423e+00):1.192520e+00):1.312831e-01):1.335258e-01):8.493576e-02):2.901310e-01):8.125287e-01):3.227018e-01,7:6.569272e-01):1.874121e-01,23:4.268255e-02):1.385859e-01,1:5.957801e-02);
   tree gen.441500 = [&U] (22:6.254159e-02,(((((39:2.795307e-02,2:4.038233e-02):2.508462e-01,40:2.232687e-01):3.699769e-01,(((((65:1.827645e-01,59:1.104799e-01):4.121593e-02,(66:3.893829e-02,63:6.620490e-02):8.443986e-02):3.996417e-01,((58:1.094891e-03,64:2.049462e-03):1.384264e-02,(56:1.259431e-02,57:3.362669e-02):3.500798e-02):3.618726e-01):3.817676e-01,62:3.360211e-01):7.000108e-01,((((29:2.933544e-02,((31:7.020541e-02,((32:1.402882e-02,28:1.662351e-03):1.052868e-01,27:3.010018e-01):3.357557e-02):2.880557e-02,(30:6.992197e-02,33:8.742544e-02):2.872135e-02):2.211612e-02):8.433736e-01,((70:2.803589e-01,67:1.205030e-01):9.051760e-02,(68:1.296071e-01,69:5.238603e-01):3.565104e-03):7.865366e-01):6.703060e-01,(3:4.909883e-01,((4:5.754917e-02,5:8.430195e-02):4.649596e-01,55:1.028593e+00):3.561082e-01):3.511668e-01):2.478385e-01,(((((((16:4.849091e-01,(60:5.874344e-01,61:5.003127e-01):7.757344e-01):3.409789e-01,((21:1.661861e-01,9:1.392358e-01):1.574039e-01,13:8.461113e-02):5.632791e-01):2.341714e-01,18:1.016588e+00):1.934356e-01,((17:2.323339e-01,19:1.067108e+00):5.269738e-01,(((43:5.346141e-01,54:7.087022e-01):9.044263e-02,44:5.842337e-01):6.970918e-01,10:7.133272e-01):7.313679e-02):3.462325e-01):1.157941e-01,(((24:6.551498e-01,(20:3.474084e-01,(14:2.850445e-01,15:9.110749e-02):1.010765e-01):1.639276e-01):7.558230e-01,11:8.048397e-01):8.647122e-02,(26:7.667722e-01,12:1.278486e+00):2.356141e-01):1.714085e-02):2.109347e-01,((51:1.711539e-01,(52:2.317068e-01,50:3.085597e-01):7.692147e-02):1.160671e+00,34:1.250623e+00):2.702143e-01):8.173408e-02,((6:4.347888e-01,8:8.885881e-01):8.200057e-01,(((38:1.472850e-01,(41:2.244624e-01,(42:2.326173e-01,35:2.250102e-01):8.378838e-02):2.372864e-01):5.543213e-01,(25:6.736426e-01,(37:4.249191e-01,36:5.349762e-01):2.224323e-01):1.690060e-01):4.888994e-01,(((48:3.678323e-01,45:1.491086e-01):3.606843e-01,(53:7.476733e-01,(47:2.418635e-01,46:1.274030e-01):3.904466e-01):2.471008e-01):1.303880e-01,49:9.464767e-01):1.120432e+00):2.046360e-01):1.254542e-01):1.014194e-01):7.060526e-02):7.634114e-01):3.536784e-01,7:6.172159e-01):1.165547e-01,23:4.010239e-02):1.302084e-01,1:5.597652e-02);
   tree gen.442000 = [&U] (22:6.692186e-02,(((((39:3.398081e-02,2:4.321062e-02):2.684149e-01,40:3.544602e-01):3.958892e-01,(((((65:1.955649e-01,59:6.780667e-02):9.009382e-02,(66:4.166544e-02,63:7.084174e-02):9.035383e-02):4.276316e-01,((58:8.911832e-04,64:3.316827e-03):1.502308e-02,(56:1.945898e-02,57:2.005202e-02):1.205198e-02):4.051136e-01):4.085057e-01,62:3.595552e-01):7.490379e-01,((((((30:7.481914e-02,33:9.354852e-02):2.446279e-02,(31:7.512243e-02,((32:1.501136e-02,28:9.116832e-03):7.117618e-02,27:3.220833e-01):6.609851e-02):3.109238e-02):2.816274e-02,29:5.397265e-02):9.053980e-01,((69:5.535777e-01,68:1.228501e-01):1.418161e-02,(70:3.331057e-01,67:1.296789e-01):9.573063e-02):8.416238e-01):7.808681e-01,(3:5.253760e-01,((4:6.157978e-02,5:4.924665e-02):4.975243e-01,55:1.100634e+00):3.810492e-01):5.341154e-01):2.761126e-01,((((((16:1.248032e+00,(60:6.285770e-01,61:3.458278e-01):5.204243e-01):8.646488e-01,((21:9.780080e-02,9:1.489875e-01):2.582162e-01,13:1.418457e-01):4.501767e-01):4.831965e-01,(18:1.087787e+00,((17:2.399323e-01,19:1.141846e+00):5.638818e-01,(((43:5.720573e-01,54:7.583380e-01):2.791053e-01,44:6.251521e-01):7.459145e-01,10:7.632870e-01):7.825913e-02):3.338356e-01):2.570946e-01):7.846147e-02,(((24:7.010350e-01,(20:3.717400e-01,(14:3.050084e-01,15:6.868257e-02):1.703894e-01):1.754087e-01):8.087591e-01,11:8.612088e-01):9.252746e-02,(26:8.204752e-01,12:1.368028e+00):1.063281e-01):3.408371e-01):1.999067e-01,((51:1.831412e-01,(52:2.057013e-01,50:3.301705e-01):8.230887e-02):1.322253e+00,34:6.849866e-01):7.256925e-01):1.121247e-01,((6:4.652405e-01,8:9.365950e-01):8.774370e-01,(((38:1.576004e-01,(41:2.401832e-01,(42:2.489093e-01,35:2.407694e-01):8.965673e-02):2.539054e-01):9.244228e-01,(25:7.208230e-01,(37:4.546794e-01,36:5.724447e-01):2.380109e-01):1.808427e-01):3.534157e-01,((48:3.935944e-01,45:1.595518e-01):3.859458e-01,(49:1.012766e+00,(53:8.000386e-01,(47:1.764534e-01,46:1.922182e-01):4.177926e-01):2.644741e-01):8.298265e-02):1.198904e+00):2.236723e-01):1.342407e-01):1.517393e-01):2.018989e-01):6.884745e-01):4.118807e-01,7:4.241656e-01):3.015657e-01,23:5.140485e-02):1.853910e-01,1:3.483610e-02);
   tree gen.442500 = [&U] ((23:4.998927e-02,((((((55:8.578882e-01,(5:3.139003e-02,4:1.049805e-01):6.848103e-01):5.797303e-01,3:6.445048e-01):3.788773e-01,((33:2.308427e-02,(30:6.002167e-02,(29:3.416425e-02,(31:3.417500e-02,(27:2.884545e-01,(28:5.641068e-03,32:3.551990e-03):3.648690e-02):3.224211e-02):4.275797e-02):1.525568e-02):2.005199e-02):5.991004e-01,((70:2.953421e-01,67:1.555211e-01):1.279106e-01,(68:1.618056e-01,69:2.459643e-01):7.759032e-02):9.223751e-01):6.854257e-01):5.286638e-01,((62:6.487915e-01,(((64:2.073708e-02,58:2.295506e-03):1.336631e-03,(56:2.694770e-02,57:2.882296e-02):3.996988e-02):4.225345e-01,((59:7.197599e-02,65:2.122473e-01):6.468140e-02,(66:4.277729e-02,63:4.468344e-02):1.054113e-01):5.227607e-01):2.513085e-01):8.449425e-01,(((((51:3.525476e-01,52:2.567672e-01):1.116634e-01,50:1.599576e-01):1.468434e+00,34:1.248453e+00):1.787035e-01,(((6:7.743125e-01,8:4.282813e-01):7.217504e-01,(((41:2.062712e-01,(42:3.837403e-01,35:1.524908e-01):9.009055e-02):1.673653e-01,38:1.643350e-01):6.530962e-01,(25:5.364784e-01,(37:5.421727e-01,36:6.763687e-01):2.103910e-01):2.360144e-01):2.930987e-01):1.564427e-01,(49:8.654841e-01,((48:2.095096e-01,45:1.995249e-01):4.380927e-01,(53:5.778584e-01,(47:2.920221e-01,46:1.024523e-01):6.434198e-01):2.206711e-01):3.211098e-01):8.562891e-01):2.613268e-01):1.771129e-01,((11:8.801795e-01,((26:9.208636e-01,(((14:1.581492e-01,15:1.038962e-01):1.213582e-01,20:2.914795e-01):2.597974e-01,24:6.653258e-01):5.524945e-01):9.732435e-02,12:7.500016e-01):2.191249e-01):1.140328e-01,(((10:1.119750e+00,(17:6.974023e-01,19:7.314300e-01):1.629367e-01):6.285670e-02,((44:9.333938e-01,43:6.106342e-01):4.178880e-02,54:8.294346e-01):9.527059e-01):2.733443e-01,(((16:8.406490e-01,(60:3.832804e-01,61:3.990511e-01):6.207243e-01):5.054516e-01,(9:1.649726e-01,(21:1.452854e-01,13:3.410897e-01):4.640351e-02):6.994612e-01):2.976109e-01,18:9.909715e-01):1.938438e-01):1.669586e-01):2.633398e-01):2.277266e-01):6.056654e-02):7.757408e-01,((39:2.657673e-02,2:1.142123e-02):2.817201e-01,40:2.240449e-01):3.978697e-01):3.144257e-01,7:5.375610e-01):2.346206e-01):1.342490e-01,22:8.563747e-02,1:5.810395e-02);
   tree gen.443000 = [&U] (22:3.609581e-02,(((((39:1.392080e-02,2:4.157930e-02):2.870541e-01,40:3.431955e-01):3.043699e-01,(((((65:1.881818e-01,59:3.255828e-02):6.183495e-02,(66:4.224710e-02,63:4.277247e-02):8.694274e-02):4.114874e-01,((58:3.166408e-03,64:3.337033e-03):7.728136e-03,(57:1.929501e-02,56:3.403970e-02):1.113199e-02):2.854507e-01):3.146880e-01,62:3.459811e-01):8.810907e-01,((((29:5.015112e-02,(((31:4.620593e-02,27:2.513600e-01):2.829978e-02,(32:1.086471e-03,28:2.401512e-03):6.848909e-02):2.568849e-02,(30:8.210577e-02,33:2.881939e-02):4.479979e-02):2.314476e-02):8.557647e-01,((69:4.282569e-01,68:1.182122e-01):7.232593e-02,(70:3.107957e-01,67:2.848780e-01):7.304965e-02):7.483463e-01):6.691693e-01,(3:8.381658e-01,((4:7.394530e-02,5:4.738746e-02):3.995714e-01,55:1.059082e+00):2.897270e-01):5.560821e-01):3.633869e-01,(((51:3.452751e-01,(52:1.306631e-01,50:3.300574e-01):1.506035e-02):1.305563e+00,34:6.591266e-01):6.315090e-01,((((18:1.079788e+00,((16:7.470646e-01,(60:4.323994e-01,61:3.327719e-01):1.167170e+00):4.925972e-01,((21:5.364597e-02,9:1.653094e-01):1.373609e-01,13:1.335085e-01):4.759894e-01):2.085526e-01):2.975636e-01,((17:6.790265e-01,19:6.483403e-01):2.150375e-01,((44:5.978927e-01,(43:5.504606e-01,54:7.293894e-01):1.981120e-01):6.720316e-01,10:7.344709e-01):1.958548e-01):2.729326e-01):1.667240e-02,(((24:6.745690e-01,(20:3.699938e-01,(14:2.297484e-01,15:8.775253e-02):1.775312e-01):2.940278e-01):6.711801e-01,11:8.230835e-01):1.775210e-01,(26:7.895000e-01,12:6.285089e-01):3.127502e-01):4.161354e-01):4.171917e-01,((6:4.476764e-01,8:5.625468e-01):8.468871e-01,(((38:1.516506e-01,(41:2.311156e-01,(42:2.395123e-01,35:2.316798e-01):1.357353e-01):1.884764e-01):8.481361e-01,(25:3.847233e-01,(37:4.375141e-01,36:5.715040e-01):2.625927e-01):2.283702e-01):2.416352e-01,((48:4.231797e-01,45:1.515203e-01):3.603742e-01,(49:8.505226e-01,(53:7.698350e-01,(47:1.697918e-01,46:1.849615e-01):3.886919e-01):2.474345e-01):1.660094e-01):1.141875e+00):8.436671e-02):2.182504e-01):1.564433e-03):6.404665e-02):5.666081e-01):4.714790e-01):3.963311e-01,7:5.994241e-01):1.112776e-01,23:1.516057e-01):1.319796e-01,1:3.352095e-02);
   tree gen.443500 = [&U] (22:7.492493e-02,(23:7.431261e-02,(7:4.274823e-01,((((33:6.349929e-03,(30:7.169025e-02,(29:3.829559e-02,((31:6.735627e-02,(28:5.285236e-04,32:5.370547e-04):9.443571e-02):1.557707e-03,27:1.739124e-01):3.430558e-02):2.076882e-02):2.636390e-02):1.106583e+00,(69:2.965369e-01,(68:4.126356e-01,(67:1.201248e-01,70:2.482123e-01):3.376937e-01):1.895557e-01):7.550510e-01):8.326313e-01,((((((50:2.339477e-01,51:3.519644e-01):2.775797e-02,52:1.769845e-01):1.192087e+00,34:1.116080e+00):3.261482e-01,(((((45:1.953179e-01,48:2.611627e-01):5.427642e-01,((47:2.045240e-01,46:2.212582e-01):3.539916e-01,53:7.132596e-01):1.718469e-01):1.968659e-01,49:1.158710e+00):6.779186e-01,((25:6.348448e-01,(36:4.109685e-01,37:5.664614e-01):1.221925e-01):1.923472e-01,(38:2.606152e-01,((42:2.682309e-01,35:2.312331e-01):1.374826e-01,41:2.092938e-01):1.489868e-01):7.159168e-01):3.939236e-01):1.196727e-01,(8:1.057948e+00,6:4.635338e-01):1.025800e+00):3.640414e-01):1.449398e-02,(((((21:1.717411e-01,9:1.875247e-01):7.195670e-02,13:1.259360e-01):3.534064e-01,((60:5.693656e-01,61:2.508805e-01):5.504551e-01,16:8.004632e-01):3.724619e-01):3.551234e-01,(((11:7.685137e-01,(24:5.526540e-01,((15:1.051759e-01,14:1.783694e-01):1.645637e-01,20:2.824917e-01):2.786733e-01):5.596519e-01):2.275272e-01,(12:7.106664e-01,26:1.019421e+00):1.833825e-01):9.554377e-02,((((54:8.282074e-01,43:6.278395e-01):4.082109e-01,44:3.922392e-01):6.774750e-01,(19:8.030555e-01,17:8.105067e-01):3.438063e-01):2.422620e-02,10:9.286053e-01):4.230531e-01):1.247024e-01):1.398443e-01,18:9.691608e-01):3.376871e-01):2.037485e-01,(((55:9.236309e-01,(4:6.535702e-02,5:2.700942e-02):6.990673e-01):2.677099e-01,3:6.653990e-01):5.586901e-01,(62:7.264801e-01,(((63:5.515473e-02,66:3.185965e-02):1.106667e-01,(65:1.731283e-01,59:7.481025e-02):6.473830e-02):2.596429e-01,((58:7.104141e-04,64:8.360270e-03):2.819242e-02,(56:1.074331e-02,57:4.789560e-02):2.337208e-02):2.753182e-01):2.069651e-01):1.000738e+00):1.280168e-01):5.516954e-02):7.912764e-01,((2:3.060876e-02,39:3.578078e-02):5.301704e-01,40:1.143856e-01):3.081670e-01):3.654273e-01):3.553120e-01):9.278351e-02,1:8.065921e-02);
   tree gen.444000 = [&U] ((23:1.532058e-01,((((((((((26:9.790191e-01,12:8.434735e-01):8.329639e-02,((((14:2.593348e-01,15:1.168446e-01):6.145897e-02,20:3.379208e-01):2.213513e-01,24:7.999987e-01):5.195051e-01,11:9.898753e-01):1.299233e-01):1.983144e-01,((54:6.786611e-01,(44:6.677502e-01,43:7.273979e-01):7.006667e-02):6.600590e-01,(10:1.259303e+00,(17:6.822229e-01,19:8.225873e-01):5.133773e-01):5.569104e-03):4.396556e-01):8.790136e-02,(((16:1.145170e+00,(60:9.510950e-01,61:4.487844e-01):4.622705e-01):3.834814e-01,((21:1.417669e-01,9:1.855329e-01):5.179770e-02,13:1.716806e-01):4.534501e-01):3.428963e-01,18:1.114475e+00):2.684124e-01):2.691376e-01,(((50:1.439518e-01,(51:4.099372e-01,52:1.996466e-01):6.394889e-02):1.335825e+00,34:7.069039e-01):3.971126e-01,(((((41:1.931559e-01,(42:4.026591e-01,35:1.714956e-01):1.368411e-01):1.490169e-01,38:1.848159e-01):6.597604e-01,(25:6.790594e-01,(37:6.587530e-01,36:2.908047e-01):1.490060e-01):2.425623e-01):3.006627e-01,(49:9.733484e-01,((48:2.195344e-01,45:2.243915e-01):4.926917e-01,(53:7.129732e-01,(47:4.130435e-01,46:1.152209e-01):7.236086e-01):1.033663e-01):4.005189e-01):9.355108e-01):3.271876e-01,(6:5.812227e-01,8:5.883183e-01):9.256535e-01):3.249413e-01):7.713881e-02):2.378634e-01,((55:9.648059e-01,(5:3.530214e-02,4:1.180641e-01):7.515062e-01):4.116726e-01,3:7.169353e-01):2.745599e-01):7.143852e-02,(((((27:2.344946e-01,(28:1.968720e-03,32:1.593408e-02):1.206505e-01):1.471660e-02,31:8.783268e-02):4.808683e-02,(33:4.682938e-02,30:6.195745e-02):1.610703e-02):7.837523e-03,29:5.428963e-02):6.630669e-01,(68:5.474083e-02,((70:2.522881e-01,67:2.380987e-01):1.428604e-01,69:3.245376e-01):2.355181e-01):7.821802e-01):1.419732e+00):7.560082e-02,(62:3.492339e-01,(((64:3.655273e-04,58:7.295707e-03):1.869259e-02,(56:3.129915e-02,57:4.186227e-02):1.178480e-02):5.101323e-01,((59:4.669525e-02,65:2.559435e-01):5.298779e-02,(66:4.810858e-02,63:5.066909e-02):1.460774e-01):2.384571e-01):2.348990e-01):1.342281e+00):8.724205e-01,((39:2.988896e-02,2:8.251460e-02):3.168305e-01,40:3.697078e-01):5.960554e-01):3.536123e-01,7:6.045567e-01):1.692110e-01):1.492097e-01,22:5.429553e-02,1:3.434521e-02);
   tree gen.444500 = [&U] (22:6.575961e-02,(23:9.366858e-02,(7:4.542687e-01,((((29:6.015976e-02,((33:3.610045e-02,30:6.893224e-02):2.751515e-02,((31:5.639115e-02,27:2.178200e-01):8.234243e-03,(28:1.102861e-03,32:4.253237e-04):9.080265e-02):3.747282e-02):4.024727e-02):9.946551e-01,(69:2.851287e-01,(68:1.469005e-01,(67:1.887859e-01,70:2.386633e-01):4.171922e-01):2.097103e-02):1.257519e+00):5.642385e-01,(((62:4.779384e-01,(((63:5.303286e-02,66:2.696144e-02):1.191998e-01,(65:1.664679e-01,59:7.193220e-02):6.224773e-02):2.507385e-01,((58:2.150328e-03,64:2.763586e-03):2.998890e-02,(56:1.585114e-02,57:3.531801e-02):3.718951e-02):2.905332e-01):1.990029e-01):1.233666e+00,((((51:3.480638e-01,(52:1.644783e-01,50:2.253352e-01):2.614050e-02):1.358103e+00,34:1.073143e+00):2.592936e-01,(((((11:8.733994e-01,(24:7.464303e-01,((15:1.011296e-01,14:1.493609e-01):1.582327e-01,20:2.716239e-01):1.506652e-01):7.663340e-01):1.632337e-01,(12:7.142903e-01,26:9.802027e-01):2.886780e-01):7.743219e-02,((19:7.721610e-01,17:7.793254e-01):3.305797e-01,(10:1.399671e+00,((54:7.155440e-01,43:6.522069e-01):3.612669e-01,44:3.771492e-01):6.211933e-01):2.375386e-01):2.297348e-01):1.514728e-02,(((21:1.651340e-01,9:1.803104e-01):6.918844e-02,13:1.210911e-01):3.500844e-01,((60:6.537416e-01,61:2.412288e-01):7.331889e-01,16:8.574876e-01):3.969237e-01):4.875905e-01):1.062059e-01,18:1.006129e+00):2.709797e-01):7.346485e-02,(((((45:1.878037e-01,48:2.511154e-01):5.007722e-01,((47:1.966557e-01,46:2.127461e-01):3.294506e-01,53:9.303410e-01):4.017050e-01):2.511430e-01,49:1.114133e+00):6.518382e-01,((25:5.945091e-01,(36:4.862371e-01,37:6.882737e-01):1.758320e-01):2.843514e-01,(38:2.118280e-01,((42:2.579117e-01,35:2.602979e-01):1.223401e-01,41:2.537184e-01):1.686251e-01):6.883746e-01):2.481626e-01):1.610046e-01,(8:7.656589e-01,6:6.012564e-01):7.243149e-01):2.615973e-01):1.068380e-01):1.019698e-01,((55:8.880977e-01,(4:6.284265e-02,5:2.502481e-02):6.713935e-01):4.716861e-01,3:6.398003e-01):1.752972e-01):1.958036e-01):1.193646e+00,((2:2.943120e-02,39:5.816257e-03):1.723605e-01,40:2.166087e-01):3.508176e-01):4.026537e-01):3.416427e-01):8.921401e-02,1:7.755615e-02);
   tree gen.445000 = [&U] (22:9.358861e-02,((7:6.716576e-01,(((39:1.088650e-02,2:5.159747e-02):2.504965e-01,40:3.309502e-01):2.920403e-01,(((((8:5.645394e-01,6:6.580516e-01):7.699454e-01,((49:1.048581e+00,((53:8.851981e-01,(46:7.427068e-02,47:3.428639e-01):3.008764e-01):2.335134e-01,(45:3.807032e-01,48:1.680188e-01):3.058632e-01):1.536521e-01):8.287821e-01,((38:9.927087e-02,((42:3.545695e-01,35:2.397768e-01):1.411016e-01,41:2.002999e-01):1.611154e-01):6.895455e-01,(25:6.805160e-01,(36:4.016972e-01,37:4.918366e-01):2.399386e-01):1.894250e-01):3.610703e-01):7.715830e-02):3.409115e-01,(((50:2.321352e-01,(52:2.286886e-01,51:3.399617e-01):1.245272e-01):1.483964e+00,34:8.298700e-01):5.405626e-01,((18:1.131921e+00,(((60:5.175345e-01,61:5.895965e-01):6.492488e-01,16:8.869921e-01):6.904261e-01,(9:2.196859e-01,(21:1.418878e-01,13:2.960126e-01):8.064152e-03):4.019866e-01):1.892538e-01):1.612431e-01,((((54:5.332829e-01,(44:7.132860e-01,43:9.069399e-01):7.299300e-02):1.179519e+00,10:8.380382e-01):3.372481e-02,(19:1.100569e+00,17:2.669606e-01):5.855798e-01):4.152222e-01,((12:1.087258e+00,26:9.684812e-01):2.130320e-02,(11:8.608804e-01,(24:5.730966e-01,((15:9.164809e-02,14:1.937089e-01):9.309787e-02,20:3.448039e-01):1.624402e-01):1.079803e+00):2.716053e-01):1.881392e-01):1.459470e-01):2.207776e-02):2.203705e-01):1.381381e-01,((((31:8.164624e-02,(27:1.256108e-01,(32:3.331772e-03,28:1.223935e-02):5.085072e-02):5.786470e-02):1.896122e-02,(29:8.184446e-02,(33:6.960899e-02,30:8.038531e-02):9.779745e-03):1.329734e-02):6.729200e-01,((69:3.325532e-01,(70:3.290564e-01,67:9.428102e-02):2.524576e-01):1.070531e-01,68:1.158360e-01):7.052663e-01):8.502902e-01,(3:5.221539e-01,((4:4.003033e-02,5:7.538089e-02):4.587416e-01,55:1.424741e+00):6.417953e-01):2.225907e-01):4.867103e-01):1.417928e-01,(62:6.240520e-01,(((56:1.353579e-02,57:5.528170e-02):1.151187e-02,(64:1.338879e-02,58:9.506824e-04):1.385344e-02):4.291161e-01,((63:7.093111e-02,66:3.048810e-02):8.469225e-02,(59:4.815430e-02,65:2.697636e-01):8.884162e-02):3.838506e-01):2.572796e-01):1.063395e+00):7.309397e-01):5.376206e-01):2.113588e-01,23:6.364286e-02):1.124882e-01,1:7.580329e-02);
   tree gen.445500 = [&U] (22:5.476883e-02,(23:5.523790e-02,(7:5.443377e-01,((((27:1.364285e-01,((28:1.319567e-03,32:1.584419e-03):8.780595e-02,((29:6.602713e-02,(33:3.962132e-02,30:7.046815e-02):3.703298e-03):2.665371e-02,31:5.650062e-02):4.364370e-03):5.511786e-02):1.091664e+00,((69:3.779247e-01,68:2.581576e-01):6.456564e-02,(67:3.492890e-01,70:2.599812e-01):7.676464e-02):1.446222e+00):1.877052e+00,(((((50:2.334638e-01,(51:3.851064e-01,52:2.729603e-01):1.108927e-02):1.281565e+00,34:8.588420e-01):7.131998e-01,(((11:9.585819e-01,(24:8.192295e-01,((15:1.109928e-01,14:1.639280e-01):1.736651e-01,20:2.981153e-01):9.414875e-02):8.410744e-01):3.344359e-01,(((((21:1.036038e-01,9:2.130078e-01):1.755391e-01,13:1.329011e-01):4.344034e-01,((60:7.175009e-01,61:4.929266e-01):8.046966e-01,16:8.323114e-01):4.356356e-01):3.964890e-01,(12:1.124058e+00,26:7.678093e-01):3.168327e-01):1.032810e-01,((19:8.474697e-01,17:8.463486e-01):3.574556e-01,(10:1.536180e+00,((54:7.853309e-01,43:7.673194e-01):1.342951e-01,44:4.139325e-01):1.000509e+00):1.242034e-01):2.421333e-01):5.265204e-02):6.936205e-02,18:1.235108e+00):1.732619e-01):1.731712e-01,(((((45:3.570101e-01,48:2.756067e-01):4.515500e-01,((47:2.158355e-01,46:2.334952e-01):3.669620e-01,53:1.125278e+00):2.843455e-01):3.285508e-01,49:1.045448e+00):8.419493e-01,((25:6.524915e-01,(36:5.336597e-01,37:7.554009e-01):2.918642e-01):3.120841e-01,(38:1.812851e-01,((42:2.830658e-01,35:2.856847e-01):1.342719e-01,41:3.332450e-01):1.850711e-01):7.555117e-01):2.723659e-01):1.163518e-01,(8:8.403335e-01,6:6.364970e-01):9.557628e-01):1.629974e-01):2.356335e-01,((62:5.245517e-01,(((63:5.802721e-02,66:2.959099e-02):2.242357e-01,(65:1.997310e-01,59:5.845517e-02):1.010692e-01):3.187242e-01,((58:3.341300e-02,64:3.053968e-03):1.423097e-02,(56:1.739710e-02,57:7.373577e-02):2.858198e-02):3.188689e-01):2.382853e-01):1.089491e+00,((55:1.199269e+00,(4:6.622698e-02,5:5.655766e-02):7.072398e-01):4.498450e-01,3:5.433835e-01):4.639664e-01):1.040198e-01):4.336310e-01):7.645871e-01,((2:9.719977e-03,39:2.546968e-02):1.891708e-01,40:2.377345e-01):3.850328e-01):4.388448e-01):2.850723e-01):7.205113e-02,1:8.512019e-02);
   tree gen.446000 = [&U] (22:1.956736e-02,(((((39:3.914784e-02,2:1.553111e-03):2.182682e-01,40:2.949360e-01):2.727545e-01,(((((65:2.570499e-01,59:4.391756e-02):5.406710e-02,(66:4.047009e-02,63:8.331220e-02):1.748084e-01):5.527053e-01,((57:1.714515e-02,56:1.197657e-02):4.328534e-02,(64:2.701984e-03,58:1.625855e-02):3.532175e-02):3.136639e-01):1.617200e-01,62:5.832500e-01):8.608775e-01,(((((((48:2.703816e-01,45:1.871070e-01):3.469764e-01,(53:6.281001e-01,(47:1.544901e-01,46:1.584025e-01):3.566586e-01):2.126483e-01):2.904930e-01,49:9.937698e-01):4.730545e-01,((38:1.618230e-01,(41:2.473711e-01,(42:2.245833e-01,35:2.893600e-01):1.197561e-01):2.368595e-01):7.229652e-01,(25:8.022737e-01,(37:4.738308e-01,36:5.604726e-01):8.896224e-02):3.086450e-01):3.133743e-01):2.138915e-01,(6:6.169368e-01,8:6.021134e-01):9.427547e-01):9.462030e-02,((((26:8.070998e-01,12:6.045265e-01):1.056566e-01,((24:7.220147e-01,(20:2.993604e-01,(14:2.459078e-01,15:1.082450e-01):7.129307e-02):9.235844e-02):6.319970e-01,11:1.107190e+00):7.848645e-02):1.677043e-01,((18:9.139559e-01,((16:7.348720e-01,(60:3.711368e-01,61:5.015958e-01):4.995623e-01):3.173970e-01,((21:1.171831e-01,9:1.161601e-01):1.119024e-01,13:1.428988e-01):5.234011e-01):2.875590e-01):3.048824e-01,((17:7.328224e-01,19:7.316488e-01):3.036600e-01,(10:7.708063e-01,(44:5.609925e-01,(43:5.891771e-01,54:6.473287e-01):2.025920e-01):6.345628e-01):1.627942e-01):5.070382e-01):6.707289e-02):2.648417e-01,((52:2.189664e-01,(50:2.002726e-01,51:2.663093e-01):3.272850e-03):1.706998e+00,34:1.147706e+00):2.281875e-01):3.516329e-02):1.095509e-01,(((33:5.350880e-02,((29:5.917963e-02,((27:1.837165e-01,(32:2.635840e-03,28:2.679456e-04):9.208267e-02):3.299149e-02,31:4.488536e-02):2.867418e-02):1.854451e-02,30:5.950685e-02):6.344989e-03):6.806261e-01,((68:2.745419e-01,69:2.039746e-01):1.308230e-02,(70:2.050553e-01,67:1.328903e-01):1.445155e-01):8.392910e-01):6.964546e-01,(3:5.020564e-01,((4:8.353932e-02,5:6.218373e-02):9.117739e-01,55:1.133572e+00):3.123677e-01):3.127171e-01):2.694325e-01):2.298330e-01):7.104849e-01):4.530119e-01,7:5.117556e-01):4.211682e-01,23:3.912540e-02):1.614575e-01,1:7.729245e-02);
   tree gen.446500 = [&U] (22:1.246591e-01,(23:3.458029e-02,(7:7.950646e-01,(((39:2.289441e-02,2:2.439155e-02):4.738185e-01,40:2.457837e-01):3.691294e-01,(((((33:3.099938e-02,(29:7.665707e-02,(((32:1.000363e-02,28:4.054740e-03):4.825127e-02,27:2.929804e-01):2.709007e-02,31:1.241112e-01):5.306881e-02):1.948017e-02):7.772324e-02,30:1.456057e-02):7.265677e-01,(68:1.647722e-01,(69:1.978871e-01,(67:2.797327e-01,70:2.910672e-01):3.254753e-01):4.873137e-02):1.069274e+00):7.525966e-01,(((4:4.829772e-02,5:8.155586e-02):7.740468e-01,55:1.035364e+00):4.338355e-01,3:8.657466e-01):2.561706e-01):2.415764e-01,(((((8:7.402312e-01,6:6.014750e-01):1.052234e+00,((((((21:1.117501e-01,9:2.496424e-01):1.091924e-01,13:1.595944e-01):5.644844e-01,((61:4.061962e-01,60:4.129702e-01):8.599371e-01,16:7.723437e-01):4.345371e-01):6.872341e-01,((11:1.078040e+00,(24:5.540510e-01,(20:2.987986e-01,(14:3.057589e-01,15:1.031605e-01):1.699325e-01):2.464473e-01):5.372209e-01):1.308754e-01,(26:7.975215e-01,12:7.712210e-01):1.499844e-01):2.177209e-01):1.186825e-01,(18:1.069644e+00,((((54:6.420095e-01,43:7.586248e-01):2.309314e-01,44:8.237261e-01):8.885422e-01,10:1.006892e+00):1.500380e-01,(19:7.257329e-01,17:5.928444e-01):4.491565e-01):4.175182e-01):3.371152e-01):1.505100e-01,(((48:3.274592e-01,45:2.482429e-01):5.842993e-01,((46:7.656717e-02,47:3.441448e-01):6.531881e-01,53:9.993356e-01):1.226875e-01):1.270822e-01,49:8.730645e-01):7.253166e-01):2.655621e-01):3.357079e-02,((((36:5.120366e-01,37:7.402865e-01):1.511149e-01,25:4.050844e-01):2.845905e-01,(38:2.316657e-01,((35:1.887185e-01,42:3.218793e-01):2.132730e-01,41:2.237084e-01):2.816838e-01):7.334493e-01):4.310056e-01,(52:1.885098e-01,(50:2.741762e-01,51:2.700327e-01):1.451056e-02):1.505563e+00):2.662265e-01):1.590652e-01,34:1.521533e+00):1.211446e-01,((((63:7.933679e-02,66:6.541056e-02):9.230482e-02,(65:2.078330e-01,59:1.351433e-01):9.976051e-02):3.744165e-01,((64:2.100904e-03,58:5.653226e-03):1.714605e-02,(57:3.110935e-02,56:1.786888e-02):4.423021e-03):4.501091e-01):3.700053e-01,62:8.697538e-01):1.189135e+00):2.391335e-02):1.103222e+00):3.711244e-01):3.374295e-01):1.214722e-01,1:2.677763e-02);
   tree gen.447000 = [&U] (22:1.200193e-01,(23:3.329322e-02,(7:7.654725e-01,(((39:2.204229e-02,2:2.348371e-02):4.561831e-01,40:2.366356e-01):3.553905e-01,(((((33:2.984559e-02,((29:7.380392e-02,(((32:9.631299e-03,28:1.170082e-03):4.645537e-02,27:2.820757e-01):2.608178e-02,31:1.194919e-01):5.109360e-02):2.297930e-02,30:9.695330e-03):7.285148e-02):7.205216e-01,((68:1.751032e-01,(67:2.614431e-01,70:2.802338e-01):3.103408e-01):2.474591e-01,69:1.905218e-01):1.029476e+00):7.347117e-01,(((4:3.077999e-02,5:7.852037e-02):7.452369e-01,55:9.968282e-01):4.176883e-01,3:8.335238e-01):2.466360e-01):2.434245e-01,(((8:7.126800e-01,6:5.790883e-01):1.044154e+00,(((((((21:1.095185e-01,9:2.403508e-01):1.051283e-01,13:1.536543e-01):7.911389e-01,((61:4.059079e-01,60:3.975995e-01):5.706699e-01,16:6.312573e-01):4.183638e-01):6.616554e-01,((11:1.037916e+00,(24:5.334293e-01,(20:2.876774e-01,(14:2.943786e-01,15:8.422953e-02):1.636076e-01):2.372746e-01):5.172257e-01):1.661882e-01,(26:7.404149e-01,12:1.189384e+00):7.863629e-02):2.089783e-01):1.677726e-01,(18:1.029832e+00,((((44:5.330809e-01,43:9.149332e-01):2.231765e-01,54:6.181141e-01):7.460523e-01,10:9.694156e-01):1.410864e-01,(19:6.987213e-01,17:5.707789e-01):4.324390e-01):3.107196e-01):3.025857e-01):1.307057e-01,(((48:3.152713e-01,45:2.390034e-01):5.625518e-01,((46:1.128958e-01,47:3.313358e-01):6.288766e-01,53:7.748954e-01):1.181211e-01):4.211426e-01,49:8.405692e-01):6.983205e-01):2.865562e-01,(((36:4.929787e-01,37:7.127332e-01):1.454904e-01,25:8.784019e-01):2.739981e-01,(38:1.598742e-01,((35:1.816944e-01,42:3.098991e-01):2.053351e-01,41:2.391203e-01):2.897799e-01):7.321411e-01):4.149637e-01):3.113961e-02):1.531448e-01,(34:1.464902e+00,(52:1.813370e-01,(51:2.822589e-01,50:2.738927e-01):1.425525e-02):1.416396e+00):2.577001e-01):1.305005e-01):1.377628e-02,((((63:7.638390e-02,66:6.297599e-02):1.128523e-01,(65:2.000975e-01,59:1.301133e-01):9.604745e-02):3.237116e-01,((56:1.321951e-02,57:3.035509e-02):7.653979e-03,(64:2.022709e-03,58:1.100230e-02):1.097234e-02):3.783064e-01):3.562338e-01,62:8.373818e-01):1.144876e+00):1.472803e+00):5.376033e-01):1.810508e-01):9.363852e-02,1:4.917791e-02);
   tree gen.447500 = [&U] (22:4.134131e-02,((7:6.691300e-01,(((39:3.773112e-02,2:1.581081e-02):2.398242e-01,40:3.330764e-01):5.748256e-01,(((((30:4.608669e-03,(33:4.127825e-02,(((27:2.644324e-01,(32:5.550228e-03,28:8.044991e-04):7.318425e-02):1.647973e-02,31:8.843884e-02):5.976947e-02,29:2.216251e-02):4.505941e-02):5.420633e-02):8.720090e-01,((70:3.226251e-01,67:3.227012e-01):2.831080e-01,(69:2.350423e-01,68:2.132659e-01):1.057002e-01):7.864704e-01):1.003030e+00,(3:4.256341e-01,((4:4.428582e-02,5:4.491501e-02):7.016042e-01,55:1.025649e+00):5.889334e-01):3.895499e-01):4.532603e-01,(((8:7.040374e-01,6:3.337266e-01):7.803916e-01,((49:1.055317e+00,((53:6.481303e-01,(46:1.553719e-01,47:1.923527e-01):3.742197e-01):4.189482e-01,(45:3.763475e-01,48:3.373301e-01):2.903481e-01):2.621135e-01):1.083565e+00,((38:1.194797e-01,((42:3.568474e-01,35:2.463682e-01):1.522389e-01,41:8.881624e-02):2.828785e-01):5.846765e-01,(25:6.784340e-01,(36:3.256061e-01,37:4.776402e-01):1.641243e-01):5.984320e-01):3.442793e-01):1.144664e-01):1.730836e-01,((((50:2.683999e-01,51:3.795740e-01):8.301577e-02,52:3.407591e-01):1.087713e+00,34:1.159190e+00):2.482537e-01,(18:1.076150e+00,(((12:8.156593e-01,26:1.374817e+00):3.822775e-01,(11:8.664111e-01,(24:5.767784e-01,((15:8.928128e-02,14:1.872824e-01):1.006859e-01,20:3.470190e-01):1.901530e-01):7.119663e-01):1.843793e-01):2.261872e-01,(((19:7.147739e-01,17:4.652838e-01):3.555993e-01,(10:7.251335e-01,(44:6.615274e-01,(54:8.069806e-01,43:4.245170e-01):3.335198e-01):1.254864e+00):3.372181e-01):5.558080e-01,(((60:4.815742e-01,61:4.117401e-01):7.182074e-01,16:8.541966e-01):5.582104e-01,(13:2.202679e-01,(21:1.082491e-01,9:2.130463e-01):2.463345e-02):5.991367e-01):5.200269e-01):4.224566e-02):6.754945e-02):4.259487e-01):8.388973e-02):1.719754e-01):1.748272e-01,(62:4.846331e-01,((56:8.673937e-03,((64:4.166496e-03,58:4.222597e-03):3.158688e-02,57:2.491710e-02):1.757279e-02):5.661150e-01,((63:4.644795e-02,66:1.973621e-02):1.550081e-01,(59:9.791447e-02,65:2.151440e-01):3.974716e-02):3.858933e-01):3.275532e-01):8.865851e-01):8.916310e-01):2.011004e-01):1.974002e-01,23:2.224827e-02):1.501628e-01,1:5.957926e-02);
   tree gen.448000 = [&U] (22:7.032070e-02,(((((39:2.321557e-02,2:2.062676e-02):3.289376e-01,40:2.170470e-01):3.709850e-01,(((((65:1.514770e-01,59:1.176072e-01):3.369245e-02,(66:5.765257e-02,63:7.900986e-02):1.249106e-01):3.771264e-01,((57:3.492450e-02,56:4.184946e-02):2.469811e-02,(64:4.669973e-03,58:6.052216e-03):1.852142e-02):2.079067e-01):1.724966e-01,62:8.081293e-01):8.992690e-01,((((18:9.199691e-01,((16:7.906768e-01,(60:3.329287e-01,61:5.396860e-01):5.284258e-01):3.614560e-01,(9:1.123841e-01,(21:5.001048e-02,13:3.330377e-01):1.963300e-01):6.168441e-01):1.906782e-01):2.503146e-01,(((((17:4.314592e-01,19:9.896990e-01):5.431617e-01,10:1.523717e+00):4.784869e-02,(54:4.044590e-01,(43:6.422021e-01,44:7.064188e-01):1.227026e-01):6.224536e-01):3.416795e-01,(26:7.506915e-01,12:1.159891e+00):1.219261e-01):1.208329e-01,((24:7.768431e-01,(20:3.025557e-01,(14:1.989150e-01,15:5.697752e-02):1.648067e-01):1.680853e-01):4.365741e-01,11:1.191267e+00):8.392909e-02):2.180096e-01):2.491753e-01,(((6:4.770784e-01,8:7.499491e-01):8.561445e-01,((((48:3.280564e-01,45:2.791340e-01):3.922166e-01,(53:6.757968e-01,(47:3.345373e-01,46:8.553790e-02):4.152095e-01):1.131159e-01):2.583122e-01,49:1.069235e+00):6.862537e-01,((38:1.596375e-01,(41:2.691927e-01,(42:2.587014e-01,35:2.583108e-01):1.586267e-01):2.544087e-01):7.720389e-01,((36:3.510058e-01,25:8.631968e-01):2.007888e-01,37:5.098126e-01):2.725743e-01):1.524320e-01):3.018883e-01):1.361144e-01,((52:2.283474e-01,(51:3.307309e-01,50:2.663070e-01):3.497704e-03):1.775039e+00,34:5.599352e-01):4.303201e-01):1.990494e-01):6.822962e-02,((((33:7.002095e-02,((31:5.460702e-02,((32:7.359029e-03,28:3.157667e-04):9.684416e-02,27:2.052024e-01):1.312516e-02):1.232201e-01,30:4.291328e-02):4.712216e-04):8.820531e-02,29:5.798160e-02):9.553421e-01,((68:2.014364e-01,69:2.194641e-01):9.222886e-02,(70:2.860713e-01,67:1.790109e-01):8.648597e-02):4.716865e-01):6.424972e-01,(3:4.566348e-01,((4:3.114710e-02,5:6.690584e-02):7.630721e-01,55:1.105549e+00):3.360883e-01):3.908104e-01):2.481796e-01):2.184601e-01):6.985695e-01):5.341278e-01,7:6.759161e-01):1.248009e-01,23:7.995458e-02):1.877632e-01,1:6.374468e-02);
   tree gen.448500 = [&U] (22:3.693487e-02,(23:9.148074e-02,(7:5.179712e-01,(((((((51:1.609677e-01,(50:3.767397e-01,52:2.419399e-01):2.142739e-02):1.368496e+00,34:1.115484e+00):3.886454e-01,(((((((21:1.414232e-01,9:1.697343e-01):7.031947e-02,13:2.087859e-01):4.148166e-01,((60:4.237489e-01,61:4.885519e-01):4.511538e-01,16:7.233546e-01):5.631624e-01):3.273156e-01,(12:6.307663e-01,26:7.670682e-01):2.274617e-01):6.288800e-02,18:1.132509e+00):7.951341e-02,((19:7.521468e-01,17:4.577363e-01):3.060342e-01,(10:5.457910e-01,((43:9.691483e-01,44:8.354525e-01):2.831635e-01,54:7.645462e-01):7.571972e-01):3.196992e-01):3.646317e-01):1.391780e-01,(11:9.121504e-01,(24:1.021049e+00,(20:2.833737e-01,(15:1.405099e-01,14:2.304804e-01):9.724140e-02):1.486035e-01):6.748022e-01):3.491398e-01):2.725819e-01):2.282711e-01,((8:5.806903e-01,6:6.203665e-01):9.738656e-01,(((25:5.921545e-01,(36:5.149572e-01,37:7.194055e-01):1.153030e-01):3.244497e-01,(38:1.862971e-01,((42:4.344674e-01,41:2.270935e-01):5.863510e-02,35:3.787960e-01):2.335886e-01):6.573901e-01):1.678759e-01,((((47:2.913324e-01,46:3.357505e-01):2.908189e-01,53:5.867769e-01):3.952272e-01,(45:1.475977e-01,48:3.604561e-01):3.554842e-01):2.422593e-01,49:7.177694e-01):8.713200e-01):2.366882e-01):1.295202e-01):1.001239e-01,(((27:6.842105e-02,((28:1.317352e-03,32:5.257501e-03):8.456938e-02,((29:6.792606e-02,(30:4.486892e-02,33:6.561618e-02):1.165403e-02):2.084747e-02,31:7.859991e-02):3.311277e-03):1.026407e-01):7.824207e-01,(((67:2.301069e-01,70:2.308432e-01):1.695089e-01,69:6.374642e-01):4.061341e-02,68:8.198833e-02):8.644981e-01):7.536669e-01,((55:1.141179e+00,(4:3.230419e-02,5:8.158772e-02):5.626871e-01):4.831205e-01,3:5.170633e-01):1.212154e-01):4.806444e-01):1.417645e-01,(62:4.991436e-01,(((63:7.768483e-02,66:2.387741e-02):1.593087e-01,(65:2.786705e-01,59:2.693605e-02):6.313741e-02):3.108670e-01,((58:2.335835e-03,64:5.059142e-03):3.183918e-02,(56:3.964823e-02,57:1.463358e-02):3.403208e-02):2.785354e-01):3.039343e-01):1.036719e+00):8.371322e-01,((2:2.179574e-02,39:3.140993e-02):3.582522e-01,40:1.809631e-01):1.644937e-01):4.752267e-01):2.975137e-01):7.339978e-02,1:6.652816e-02);
   tree gen.449000 = [&U] ((23:4.804015e-02,(((((((66:1.991659e-02,63:8.626693e-02):4.943365e-02,(65:2.122833e-01,59:8.354039e-02):1.303811e-01):4.236888e-01,((64:1.221444e-02,58:1.705412e-03):1.019083e-03,(57:5.487406e-02,56:4.476267e-02):3.240050e-02):2.162664e-01):1.801759e-01,62:4.820852e-01):4.757289e-01,(((((25:8.004636e-01,(36:6.041314e-01,37:3.894054e-01):3.078288e-01):2.906036e-01,(38:2.236675e-01,(41:1.616460e-01,(35:3.379207e-01,42:4.150419e-01):4.288307e-02):2.769700e-01):7.233335e-01):5.755278e-01,(((((((12:9.689726e-01,26:8.554611e-01):1.950464e-01,(((21:1.351078e-01,9:2.422732e-01):1.269642e-01,13:1.866136e-01):4.356629e-01,((61:4.613645e-01,60:4.771437e-01):6.240848e-01,16:7.151485e-01):6.105314e-01):3.604815e-01):1.055675e-01,18:1.060382e+00):2.367739e-01,((19:7.890595e-01,17:7.211388e-01):4.971466e-01,(10:1.309579e+00,((54:7.178003e-01,43:7.170646e-01):3.278070e-02,44:8.937015e-01):6.043294e-01):1.821744e-01):3.458819e-01):6.958839e-02,11:1.170876e+00):2.764811e-01,((24:7.097301e-01,(20:2.193498e-01,(14:1.929717e-01,15:1.115924e-01):1.701170e-01):1.741256e-01):4.126170e-01,((48:2.884898e-01,45:3.497876e-01):4.657051e-01,(((46:1.930516e-01,47:2.311430e-01):4.625435e-01,53:8.658541e-01):1.031233e-01,49:1.275177e+00):1.953989e-01):1.141008e+00):9.490370e-02):6.732569e-02,(34:1.019218e+00,((51:2.877179e-01,52:2.785891e-01):1.805456e-01,50:1.978181e-01):1.190317e+00):3.829592e-01):1.674041e-01):2.851337e-02,(6:2.801855e-01,8:1.030474e+00):1.100552e+00):1.406556e-01,((((67:1.893669e-01,70:2.906300e-01):2.205580e-01,(68:9.391137e-02,69:3.772884e-01):7.774612e-03):5.886281e-01,((33:4.990347e-02,30:8.174578e-02):2.407116e-03,(29:4.876533e-02,((27:2.402730e-01,(28:1.159005e-03,32:3.690576e-03):8.355418e-02):4.908233e-02,31:5.385721e-02):1.326716e-02):4.191131e-02):7.858371e-01):9.997127e-01,(3:5.138194e-01,((4:9.199254e-02,5:2.173270e-02):1.119446e+00,55:9.117220e-01):3.452762e-01):2.602824e-01):4.219600e-01):4.682719e-01):7.846350e-01,(40:2.454301e-01,(39:3.265504e-02,2:3.479222e-02):2.751284e-01):2.462131e-01):5.025008e-01,7:4.637624e-01):3.234762e-01):1.719176e-01,22:1.524016e-01,1:4.275116e-02);
   tree gen.449500 = [&U] ((23:1.123564e-01,(((((((66:3.434454e-02,63:9.281329e-02):6.534446e-02,(65:2.283924e-01,59:9.347775e-02):1.402750e-01):4.716938e-01,((64:5.974152e-03,58:2.570330e-03):1.425585e-02,(57:2.964227e-02,56:1.848065e-02):2.694888e-02):5.475887e-01):1.808621e-01,62:5.186682e-01):6.358667e-01,(((((25:8.612067e-01,(36:6.499758e-01,37:4.189554e-01):3.311884e-01):3.126561e-01,(38:2.860561e-01,(41:1.739125e-01,(35:3.635638e-01,42:4.465373e-01):1.876276e-01):2.979879e-01):8.723103e-01):5.507871e-01,(6:4.956512e-01,8:1.163911e+00):9.835030e-01):1.578268e-01,((((69:5.179470e-01,68:1.010378e-01):8.255086e-03,(67:2.037370e-01,70:1.664204e-01):3.416678e-01):6.332961e-01,(33:5.277978e-02,(30:1.752885e-02,(29:5.246588e-02,((27:2.585061e-01,(28:6.090315e-03,32:1.467435e-02):8.819614e-02):5.334801e-02,31:1.159052e-01):4.165642e-02):1.074913e-02):2.034879e-02):8.454702e-01):8.691141e-01,(3:5.666158e-01,((4:8.273728e-02,5:2.338188e-02):1.204395e+00,55:8.202962e-01):5.988982e-01):4.423907e-01):4.539805e-01):1.226989e-02,(((((12:1.014688e+00,26:5.493658e-01):5.237604e-01,((((21:1.902526e-01,9:2.606581e-01):1.365988e-01,13:2.007747e-01):4.687232e-01,((61:4.963752e-01,60:4.757613e-01):6.714434e-01,16:7.694175e-01):6.568615e-01):3.878367e-01,18:1.198117e+00):1.811608e-02):2.042702e-01,(11:1.259728e+00,((19:9.328390e-01,17:7.758624e-01):7.804612e-01,(10:9.794780e-01,((54:7.722705e-01,44:9.615200e-01):1.320894e-02,43:7.714790e-01):6.501889e-01):1.365097e-01):9.580971e-02):7.216823e-02):2.974618e-01,((24:7.635879e-01,(20:3.621637e-01,(14:2.076153e-01,15:1.200606e-01):1.830264e-01):8.698329e-02):5.393465e-01,(49:1.315447e+00,(((46:2.077013e-01,47:2.486833e-01):4.976436e-01,53:9.315594e-01):9.275156e-02,(48:3.103818e-01,45:3.763312e-01):2.488611e-01):2.043712e-01):1.098073e+00):2.079107e-01):2.103324e-01,(34:1.096562e+00,(51:3.095513e-01,(52:2.997299e-01,50:2.207243e-01):3.820993e-02):1.267393e+00):3.813884e-01):1.801076e-01):2.779273e-01):8.039364e-01,(40:2.640545e-01,(39:3.872509e-02,2:2.642898e-02):2.960065e-01):2.648970e-01):5.325438e-01,7:4.989550e-01):3.706846e-01):7.739832e-02,22:1.639666e-01,1:4.599533e-02);
   tree gen.450000 = [&U] ((23:7.777219e-02,(((((((64:1.218079e-03,58:1.129257e-02):7.227881e-03,(56:1.620092e-02,57:4.246329e-02):4.041248e-02):6.409722e-01,((66:3.821716e-02,63:1.111007e-01):1.208908e-01,(65:2.535381e-01,59:5.467535e-02):7.699943e-02):2.320118e-01):2.096777e-01,62:6.216832e-01):8.713295e-01,((6:4.211871e-01,8:6.911959e-01):1.184793e+00,((((55:1.382343e+00,(5:5.330650e-02,4:2.975759e-02):7.946766e-01):3.580349e-01,3:6.303788e-01):1.231437e-01,((((33:8.191200e-02,30:3.328442e-02):2.892705e-02,((28:1.003947e-03,32:9.368798e-03):6.166646e-02,(31:7.402272e-02,27:2.728942e-01):2.054972e-02):7.788201e-02):3.758608e-03,29:3.052812e-02):9.682464e-01,((69:2.261465e-01,68:1.293194e-01):8.952162e-02,(70:1.406743e-01,67:2.658044e-01):2.681050e-01):7.467688e-01):4.872557e-01):4.120583e-01,(((((51:3.884061e-01,50:3.775400e-01):1.204943e-01,52:1.669604e-01):1.269238e+00,34:7.717258e-01):2.892030e-01,((((17:5.791370e-01,19:8.284416e-01):4.575221e-01,((43:5.962576e-01,(54:5.643406e-01,44:7.407387e-01):2.029036e-01):6.792747e-01,10:7.034946e-01):2.437389e-01):3.629077e-01,(11:1.138122e+00,((26:6.253900e-01,12:1.033451e+00):3.124416e-01,(((14:1.492711e-01,15:1.614904e-01):7.234401e-02,20:4.153169e-01):1.854392e-01,24:8.643796e-01):6.550750e-01):2.432277e-01):4.638483e-01):9.683445e-02,(((16:1.049475e+00,(60:5.191915e-01,61:3.416802e-01):6.707304e-01):4.014123e-01,((13:2.745714e-01,21:1.028271e-01):6.820995e-02,9:9.266460e-02):7.898092e-01):3.276974e-01,18:6.742733e-01):2.648311e-01):1.306941e-01):1.884213e-01,((49:1.079196e+00,((48:1.443457e-01,45:2.523112e-01):7.782780e-01,(53:7.493502e-01,(47:2.018298e-01,46:1.885856e-01):2.760446e-01):1.743930e-01):8.920107e-02):8.915856e-01,(((41:2.414669e-01,(42:3.811000e-01,35:2.955764e-01):1.441215e-01):2.723700e-01,38:7.130824e-02):8.379785e-01,(25:4.479788e-01,(37:5.851630e-01,36:4.940327e-01):1.562935e-01):4.944081e-01):3.758603e-01):1.001242e-01):1.363840e-01):8.073738e-02):2.942478e-01):7.462147e-01,((39:5.145513e-02,2:1.417476e-02):5.036846e-01,40:2.585728e-01):3.671453e-01):3.686533e-01,7:6.731410e-01):1.456054e-01):9.612711e-02,22:1.182022e-01,1:9.916558e-02);
   tree gen.450500 = [&U] (22:9.119222e-02,(23:2.087146e-02,(7:5.738909e-01,(((39:4.564026e-02,2:3.735558e-02):3.440397e-01,40:2.008466e-01):3.573408e-01,(((((34:8.289851e-01,(52:3.242461e-01,(51:2.389754e-01,50:3.238730e-01):3.519910e-02):1.290805e+00):4.245161e-01,((18:1.110721e+00,(((21:1.103873e-01,9:2.139860e-01):9.475862e-02,13:1.434169e-01):7.382626e-01,((61:2.875895e-01,60:5.531322e-01):4.221403e-01,16:7.206617e-01):3.826504e-01):1.696736e-01):1.843650e-01,(((26:7.013822e-01,12:9.885535e-01):4.536129e-01,((24:4.815335e-01,(20:2.685105e-01,(14:2.804517e-01,15:1.019997e-01):1.243077e-01):1.672003e-01):7.705003e-01,11:9.283537e-01):3.227562e-01):1.304931e-01,((((43:9.020677e-01,54:7.812226e-01):8.864963e-02,44:5.164823e-01):8.231761e-01,10:7.469624e-01):1.066327e-01,(19:7.642987e-01,17:4.507361e-01):3.121482e-01):4.078379e-01):7.652469e-02):2.705688e-01):2.492643e-02,((((48:1.477604e-01,45:2.939375e-01):3.552047e-01,((46:1.656443e-01,47:2.577630e-01):3.981371e-01,53:7.232669e-01):3.427209e-01):2.153033e-01,49:1.324044e+00):9.460969e-01,((((36:4.255062e-01,37:5.193601e-01):1.926223e-01,25:4.547828e-01):2.699278e-01,(38:7.196024e-02,((35:2.357751e-01,42:3.903248e-01):1.118596e-01,41:2.131869e-01):2.772041e-01):8.304484e-01):2.759493e-01,(8:6.981176e-01,6:5.405058e-01):6.903470e-01):7.631631e-02):1.953457e-01):1.083742e-01,(((33:1.152035e-02,(30:5.442625e-02,(29:4.496248e-02,((31:5.865142e-02,27:1.569455e-01):3.817304e-02,(32:1.796252e-03,28:1.939560e-02):9.220766e-02):3.631375e-02):6.575532e-02):3.066312e-02):7.162638e-01,((69:4.218908e-01,68:4.469134e-01):1.230610e-01,(67:3.417950e-01,70:1.754704e-01):2.522158e-01):9.357969e-01):6.710649e-01,(((4:8.533332e-02,5:2.789708e-02):4.032387e-01,55:9.304132e-01):4.312379e-01,3:6.512478e-01):2.287461e-01):1.805083e-01):2.548587e-01,((((63:4.507251e-02,66:3.436773e-02):6.316703e-02,(65:1.935410e-01,59:5.418577e-02):1.106340e-01):5.153302e-01,((64:1.096896e-02,58:3.935552e-03):6.498970e-02,(57:3.992267e-02,56:6.756194e-02):1.305608e-02):2.748342e-01):2.203884e-01,62:5.287988e-01):9.916108e-01):4.229818e-01):2.948099e-01):3.830015e-01):1.828883e-01,1:5.104034e-02);
   tree gen.451000 = [&U] ((23:3.736683e-02,(((((((56:1.607431e-02,57:2.142397e-02):2.174737e-02,(64:9.928023e-03,58:9.190811e-04):1.026168e-02):2.958990e-01,((65:2.421499e-01,59:8.492824e-02):4.908780e-02,(66:4.652542e-02,63:9.195487e-02):1.413197e-01):1.946857e-01):3.468248e-01,62:5.937590e-01):9.121700e-01,((6:4.022686e-01,8:6.058686e-01):1.131576e+00,((((55:1.123646e+00,(5:5.091213e-02,4:2.842097e-02):4.992825e-01):5.685785e-01,3:6.430386e-01):1.768567e-01,(((((((28:3.040464e-04,32:2.065167e-03):9.762976e-02,27:3.158260e-01):5.279008e-02,31:7.069784e-02):2.181203e-02,29:6.025144e-02):1.088812e-02,33:2.998558e-02):1.020763e-02,30:4.678409e-02):8.949651e-01,((68:1.054753e-01,69:2.512650e-01):5.934170e-02,(70:1.604884e-01,67:2.261266e-01):3.241736e-01):7.891692e-01):4.680071e-01):3.188341e-01,((((51:3.709600e-01,(50:3.512837e-01,52:2.441030e-01):1.211157e-02):1.398486e+00,34:7.370622e-01):3.054290e-01,((((17:5.531239e-01,19:7.613814e-01):4.369715e-01,((54:6.178355e-01,(44:7.074669e-01,43:7.604049e-01):1.952259e-01):6.487637e-01,10:6.718957e-01):1.582557e-01):3.466070e-01,((26:6.364809e-01,12:9.410327e-01):2.984076e-01,(11:1.087001e+00,(((14:1.425663e-01,15:1.258549e-01):1.370692e-01,20:3.966621e-01):2.041988e-01,24:8.255542e-01):6.214560e-01):3.058219e-02):2.510867e-01):2.145441e-01,(((16:8.860013e-01,(60:4.958709e-01,61:3.263330e-01):6.406031e-01):6.039269e-01,((13:2.622384e-01,21:1.648402e-01):9.295443e-02,9:1.171024e-01):4.891095e-01):5.801036e-01,18:6.439869e-01):2.529357e-01):8.276110e-02):1.023144e-01,((49:9.954461e-01,((48:2.515059e-01,45:2.409781e-01):7.433200e-01,(53:7.156916e-01,(47:1.927642e-01,46:2.049829e-01):2.510688e-01):6.353254e-02):3.914493e-01):7.703716e-01,(((41:2.306210e-01,(42:3.639821e-01,35:3.118266e-01):1.224866e-01):2.440601e-01,38:1.626555e-01):7.700779e-01,(25:5.393623e-01,(37:5.588792e-01,36:4.772381e-01):1.963093e-01):3.937656e-01):2.290257e-01):1.873666e-01):1.244419e-01):7.463292e-02):1.481839e-01):8.807835e-01,((39:4.914392e-02,2:1.353807e-02):4.810605e-01,40:1.197679e-01):3.506542e-01):3.877790e-01,7:5.600549e-01):1.256010e-01):1.940138e-01,22:9.636718e-02,1:1.508716e-01);
   tree gen.451500 = [&U] (22:4.973522e-02,(23:1.202873e-01,(7:5.640770e-01,((((((((51:6.173979e-01,52:2.666574e-01):1.474807e-01,50:2.656035e-01):1.545234e+00,34:1.027834e+00):3.109495e-01,(((((((21:1.671327e-01,9:1.659283e-01):1.549025e-01,13:1.931452e-01):5.546861e-01,((60:5.628091e-01,61:3.527082e-01):5.785043e-01,16:7.685660e-01):6.288827e-01):5.611707e-01,(18:1.183006e+00,(12:8.407639e-01,26:1.037732e+00):2.657965e-01):4.806960e-02):2.476898e-01,(24:8.424417e-01,(20:4.223232e-01,(15:7.899769e-02,14:2.426606e-01):1.764299e-01):2.279957e-01):7.659694e-01):1.393753e-01,(11:1.110295e+00,((19:8.518491e-01,17:9.226653e-01):4.534016e-01,(10:6.764464e-01,((43:9.676413e-01,44:9.297771e-01):1.189022e-01,54:6.767949e-01):1.061385e+00):1.936754e-01):3.372958e-01):8.792020e-03):3.139974e-01,((((47:1.668248e-01,46:1.812603e-01):4.378495e-01,53:6.874327e-01):3.742073e-01,(45:4.475374e-01,48:1.484992e-01):3.254092e-01):6.296139e-01,49:1.372437e+00):7.616359e-01):1.306465e-01):7.844915e-02,(((25:6.121833e-01,(36:6.424521e-01,37:6.417329e-01):2.365858e-01):3.007850e-01,(38:1.524696e-01,(41:2.674555e-01,(42:5.245127e-01,35:3.082764e-01):8.192225e-02):2.050344e-01):8.389033e-01):3.578671e-01,(8:7.000813e-01,6:6.531512e-01):1.159136e+00):1.454757e-01):3.809500e-01,(((((30:5.899246e-02,33:3.599762e-02):2.534575e-02,(31:1.594506e-01,(27:2.324488e-01,(28:5.090144e-04,32:3.117762e-04):5.853122e-02):1.454752e-02):4.266452e-02):6.533760e-02,29:2.948699e-02):7.509179e-01,(((67:1.808346e-01,70:3.224696e-01):2.270048e-01,68:3.218404e-01):8.278796e-02,69:3.838299e-01):8.576020e-01):8.514690e-01,((55:1.121817e+00,(4:4.207148e-02,5:6.604058e-02):5.924236e-01):5.196405e-01,3:7.716189e-01):7.741240e-02):5.932827e-01):1.035589e-02,(62:6.670097e-01,(((63:6.198443e-02,66:5.068855e-02):1.403864e-01,(65:2.026425e-01,59:5.658880e-02):6.444290e-02):3.515676e-01,((56:1.761483e-02,57:2.081575e-02):2.203600e-02,(58:2.479192e-03,64:1.750166e-03):1.995993e-02):4.045626e-01):2.666909e-01):1.041556e+00):7.709870e-01,((2:6.005498e-02,39:1.114068e-02):3.601470e-01,40:2.316685e-01):2.163599e-01):3.727354e-01):2.321385e-01):1.122582e-01,1:7.182049e-02);
   tree gen.452000 = [&U] (22:4.498112e-02,(23:1.087892e-01,(7:5.114201e-01,(((62:6.905713e-01,(((63:7.120832e-02,66:4.584332e-02):1.034801e-01,(65:1.832723e-01,59:5.019026e-02):5.828292e-02):3.179619e-01,((56:2.142486e-02,57:2.568357e-02):3.018774e-02,(58:2.242211e-03,64:1.582870e-03):1.805200e-02):3.658912e-01):2.505919e-01):9.792788e-01,((((29:2.666838e-02,((31:1.437224e-01,(27:2.102295e-01,(28:5.653936e-04,32:1.465480e-04):5.122584e-02):1.514675e-02):3.089461e-02,(33:3.377449e-02,30:5.392641e-02):2.488547e-02):5.287257e-02):6.791390e-01,((67:1.635489e-01,70:2.916453e-01):2.143956e-01,(68:2.832361e-01,69:3.248786e-01):6.378374e-02):7.756253e-01):9.934214e-01,((55:8.165440e-01,(4:2.708649e-02,5:5.972788e-02):5.357949e-01):6.027780e-01,3:5.529452e-01):2.688692e-01):1.382535e-01,(((((51:4.380973e-01,52:3.644281e-01):4.454038e-02,50:2.402149e-01):1.397528e+00,34:1.010972e+00):3.135359e-01,(((((((21:1.511568e-01,9:1.879948e-01):1.001787e-01,13:1.404870e-01):5.016646e-01,((60:5.394508e-01,61:3.189934e-01):5.232061e-01,16:9.932191e-01):5.687690e-01):5.075294e-01,(18:1.069924e+00,(12:7.603968e-01,26:9.385375e-01):2.398483e-01):7.244199e-02):5.940253e-02,(24:7.619142e-01,(20:3.819541e-01,(15:1.899320e-01,14:2.194652e-01):5.240884e-02):2.062020e-01):6.597000e-01):6.809870e-02,(11:1.004164e+00,((19:7.704223e-01,17:8.344694e-01):4.100617e-01,(10:6.117861e-01,((43:6.924383e-01,54:6.121013e-01):1.075366e-01,44:7.299655e-01):9.599292e-01):1.751623e-01):3.178703e-01):2.371000e-02):2.839829e-01,((((47:1.508783e-01,46:2.373701e-01):3.959962e-01,53:6.217222e-01):1.770284e-01,(45:4.047581e-01,48:3.004916e-01):2.943039e-01):5.301659e-01,49:5.488320e-01):6.888325e-01):6.028961e-02):1.639555e-01,(((25:5.536658e-01,(36:5.810413e-01,37:5.803908e-01):2.139710e-01):2.720335e-01,(38:1.378953e-01,(41:2.418899e-01,(42:4.743755e-01,35:2.246716e-01):1.389308e-01):1.854355e-01):5.904743e-01):4.861075e-01,(8:6.331618e-01,6:5.907177e-01):1.048336e+00):1.522662e-01):2.206754e-01):9.543365e-03):1.106426e+00,((2:5.431444e-02,39:5.207704e-03):3.257212e-01,40:2.095238e-01):1.956784e-01):2.638636e-01):2.550617e-01):1.015277e-01,1:5.923552e-02);
   tree gen.452500 = [&U] (22:4.462197e-02,(23:1.079206e-01,(7:5.073367e-01,(((62:6.850575e-01,(((63:7.704982e-02,66:4.547730e-02):8.515248e-02,(65:1.818090e-01,59:4.978952e-02):1.072628e-01):3.154231e-01,((56:2.125379e-02,57:2.547850e-02):2.058715e-02,(58:3.967374e-03,64:5.201931e-03):1.790787e-02):3.629698e-01):2.485911e-01):6.943118e-01,((((29:1.012109e-02,((31:1.425749e-01,(27:2.085509e-01,(28:5.608793e-04,32:5.165977e-05):5.773154e-02):1.502582e-02):3.064794e-02,(33:3.350482e-02,30:2.617208e-02):5.554208e-02):2.023788e-02):6.799830e-01,((68:2.254304e-01,69:3.145556e-01):1.059148e-01,(67:1.622431e-01,70:2.925021e-01):2.407590e-01):8.095632e-01):9.084131e-01,((55:9.334102e-01,(4:1.755515e-02,5:5.925099e-02):4.347442e-01):5.575163e-01,3:5.485303e-01):8.566002e-02):3.187821e-01,(((((24:7.558308e-01,(20:3.789044e-01,(15:1.884155e-01,14:2.177129e-01):5.199039e-02):2.045556e-01):6.544328e-01,(11:9.961464e-01,((18:1.061382e+00,((((21:1.499499e-01,9:1.864938e-01):9.937881e-02,13:1.393653e-01):5.506107e-01,((60:5.351437e-01,61:3.415994e-01):5.190286e-01,16:1.042983e+00):5.556176e-01):4.589579e-01,(12:7.245243e-01,26:9.310439e-01):2.578881e-01):6.466211e-02):1.702967e-01,((19:7.642710e-01,17:8.278067e-01):4.067877e-01,(10:6.069014e-01,(54:6.072141e-01,(43:8.328475e-01,44:7.241372e-01):1.050741e-01):9.522648e-01):2.068591e-01):3.682714e-01):1.004350e-01):4.252974e-02):2.769550e-01,((((50:1.965523e-01,52:3.615184e-01):1.831954e-02,51:4.345994e-01):1.386369e+00,34:1.002900e+00):3.172884e-01,((((47:1.496736e-01,46:2.354748e-01):3.928345e-01,53:6.167582e-01):1.756150e-01,(45:4.015264e-01,48:2.980924e-01):2.919541e-01):5.259329e-01,49:7.738461e-01):6.645011e-01):2.002926e-02):1.596735e-01,((25:5.220951e-01,(36:5.764020e-01,37:5.757568e-01):1.626529e-01):2.052210e-01,(38:1.367943e-01,(41:2.399586e-01,(42:4.705879e-01,35:2.228777e-01):1.396367e-01):1.839550e-01):5.857597e-01):4.822263e-01):1.440022e-01,(8:6.281064e-01,6:5.176999e-01):9.693021e-01):9.617931e-02):5.887877e-03):1.097592e+00,((2:7.176195e-02,39:5.166124e-03):3.231205e-01,40:1.971713e-01):2.880602e-01):2.617568e-01):2.530252e-01):1.007170e-01,1:5.876257e-02);
   tree gen.453000 = [&U] (22:7.290576e-02,(23:9.939723e-02,(7:6.574607e-01,(((62:6.945503e-01,(((63:9.463384e-02,66:4.738194e-02):8.871876e-02,(65:2.076825e-01,59:5.732394e-02):1.164025e-01):3.286334e-01,((56:3.020858e-02,57:2.654557e-02):2.144936e-02,(58:2.292300e-02,64:5.999121e-03):2.643680e-02):3.781714e-01):2.590024e-01):7.233905e-01,(((((29:7.247691e-02,((28:2.719536e-03,32:5.382335e-05):6.479221e-02,(27:2.172853e-01,31:1.485461e-01):2.627666e-03):6.936534e-02):6.096592e-03,(33:3.490805e-02,30:7.727614e-02):2.724766e-02):7.376032e-01,((67:2.327079e-01,70:3.047525e-01):2.305198e-01,(68:3.997987e-01,69:2.366041e-01):7.752437e-02):8.319906e-01):9.464586e-01,((55:9.725025e-01,(4:1.829038e-02,5:6.173249e-02):4.529518e-01):5.808657e-01,3:4.828122e-01):2.164775e-01):3.368901e-01,(((((24:7.874859e-01,(20:2.285888e-01,(15:1.963066e-01,14:2.268309e-01):1.465003e-01):4.042169e-01):5.387821e-01,(11:1.102321e+00,((((((21:1.562300e-01,9:1.943044e-01):6.912001e-02,13:1.482914e-01):7.403282e-01,((60:4.669975e-01,61:5.280817e-01):3.857510e-01,16:9.076857e-01):5.624093e-01):4.901642e-01,18:1.105834e+00):8.382879e-02,(12:7.548682e-01,26:9.700371e-01):2.686888e-01):1.774290e-01,((19:7.962796e-01,17:8.624762e-01):4.238244e-01,(10:7.042834e-01,(54:8.437332e-01,(43:8.677282e-01,44:7.435160e-01):1.192196e-01):7.730843e-01):1.048461e-01):3.836950e-01):1.046414e-01):3.202051e-01):1.687735e-01,((((50:2.047842e-01,51:4.607835e-01):1.801856e-02,52:3.766592e-01):1.647308e+00,34:1.044902e+00):2.695892e-01,((((47:1.559421e-01,46:2.453368e-01):4.092869e-01,53:6.425888e-01):1.829699e-01,(45:4.183428e-01,48:2.991290e-01):3.588003e-01):5.479596e-01,49:8.062557e-01):6.923312e-01):2.086811e-02):1.663608e-01,((25:5.439611e-01,(36:6.005425e-01,37:5.998702e-01):1.694650e-01):2.138160e-01,(38:1.425234e-01,(41:2.500083e-01,(42:4.902967e-01,35:2.322121e-01):1.454848e-01):1.916592e-01):8.877582e-01):5.024225e-01):5.816101e-02,(8:6.544123e-01,6:5.393818e-01):1.009898e+00):2.587363e-01):8.274469e-02):1.143561e+00,((2:7.476742e-02,39:2.488941e-03):3.366532e-01,40:2.054291e-01):3.001245e-01):2.727195e-01):2.636222e-01):1.158103e-01,1:6.122361e-02);
   tree gen.453500 = [&U] ((23:4.525676e-02,(((((((56:2.707073e-02,57:3.464384e-02):1.678159e-02,(64:1.308239e-02,58:2.928741e-03):1.442852e-02):3.062758e-01,((65:2.170484e-01,59:5.850056e-02):4.009365e-02,(66:7.895382e-02,63:7.085543e-02):1.426830e-01):2.643977e-01):1.083417e-01,62:5.644496e-01):7.665331e-01,((((55:1.163051e+00,(5:4.788166e-02,4:3.962116e-02):9.393709e-01):1.380090e-01,3:6.318382e-01):2.664765e-01,(((((27:2.158744e-01,(28:4.013744e-04,32:1.316302e-02):8.826477e-02):1.825085e-02,31:6.769960e-02):4.388419e-02,(33:2.636579e-02,30:4.829560e-02):6.795680e-02):3.508664e-02,29:5.378978e-03):6.604068e-01,((70:2.262591e-01,67:3.303583e-01):1.493409e-01,(68:2.743406e-01,69:3.212278e-01):8.946483e-03):1.044953e+00):9.595810e-01):2.607179e-01,((((49:8.157965e-01,((48:2.603259e-01,45:3.559601e-01):5.295947e-01,(53:1.140448e+00,(47:2.985226e-01,46:1.144060e-01):3.764524e-01):2.635886e-01):2.009308e-01):7.674871e-01,(((41:2.096397e-01,(42:2.065031e-01,35:3.416396e-01):8.032540e-02):3.804750e-01,38:2.278803e-01):7.216416e-01,(25:6.415191e-01,(37:6.208297e-01,36:4.138905e-01):2.031937e-01):2.107341e-01):4.943293e-01):5.202326e-02,(6:5.406101e-01,8:6.313309e-01):6.713176e-01):1.523836e-01,((((50:4.289785e-01,51:3.745544e-01):3.680467e-03,52:1.815331e-01):1.661260e+00,34:7.627394e-01):3.100251e-01,((((17:5.901906e-01,19:7.373075e-01):6.573926e-01,((54:9.362774e-01,(43:1.032450e+00,44:6.347588e-01):4.396917e-01):6.965495e-01,10:6.052635e-01):2.994039e-01):3.264890e-01,((26:6.595173e-01,12:7.114677e-01):1.770943e-01,(11:1.176761e+00,(((14:1.836509e-01,15:7.056981e-02):1.076282e-01,20:4.103882e-01):7.109353e-02,24:9.493640e-01):9.189711e-01):1.246826e-01):3.693928e-01):1.131988e-01,(((16:7.755660e-01,(60:4.991473e-01,61:4.565191e-01):3.498921e-01):7.526102e-01,((9:2.401531e-01,21:1.746143e-01):6.672706e-02,13:2.202582e-01):6.042516e-01):4.197220e-01,18:1.302415e+00):6.820077e-02):1.195253e-01):2.560913e-01):1.281238e-01):4.777677e-01):1.204671e+00,((39:3.629866e-02,2:5.471440e-02):2.332478e-01,40:2.493974e-01):5.316839e-01):2.659947e-01,7:4.950597e-01):2.495847e-01):1.707924e-01,22:7.056702e-02,1:8.071639e-02);
   tree gen.454000 = [&U] ((23:5.796048e-02,(7:5.673640e-01,(((39:5.900528e-02,2:1.161313e-02):5.575230e-01,40:1.639817e-01):2.669401e-01,(((((68:3.225538e-01,(69:4.693541e-01,(70:3.202907e-01,67:2.069048e-01):2.008853e-01):1.425540e-01):1.179506e+00,((33:8.229160e-02,30:5.668585e-02):4.798177e-02,((31:1.084241e-01,(27:3.017913e-01,(28:3.051293e-03,32:5.249347e-03):3.882287e-02):2.483937e-02):5.383218e-02,29:6.774818e-02):1.752644e-02):6.612228e-01):8.957891e-01,((55:7.189507e-01,(4:1.088511e-01,5:1.982286e-02):6.567853e-01):5.566488e-01,3:7.355672e-01):1.630963e-01):3.087971e-01,(62:7.009447e-01,(((59:8.183734e-02,65:1.880109e-01):2.345532e-02,(63:5.481250e-02,66:2.910569e-02):1.531560e-01):3.919841e-01,((64:6.017197e-03,58:5.797797e-03):2.074154e-02,(57:4.641392e-02,56:2.414922e-02):4.612783e-03):3.860850e-01):3.306493e-01):9.665051e-01):3.927578e-02,(((8:5.272426e-01,6:6.774125e-01):9.243961e-01,((34:8.598136e-01,((((18:8.368724e-01,((((61:3.888268e-01,60:5.550079e-01):5.951661e-01,16:9.203045e-01):3.940548e-01,((9:1.824101e-01,21:1.351293e-01):1.175354e-01,13:6.880784e-02):7.561971e-01):1.982446e-01,(12:9.202387e-01,26:7.273223e-01):1.706268e-01):1.897283e-01):8.103456e-02,((17:6.946599e-01,19:6.578917e-01):1.906411e-01,(10:1.075372e+00,(44:9.063800e-01,(43:7.256879e-01,54:8.493934e-01):6.231401e-02):7.424147e-01):1.198583e-01):4.497375e-01):9.461395e-02,(11:9.114043e-01,((20:3.702816e-01,(15:1.582117e-01,14:1.241980e-01):9.635167e-02):1.718456e-01,24:6.005934e-01):6.877152e-01):1.289708e-01):1.907312e-01,(49:1.039844e+00,(((47:2.498756e-01,46:9.135919e-02):3.006362e-01,53:6.655428e-01):2.280311e-02,(45:2.492547e-01,48:3.961024e-01):3.890425e-01):2.977146e-01):7.679670e-01):2.196697e-01):3.422838e-01,((25:5.878151e-01,(37:5.176440e-01,36:3.882476e-01):1.313353e-01):3.269652e-01,(38:3.055411e-01,(41:1.839890e-01,(35:2.917979e-01,42:3.331410e-01):1.471809e-01):1.981622e-01):8.174617e-01):2.336611e-01):4.419467e-02):7.045897e-02,(52:1.829288e-01,(50:2.437152e-01,51:2.907021e-01):5.159793e-02):1.371973e+00):1.827234e-01):8.181941e-01):3.868708e-01):2.861663e-01):1.849313e-01,22:8.123281e-02,1:3.405925e-02);
   tree gen.454500 = [&U] ((23:6.009711e-02,(7:6.860867e-01,(((39:1.909241e-02,2:1.204124e-02):3.324697e-01,40:2.075331e-01):2.245769e-01,((((((69:5.063791e-01,(70:3.320977e-01,67:1.093182e-01):1.879245e-01):1.068453e-01,68:2.886666e-01):1.136082e+00,((33:1.036513e-01,30:5.877549e-02):6.522096e-03,((31:1.124210e-01,(27:3.129164e-01,(28:1.312592e-02,32:1.753568e-03):3.461072e-02):2.802772e-02):7.083306e-02,29:4.930989e-02):6.536156e-03):8.994109e-01):7.482055e-01,((55:7.454538e-01,(4:6.984932e-02,5:2.055360e-02):6.809968e-01):5.771688e-01,3:7.626828e-01):1.691086e-01):4.247629e-01,((8:6.599994e-01,6:7.023844e-01):9.523328e-01,((((25:6.094840e-01,(37:7.343967e-01,36:4.025598e-01):1.191797e-01):3.390183e-01,(38:5.148609e-02,(41:1.907715e-01,(35:3.025546e-01,42:3.454217e-01):1.526065e-01):2.054672e-01):8.580022e-01):3.669980e-01,(52:2.317317e-01,(50:2.526994e-01,51:2.705254e-01):1.239681e-01):1.419584e+00):4.710092e-02,(((49:1.078177e+00,(((47:2.590869e-01,46:9.472702e-02):3.117187e-01,53:6.900770e-01):2.364371e-02,(45:2.584431e-01,48:4.107041e-01):4.033840e-01):3.086894e-01):1.330634e+00,34:9.678088e-01):6.823017e-02,(((18:8.677224e-01,((17:5.159305e-01,19:6.821439e-01):2.238757e-01,(10:1.115014e+00,((54:8.610033e-01,43:7.524393e-01):1.046297e-02,44:8.539154e-01):7.423601e-01):1.242767e-01):3.157515e-01):1.635005e-01,((((61:4.031603e-01,60:5.754675e-01):6.171060e-01,16:9.542302e-01):4.085811e-01,((9:1.891344e-01,21:1.401106e-01):1.218682e-01,13:7.134434e-02):7.840732e-01):2.055526e-01,(12:7.921440e-01,26:7.541340e-01):2.861182e-01):1.967224e-01):9.810175e-02,(11:8.270647e-01,((20:3.839315e-01,(15:1.640440e-01,14:1.388610e-01):7.316188e-02):1.983085e-01,24:6.227333e-01):7.130668e-01):1.337251e-01):1.977622e-01):4.842330e-01):6.118038e-02):1.848542e-01):1.418100e-01,(62:7.267840e-01,(((59:3.466884e-02,65:1.949416e-01):6.805777e-02,(63:5.683308e-02,66:3.017863e-02):1.588018e-01):4.064340e-01,((64:2.131738e-03,58:4.033473e-03):3.414686e-02,(57:4.812490e-02,56:1.517254e-02):4.782826e-03):3.299204e-01):3.428382e-01):1.002134e+00):1.034577e+00):4.011323e-01):2.967154e-01):1.917485e-01,22:8.422734e-02,1:3.531479e-02);
   tree gen.455000 = [&U] ((23:3.264186e-02,(((((((56:3.285613e-02,57:2.797915e-02):1.640095e-02,(64:2.464064e-02,58:3.450585e-03):1.702243e-02):3.745907e-01,((65:2.558906e-01,59:6.049497e-02):3.703663e-02,(66:8.110339e-02,63:7.327105e-02):1.460596e-01):3.683866e-01):6.084684e-01,62:5.836929e-01):7.926659e-01,(((3:6.587737e-01,(55:1.053076e+00,(5:1.789690e-02,4:8.360188e-02):9.448863e-01):2.755180e-01):1.454598e-01,((((27:2.270063e-01,((28:8.524490e-04,32:2.508177e-04):6.737033e-02,31:8.397347e-02):2.747187e-02):4.565118e-02,(33:5.856867e-02,30:6.553876e-02):3.149305e-02):4.937377e-02,29:6.951497e-03):7.362560e-01,((68:1.211039e-01,69:3.000403e-01):3.815382e-02,(70:3.146888e-01,67:1.930742e-01):2.320815e-01):8.160577e-01):8.256903e-01):5.067780e-01,((((49:1.268347e+00,((48:9.656569e-02,45:3.680956e-01):8.212984e-01,(53:9.500842e-01,(47:2.468043e-01,46:1.097239e-01):3.150429e-01):2.449021e-01):1.502395e-01):7.073525e-01,(((41:2.129536e-01,(42:2.742633e-01,35:3.389799e-01):1.373055e-01):1.307456e-01,38:2.356492e-01):8.710028e-01,(25:5.597230e-01,(37:5.613598e-01,36:4.280009e-01):2.101210e-01):1.921026e-01):3.001536e-01):1.709344e-01,(6:5.243376e-01,8:6.528544e-01):9.720238e-01):1.167119e-01,(((50:4.579325e-01,(51:3.367696e-01,52:3.238783e-01):1.998253e-02):1.840228e+00,34:1.125314e+00):6.442701e-01,((((((14:1.899119e-01,15:9.929701e-02):2.059915e-01,20:2.948656e-01):2.273756e-01,24:7.945638e-01):7.263872e-01,(26:1.186849e+00,12:7.357232e-01):2.427927e-01):1.844295e-01,11:1.216879e+00):1.437695e-01,(((17:3.391403e-01,19:8.542294e-01):6.798046e-01,((54:8.154364e-01,(43:9.880095e-01,44:7.063250e-01):5.535823e-02):7.202964e-01,10:8.331412e-01):5.518112e-01):3.389558e-01,(((16:9.031011e-01,(60:5.161644e-01,61:5.405358e-01):4.344463e-01):6.229293e-01,((9:1.743975e-01,21:1.725141e-01):8.335100e-02,13:1.730135e-01):6.881355e-01):1.026802e-01,18:1.346817e+00):3.682744e-01):9.125308e-02):3.635966e-01):1.721832e-01):1.137715e-01):4.940558e-01):1.236848e+00,((39:3.753616e-02,2:1.520290e-02):2.646556e-01,40:2.578999e-01):4.403691e-01):4.086297e-01,7:5.119373e-01):2.409384e-01):1.629382e-01,22:5.506029e-02,1:7.432481e-02);
   tree gen.455500 = [&U] (22:5.304351e-02,(23:1.099572e-02,(7:8.666479e-01,(((39:3.494468e-03,2:9.022149e-02):3.727228e-01,40:3.639460e-01):3.435598e-01,(((((34:1.121004e+00,(52:3.499778e-01,(51:3.433795e-01,50:1.353020e-01):4.204776e-04):1.185025e+00):6.052067e-01,((((48:4.096339e-01,45:2.710024e-01):3.700534e-01,((46:1.758517e-01,47:2.193741e-01):3.041102e-01,53:9.852412e-01):2.942065e-01):3.110106e-01,49:8.050272e-01):1.166810e+00,((((36:4.870155e-01,37:6.143946e-01):1.983914e-01,25:4.405558e-01):3.577454e-01,(38:1.073575e-01,((35:1.968386e-01,42:4.390522e-01):1.096520e-01,41:1.607214e-01):2.541408e-01):8.682284e-01):4.282975e-01,(8:7.732440e-01,6:6.732912e-01):6.660379e-01):1.437190e-01):4.446965e-02):1.661788e-01,(((((14:2.086213e-01,15:6.538687e-02):1.347809e-01,24:7.739401e-01):3.565837e-02,20:2.426076e-01):6.605306e-01,11:1.021107e+00):2.526778e-01,((12:8.520977e-01,26:6.888644e-01):3.787537e-01,((((21:7.167294e-02,9:2.152515e-01):2.243532e-01,13:1.155034e-01):6.974211e-01,((61:5.160463e-01,60:7.536117e-01):4.836497e-01,16:9.439642e-01):4.831847e-01):2.625421e-01,(18:1.316679e+00,((10:1.023217e+00,((44:7.651770e-01,54:9.293943e-01):3.758453e-01,43:6.119121e-01):6.299419e-01):9.609175e-02,(19:8.472651e-01,17:1.042670e+00):2.358887e-01):4.191791e-01):7.132006e-02):1.322523e-01):2.046815e-01):2.938560e-01):1.339367e-01,((((((27:2.268206e-01,31:1.123979e-01):1.421973e-02,(32:1.128450e-02,28:2.965831e-03):4.919924e-02):5.455082e-02,29:2.720047e-02):7.026639e-03,(30:4.492854e-02,33:3.143853e-02):2.628392e-02):1.004427e+00,((67:1.598665e-01,70:2.594178e-01):2.283308e-01,(69:4.472381e-01,68:2.449758e-01):1.180390e-01):1.143596e+00):5.994950e-01,(((4:4.246934e-02,5:4.435501e-02):1.137990e+00,55:1.436665e+00):4.711821e-01,3:6.896281e-01):2.960151e-01):3.121920e-01):2.393476e-01,((((59:4.199667e-02,65:2.433887e-01):1.649739e-02,(63:6.061785e-02,66:7.729411e-02):2.283040e-01):3.901694e-01,((58:1.046546e-03,64:5.353033e-04):5.579406e-03,(57:2.136713e-02,56:5.352484e-02):3.813427e-02):3.427186e-01):2.694129e-01,62:6.760253e-01):6.597184e-01):8.934149e-01):3.871253e-01):2.560866e-01):2.121951e-01,1:1.417700e-01);
   tree gen.456000 = [&U] (22:2.040876e-02,(23:1.257456e-02,(7:7.762402e-01,(((39:5.779653e-03,2:3.206328e-02):4.086260e-01,40:1.754489e-01):3.077200e-01,(((((34:1.004062e+00,((50:1.211874e-01,52:3.298346e-01):2.818350e-03,51:3.217688e-01):1.258704e+00):3.225822e-01,(((24:6.932035e-01,(20:2.172990e-01,(14:1.822133e-01,15:1.216883e-01):1.428036e-01):3.088215e-01):2.560831e-01,11:9.145861e-01):1.584777e-01,(((12:7.695875e-01,26:7.401073e-01):3.201402e-01,(18:1.179325e+00,((10:9.164763e-01,(44:5.506308e-01,(54:8.324409e-01,43:5.327452e-01):3.444154e-01):5.642271e-01):8.606757e-02,(19:7.028366e-01,17:9.338994e-01):2.183057e-01):2.622577e-01):2.457561e-01):8.936851e-02,(((21:1.211333e-01,9:1.802529e-01):9.769578e-02,13:1.786076e-01):3.724633e-01,((61:3.289867e-01,60:6.749958e-01):4.331959e-01,16:8.454909e-01):4.327794e-01):4.146140e-01):2.376960e-01):2.927747e-01):2.311313e-01,(((((36:4.362106e-01,37:5.503016e-01):2.739164e-01,25:3.945975e-01):3.204258e-01,(38:9.615807e-02,((35:1.763046e-01,42:3.287645e-01):9.821323e-02,41:1.439551e-01):2.276291e-01):7.776558e-01):3.836180e-01,(8:6.925801e-01,6:6.030542e-01):5.841041e-01):1.335265e-01,(((48:3.669013e-01,45:2.427318e-01):3.314499e-01,((46:1.575071e-01,47:1.964893e-01):2.723858e-01,53:8.824620e-01):2.635152e-01):2.785663e-01,49:7.210476e-01):1.045090e+00):1.730529e-02):8.562593e-02,((((4:3.803899e-02,5:5.058085e-02):8.436812e-01,55:1.193778e+00):1.257659e-01,((((((32:5.656889e-03,28:2.656439e-03):4.776295e-02,27:1.666448e-01):1.176006e-02,31:6.981970e-02):4.377582e-02,(30:4.024165e-02,33:2.815890e-02):3.947413e-02):6.166414e-03,29:2.404699e-02):5.872311e-01,((67:1.431894e-01,70:2.323556e-01):1.240872e-01,(69:4.005827e-01,68:2.194202e-01):7.780225e-02):1.039997e+00):8.721630e-01):1.197443e-01,3:6.218967e-01):3.853829e-01):2.149376e-01,((((59:3.761562e-02,65:2.179987e-01):5.877564e-02,(63:5.429427e-02,66:6.923088e-02):4.763664e-02):3.494674e-01,(64:1.604577e-04,(58:1.590690e-03,(57:1.328641e-02,56:1.648407e-02):3.415614e-02):5.019445e-03):3.015273e-01):2.413081e-01,62:6.055031e-01):5.908973e-01):1.194709e+00):3.467408e-01):3.085900e-01):1.900591e-01,1:1.481255e-01);
   tree gen.456500 = [&U] (22:4.176416e-02,(23:1.334681e-01,(7:4.768190e-01,(((62:4.858967e-01,(((63:4.732218e-02,66:2.760945e-02):1.328034e-01,(65:2.802952e-01,59:4.615068e-02):1.013590e-01):3.337688e-01,((56:3.767136e-02,57:5.276259e-02):2.802203e-02,(58:1.713833e-02,64:2.350409e-03):8.674525e-03):4.146138e-01):3.417926e-01):6.308752e-01,((((52:2.775164e-01,(50:3.613536e-01,51:3.602496e-01):4.037254e-02):1.413418e+00,34:9.415142e-01):3.771835e-01,((((((47:1.884185e-01,46:1.780818e-01):4.215479e-01,53:7.746714e-01):2.110120e-01,(45:1.725427e-01,48:3.804892e-01):3.980655e-01):1.482783e-01,49:8.258670e-01):8.534530e-01,((11:1.194566e+00,(((((21:7.194478e-02,9:2.052416e-01):6.230192e-02,13:1.714457e-01):3.730829e-01,((60:4.207902e-01,61:4.738072e-01):4.292142e-01,16:1.182722e+00):3.811173e-01):4.869458e-01,18:8.919868e-01):1.486159e-01,(((43:7.825327e-01,44:6.204010e-01):2.817251e-01,54:9.195316e-01):8.693134e-01,(10:7.942891e-01,(19:6.278568e-01,17:6.545119e-01):6.207073e-01):9.586530e-02):1.235000e-01):7.137405e-02):7.832341e-02,(12:9.290325e-01,26:9.100350e-01):5.208574e-02):2.552612e-01):1.118006e-02,((20:2.117910e-01,(15:1.428435e-01,14:1.489832e-01):6.066346e-02):4.609048e-02,24:6.739144e-01):7.553366e-01):2.311646e-01):3.523831e-01,((((33:9.779614e-02,(30:5.871863e-02,(29:7.800698e-02,((27:2.079777e-01,(28:6.414972e-03,32:4.176309e-04):8.310864e-02):1.844908e-02,31:4.320075e-02):5.599130e-02):1.826281e-02):2.230123e-02):9.552429e-01,((67:2.523846e-01,70:4.059190e-01):9.792671e-02,(68:1.505718e-01,69:3.515560e-01):7.523171e-02):9.633832e-01):5.005528e-01,((55:1.036193e+00,(4:1.241230e-02,5:1.323700e-01):5.328872e-01):3.606284e-01,3:3.930927e-01):4.040294e-01):3.849814e-01,((8:6.610175e-01,6:4.860125e-01):7.369226e-01,((25:4.924902e-01,(36:5.726900e-01,37:5.276244e-01):1.444377e-01):1.822413e-01,(38:7.976519e-02,(41:2.117391e-01,(42:3.082639e-01,35:2.092358e-01):4.415611e-02):3.512972e-01):7.521810e-01):7.478751e-01):1.959097e-02):1.945756e-01):2.387379e-01):1.108820e+00,((2:6.979949e-02,39:8.389249e-03):2.348681e-01,40:2.789122e-01):3.990266e-01):2.955112e-01):2.097665e-01):9.135535e-02,1:8.245506e-02);
   tree gen.457000 = [&U] (22:2.518184e-02,(23:1.372182e-01,(7:4.902163e-01,(((62:5.036115e-01,(((63:7.009518e-02,66:5.169551e-02):1.365348e-01,(65:2.881707e-01,59:1.004859e-01):2.704797e-02):3.831502e-01,((56:3.872981e-02,57:1.372076e-02):2.880937e-02,(58:1.761986e-02,64:2.416449e-03):8.918255e-03):3.847596e-01):3.399710e-01):1.262252e+00,(((((52:2.086426e-01,50:3.715066e-01):5.066319e-02,51:3.703716e-01):1.487403e+00,34:9.679681e-01):3.847414e-01,((((((47:1.937125e-01,46:1.830854e-01):4.174175e-01,53:7.071520e-01):1.886952e-01,(45:1.773906e-01,48:3.911799e-01):4.092500e-01):1.524445e-01,49:8.490716e-01):1.006660e+00,(11:1.271615e+00,((12:1.022395e+00,((((21:1.103806e-01,9:2.024292e-01):1.118417e-01,13:1.762628e-01):3.135753e-01,((60:3.001567e-01,61:4.509921e-01):4.273029e-01,16:1.215953e+00):3.918256e-01):5.010974e-01,(18:1.028745e+00,((((43:8.045196e-01,54:9.453678e-01):5.600111e-02,44:6.127342e-01):8.937386e-01,(19:4.601690e-01,17:6.729018e-01):3.899710e-01):4.004741e-01,10:8.166064e-01):1.269700e-01):2.174556e-01):7.337946e-02):5.129512e-02,26:9.356044e-01):5.644390e-02):2.561911e-01):1.167012e-02,((20:3.825255e-01,(15:8.457453e-02,14:1.531692e-01):7.089254e-02):9.676298e-02,24:6.928494e-01):9.140076e-01):2.376597e-01):6.034039e-02,(((((33:1.005439e-01,30:4.863648e-02):3.588081e-02,(29:8.019875e-02,(31:8.023698e-02,((28:6.261078e-03,32:2.829668e-04):8.350730e-02,27:2.048108e-01):1.815077e-02):1.541432e-02):1.332402e-02):6.118751e-01,((67:2.594759e-01,70:4.173242e-01):2.062256e-01,(68:1.208487e-01,69:3.672582e-01):1.276908e-01):7.090170e-01):7.691161e-01,((55:1.065307e+00,(4:4.260041e-04,5:1.360892e-01):5.478598e-01):4.295474e-01,3:4.041374e-01):3.006341e-01):3.957982e-01,(((25:5.063278e-01,(36:3.035973e-01,37:5.424491e-01):1.601724e-01):1.491827e-01,(38:2.221855e-01,(41:2.176883e-01,(42:2.925503e-01,35:2.843753e-01):1.105964e-01):2.583948e-01):1.081099e+00):4.145252e-01,(8:6.690333e-01,6:4.467649e-01):7.885782e-01):3.596573e-01):1.502055e-01):2.454457e-01):5.410902e-01,((2:7.176066e-02,39:3.755499e-03):2.515145e-01,40:2.867489e-01):4.102381e-01):2.853463e-01):2.156603e-01):9.392217e-02,1:1.193661e-01);
   tree gen.457500 = [&U] (22:2.717131e-02,(23:8.633481e-02,(7:8.784401e-01,(((39:1.022564e-02,2:3.628474e-02):4.624258e-01,40:1.985485e-01):3.482345e-01,(((((34:9.000840e-01,((52:2.266131e-01,50:2.402205e-01):7.233226e-02,51:3.742165e-01):1.506465e+00):3.992172e-01,(((12:1.026227e+00,26:1.161635e+00):2.308057e-01,(18:1.334595e+00,((10:1.037140e+00,(44:5.635435e-01,(54:9.420402e-01,43:7.306610e-01):2.942900e-01):7.047697e-01):1.594744e-01,(19:6.463298e-01,17:9.170204e-01):4.809203e-01):1.198522e-01):2.621241e-01):9.307623e-02,((((21:1.370818e-01,9:1.935088e-01):7.647532e-02,13:2.021231e-01):7.223610e-01,((61:3.723012e-01,60:5.914083e-01):7.044454e-01,16:8.437455e-01):4.008481e-01):6.193751e-01,((24:7.231660e-01,(20:2.459086e-01,(14:1.767147e-01,15:1.430556e-01):1.122293e-01):3.494809e-01):5.089607e-01,11:1.007697e+00):8.374594e-02):2.299458e-01):1.800229e-01):4.880398e-02,(((((48:4.152076e-01,45:1.873694e-01):5.453459e-01,((46:1.782445e-01,47:2.071842e-01):4.039267e-01,53:9.986470e-01):1.687404e-01):3.498584e-01,49:8.159809e-01):7.509104e-01,(((36:4.936421e-01,37:7.948667e-01):9.226443e-02,25:7.019788e-01):3.053711e-01,(38:1.088183e-01,((35:2.383741e-01,42:3.720497e-01):7.958093e-02,41:1.773148e-01):2.327868e-01):8.800421e-01):5.601780e-01):1.833985e-01,(8:7.307019e-01,6:6.824524e-01):8.656870e-01):1.122240e-01):1.910152e-01,(((33:2.971739e-02,(30:5.435664e-02,(29:4.198103e-02,(31:7.901217e-02,(27:1.819632e-01,(32:1.002757e-02,28:4.090168e-02):4.443359e-02):3.796870e-02):6.987935e-02):4.155793e-02):3.680780e-02):9.904472e-01,((69:4.533235e-01,68:2.647179e-01):5.504332e-02,(67:3.272501e-01,70:1.356910e-01):2.420016e-01):7.498828e-01):7.439002e-01,(((4:8.698913e-02,5:4.238798e-02):9.547604e-01,55:1.350950e+00):4.870447e-01,3:5.257307e-01):4.085529e-01):1.816537e-01):5.013409e-01,((((59:8.909874e-02,65:2.448750e-01):7.783724e-02,(63:7.269537e-02,66:3.820527e-02):6.107297e-02):4.145700e-01,((58:3.852649e-03,64:3.471591e-03):2.331137e-02,(57:6.731254e-02,56:1.709255e-02):2.563708e-02):3.380160e-01):1.869706e-01,62:7.342865e-01):1.089565e+00):5.765996e-01):3.767742e-01):1.279630e-01):1.521320e-01,1:8.670794e-02);
   tree gen.458000 = [&U] (22:6.298571e-02,(((((39:7.609201e-03,2:7.931050e-02):3.824976e-01,40:2.857864e-01):4.163407e-01,(((((66:4.529845e-02,63:1.058775e-01):1.547256e-01,(59:9.455037e-02,65:2.748990e-01):9.210344e-02):5.147587e-01,((58:6.481238e-03,64:7.197882e-03):1.425817e-02,(56:1.921826e-02,57:4.167130e-02):1.932466e-02):4.636668e-01):4.369582e-01,62:8.819994e-01):7.180567e-01,((((((50:4.158284e-01,51:1.995593e-01):6.948238e-02,52:3.324287e-01):1.289594e+00,34:9.291483e-01):4.970411e-01,(((24:9.079801e-01,(20:3.183762e-01,(14:1.834844e-01,15:1.351600e-01):1.397289e-01):1.726149e-01):4.027851e-01,11:9.444774e-01):2.474730e-01,((10:1.156894e+00,(((43:9.667991e-01,54:9.425291e-01):5.359975e-02,44:3.870904e-01):8.270386e-01,(17:5.000019e-01,19:9.134038e-01):4.288019e-01):9.918332e-02):2.513527e-01,((18:9.710247e-01,((16:8.099784e-01,(60:5.724022e-01,61:6.501042e-01):8.098826e-01):2.956708e-01,(13:1.336206e-01,(21:8.660578e-02,9:1.253957e-01):1.529011e-01):4.508739e-01):5.846464e-01):8.408957e-02,(26:1.010478e+00,12:1.327932e+00):2.908708e-01):1.191878e-01):2.195654e-01):3.008268e-01):9.422722e-02,(((6:2.401406e-01,8:6.927487e-01):1.049391e+00,(((48:2.976587e-01,45:3.058963e-01):5.472464e-01,(53:7.037268e-01,(47:2.272641e-01,46:1.813999e-01):3.895431e-01):1.287445e-01):4.059647e-01,49:1.258261e+00):7.237096e-01):4.735331e-02,((38:1.048449e-01,((42:3.448950e-01,35:1.946588e-01):1.098102e-01,41:1.384024e-01):3.244101e-01):9.041060e-01,(25:4.675494e-01,(36:3.862839e-01,37:5.571923e-01):2.839273e-01):2.553767e-01):4.681675e-01):3.311669e-01):1.846011e-01,(((29:1.965892e-03,(((27:2.423898e-01,31:7.835371e-02):8.359226e-04,(32:6.372260e-03,28:5.152715e-04):1.038599e-01):4.988039e-02,(30:7.477109e-02,33:2.370264e-02):2.725985e-02):3.136424e-02):3.288952e-01,((70:1.736956e-01,67:2.418096e-01):2.878869e-01,(68:2.081474e-01,69:3.439914e-01):4.784074e-02):7.664454e-01):8.537516e-01,(3:6.088050e-01,((4:7.785331e-02,5:4.957028e-02):7.614846e-01,55:1.078322e+00):3.662306e-01):1.990476e-01):2.920453e-01):3.326970e-01):6.628153e-01):3.465149e-01,7:7.036076e-01):2.055330e-01,23:8.603893e-02):1.957500e-01,1:5.453400e-02);
   tree gen.458500 = [&U] (22:4.699502e-02,(23:5.322176e-02,(7:6.924403e-01,(((39:6.820171e-03,2:3.359812e-02):3.166474e-01,40:1.838475e-01):3.039914e-01,((((((((48:2.024900e-01,45:2.493875e-01):6.226392e-01,((46:1.650468e-01,47:1.918438e-01):3.123818e-01,53:9.247045e-01):1.702040e-01):2.617172e-01,49:7.555635e-01):6.953110e-01,(((36:5.454287e-01,37:7.360126e-01):2.224827e-01,25:6.500024e-01):2.722609e-01,(38:1.881890e-01,(41:2.577426e-01,(42:3.726515e-01,35:3.004077e-01):4.934747e-02):1.448966e-01):5.153183e-01):3.133545e-01):8.042241e-02,(8:6.806055e-01,6:4.047789e-01):8.956981e-01):9.434738e-02,((34:8.334394e-01,(51:3.442548e-01,(50:2.203357e-01,52:1.759540e-01):7.478453e-02):1.399659e+00):2.944994e-01,((((24:6.696208e-01,(20:2.277009e-01,(14:1.636303e-01,15:1.021367e-01):1.457056e-01):2.630113e-01):5.520797e-01,11:9.330841e-01):2.331600e-01,((((9:2.455482e-01,21:8.924993e-02):1.595106e-01,13:1.871574e-01):6.766281e-01,((61:3.819007e-01,60:5.476188e-01):6.522864e-01,16:7.812723e-01):3.711682e-01):2.544265e-01,(12:8.948038e-01,26:1.075624e+00):2.137162e-01):1.578769e-01):2.389393e-01,(18:7.967153e-01,((10:9.175299e-01,(44:6.283925e-01,(43:6.765609e-01,54:8.329745e-01):4.484796e-02):6.114143e-01):1.715281e-01,(19:5.984738e-01,17:8.491218e-01):4.453116e-01):3.758971e-01):2.018860e-01):6.114672e-02):2.484194e-01):9.070058e-02,(((33:4.025559e-03,(30:5.736071e-02,(29:2.502888e-02,(31:9.821884e-02,(27:1.684902e-01,(32:1.099348e-02,28:4.355064e-03):5.986701e-02):3.515739e-02):2.682953e-02):3.708124e-02):3.124945e-02):9.171118e-01,(69:2.799672e-01,((67:3.030196e-01,70:3.431948e-01):2.589600e-01,68:1.131584e-01):6.510473e-02):6.621123e-01):9.422108e-01,(((4:8.054822e-02,5:3.485532e-02):3.981829e-01,55:1.085731e+00):6.836035e-01,3:4.231251e-01):2.595328e-01):1.891494e-01):1.188595e-01,((((59:8.250163e-02,65:2.267438e-01):2.304036e-02,(63:6.921077e-02,66:4.605836e-02):1.123515e-01):3.731827e-01,(58:1.187895e-02,((57:2.594941e-02,56:1.582697e-02):2.004031e-02,64:4.717301e-03):2.705615e-03):3.129884e-01):2.655942e-01,62:6.952130e-01):7.628573e-01):8.319304e-01):3.488768e-01):2.237706e-01):1.932575e-01,1:6.432200e-02);
   tree gen.459000 = [&U] (22:4.747871e-02,(23:4.543432e-02,(7:6.995672e-01,(((39:1.463983e-02,2:3.359574e-02):3.199064e-01,40:1.857397e-01):3.071202e-01,((((((((48:2.045741e-01,45:2.519543e-01):6.909916e-01,((46:1.317615e-01,47:1.938183e-01):3.024129e-01,53:6.752838e-01):1.719558e-01):3.638149e-01,49:7.633400e-01):7.077164e-01,(((36:5.510425e-01,37:7.435879e-01):1.022571e-01,25:6.566925e-01):2.750631e-01,(38:1.901259e-01,(41:1.833162e-01,(42:3.764869e-01,35:3.034996e-01):4.985537e-02):1.942702e-01):5.206221e-01):3.504754e-01):8.439286e-02,(8:6.757330e-01,6:3.379795e-01):8.883415e-01):1.395205e-02,((34:8.420174e-01,(51:3.476807e-01,(52:1.660026e-01,50:2.226035e-01):6.494122e-03):1.414065e+00):3.630499e-01,(((((24:6.980582e-01,(20:2.826255e-01,(14:2.153795e-01,15:1.031879e-01):1.472053e-01):2.266907e-01):5.577619e-01,11:9.426877e-01):2.355597e-01,((((9:1.428230e-01,21:1.479165e-01):9.667817e-02,13:1.890837e-01):6.835922e-01,((61:4.959492e-01,60:5.532551e-01):4.610291e-01,16:8.331043e-01):2.762211e-01):2.570451e-01,(12:9.040134e-01,26:9.694791e-01):9.119767e-02):1.595019e-01):1.412842e-01,((10:1.068094e+00,((44:6.348601e-01,43:6.835243e-01):4.738718e-02,54:8.106741e-01):6.177072e-01):1.000983e-01,(19:6.046335e-01,17:8.578613e-01):4.714334e-01):4.195674e-01):1.146693e-01,18:1.097194e+00):6.177606e-02):2.213061e-01):3.217378e-01,(((33:1.080921e-03,(30:5.795109e-02,(29:3.420004e-02,((32:1.309353e-02,28:1.375194e-02):6.840263e-02,(27:1.763050e-01,31:1.003022e-01):5.547814e-03):2.710567e-02):6.080718e-02):3.194899e-02):9.265511e-01,(68:1.143230e-01,((67:3.061384e-01,70:3.654291e-01):2.411741e-01,69:2.828488e-01):6.577482e-02):6.689270e-01):9.519084e-01,(((4:9.924235e-02,5:2.769134e-02):4.022811e-01,55:1.096905e+00):6.906394e-01,3:4.274800e-01):2.622040e-01):1.480094e-01):5.063390e-01,((((59:8.335077e-02,65:2.290775e-01):6.520044e-02,(63:6.992311e-02,66:4.653241e-02):1.135079e-01):3.246372e-01,((57:3.626749e-02,56:2.419603e-02):3.110845e-02,(58:8.093085e-04,64:8.246391e-04):6.940821e-03):3.162098e-01):2.683278e-01,62:7.023684e-01):7.707089e-01):8.026330e-01):4.118825e-01):2.260737e-01):1.928604e-01,1:6.498402e-02);
   tree gen.459500 = [&U] (22:5.010781e-02,(23:4.949390e-02,(7:7.383052e-01,(((39:1.545050e-02,2:3.545609e-02):3.376210e-01,40:1.960249e-01):3.241268e-01,((((((((48:2.159023e-01,45:2.659061e-01):4.180984e-01,((46:1.390577e-01,47:2.045508e-01):3.191588e-01,53:7.126772e-01):1.814778e-01):3.839609e-01,49:8.056094e-01):7.469057e-01,(((36:5.815561e-01,37:7.847636e-01):2.071199e-01,25:5.980420e-01):1.960160e-01,(38:2.006540e-01,(41:2.763746e-01,(42:3.973347e-01,35:3.203057e-01):5.261608e-02):2.782414e-01):5.494512e-01):4.728279e-01):7.493983e-02,(8:8.058353e-01,6:4.645738e-01):9.375328e-01):5.877332e-02,((34:8.886436e-01,(50:2.266626e-01,(51:3.733423e-01,52:1.751949e-01):4.817857e-03):1.216104e+00):5.088212e-01,((((10:1.127239e+00,(54:8.555646e-01,(44:6.700151e-01,43:7.213740e-01):1.398100e-01):6.367549e-01):2.582583e-01,(19:6.381147e-01,17:8.328031e-01):2.571468e-01):4.157661e-01,18:1.007166e+00):2.497029e-01,(((24:7.367127e-01,(20:3.257332e-01,(14:2.273060e-01,15:1.439430e-01):9.304113e-02):1.461051e-01):6.880490e-01,11:9.948884e-01):2.014195e-01,((((9:1.507318e-01,21:1.465949e-01):1.219425e-01,13:1.995541e-01):6.077351e-01,((61:5.234120e-01,60:5.973431e-01):4.865583e-01,16:8.792369e-01):4.042541e-01):2.609643e-01,(12:9.540726e-01,26:1.023163e+00):2.830323e-01):1.151523e-01):2.469388e-01):1.170396e-01):1.658642e-01):3.987429e-01,(((33:3.809241e-02,(30:6.116010e-02,(29:4.683832e-03,((31:9.408392e-02,27:1.860678e-01):2.243395e-02,(32:1.410244e-02,28:1.451345e-02):7.454678e-02):3.642149e-02):6.210460e-02):4.095160e-02):9.778582e-01,((67:2.217732e-01,70:3.856644e-01):2.611816e-01,(68:1.154441e-01,69:6.027231e-01):1.739660e-01):7.059684e-01):1.004620e+00,(((4:1.047378e-01,5:2.243165e-02):4.245572e-01,55:1.157646e+00):7.288831e-01,3:4.511514e-01):2.044347e-01):2.369291e-01):1.421072e-01,((((59:5.836796e-02,65:2.417625e-01):1.111727e-01,(63:5.766064e-02,66:4.910911e-02):1.197933e-01):3.426138e-01,((57:3.827578e-02,56:3.842413e-02):4.302203e-02,(58:8.541234e-04,64:3.082355e-04):6.024949e-02):3.425139e-01):3.500446e-01,62:5.146539e-01):1.014270e+00):8.470783e-01):4.404137e-01):1.665495e-01):2.035399e-01,1:6.209600e-02);
   tree gen.460000 = [&U] (22:4.276295e-02,(23:9.978881e-02,(7:7.336436e-01,(((39:2.480937e-02,2:3.523222e-02):3.354893e-01,40:1.947872e-01):3.220803e-01,((((((((48:2.145391e-01,45:2.642272e-01):4.154586e-01,((46:1.915896e-01,47:2.032593e-01):3.171436e-01,53:7.081774e-01):1.803319e-01):3.815366e-01,49:8.005229e-01):7.083819e-01,(((36:5.778842e-01,37:7.798087e-01):2.058122e-01,25:5.942660e-01):3.635342e-01,(38:8.214019e-02,(41:2.746296e-01,(42:3.948259e-01,35:2.846295e-01):9.531006e-02):2.461896e-01):5.345638e-01):2.801082e-01):1.585586e-01,(8:8.007473e-01,6:4.616405e-01):9.316133e-01):6.516582e-02,((34:8.830328e-01,(51:3.709850e-01,(50:2.325988e-01,52:1.740887e-01):5.002768e-03):1.348152e+00):4.047372e-01,((((10:8.193657e-01,(54:8.501627e-01,(44:6.657847e-01,43:7.168194e-01):2.879036e-01):6.327345e-01):2.687468e-01,(19:6.340857e-01,17:8.275449e-01):2.555232e-01):4.131410e-01,18:1.000807e+00):3.963595e-01,(((24:7.320612e-01,(20:3.236765e-01,(14:2.247806e-01,15:1.425464e-01):9.245367e-02):1.451826e-01):6.837047e-01,11:9.886068e-01):1.212713e-01,((((9:2.687918e-01,21:1.456693e-01):7.412160e-02,13:1.982941e-01):6.038979e-01,((61:4.045097e-01,60:5.935716e-01):5.396279e-01,16:8.736855e-01):3.882353e-01):2.056944e-01,(12:9.480487e-01,26:1.016703e+00):2.812453e-01):1.502573e-01):9.385252e-02):2.527559e-01):2.153522e-01):2.811517e-01,(((29:4.654259e-03,((30:4.161143e-02,(31:9.348988e-02,(27:1.869425e-01,(32:1.401340e-02,28:1.060519e-02):7.312556e-02):8.984038e-03):9.324362e-02):1.070373e-02,33:4.719182e-02):4.069303e-02):9.716841e-01,((68:1.147152e-01,69:4.484879e-01):5.154908e-02,(67:2.268018e-01,70:3.832294e-01):1.156885e-01):9.247149e-01):7.894724e-01,(((4:1.040765e-01,5:2.229002e-02):8.571662e-01,55:1.150337e+00):2.333813e-01,3:8.805933e-01):3.363612e-01):1.614576e-01):3.841526e-01,((((59:6.757041e-02,65:2.402361e-01):1.045772e-01,(63:6.373774e-02,66:4.879904e-02):2.079258e-01):3.795455e-01,((57:3.803411e-02,56:3.818153e-02):1.588115e-02,(58:6.751783e-03,64:2.201505e-02):3.900073e-02):3.858909e-01):3.575636e-01,62:5.114044e-01):1.007866e+00):8.417299e-01):2.598782e-01):1.654979e-01):8.905094e-02,1:8.153346e-02);
   tree gen.460500 = [&U] (22:4.220301e-02,(23:1.141302e-01,(7:7.529794e-01,(((39:3.101299e-02,2:4.138490e-02):3.533127e-01,40:1.922367e-01):3.881201e-01,((((((((48:2.265382e-01,45:3.820473e-01):3.855260e-01,((46:1.890809e-01,47:2.005978e-01):3.129909e-01,53:6.989045e-01):9.904687e-02):3.765407e-01,49:1.089810e+00):6.147422e-01,(((36:5.703173e-01,37:7.695978e-01):2.031172e-01,25:5.864846e-01):3.587741e-01,(38:8.891921e-02,(41:2.710336e-01,(42:3.896560e-01,35:2.809025e-01):9.406207e-02):2.429660e-01):8.009340e-01):2.764404e-01):1.301926e-01,(8:7.902623e-01,6:4.555958e-01):9.194147e-01):2.249663e-01,((34:8.714703e-01,((51:3.855845e-01,52:1.785564e-01):4.259072e-02,50:1.952558e-01):1.635954e+00):3.894841e-01,((((24:7.224755e-01,(20:3.194383e-01,(14:2.218373e-01,15:1.406799e-01):9.124308e-02):1.432816e-01):5.986017e-01,11:9.756619e-01):1.244152e-01,(((((9:2.108302e-01,21:1.437619e-01):8.590783e-02,13:1.433459e-01):6.215382e-01,((61:3.992130e-01,60:5.857993e-01):5.325620e-01,16:8.622454e-01):3.831517e-01):2.238966e-01,(12:1.129058e+00,26:1.114586e+00):3.223175e-01):9.580790e-02,((10:7.125079e-01,(54:8.390306e-01,(44:5.823654e-01,43:7.074333e-01):5.488560e-01):4.936791e-01):2.652278e-01,(19:6.286854e-01,17:8.167090e-01):2.660646e-01):4.698493e-01):3.901445e-02):2.071916e-01,18:1.108183e+00):1.260503e-01):2.125323e-01):2.774703e-01,(((29:2.343697e-02,((30:3.579663e-02,(31:9.226572e-02,(27:1.844947e-01,(32:1.382991e-02,28:1.046633e-02):9.464940e-02):3.907921e-02):2.215176e-02):1.109910e-02,33:6.347391e-02):8.777444e-02):7.237183e-01,((68:1.593015e-01,(67:2.825333e-01,70:3.782114e-01):1.141737e-01):5.087410e-02,69:4.426153e-01):9.165609e-01):8.225574e-01,(((4:8.254976e-02,5:2.199816e-02):8.459424e-01,55:8.395460e-01):5.751224e-01,3:8.690627e-01):3.319568e-01):1.593435e-01):8.068565e-02,((((59:6.668564e-02,65:2.370904e-01):7.027139e-02,(63:6.290315e-02,66:3.900884e-02):2.052032e-01):2.728691e-01,((57:3.753609e-02,56:3.768157e-02):5.365997e-03,(58:4.353421e-03,64:2.172678e-02):3.849005e-02):3.504463e-01):3.528817e-01,62:5.047080e-01):1.225590e+00):7.745709e-01):2.224885e-01):1.633309e-01):7.463086e-02,1:8.046586e-02);
   tree gen.461000 = [&U] ((23:6.155865e-02,(((((((59:5.643456e-02,65:2.523851e-01):5.752463e-02,(66:5.392789e-02,63:5.126633e-02):9.441785e-02):4.106469e-01,((64:1.352061e-02,58:1.438718e-03):9.191809e-03,(56:1.827897e-02,57:3.664935e-02):2.519563e-02):3.902184e-01):1.931564e-01,62:7.279165e-01):8.015562e-01,(((((((((43:5.670877e-01,54:6.479417e-01):2.499357e-01,44:6.993461e-01):1.140127e+00,(19:7.433842e-01,17:4.330082e-01):2.058466e-01):1.984093e-01,10:1.128026e+00):3.358773e-01,(18:1.356998e+00,((((21:1.046433e-01,9:2.269689e-01):1.397448e-01,13:1.250932e-01):5.578212e-01,((61:3.909947e-01,60:5.966336e-01):6.250855e-01,16:6.533753e-01):3.755275e-01):1.513121e-01,(12:9.657157e-01,26:9.518687e-01):4.219154e-01):1.038937e-01):6.257172e-02):1.773107e-01,11:1.261452e+00):1.767094e-01,(52:1.040337e-01,(50:2.178579e-01,51:3.191840e-01):1.016054e-01):1.764013e+00):5.683812e-02,((((14:2.337818e-01,15:1.074935e-01):7.789886e-02,24:7.451804e-01):1.843426e-01,20:1.920525e-01):7.532787e-01,(49:1.451964e+00,((48:2.357500e-01,45:2.796866e-01):6.646145e-01,((46:8.885069e-02,47:2.815298e-01):1.762279e-01,53:7.829610e-01):2.445413e-01):1.130592e-01):1.501295e+00):1.506767e-01):1.063093e-01,((((3:4.497865e-01,((4:3.614732e-02,5:9.336701e-02):4.614137e-01,55:9.422120e-01):5.095675e-01):9.422362e-01,(34:1.247684e+00,(((68:2.247492e-01,69:4.078095e-01):9.542950e-02,(67:3.128673e-01,70:2.384489e-01):3.609877e-02):1.114948e+00,((((28:6.540889e-03,32:3.060089e-03):1.155553e-01,(27:1.997050e-01,31:1.046719e-01):1.257330e-02):4.281650e-02,(30:8.346961e-02,33:2.321870e-02):6.143157e-03):4.095932e-02,29:6.442410e-03):1.220374e+00):5.427549e-01):1.623672e-01):8.202437e-02,(((37:7.161751e-01,36:3.941156e-01):1.967347e-01,25:6.635082e-01):3.812420e-01,(38:1.915953e-01,(41:2.663393e-01,(35:3.289255e-01,42:4.189512e-01):9.683482e-02):1.763849e-01):8.576971e-01):6.754463e-01):6.855203e-02,(6:5.467623e-01,8:6.906756e-01):8.111453e-01):2.304187e-01):3.201014e-01):6.597598e-01,(40:3.820366e-01,(39:4.948677e-02,2:1.514519e-02):1.998116e-01):2.838172e-01):3.405219e-01,7:5.157438e-01):2.625627e-01):1.458860e-01,22:6.963157e-02,1:9.489261e-02);
   tree gen.461500 = [&U] ((23:6.259000e-02,(((((((59:5.738006e-02,65:2.566136e-01):4.066477e-02,(66:2.345241e-02,63:5.212524e-02):1.458546e-01):4.175269e-01,((64:1.231034e-02,58:4.925563e-03):9.345808e-03,(56:1.639752e-02,57:3.615690e-02):2.674421e-02):2.469433e-01):2.509373e-01,62:7.401120e-01):7.772661e-01,(((49:1.476290e+00,((48:2.396997e-01,45:3.138691e-01):4.552755e-01,((46:9.033929e-02,47:2.862465e-01):1.791804e-01,53:1.267911e+00):2.722360e-01):1.149534e-01):1.526447e+00,((((14:2.303798e-01,15:1.398898e-01):1.223459e-01,24:1.002165e+00):7.767884e-02,20:4.277663e-01):7.658991e-01,(((((10:1.146925e+00,(19:7.253207e-01,17:4.402627e-01):2.165667e-01):3.559126e-01,((43:5.325740e-01,54:6.356062e-01):3.412661e-01,44:4.856349e-01):1.149529e+00):3.415045e-01,((18:1.379733e+00,(((21:6.140528e-02,9:2.523006e-01):9.975676e-02,13:1.243330e-01):5.419392e-01,((61:3.975454e-01,60:6.066295e-01):6.355581e-01,16:6.643219e-01):3.818191e-01):2.378478e-01):1.012779e-01,(12:9.818952e-01,26:9.678162e-01):1.341254e-01):1.113010e-01):2.793427e-01,11:1.282587e+00):1.796699e-01,(52:1.494713e-01,(50:2.446700e-01,51:3.245316e-01):1.033077e-01):1.910490e+00):1.042354e-02):5.812230e-02):1.789160e-01,(((((((68:1.399443e-01,69:4.146419e-01):9.702831e-02,(67:3.181091e-01,70:2.424438e-01):2.111597e-01):1.133628e+00,(((((28:1.588362e-03,32:3.111357e-03):3.774161e-02,27:2.030508e-01):5.399647e-02,31:1.064255e-01):4.809193e-02,(30:8.486805e-02,33:2.829726e-02):6.268695e-02):5.732168e-02,29:5.858629e-02):1.195194e+00):5.518481e-01,(3:4.573222e-01,((4:3.675292e-02,5:9.493128e-02):3.981578e-01,55:9.579977e-01):3.798721e-01):1.717224e-01):5.146530e-01,(((37:7.281738e-01,36:4.007186e-01):2.000307e-01,25:6.746246e-01):3.876292e-01,(38:1.755510e-01,(41:2.708015e-01,(35:3.344363e-01,42:4.259702e-01):9.845718e-02):2.016467e-01):8.153263e-01):6.867626e-01):8.339860e-02,34:1.268587e+00):1.192933e-01,(6:5.559227e-01,8:7.022471e-01):8.247352e-01):2.388270e-01):3.700109e-01):6.708134e-01,(40:3.884372e-01,(39:3.126141e-02,2:6.547572e-02):2.031592e-01):3.878118e-01):3.462270e-01,7:5.112871e-01):3.196565e-01):1.483302e-01,22:4.967274e-02,1:9.648243e-02);
   tree gen.462000 = [&U] (22:3.017209e-02,(((((39:3.956607e-02,2:1.932708e-02):1.977882e-01,40:2.465626e-01):2.872798e-01,(((((66:5.113207e-02,63:9.296693e-02):1.942940e-01,(59:1.153139e-01,65:2.077520e-01):9.181256e-02):3.224815e-01,((64:2.451853e-03,58:4.585266e-03):2.032375e-02,(56:2.434970e-02,57:1.046437e-02):2.489958e-02):2.571219e-01):2.801568e-01,62:7.440311e-01):9.892749e-01,((((11:1.271745e+00,((18:7.607422e-01,((16:8.654560e-01,(60:5.741968e-01,61:6.521424e-01):5.392628e-01):4.202677e-01,(13:1.556112e-01,(21:1.329286e-01,9:2.067062e-01):5.714508e-02):5.274795e-01):2.662126e-01):1.474890e-01,((26:1.036296e+00,12:6.091035e-01):4.719060e-01,((17:3.800672e-01,19:1.099900e+00):2.614658e-01,(((43:7.147962e-01,54:1.079273e+00):5.143070e-02,44:6.493154e-01):1.188086e+00,10:1.070814e+00):4.270646e-01):5.802131e-01):1.576859e-01):2.329666e-02):1.979424e-01,((50:4.083329e-01,(51:2.530276e-01,52:3.637704e-01):1.364600e-02):1.266812e+00,34:1.001621e+00):4.191838e-01):7.129926e-02,((24:6.928723e-01,(20:2.718702e-01,(14:1.817306e-01,15:1.612619e-01):9.585998e-02):2.418387e-01):7.093315e-01,((((38:1.833836e-01,((42:4.452807e-01,35:3.207945e-01):9.236714e-02,41:2.287267e-01):2.646350e-01):8.468739e-01,(25:5.554145e-01,(36:4.055147e-01,37:6.415329e-01):1.947000e-01):4.886918e-01):3.855074e-01,(6:5.619624e-01,8:6.949206e-01):7.406032e-01):1.346402e-01,(((48:2.616178e-01,45:3.536210e-01):4.415111e-01,(53:5.479686e-01,(47:2.671584e-01,46:1.173949e-01):4.323076e-01):1.713989e-01):6.773425e-02,49:1.244543e+00):9.710234e-01):1.191851e-01):1.183758e-01):5.428708e-02,(((29:2.553979e-03,(((27:1.657061e-01,(32:7.668914e-03,28:2.526859e-03):8.099285e-02):5.500372e-03,31:6.589619e-02):6.677571e-02,(30:8.231578e-02,33:5.355313e-02):6.170773e-02):4.410806e-02):8.429395e-01,(69:1.894978e-01,((70:3.666331e-01,67:1.820000e-01):2.336808e-01,68:3.670104e-01):8.255568e-02):7.373428e-01):9.960662e-01,(3:7.799745e-01,((4:3.962668e-02,5:9.656482e-02):6.976334e-01,55:9.998405e-01):4.853109e-01):4.627668e-01):2.539890e-01):3.746278e-01):8.665027e-01):4.807048e-01,7:7.215100e-01):2.094847e-01,23:1.362529e-01):1.175068e-01,1:7.252546e-02);
   tree gen.462500 = [&U] ((23:5.417652e-02,(((((((59:3.947532e-02,65:2.221191e-01):4.606992e-02,(66:2.029989e-02,63:6.177997e-02):1.676390e-01):3.614021e-01,((64:5.912998e-03,58:4.839414e-03):6.477347e-03,(56:1.204238e-02,57:3.129662e-02):5.689355e-02):3.087190e-01):2.172058e-01,62:6.406247e-01):6.727844e-01,((((49:1.277844e+00,(((46:7.819570e-02,47:2.477687e-01):1.550946e-01,53:9.629743e-01):3.309279e-01,(48:3.607120e-01,45:1.907568e-01):5.310808e-01):3.314340e-02):1.275368e+00,(24:7.337072e-01,(20:3.534892e-01,(14:1.919417e-01,15:1.210855e-01):7.969181e-02):6.552423e-02):6.343208e-01):6.869229e-02,((((18:1.051130e+00,(((21:1.056752e-01,9:2.183859e-01):8.653659e-02,13:8.648335e-02):4.297064e-01,((61:5.074539e-01,60:5.250852e-01):5.501251e-01,16:8.395614e-01):4.717037e-01):2.784249e-01):2.466673e-01,((12:9.302618e-01,26:8.377204e-01):1.840707e-01,((10:9.927532e-01,(54:5.357384e-01,(43:4.596628e-01,44:6.212570e-01):2.965547e-01):6.089269e-01):4.038704e-02,(19:6.278216e-01,17:3.810818e-01):2.524542e-01):2.932867e-01):5.444938e-02):1.395961e-01,11:1.110179e+00):1.500698e-01,(52:1.293791e-01,(50:2.117810e-01,51:2.617344e-01):6.822420e-02):1.653679e+00):7.088760e-02):2.957308e-01,(((((((68:1.124742e-01,69:4.218802e-01):8.429661e-02,(67:2.753482e-01,70:2.619298e-01):1.744966e-01):9.741959e-01,(((27:2.217494e-01,(31:1.000081e-01,(28:3.527112e-03,32:1.108426e-02):1.030374e-01):1.598459e-02):5.945788e-02,(30:7.351700e-02,33:6.224570e-02):2.533566e-02):3.165250e-02,29:7.016846e-03):9.057536e-01):5.624942e-01,(3:9.759805e-01,((4:1.479996e-02,5:8.217043e-02):4.482508e-01,55:1.018505e+00):1.985401e-01):1.612453e-01):1.413264e-01,(((37:7.054057e-01,36:3.468532e-01):1.496538e-01,25:5.839402e-01):3.096953e-01,(38:1.519279e-01,(41:2.343998e-01,(35:2.894807e-01,42:3.687105e-01):9.182739e-02):1.885873e-01):7.057285e-01):5.944466e-01):7.987175e-02,34:1.098061e+00):1.597688e-01,(6:4.910317e-01,8:6.078497e-01):6.193301e-01):3.766727e-02):3.088954e-01):7.246759e-01,(40:3.362227e-01,(39:2.705919e-02,2:2.847046e-02):3.125272e-01):2.441386e-01):3.051462e-01,7:5.187134e-01):2.766876e-01):1.283914e-01,22:3.531158e-02,1:9.884417e-02);
   tree gen.463000 = [&U] ((23:5.324375e-02,(((((((59:1.266250e-01,65:2.486373e-01):5.157010e-02,(66:4.110497e-02,63:1.445430e-01):1.295406e-01):4.045490e-01,((64:9.367916e-04,58:1.110036e-02):1.084538e-02,(56:3.242985e-03,57:6.078764e-02):3.009561e-02):3.058398e-01):3.109032e-01,62:7.171073e-01):7.531065e-01,((((49:1.239989e+00,(((46:8.753130e-02,47:2.773492e-01):1.736110e-01,53:9.718464e-01):4.257028e-01,(48:4.037766e-01,45:2.135308e-01):4.343952e-01):1.813915e-01):1.427632e+00,(24:8.213027e-01,(20:3.956914e-01,(14:2.068253e-01,15:1.063945e-01):2.512125e-01):3.147135e-02):6.670939e-01):1.445549e-02,(((((((44:9.160046e-01,54:5.996989e-01):3.744891e-01,43:5.145408e-01):6.173131e-01,(19:7.027757e-01,17:4.265782e-01):2.825941e-01):8.157117e-02,10:1.223405e+00):3.162477e-01,((12:1.041324e+00,26:9.377338e-01):2.060465e-01,(18:7.301622e-01,(((21:1.182915e-01,9:2.444584e-01):1.176877e-01,13:9.680839e-02):4.810080e-01,((61:5.680376e-01,60:4.606603e-01):7.073853e-01,16:9.397946e-01):5.280193e-01):3.267742e-01):2.399129e-01):2.023117e-01):9.882691e-03,11:1.242720e+00):1.740912e-01,(51:3.461164e-01,(50:2.370650e-01,52:1.448253e-01):5.387639e-03):1.806095e+00):7.935069e-02):3.310374e-01,((((((37:7.896224e-01,36:5.208671e-01):1.675206e-01,25:6.536554e-01):3.466691e-01,(38:1.896033e-01,(41:2.623843e-01,(35:3.240411e-01,42:3.621745e-01):7.689164e-02):2.111023e-01):7.899838e-01):6.654162e-01,34:1.229156e+00):8.942307e-02,(((68:1.663850e-01,((67:3.082214e-01,70:2.932010e-01):1.990110e-01,69:5.388183e-01):1.041656e-02):9.869080e-01,((((27:1.975228e-01,(28:3.262988e-03,32:1.240759e-02):5.932869e-02):1.732845e-02,31:1.119479e-01):6.655641e-02,(30:8.229402e-02,33:6.967707e-02):2.836042e-02):5.778109e-02,29:7.854570e-03):1.013889e+00):6.296491e-01,(3:1.092500e+00,((4:1.656689e-02,5:9.198055e-02):5.017664e-01,55:1.140102e+00):2.222434e-01):2.157827e-01):1.978621e-01):1.788432e-01,(6:5.496547e-01,8:4.850048e-01):9.085492e-01):3.849944e-02):4.190920e-01):8.111932e-01,(40:3.763635e-01,(39:3.028972e-02,2:3.186948e-02):3.498390e-01):2.732857e-01):3.780439e-01,7:5.806413e-01):2.058465e-01):1.609282e-01,22:3.952735e-02,1:1.106449e-01);
   tree gen.463500 = [&U] ((23:1.567494e-01,(((((((64:6.296701e-04,58:7.883657e-03):7.123744e-03,(57:2.567224e-02,56:2.432687e-02):1.572092e-02):2.125298e-01,(59:2.327013e-02,((66:3.862088e-02,63:6.585119e-02):1.883044e-01,65:1.789155e-01):2.119482e-02):4.328425e-01):2.510419e-01,62:8.579147e-01):6.122770e-01,(((6:6.348961e-01,8:5.683928e-01):8.039626e-01,(((((35:2.717700e-01,42:2.974782e-01):5.885032e-02,41:1.996275e-01):3.309715e-01,38:1.777259e-01):5.987259e-01,(25:5.537251e-01,(37:5.051137e-01,36:5.358439e-01):1.517915e-01):2.420049e-01):4.752738e-01,((((((16:9.043020e-01,(60:6.502734e-01,61:3.196595e-01):4.915011e-01):5.371257e-01,((21:6.891289e-02,9:2.086775e-01):9.967214e-02,13:1.672880e-01):4.730423e-01):1.281169e-01,18:1.325788e+00):3.083887e-01,(((((44:6.604995e-01,54:8.452568e-01):4.963725e-02,43:7.454570e-01):9.345844e-01,10:8.960191e-01):2.046237e-01,(17:6.637758e-01,19:9.332942e-01):3.998498e-01):5.901250e-01,((((14:2.401840e-01,15:1.525552e-01):9.303784e-02,20:2.975755e-01):1.713838e-01,24:6.954377e-01):9.669872e-01,(26:5.858404e-01,12:6.698659e-01):5.447123e-01):2.981070e-03):6.885580e-02):2.714171e-02,11:1.273767e+00):2.722973e-01,((34:9.810584e-01,((51:2.702928e-01,52:2.604075e-01):2.214557e-02,50:2.483741e-01):1.581501e+00):1.246541e-01,(49:8.616222e-01,((48:3.558549e-01,45:2.520445e-01):4.217036e-01,(53:1.127506e+00,(47:3.003043e-01,46:1.373918e-01):1.721394e-01):3.172963e-01):2.453067e-01):1.207595e+00):1.546142e-01):1.412167e-01):3.108431e-01):1.661438e-01,((3:6.636137e-01,(55:1.047144e+00,(5:6.324686e-02,4:5.791766e-02):6.062835e-01):4.302472e-01):4.200996e-01,(((((((28:8.137502e-06,32:6.291452e-03):1.234730e-01,31:5.613461e-02):3.076955e-03,27:2.870747e-01):5.941389e-02,29:7.979787e-02):1.276438e-02,33:5.193335e-02):4.248875e-02,30:4.493643e-02):5.436338e-01,((70:4.556953e-01,67:2.219145e-01):6.367859e-02,(68:1.444879e-01,69:3.541462e-01):8.037351e-03):1.532640e+00):9.899359e-01):3.624328e-02):2.552682e-01):9.559026e-01,((39:4.747631e-02,2:4.670853e-02):3.473700e-01,40:1.367887e-01):4.711900e-01):1.760331e-01,7:5.016922e-01):2.508310e-01):8.454219e-02,22:2.689185e-02,1:6.279597e-02);
   tree gen.464000 = [&U] (22:4.508996e-02,(((((39:1.354352e-02,2:6.803608e-02):2.755047e-01,40:2.468120e-01):5.552951e-01,(((((66:6.056784e-02,63:5.772161e-02):1.240864e-01,(59:5.131865e-02,65:1.893070e-01):8.957333e-02):4.351287e-01,((64:6.264712e-03,58:8.430535e-03):5.421580e-02,(56:3.490039e-02,57:2.856368e-02):1.653020e-02):2.285819e-01):2.278101e-01,62:7.447838e-01):8.782500e-01,((((((29:3.467520e-02,(((32:1.094453e-02,28:4.721988e-03):1.136260e-01,(27:2.097438e-01,31:6.277842e-02):2.375640e-02):2.865811e-02,(30:6.263948e-02,33:1.026465e-01):2.860124e-02):2.842171e-02):7.056477e-01,((68:6.074438e-02,69:3.706706e-01):1.066888e-02,(70:2.154847e-01,67:2.379944e-01):1.918715e-01):1.155348e+00):1.015983e+00,(3:5.219070e-01,((4:3.966677e-02,5:9.666251e-02):6.983392e-01,55:1.000852e+00):4.858019e-01):2.958110e-01):6.413747e-01,((50:2.072528e-01,(52:1.628385e-01,51:3.894439e-01):7.419715e-02):1.367232e+00,34:1.024949e+00):5.151963e-01):2.020411e-02,((((38:8.743435e-02,((42:4.457312e-01,35:3.211190e-01):1.291397e-01,41:1.722962e-01):2.553950e-01):1.034890e+00,(25:5.559764e-01,(36:5.806184e-01,37:6.421819e-01):2.233741e-01):1.714389e-01):2.322209e-01,(((48:2.659859e-01,45:1.908933e-01):5.151050e-01,(53:8.350227e-01,(47:2.674287e-01,46:1.175137e-01):4.237835e-01):2.975676e-01):1.152120e-01,49:1.321067e+00):9.427769e-01):2.366272e-01,(6:5.579471e-01,8:6.956236e-01):7.469639e-01):1.570965e-01):5.331177e-02,((24:9.218236e-01,(20:3.544990e-01,(14:1.575548e-01,15:1.614251e-01):1.775500e-01):3.209851e-01):7.116701e-01,((11:1.019473e+00,((18:1.081857e+00,(26:1.075972e+00,12:1.051802e+00):3.398118e-01):1.675105e-02,((16:1.042693e+00,(60:6.514574e-01,61:2.627051e-01):5.143904e-01):4.752245e-01,(13:1.394349e-01,(9:2.118693e-01,21:1.330631e-01):8.028093e-02):6.154484e-01):3.854275e-01):1.753227e-01):5.359706e-02,(10:1.290374e+00,((17:7.655964e-01,19:5.186461e-01):2.685391e-01,(44:6.109648e-01,(43:7.477332e-01,54:1.087258e+00):1.670146e-01):9.207435e-01):2.710467e-01):5.530869e-01):3.955400e-01):3.789667e-01):3.203624e-01):6.150033e-01):2.355203e-01,7:6.881084e-01):4.277863e-01,23:9.407432e-02):7.373768e-02,1:6.446132e-02);
   tree gen.464500 = [&U] (22:7.842498e-02,((7:5.154442e-01,(((39:2.763793e-02,2:4.016812e-02):2.688670e-01,40:1.964642e-01):3.704040e-01,(((((52:2.242308e-01,(50:2.507360e-01,51:3.791370e-01):1.511684e-01):1.704351e+00,((8:3.661202e-01,6:8.013109e-01):9.953846e-01,((38:2.317152e-01,((35:2.549217e-01,42:3.208558e-01):9.330603e-02,41:2.202579e-01):2.362117e-01):5.408262e-01,((25:6.678316e-01,36:5.389086e-01):3.758878e-02,37:4.410410e-01):3.999234e-01):6.079973e-01):3.501596e-02):5.598555e-02,((34:9.842693e-01,(49:9.150299e-01,(((46:2.881134e-01,47:1.167238e-01):3.132991e-01,53:6.061813e-01):3.493870e-01,(45:1.692414e-01,48:2.384009e-01):2.606180e-01):8.749667e-02):7.292650e-01):2.564953e-01,((11:1.198540e+00,(24:6.072315e-01,(20:1.777838e-01,(15:1.193281e-01,14:1.483311e-01):1.424717e-01):2.693423e-01):8.060398e-01):1.382663e-01,(((((60:3.824432e-01,61:2.929590e-01):3.765491e-01,16:6.899229e-01):4.370323e-01,(13:3.266347e-01,(9:1.076683e-01,21:1.381350e-01):4.818708e-02):5.411860e-01):3.436260e-01,((((43:7.758140e-01,(54:7.653357e-01,44:3.747556e-01):3.143678e-02):7.250247e-01,10:8.930433e-01):3.239106e-02,(19:6.505719e-01,17:7.014656e-01):3.559940e-01):2.306801e-01,18:1.114800e+00):1.114839e-01):1.914845e-01,(12:8.234886e-01,26:8.843911e-01):1.870186e-01):1.456764e-01):1.272517e-01):1.704136e-01):1.162927e-01,(((((31:4.644906e-02,((33:4.230469e-02,30:7.157317e-02):3.636948e-02,29:6.800017e-02):5.335810e-02):1.388892e-03,(32:8.740187e-03,28:1.662105e-02):5.570542e-02):1.167796e-02,27:2.284042e-01):9.437098e-01,((69:3.300805e-01,(70:2.366621e-01,67:2.184994e-01):2.091604e-01):1.495358e-01,68:6.522127e-02):5.386221e-01):4.253104e-01,(3:4.219115e-01,((4:4.349762e-02,5:1.976460e-02):6.941505e-01,55:8.436631e-01):1.420315e-01):5.321025e-01):4.027483e-01):3.737677e-01,((((63:4.917679e-02,66:4.334693e-02):7.316280e-02,(59:9.293681e-02,65:2.292979e-01):3.460812e-02):3.541515e-01,((64:4.420084e-03,58:5.267707e-03):8.513562e-03,(56:3.594495e-02,57:2.669386e-02):5.011477e-02):2.975231e-01):4.227498e-01,62:5.617479e-01):1.074954e+00):4.967237e-01):2.716766e-01):1.785836e-01,23:4.042024e-02):1.897289e-01,1:5.667228e-02);
   tree gen.465000 = [&U] (22:3.580893e-02,(((((((3:6.985901e-01,((5:6.514622e-02,4:3.641864e-02):5.401994e-01,55:1.275724e+00):2.283603e-01):9.242333e-02,(((68:1.347345e-01,(67:3.639376e-01,70:3.008990e-01):5.982932e-02):4.204049e-02,69:3.782395e-01):9.258196e-01,(((28:2.227260e-04,32:1.509815e-04):8.051648e-02,(27:2.154377e-01,31:7.467483e-02):3.016528e-02):6.475986e-02,((30:7.702364e-02,33:1.983222e-02):9.839361e-03,29:2.327956e-02):9.166013e-03):6.308475e-01):1.000544e+00):5.010536e-01,(((8:7.706351e-01,6:5.703777e-01):1.004537e+00,((49:9.820341e-01,(((46:1.984243e-01,47:2.467076e-01):3.360171e-01,53:8.977019e-01):2.085570e-01,(48:2.112022e-01,45:2.756065e-01):3.478311e-01):2.008295e-01):7.689988e-01,(((37:6.431472e-01,36:4.518632e-01):2.269618e-01,25:4.234598e-01):2.618357e-01,(38:6.439850e-02,(41:1.916404e-01,(35:3.225014e-01,42:2.924466e-01):1.558811e-01):2.533451e-01):6.610877e-01):2.898777e-01):1.317773e-01):2.934914e-01,((34:1.175997e+00,((51:2.671709e-01,50:1.878488e-01):7.486834e-02,52:2.267966e-01):1.441703e+00):2.145339e-01,(((12:1.053935e+00,26:1.035089e+00):3.830642e-01,(((18:1.099426e+00,(((60:4.823734e-01,61:3.679176e-01):4.563894e-01,16:7.904881e-01):6.163230e-01,((9:2.532776e-01,21:7.440774e-02):1.832104e-01,13:1.320556e-01):3.482566e-01):3.827864e-01):1.993821e-01,(((44:6.121265e-01,(54:7.657704e-01,43:6.704882e-01):2.424274e-01):5.885293e-01,10:9.939730e-01):1.493984e-01,(19:8.795655e-01,17:6.778990e-01):3.335056e-01):1.470803e-01):2.712552e-01,11:9.550443e-01):1.263198e-01):2.572792e-01,(((14:1.342347e-01,15:1.268258e-01):1.634570e-01,20:2.224260e-01):7.555942e-02,24:7.765767e-01):8.794010e-01):2.561469e-01):1.239269e-01):1.083134e-01):2.969841e-01,(62:1.055401e+00,(((66:2.428311e-02,63:6.072375e-02):4.626521e-02,(59:6.706212e-02,65:2.390410e-01):7.656208e-02):4.044583e-01,((57:3.220309e-02,56:3.272512e-02):6.200098e-02,(64:4.151482e-03,58:9.025077e-04):7.872607e-03):5.512492e-01):6.041365e-02):8.402369e-01):6.322952e-01,(40:2.701338e-01,(2:3.364985e-02,39:1.017442e-02):3.566872e-01):4.543123e-01):4.822412e-01,7:4.736034e-01):2.076587e-01,23:2.144272e-02):1.194632e-01,1:9.446076e-02);
```
