## Supplementary material for "Deep-mining of vertebrate genomes reveals an unexpected diversity of endogenous viral elements": ectodomain.linsi.manual-edit3.nex.run2.t (part 3 of 44)

```
   tree gen.465500 = [&U] (22:8.987110e-02,(((((39:1.339985e-02,2:1.392602e-02):3.822540e-01,40:2.981049e-01):4.067122e-01,(((((66:2.441133e-02,63:9.646364e-02):8.947039e-02,(59:8.470249e-02,65:2.184702e-01):6.043218e-02):3.974397e-01,((64:1.331930e-02,58:9.361299e-03):2.145968e-02,(56:2.352910e-02,57:2.881954e-02):1.967584e-02):2.563888e-01):3.293794e-01,62:7.456245e-01):6.650238e-01,((((6:5.520284e-01,8:6.882444e-01):9.230993e-01,(((50:2.331051e-01,(51:3.441668e-01,52:2.865472e-01):2.603275e-02):1.348058e+00,34:9.025009e-01):5.679121e-01,((24:9.524921e-01,(20:3.721604e-01,(14:2.688509e-01,15:1.597127e-01):1.387337e-01):1.971452e-01):7.360629e-01,(11:1.138739e+00,((((44:6.044836e-01,(43:6.686193e-01,54:1.026286e+00):2.456123e-01):6.037346e-01,10:1.276686e+00):5.542930e-02,(17:6.651505e-01,19:8.648374e-01):3.067725e-01):4.448270e-01,((26:1.388152e+00,(((16:1.031632e+00,(60:6.445467e-01,61:3.806197e-01):3.996487e-01):5.375187e-01,(13:1.681919e-01,(9:2.049458e-01,21:1.143397e-01):1.378955e-01):3.534501e-01):5.883252e-01,12:1.040644e+00):1.524700e-01):9.039205e-02,18:1.070381e+00):7.718927e-02):7.639863e-02):2.461239e-01):6.451776e-02):8.170939e-02):8.555715e-02,(((38:2.100217e-01,((42:4.579456e-01,35:2.862460e-01):9.759998e-02,41:1.704685e-01):2.666851e-01):1.082494e+00,(25:8.477225e-01,(36:5.744591e-01,37:6.353696e-01):2.547386e-01):1.890505e-01):2.297575e-01,(((48:2.713038e-01,45:1.888682e-01):5.686090e-01,(53:8.261646e-01,(47:2.625479e-01,46:1.939295e-01):4.192879e-01):1.771539e-01):1.982957e-01,49:1.307053e+00):9.327758e-01):2.341170e-01):2.328851e-01,((((30:6.009927e-02,(((27:2.074300e-01,31:5.631271e-02):2.072824e-02,(32:1.219032e-03,28:1.458310e-02):1.178405e-01):9.847398e-02,29:3.430736e-02):1.680777e-02):1.238188e-02,33:5.513736e-02):7.087349e-01,((69:3.667385e-01,68:1.251701e-01):1.044626e-01,(70:2.397879e-01,67:2.207754e-01):1.110900e-01):9.481373e-01):8.101273e-01,(3:5.690639e-01,((4:3.924598e-02,5:9.563710e-02):7.717449e-01,55:9.902349e-01):5.518444e-01):2.926730e-01):4.845760e-01):2.240615e-01):8.799645e-01):2.162480e-01,7:6.808089e-01):1.364659e-01,23:7.723508e-02):9.424013e-02,1:1.438266e-01);
   tree gen.466000 = [&U] (22:9.302778e-02,(((((39:1.387052e-02,2:7.331237e-02):3.586765e-01,40:2.915890e-01):4.246809e-01,(((((66:2.526877e-02,63:9.985188e-02):1.110981e-01,(59:4.356880e-02,65:2.261439e-01):6.255484e-02):4.113996e-01,((64:1.378714e-02,58:1.822381e-03):2.221344e-02,(56:2.337243e-02,57:2.983181e-02):3.556689e-02):2.653944e-01):3.409487e-01,62:7.718142e-01):7.275270e-01,((((((50:2.631849e-01,51:3.715610e-01):4.275320e-02,52:3.161773e-01):1.419389e+00,34:1.205484e+00):4.536176e-01,((24:9.859479e-01,(20:3.852324e-01,(14:2.816398e-01,15:1.653225e-01):6.221734e-02):2.494096e-01):6.341302e-01,(11:1.178736e+00,(((44:6.278073e-01,(43:6.921042e-01,54:8.638533e-01):2.542393e-01):7.297006e-01,(10:1.334653e+00,(17:6.863834e-01,19:8.797869e-01):3.268321e-01):9.900951e-02):3.560253e-01,((26:1.436910e+00,(((16:7.916100e-01,(60:5.912779e-01,61:3.939888e-01):6.369303e-01):4.629194e-01,(13:1.740995e-01,(9:2.121445e-01,21:1.790857e-01):1.292892e-01):4.988858e-01):4.548944e-01,12:1.472918e+00):9.012908e-02):5.216634e-02,18:1.162425e+00):8.140324e-02):1.318859e-01):3.201209e-01):6.678391e-02):8.655198e-02,((6:5.967776e-01,8:7.124186e-01):9.561166e-01,(((38:5.908572e-02,((42:4.740307e-01,35:2.963002e-01):2.125446e-01,41:2.395122e-01):4.315592e-01):1.103472e+00,(25:4.220209e-01,(36:5.733861e-01,37:6.576866e-01):2.636861e-01):3.021460e-01):3.839418e-01,(((48:2.808332e-01,45:1.955021e-01):5.885811e-01,(53:8.551833e-01,(47:2.717698e-01,46:2.007412e-01):4.340152e-01):1.833763e-01):3.478494e-01,49:1.340826e+00):7.622576e-01):2.401215e-01):2.592839e-02):1.276888e-01,(3:8.481112e-01,((((((31:7.495033e-02,27:2.850896e-01):3.218826e-02,(32:3.578255e-03,28:1.509533e-02):1.133584e-01):1.386574e-01,29:3.943073e-02):1.660465e-02,(30:7.398679e-02,33:5.836688e-02):1.242365e-02):7.336289e-01,(69:5.004726e-01,((70:2.482103e-01,67:2.285300e-01):1.149919e-01,68:3.773311e-01):3.157546e-02):7.575780e-01):8.385826e-01,((4:4.062448e-02,5:9.899631e-02):7.988521e-01,55:1.025016e+00):5.712276e-01):9.818302e-02):5.015965e-01):2.319315e-01):9.108728e-01):2.238436e-01,7:7.047220e-01):1.412592e-01,23:7.994792e-02):9.755027e-02,1:1.488784e-01);
   tree gen.466500 = [&U] ((23:1.017542e-01,(7:5.694762e-01,(((39:1.641986e-02,2:1.445957e-02):2.936511e-01,40:2.711146e-01):5.648057e-01,((((8:6.961596e-01,6:6.452259e-01):8.907278e-01,(((49:8.082396e-01,((47:2.431871e-01,46:1.425266e-01):4.626447e-01,((45:2.096132e-01,48:2.646201e-01):4.729975e-01,53:8.193337e-01):5.212926e-02):2.955383e-01):9.638847e-01,(34:7.297201e-01,((52:3.070944e-01,51:3.269384e-01):1.403827e-01,50:2.273331e-01):1.550177e+00):3.109971e-01):1.531766e-02,((((15:1.925288e-01,14:1.061055e-01):3.080895e-01,20:2.816796e-01):1.492874e-01,24:7.775330e-01):6.251450e-01,((((12:9.237074e-01,26:6.993496e-01):1.604078e-01,((((61:5.334155e-01,60:4.694082e-01):3.668943e-01,16:7.280688e-01):5.232150e-01,((21:1.097396e-01,9:2.170754e-01):1.699472e-01,13:5.395793e-02):5.698094e-01):3.093554e-01,18:1.101437e+00):2.501540e-01):2.127497e-01,11:8.856836e-01):2.460569e-02,(((17:4.525941e-01,19:6.403887e-01):3.287042e-01,(54:9.607725e-01,(44:5.285406e-01,43:8.658682e-01):6.445941e-02):8.262326e-01):7.063043e-02,10:1.059450e+00):5.061022e-01):2.017440e-01):2.117564e-01):1.396369e-01):3.096095e-02,((25:4.447967e-01,(36:4.286533e-01,37:7.424937e-01):9.758990e-02):3.859006e-01,(38:1.063286e-01,(41:2.751561e-01,(35:2.763652e-01,42:3.007324e-01):1.389866e-01):1.731523e-01):6.848503e-01):2.513927e-01):1.815120e-01,((62:4.812018e-01,(((59:1.109867e-01,65:2.640626e-01):5.342532e-02,(63:1.180624e-01,66:2.336662e-02):1.279131e-01):3.599578e-01,((64:1.494009e-02,58:5.717542e-03):4.831598e-03,(57:2.123608e-02,56:3.738658e-02):6.117475e-02):3.469201e-01):2.142215e-01):8.088277e-01,((3:5.841864e-01,(55:7.484260e-01,(4:2.400103e-02,5:9.486904e-02):8.755653e-01):4.475347e-01):2.311590e-01,((69:2.323972e-01,(68:2.091005e-01,(70:2.561408e-01,67:9.368270e-02):2.221919e-01):6.604579e-02):6.928644e-01,(((29:5.400779e-02,((27:2.377346e-01,(28:1.053858e-02,32:2.287728e-03):8.807889e-02):1.446294e-02,31:8.760667e-02):5.123734e-02):8.114064e-02,33:7.447113e-02):2.065856e-02,30:1.866168e-02):6.660278e-01):1.476390e+00):2.278036e-01):9.662619e-03):8.544066e-01):4.683463e-01):2.204009e-01):6.624163e-02,22:3.049712e-02,1:4.220502e-02);
   tree gen.467000 = [&U] (22:4.500615e-02,(23:8.423956e-02,(7:6.410695e-01,(((39:1.702792e-02,2:1.192704e-02):2.341434e-01,40:2.535504e-01):4.494799e-01,(((((34:8.657893e-01,(51:1.943732e-01,(50:3.562238e-01,52:1.809477e-01):1.959145e-01):1.197376e+00):2.441668e-01,(((11:1.101599e+00,(24:9.143706e-01,(20:3.981201e-01,(14:1.653036e-01,15:9.730879e-02):1.084954e-01):1.320933e-01):6.113001e-01):1.677588e-01,((((9:2.320935e-01,21:7.291817e-02):9.935677e-02,13:1.957154e-01):4.300282e-01,((61:4.206164e-01,60:6.052123e-01):5.658056e-01,16:9.239863e-01):2.635424e-01):3.675389e-01,(12:7.847815e-01,26:1.044235e+00):4.924340e-03):2.035530e-01):1.999635e-01,(((((54:6.964185e-01,43:5.291266e-01):2.652814e-01,44:5.431764e-01):1.053403e+00,(19:9.295303e-01,17:5.668847e-01):2.888766e-01):4.766921e-02,10:9.685334e-01):2.239462e-01,18:1.226691e+00):3.293142e-01):2.898383e-01):1.165012e-01,((8:9.198278e-01,6:4.048863e-01):8.534577e-01,((49:1.125926e+00,(((46:1.638423e-01,47:3.315418e-01):2.351011e-01,53:9.672961e-01):5.427858e-02,(48:1.822027e-01,45:4.121976e-01):4.669299e-01):4.469440e-01):1.061655e+00,(((36:5.499473e-01,37:7.665368e-01):8.926775e-02,25:5.949086e-01):3.148781e-01,(38:1.027357e-01,(41:1.926647e-01,(42:2.620682e-01,35:3.115483e-01):1.356605e-01):2.268623e-01):8.285691e-01):1.334440e-01):1.341012e-01):2.039009e-01):9.479275e-02,((((32:4.978789e-03,28:2.336677e-02):7.033414e-02,(27:3.071767e-01,(((30:1.232321e-01,33:6.399111e-02):2.408321e-02,29:4.496712e-02):1.065866e-02,31:7.260716e-02):1.562493e-02):3.305806e-02):6.561236e-01,((67:2.004558e-01,70:2.210564e-01):2.096118e-01,(69:4.308333e-01,68:7.722571e-02):1.101637e-01):1.095909e+00):6.508148e-01,(((4:5.620429e-02,5:2.757087e-02):5.627443e-01,55:1.029705e+00):3.506811e-01,3:8.877546e-01):4.125168e-01):1.041603e-01):1.854191e-01,((((63:5.867210e-02,66:4.009747e-02):1.356401e-01,(65:2.208634e-01,59:1.063796e-01):3.557668e-02):2.261650e-01,((56:3.390047e-02,57:6.128281e-02):2.806597e-02,(64:3.395704e-03,58:4.770920e-03):2.618049e-02):5.424973e-01):3.199372e-01,62:7.012773e-01):9.656321e-01):9.871006e-01):3.539678e-01):2.873487e-01):4.461484e-02,1:4.783758e-02);
   tree gen.467500 = [&U] (22:1.010545e-01,(((((39:3.102618e-02,2:6.072758e-02):3.975005e-01,40:2.668589e-01):3.056948e-01,((((66:2.364826e-02,63:1.096616e-01):1.016757e-01,(59:6.561429e-02,65:2.069643e-01):5.724947e-02):3.954788e-01,(62:6.700740e-01,((56:2.139018e-02,57:3.991455e-02):1.846578e-02,(64:6.890236e-03,58:2.724447e-04):1.609534e-02):4.331622e-01):1.715300e-02):6.153007e-01,(((((50:1.989765e-01,(52:2.548979e-01,51:3.065151e-01):1.336755e-01):1.400478e+00,34:9.363478e-01):2.602140e-01,(((((((16:7.244724e-01,(60:5.145385e-01,61:4.156309e-01):5.829113e-01):4.999778e-01,(13:1.421517e-01,(9:1.999961e-01,21:1.602401e-01):1.215123e-01):4.366198e-01):5.243199e-01,(12:1.347998e+00,26:1.085873e+00):2.485604e-01):4.840898e-02,(((43:6.617117e-01,54:8.370911e-01):1.680723e-01,44:5.745620e-01):5.057480e-01,((17:7.959844e-01,19:6.204601e-01):3.163714e-01,10:1.233059e+00):7.638416e-02):6.000833e-01):9.433235e-02,18:1.467573e+00):2.931893e-01,(((20:3.525393e-01,(14:2.338867e-01,15:1.788496e-01):1.595257e-01):1.754014e-03,24:9.072482e-01):7.364965e-01,11:8.144640e-01):3.267854e-01):1.839577e-01,(((38:9.501711e-02,((42:2.811347e-01,35:2.711706e-01):7.937728e-02,41:2.305072e-01):4.298796e-01):1.009885e+00,(25:3.862287e-01,(36:4.329726e-01,37:5.252683e-01):3.001636e-01):1.155834e-01):5.104508e-01,(((48:2.570153e-01,45:2.188676e-01):3.332996e-01,(53:7.826539e-01,(47:2.623059e-01,46:1.926370e-01):3.504027e-01):1.521991e-01):5.616745e-01,49:8.101290e-01):5.973588e-01):3.223615e-01):1.574294e-01):1.384829e-02,(6:5.842742e-01,8:6.607779e-01):8.235982e-01):2.112817e-01,((3:4.964842e-01,((4:3.870663e-02,5:9.060029e-02):1.034666e+00,55:9.380832e-01):4.353824e-01):3.444349e-01,((29:2.098567e-02,((31:1.224409e-01,((32:1.919394e-03,28:7.874184e-03):5.639595e-02,27:2.609108e-01):1.318301e-02):8.802905e-02,(30:6.548320e-02,33:5.617792e-02):1.710305e-02):4.421465e-02):6.521308e-01,((68:1.866745e-01,69:4.490981e-01):1.367891e-01,(70:2.877853e-01,67:3.692472e-01):4.025657e-01):8.305454e-01):7.348319e-01):1.438157e-01):1.518950e-01):1.110137e+00):2.910582e-01,7:6.129708e-01):1.658742e-01,23:6.223894e-02):9.388360e-02,1:4.697451e-02);
   tree gen.468000 = [&U] (22:5.309996e-02,(((((62:4.909870e-01,(((66:5.378547e-02,63:8.914167e-02):9.850899e-02,(59:3.662050e-02,65:2.287065e-01):4.904258e-02):3.141421e-01,(64:2.442147e-03,((57:4.034559e-02,56:2.495078e-02):3.029323e-02,58:6.478179e-03):7.564328e-03):3.025698e-01):2.462209e-01):8.646220e-01,(((3:5.253864e-01,((68:2.490073e-01,((67:2.791882e-01,70:2.478270e-01):3.036643e-01,69:2.732222e-01):1.864156e-02):8.214367e-01,(((31:7.916318e-02,(27:2.199300e-01,(28:1.502886e-03,32:2.447098e-03):6.902060e-02):4.401044e-02):3.369412e-02,29:2.332163e-02):2.572351e-02,(30:8.032949e-02,33:7.084370e-02):1.327017e-02):3.666746e-01):1.322369e+00):1.984073e-02,((5:4.321788e-02,4:7.265852e-02):5.453144e-01,55:8.020820e-01):4.095715e-01):4.398203e-01,(((8:7.597949e-01,6:4.714801e-01):6.590847e-01,((49:9.880917e-01,((48:2.807693e-01,45:1.993568e-01):5.279390e-01,((46:1.917423e-01,47:1.466967e-01):3.757189e-01,53:8.664519e-01):1.676738e-01):2.423741e-01):7.581817e-01,(((37:6.341003e-01,36:3.925023e-01):2.005859e-01,25:5.001023e-01):2.673982e-01,(38:1.462585e-01,(41:1.704033e-01,(35:2.792002e-01,42:3.511858e-01):1.950636e-01):2.669758e-01):9.724699e-01):2.820946e-01):3.572674e-01):9.102756e-02,((34:1.126414e+00,((50:1.973500e-01,51:3.106655e-01):6.181159e-02,52:2.117461e-01):1.345922e+00):4.542722e-01,(((((((60:5.073298e-01,61:3.627422e-01):5.425335e-01,16:8.391999e-01):5.012555e-01,((9:2.497148e-01,21:1.485199e-01):7.939545e-02,13:9.111522e-02):3.464551e-01):3.071768e-01,(18:9.830019e-01,((((54:8.936973e-01,43:6.593559e-01):2.580904e-01,44:4.564633e-01):7.674941e-01,10:1.203983e+00):2.125181e-01,(19:8.655490e-01,17:5.104213e-01):2.820382e-01):3.632210e-01):6.134433e-02):1.054976e-01,(12:7.318004e-01,26:6.717723e-01):1.653406e-01):1.657282e-01,11:9.384249e-01):1.055296e-01,((20:2.420861e-01,(14:1.666185e-01,15:1.250418e-01):1.587563e-01):1.045873e-01,24:7.656530e-01):6.037727e-01):1.833787e-01):1.387781e-01):1.254133e-01):6.984694e-02):5.320712e-01,(40:2.794443e-01,(2:1.549680e-02,39:1.032333e-02):2.601852e-01):3.006313e-01):2.662573e-01,7:4.669414e-01):1.920311e-01,23:6.953743e-02):6.136845e-02,1:1.875036e-02);
   tree gen.468500 = [&U] (22:5.652575e-02,((((((62:5.226634e-01,(((66:2.620854e-02,63:5.279444e-02):1.030445e-01,(59:4.647184e-02,65:2.138794e-01):1.156873e-01):3.344594e-01,((58:1.017527e-02,64:1.469830e-03):5.651040e-03,(57:4.294852e-02,56:5.071386e-03):3.250407e-02):3.054871e-01):2.621060e-01):7.861149e-01,((3:5.592822e-01,((5:4.091879e-02,4:7.734614e-02):5.804958e-01,55:8.538290e-01):4.359954e-01):2.793705e-02,((((67:1.477698e-01,70:2.638158e-01):2.948747e-01,68:2.650722e-01):1.912006e-02,69:2.908494e-01):8.834755e-01,(29:2.522691e-02,(30:7.769247e-02,((31:8.427046e-02,(27:2.197718e-01,(28:6.459922e-04,32:4.236552e-04):5.864901e-02):1.875540e-02):2.113952e-02,33:7.541424e-02):4.402645e-03):2.692567e-02):4.079820e-01):1.407683e+00):5.921283e-01):3.816071e-02,(((34:1.231343e+00,((50:2.147835e-01,52:2.213507e-01):2.512828e-02,51:3.307083e-01):1.366788e+00):4.819562e-01,((8:8.088137e-01,6:5.018980e-01):7.016061e-01,((49:1.051839e+00,((48:2.988834e-01,45:2.122184e-01):6.645033e-01,((46:2.577199e-01,47:2.578131e-01):3.999587e-01,53:9.223518e-01):1.533603e-01):1.307102e-01):7.733325e-01,(((37:6.750098e-01,36:4.178249e-01):4.680528e-02,25:5.323668e-01):2.469099e-01,(38:1.556944e-01,(41:2.762952e-01,(35:2.972130e-01,42:3.738429e-01):5.188341e-02):2.014450e-01):1.035210e+00):3.260532e-01):8.627206e-02):9.690028e-02):1.448951e-01,(((((((60:5.543662e-01,61:3.861449e-01):8.714946e-01,16:6.979638e-01):6.338149e-01,((9:1.871835e-01,21:1.581018e-01):8.451772e-02,13:2.015217e-01):2.696219e-01):3.269945e-01,(18:1.046421e+00,((((43:7.018948e-01,54:4.411120e-01):6.487933e-02,44:5.852933e-01):8.366052e-01,10:1.281659e+00):4.278811e-02,(19:9.213907e-01,17:5.433516e-01):3.002342e-01):2.860302e-01):1.861097e-01):1.123039e-01,(12:7.790131e-01,26:6.276870e-01):2.370213e-01):1.950686e-01,11:1.060967e+00):1.907199e-01,((20:2.577045e-01,(14:1.504168e-01,15:1.331090e-01):1.195056e-01):1.113348e-01,24:8.150497e-01):6.427256e-01):2.500320e-01):1.823408e-01):8.226215e-01,(40:2.974729e-01,(2:1.649659e-02,39:1.098934e-02):2.769713e-01):2.437515e-01):5.132166e-01,7:4.970665e-01):2.044202e-01,23:7.402370e-02):6.532769e-02,1:1.996006e-02);
   tree gen.469000 = [&U] (22:5.990835e-02,(((((39:9.028060e-03,2:3.910676e-02):3.498212e-01,40:1.333870e-01):4.002075e-01,(((((66:2.257962e-02,63:6.954201e-02):9.708109e-02,(59:6.264926e-02,65:2.306106e-01):9.897583e-02):4.467664e-01,((56:1.174706e-02,57:1.675289e-02):1.763133e-02,(64:2.700329e-03,58:5.652968e-03):2.607770e-02):1.565952e-01):7.225743e-02,62:8.325786e-01):7.865416e-01,((((((52:1.422866e-01,(50:1.899850e-01,51:2.926641e-01):1.695942e-01):1.337192e+00,34:9.340400e-01):2.683417e-01,(((((16:7.598702e-01,(60:6.263018e-01,61:5.444602e-01):5.285198e-01):5.621910e-01,(13:1.357280e-01,(9:2.020101e-01,21:1.197494e-01):1.577121e-01):6.190203e-01):2.661917e-01,(12:9.580147e-01,26:9.553244e-01):9.307231e-02):6.879073e-03,(18:1.343216e+00,((17:6.163410e-01,19:5.924222e-01):4.019966e-01,(10:1.177338e+00,(54:8.484956e-01,(43:6.362874e-01,44:5.395539e-01):1.504947e-01):9.225303e-01):8.252657e-02):3.489697e-01):1.206518e-01):5.702327e-02,(((24:8.662507e-01,(14:2.233177e-01,15:9.845149e-02):9.283447e-02):2.794447e-03,20:3.366084e-01):6.032503e-01,11:1.006794e+00):3.120184e-01):1.677620e-01):8.204839e-02,(6:5.333719e-01,8:6.309181e-01):9.389689e-01):4.292601e-02,(((38:9.072340e-02,((42:2.684306e-01,35:1.578013e-01):1.370287e-01,41:2.145024e-01):2.768663e-01):4.560416e-01,(25:7.166520e-01,(36:4.754597e-01,37:5.015320e-01):2.078837e-01):3.923603e-01):5.700016e-01,(((48:3.152209e-01,45:2.081543e-01):4.249622e-01,(53:7.472867e-01,(47:1.358134e-01,46:1.839320e-01):2.622926e-01):3.659224e-01):1.580337e-01,49:7.735202e-01):5.703648e-01):2.363638e-01):1.639146e-01,((3:3.796998e-01,((4:3.695752e-02,5:9.960293e-02):6.472846e-01,55:7.149316e-01):5.575658e-01):1.422793e-01,(((29:5.549924e-02,(31:8.600484e-02,((32:1.483796e-02,28:1.718411e-02):5.174090e-02,27:2.011729e-01):3.001503e-03):3.363051e-02):8.779764e-03,(30:3.270909e-02,33:5.363931e-02):9.909216e-03):4.963449e-01,(68:1.427341e-01,(69:4.288039e-01,(70:1.880004e-01,67:2.469946e-01):2.590447e-01):2.148851e-02):1.288535e+00):6.134747e-01):4.427912e-01):5.370098e-01):1.059971e+00):2.277701e-01,7:5.852714e-01):1.691464e-01,23:5.942643e-02):1.303884e-01,1:6.415034e-02);
   tree gen.469500 = [&U] (22:7.252917e-02,(23:3.862355e-02,(7:3.799994e-01,(((62:8.896389e-01,(((63:8.757456e-02,66:6.625000e-02):1.717703e-01,(65:1.874075e-01,59:4.843156e-02):4.899132e-02):4.168852e-01,((58:1.014039e-03,64:1.551126e-03):1.662763e-02,(56:2.960268e-02,57:4.001776e-02):1.875791e-02):2.362325e-01):1.568267e-01):9.073051e-01,((((29:6.536913e-03,((31:9.127333e-02,((28:8.243540e-03,32:3.331089e-03):1.109545e-01,27:2.857370e-01):7.572716e-03):6.637708e-02,(30:2.978880e-02,33:5.442751e-02):6.140590e-02):5.197175e-02):7.657977e-01,((67:1.610469e-01,70:3.911467e-01):1.180545e-01,(68:1.155121e-01,69:4.077090e-01):5.845281e-02):9.424200e-01):2.951750e-01,((55:6.869489e-01,(4:1.515192e-02,5:7.268345e-02):6.193419e-01):2.935999e-01,3:6.189365e-01):2.222105e-01):3.763916e-01,(((52:2.093717e-01,(51:2.435665e-01,50:3.015194e-01):2.205357e-02):1.823079e+00,34:9.248555e-01):4.016634e-01,(((25:5.214278e-01,(36:4.255966e-01,37:6.320135e-01):1.911243e-01):3.461342e-01,(38:2.507615e-01,((42:1.912068e-01,35:3.432482e-01):1.496821e-01,41:1.969828e-01):1.722758e-01):6.083147e-01):4.649284e-01,((8:8.428070e-01,6:4.675417e-01):8.600874e-01,((((45:2.760443e-01,48:2.112840e-01):3.229867e-01,(53:6.929892e-01,(47:1.657437e-01,46:1.269869e-01):4.041363e-01):1.147357e-01):1.805721e-01,49:8.671332e-01):1.006566e+00,(((24:6.976016e-01,(20:2.716105e-01,(15:1.921967e-01,14:1.056093e-01):1.752416e-01):2.304262e-01):3.988848e-01,11:8.606128e-01):2.467608e-01,(((12:9.931093e-01,26:9.664095e-01):1.971454e-01,(((13:1.377745e-01,(9:2.564967e-01,21:6.634326e-02):2.623609e-02):7.353287e-01,((60:5.448206e-01,61:3.820836e-01):3.616073e-01,16:8.646547e-01):4.543248e-01):2.355096e-01,18:9.801560e-01):2.103807e-01):8.400584e-02,((((43:8.074821e-01,44:7.006137e-01):4.605741e-01,54:3.991705e-01):6.248760e-01,10:9.656656e-01):4.068218e-01,(19:7.191566e-01,17:6.828143e-01):3.121778e-01):5.067263e-01):2.525075e-01):1.152834e-01):3.053778e-01):7.048879e-02):8.662441e-02):1.466195e-01):1.141633e-01):8.563321e-01,((2:5.003645e-02,39:1.417993e-02):3.177919e-01,40:3.471490e-01):3.321149e-01):4.019528e-01):3.104871e-01):1.083114e-01,1:6.253029e-02);
   tree gen.470000 = [&U] (22:3.082453e-02,(((((39:1.561440e-02,2:3.393174e-02):3.428989e-01,40:2.597926e-01):2.590836e-01,(((((66:1.353364e-02,63:8.319503e-02):1.136363e-01,(59:2.986228e-02,65:2.260473e-01):7.421866e-02):2.363950e-01,((56:2.202318e-02,57:3.526042e-02):1.590396e-02,(64:9.516987e-04,58:2.181481e-03):3.269057e-02):5.052068e-01):5.058983e-01,62:5.571188e-01):7.709776e-01,((((6:5.228176e-01,8:6.184336e-01):8.044182e-01,(((38:9.147595e-02,((42:2.670053e-01,35:3.283853e-01):8.402623e-02,41:1.295713e-01):2.713877e-01):5.707669e-01,(25:7.214797e-01,(37:4.881379e-01,36:4.660514e-01):2.029705e-01):2.930198e-01):2.108941e-01,(((48:3.089834e-01,45:1.868343e-01):5.420992e-01,(53:7.324995e-01,(47:9.399003e-02,46:2.036678e-01):2.571024e-01):3.217149e-01):1.332320e-01,49:7.582139e-01):8.653879e-01):4.569656e-01):1.891805e-01,(((52:7.092355e-02,(51:2.814459e-01,50:2.630846e-01):9.415415e-02):1.275493e+00,34:9.155573e-01):2.446111e-01,((((12:9.345068e-01,26:7.217066e-01):2.639036e-01,(((16:7.448340e-01,(60:6.139086e-01,61:2.883793e-01):7.252695e-01):3.908142e-01,(13:1.330422e-01,(9:1.691070e-01,21:1.173798e-01):1.013515e-01):6.016328e-01):5.077962e-01,18:1.316636e+00):2.271350e-02):1.058011e-01,((17:6.041449e-01,19:8.007263e-01):1.712257e-01,(10:1.154041e+00,((43:5.175064e-01,44:6.714411e-01):1.083328e-01,54:5.903288e-01):5.863884e-01):1.724812e-01):3.646389e-01):2.845264e-01,(11:9.474035e-01,(24:7.501863e-01,(20:3.299477e-01,(14:1.382785e-01,15:1.608085e-01):1.541501e-01):3.477229e-01):9.904558e-01):5.176150e-02):3.406853e-01):5.597591e-02):2.182956e-01,((3:3.407878e-01,((4:1.396985e-02,5:7.228815e-02):6.677180e-01,55:8.229350e-01):4.855204e-01):5.634771e-01,((((33:5.257790e-02,30:3.562240e-02):2.147485e-02,29:2.536807e-02):1.831732e-02,(27:1.979001e-01,((32:8.224907e-03,28:6.933669e-03):9.939485e-02,31:8.428356e-02):1.006886e-02):3.179775e-02):5.740098e-01,((70:3.250774e-01,67:2.421071e-01):2.411530e-01,(68:1.358712e-01,69:4.203188e-01):3.653526e-02):3.237760e-01):5.679908e-01):5.684189e-02):2.119068e-01):6.665726e-01):5.064591e-01,7:5.736901e-01):1.128673e-01,23:3.998163e-02):1.032861e-01,1:9.588573e-02);
   tree gen.470500 = [&U] (22:3.067194e-02,(((((39:2.398978e-02,2:1.721108e-02):3.533177e-01,40:2.251073e-01):3.046044e-01,(((((66:1.346665e-02,63:8.278320e-02):1.130738e-01,(59:6.034331e-02,65:2.249283e-01):7.385126e-02):2.085559e-01,((56:2.191416e-02,57:3.508587e-02):1.582524e-02,(64:2.166559e-04,58:2.170682e-03):3.252874e-02):5.027059e-01):4.090927e-01,62:5.543609e-01):7.671610e-01,((((6:5.202295e-01,8:6.153722e-01):9.118490e-01,((38:1.265922e-01,((42:2.656836e-01,35:2.529373e-01):8.361028e-02,41:3.469180e-01):2.051203e-01):5.679415e-01,((((48:2.738885e-01,45:1.859094e-01):5.394156e-01,(53:7.405761e-01,(47:1.717720e-01,46:2.026596e-01):1.682938e-01):2.935328e-01):4.508642e-01,49:1.148054e+00):8.913289e-01,(25:7.179082e-01,(37:4.857215e-01,36:4.637443e-01):2.150486e-01):3.084211e-01):1.764309e-02):2.667239e-01):4.061436e-01,(((52:7.057246e-02,(51:2.800527e-01,50:2.770762e-01):1.593705e-01):1.269179e+00,34:9.110251e-01):2.434002e-01,(((12:9.298808e-01,26:7.440068e-01):1.701852e-01,((((16:7.411469e-01,(60:6.108696e-01,61:2.869518e-01):7.216792e-01):3.888796e-01,(13:1.323837e-01,(9:1.682698e-01,21:1.135817e-01):1.035072e-01):5.986545e-01):3.066393e-01,18:1.018999e+00):2.120936e-01,((17:6.878367e-01,19:7.967625e-01):5.254640e-01,(10:1.148328e+00,((43:5.640748e-01,54:5.874065e-01):1.077965e-01,44:6.681173e-01):7.058796e-01):4.614318e-02):3.240876e-01):1.031776e-01):2.831179e-01,(11:1.157212e+00,(24:6.419009e-01,(20:3.283144e-01,(14:1.672335e-01,15:1.600124e-01):1.074895e-01):3.586382e-01):1.104541e+00):2.773374e-01):1.446390e-01):5.911239e-02):3.147883e-01,((3:4.742295e-01,((4:1.525751e-02,5:7.143408e-02):6.644126e-01,55:8.188613e-01):4.831170e-01):3.795937e-01,(((33:5.231762e-02,30:3.544606e-02):1.394759e-02,(29:2.914899e-02,(31:8.386634e-02,((32:7.769005e-03,28:6.899346e-03):9.800526e-02,27:1.682298e-01):4.513229e-02):2.462407e-02):3.582034e-03):5.964589e-01,((70:3.234681e-01,67:2.409086e-01):2.399593e-01,(68:8.410543e-02,69:4.182381e-01):7.989446e-02):3.221733e-01):5.651791e-01):2.220744e-01):3.415511e-01):6.632729e-01):5.039520e-01,7:6.149386e-01):3.779083e-01,23:2.460129e-04):1.308194e-01,1:1.421807e-01);
   tree gen.471000 = [&U] ((23:1.047327e-01,(7:6.823781e-01,(((39:1.804989e-02,2:3.833299e-02):3.476317e-01,40:2.389527e-01):2.872284e-01,(((((34:1.001308e+00,(52:1.490740e-01,(50:3.498364e-01,51:1.678459e-01):1.008140e-01):1.339942e+00):2.777818e-01,((((47:2.891497e-01,46:1.303238e-01):2.518827e-01,53:1.170806e+00):3.898387e-01,((45:2.837423e-01,48:2.033250e-01):1.921493e-01,49:1.118118e+00):5.739928e-02):1.093594e+00,(((((15:5.300133e-02,14:2.675765e-01):1.722326e-01,20:2.547866e-01):1.565463e-01,24:6.514238e-01):6.944874e-01,11:8.788193e-01):6.114459e-02,((18:1.090969e+00,((((61:3.365009e-01,60:7.588240e-01):5.979299e-01,16:5.372284e-01):3.377581e-01,((9:1.860585e-01,21:1.608568e-01):5.280238e-02,13:2.565640e-01):6.504245e-01):3.288095e-01,(12:9.635810e-01,26:5.967689e-01):3.424815e-01):1.014522e-01):1.182324e-01,((17:5.804108e-01,19:6.477640e-01):4.115122e-01,(10:1.020194e+00,((54:8.189689e-01,43:6.886267e-01):4.320721e-01,44:6.187053e-01):9.730006e-01):2.926783e-02):4.645843e-01):1.704570e-01):1.523345e-01):1.285744e-01):6.966999e-02,(((25:7.229685e-01,(36:5.306933e-01,37:4.817669e-01):2.790608e-01):2.509012e-01,(38:6.305498e-02,(41:1.669295e-01,(35:3.918022e-01,42:2.475400e-01):7.721366e-02):2.271152e-01):7.341925e-01):6.033548e-01,(8:7.082696e-01,6:4.633408e-01):1.109739e+00):1.358155e-01):1.660862e-01,((3:5.625405e-01,(55:7.116856e-01,(4:6.301704e-02,5:4.935663e-02):8.457749e-01):4.727089e-01):2.543931e-01,(((70:3.084101e-01,67:2.671213e-01):5.645348e-02,(69:4.970775e-01,68:2.230468e-01):4.420602e-02):8.201796e-01,(29:1.002966e-02,(((27:2.145086e-01,(28:1.056256e-03,32:4.189648e-03):6.890360e-02):5.536068e-03,31:1.124226e-01):2.688158e-02,(30:2.530197e-02,33:3.772762e-02):4.545229e-02):5.152850e-02):7.158855e-01):7.938636e-01):3.492667e-01):3.416131e-01,(62:4.633717e-01,(((59:1.178160e-01,65:2.197447e-01):6.318045e-02,(63:7.108937e-02,66:3.814170e-02):9.730050e-02):2.324542e-01,((64:1.150186e-02,58:1.051036e-03):7.784882e-03,(57:3.770191e-02,56:1.550144e-02):2.690393e-02):4.654811e-01):2.649759e-01):7.717358e-01):7.185949e-01):3.837903e-01):1.342335e-01):1.240652e-01,22:8.014302e-02,1:6.761034e-02);
   tree gen.471500 = [&U] ((23:1.130407e-01,(7:7.365080e-01,(((39:2.140466e-02,2:4.137377e-02):3.752078e-01,40:2.579078e-01):3.100129e-01,(((((34:1.080737e+00,(52:1.655524e-01,(51:1.889540e-01,50:3.592930e-01):9.510775e-02):1.442890e+00):2.998169e-01,((((45:3.157818e-01,48:2.194538e-01):2.056382e-01,((47:3.120866e-01,46:1.406617e-01):5.647438e-01,53:1.263680e+00):3.026282e-01):1.898779e-01,49:9.994553e-01):1.180344e+00,(((((15:5.720569e-02,14:2.888021e-01):1.526375e-01,20:2.749976e-01):1.689644e-01,24:7.030983e-01):7.495779e-01,11:9.485320e-01):1.627431e-02,(((((61:3.631940e-01,60:8.190180e-01):6.453610e-01,16:5.798443e-01):3.560105e-01,((9:2.008177e-01,21:1.736168e-01):9.689841e-03,13:2.769161e-01):7.231307e-01):5.847231e-01,(18:9.327187e-01,(12:1.040017e+00,26:6.441078e-01):2.970046e-01):1.330370e-01):1.041523e-01,((17:5.836531e-01,19:6.991481e-01):4.398571e-01,(10:1.101121e+00,((43:7.432523e-01,54:8.839340e-01):2.194410e-01,44:9.259659e-01):1.050184e+00):1.169394e-01):5.161954e-01):1.493044e-01):1.644185e-01):1.387736e-01):1.790060e-01,((8:8.020575e-01,6:5.000955e-01):1.166075e+00,((25:7.803182e-01,(36:5.727908e-01,37:5.199833e-01):3.011974e-01):2.708041e-01,(38:1.191604e-01,(41:1.801713e-01,(35:2.880380e-01,42:2.671762e-01):6.089513e-02):2.451312e-01):7.924326e-01):6.771388e-01):8.983448e-02):1.848672e-01,((3:6.071642e-01,(55:7.033305e-01,(4:6.801589e-02,5:3.405742e-02):9.128664e-01):5.102067e-01):3.181293e-01,(((70:2.617284e-01,67:2.883108e-01):3.175543e-01,(69:5.365084e-01,68:2.918572e-01):7.111176e-02):6.696080e-01,(((31:1.123455e-01,(27:2.315246e-01,(28:1.140044e-03,32:2.227225e-02):7.268404e-02):5.646413e-03):3.313641e-02,29:1.618738e-02):5.005617e-02,(30:2.730906e-02,33:4.072038e-02):3.307950e-02):5.273344e-01):8.155727e-01):3.222002e-01):3.837736e-01,(62:4.740656e-01,(((59:2.421344e-02,65:2.371761e-01):6.819227e-02,(63:9.556614e-02,66:4.116731e-02):9.674238e-02):2.111356e-01,((64:1.241425e-02,58:1.134410e-03):8.402421e-03,(57:3.583673e-02,56:1.602718e-02):1.365411e-02):5.743380e-01):3.433150e-01):8.329540e-01):7.755977e-01):4.142346e-01):1.448816e-01):1.339067e-01,22:6.958788e-02,1:9.530814e-02);
   tree gen.472000 = [&U] ((23:1.051230e-01,(7:6.189752e-01,(((39:4.688909e-02,2:2.143944e-02):2.854753e-01,40:2.398432e-01):2.882988e-01,(((((34:1.005039e+00,((50:3.349909e-01,51:2.556484e-01):7.720960e-02,52:1.720500e-01):1.297590e+00):2.788170e-01,((((45:2.936637e-01,48:1.879439e-01):2.462716e-01,((47:2.902273e-01,46:1.308094e-01):5.251877e-01,53:9.114599e-01):2.714144e-01):1.456559e-01,49:1.181484e+00):1.183653e+00,(((((61:3.377550e-01,60:7.616519e-01):6.001582e-01,16:5.392305e-01):3.310746e-01,(21:8.877589e-02,(13:2.695405e-01,9:2.086817e-01):2.325625e-02):6.724808e-01):5.437676e-01,((12:9.671720e-01,26:6.910732e-01):2.844164e-01,(((((43:6.911930e-01,54:9.254166e-01):1.830099e-01,44:8.611089e-01):9.766267e-01,10:1.023996e+00):1.092318e-01,(17:5.427725e-01,19:6.501780e-01):3.977331e-01):4.816239e-01,18:8.673887e-01):1.678479e-01):1.834447e-02):1.482503e-01,(11:8.894400e-01,(((15:5.319885e-02,14:2.685737e-01):1.419464e-01,20:2.883264e-01):1.518796e-01,24:6.538515e-01):7.178925e-01):1.223595e-01):6.160517e-02):1.009657e-02):1.642116e-01,((8:7.458794e-01,6:4.650675e-01):1.084400e+00,((25:5.256837e-01,(36:5.326711e-01,37:4.835623e-01):2.801008e-01):4.029361e-01,(38:1.108141e-01,(41:1.675516e-01,(35:2.678631e-01,42:2.484625e-01):1.716010e-01):2.279616e-01):7.369286e-01):4.808570e-01):3.980221e-01):2.204072e-01,((3:5.646369e-01,(55:6.540674e-01,(4:6.325188e-02,5:3.167195e-02):8.489269e-01):4.744705e-01):2.958467e-01,(((70:2.433962e-01,67:9.538427e-02):1.456819e-01,(69:4.989299e-01,68:2.714148e-01):2.771780e-02):6.227069e-01,(30:2.539626e-02,(((31:7.449486e-02,(27:2.153080e-01,(28:1.060192e-03,32:9.304684e-04):6.759307e-02):1.266664e-02):3.081545e-02,29:1.047221e-01):3.062031e-02,33:3.948766e-02):2.991624e-02):4.903986e-01):7.584479e-01):3.941396e-01):2.362922e-01,(62:4.408608e-01,(((59:8.050839e-02,65:2.278479e-01):6.341591e-02,(63:9.144899e-02,66:3.363185e-02):8.996629e-02):1.963471e-01,((64:5.117815e-03,58:2.237492e-03):2.343658e-02,(57:3.332664e-02,56:1.490460e-02):1.084039e-02):5.341099e-01):3.192684e-01):7.746118e-01):7.212729e-01):3.852206e-01):2.471302e-01):1.245276e-01,22:2.674916e-02,1:8.863251e-02);
   tree gen.472500 = [&U] ((23:1.104715e-01,(7:6.504676e-01,(((39:4.927473e-02,2:2.253025e-02):2.999998e-01,40:2.520461e-01):3.029670e-01,(((((34:1.013304e+00,((50:3.520347e-01,52:1.808036e-01):7.942944e-02,51:2.800321e-01):1.338038e+00):3.028114e-01,((((45:3.086048e-01,48:1.975062e-01):2.588015e-01,((47:3.049936e-01,46:1.374648e-01):5.519084e-01,53:9.578335e-01):2.089287e-01):2.235177e-01,49:1.241596e+00):1.243875e+00,((11:9.050708e-01,(((12:1.016380e+00,26:7.262339e-01):1.993908e-01,(((61:3.549394e-01,60:4.183396e-01):5.132465e-01,16:7.672416e-01):2.641818e-01,((21:9.251332e-02,9:1.127260e-01):4.177106e-02,13:2.832970e-01):7.728862e-01):5.220942e-01):9.512549e-02,(((15:6.000980e-02,14:2.822383e-01):1.408512e-01,20:3.847345e-01):3.167604e-01,24:6.871184e-01):5.601178e-01):1.274202e-01):1.950941e-01,(((((43:7.263598e-01,54:9.265153e-01):1.923212e-01,44:9.049207e-01):7.279464e-01,10:1.162947e+00):2.048601e-02,(17:5.019081e-01,19:6.815143e-01):2.890743e-01):3.480844e-01,18:9.115200e-01):1.708425e-01):1.532700e-01):1.061027e-02):1.725664e-01,((8:7.838285e-01,6:4.887294e-01):1.139573e+00,((25:5.524296e-01,(36:4.906960e-01,37:5.081652e-01):1.454075e-01):4.234369e-01,(38:1.164521e-01,(41:1.760764e-01,(35:2.814915e-01,42:2.611039e-01):5.596185e-02):2.492259e-01):7.744223e-01):5.053222e-01):6.404428e-02):2.388735e-01,((3:4.646421e-01,(55:6.873453e-01,(4:6.647003e-02,5:1.185568e-02):8.921189e-01):4.986108e-01):3.108989e-01,(((70:5.777505e-01,67:1.002373e-01):1.531464e-01,(68:2.952996e-01,69:5.439935e-01):9.343262e-02):6.625268e-01,(30:2.668838e-02,(((31:9.024983e-02,(27:2.262626e-01,(28:1.784425e-03,32:7.636771e-03):7.103209e-02):1.850114e-02):3.770078e-02,29:1.100502e-01):2.520310e-02,33:3.751153e-02):3.143833e-02):7.823570e-01):7.970365e-01):2.963509e-01):2.594243e-01,(62:4.632911e-01,(((59:8.460453e-02,65:2.394404e-01):6.664241e-02,(63:8.434637e-02,66:3.534298e-02):1.173866e-01):2.063369e-01,((64:5.378201e-03,58:1.936885e-03):2.462899e-02,(57:3.502224e-02,56:3.266008e-02):1.688663e-02):5.612845e-01):3.355122e-01):8.140228e-01):8.653962e-01):4.048200e-01):2.597037e-01):1.093974e-01,22:2.636269e-02,1:1.622251e-01);
   tree gen.473000 = [&U] (22:1.432210e-01,(((((39:4.593054e-02,2:1.964086e-02):3.321830e-01,40:3.271586e-01):3.149919e-01,(((((66:6.494736e-02,63:8.792785e-02):5.198349e-02,(59:6.801960e-02,65:2.882560e-01):1.369529e-01):3.772200e-01,((56:2.598850e-02,57:2.940904e-02):5.591209e-03,(64:1.590507e-03,58:1.992912e-03):1.948342e-02):5.507818e-01):2.626097e-01,62:9.524957e-01):8.858725e-01,((((6:7.547123e-01,8:7.687122e-01):8.777781e-01,((((48:2.759641e-01,45:2.259008e-01):5.890688e-01,(53:8.553332e-01,(47:3.345897e-01,46:1.151081e-01):3.565778e-01):5.691121e-01):4.695105e-01,49:1.449669e+00):9.893168e-01,((25:4.818359e-01,(37:8.458917e-01,36:6.048022e-01):9.141315e-02):3.283631e-01,(38:1.426960e-01,((42:3.772414e-01,35:3.155607e-01):9.689869e-02,41:3.164291e-01):2.131441e-01):9.787331e-01):2.367731e-01):3.198556e-01):2.427273e-01,((((51:3.189563e-01,50:3.702997e-01):1.393701e-01,52:2.020976e-01):1.335168e+00,34:1.216765e+00):4.147940e-01,((((16:1.089134e+00,(60:6.885785e-01,61:4.877595e-01):2.305140e-01):6.784156e-01,(13:1.625104e-01,(9:1.896755e-01,21:1.290333e-01):9.625432e-02):6.154847e-01):5.536124e-01,18:1.280472e+00):2.127777e-01,(((10:1.294408e+00,((17:7.879637e-01,19:5.683746e-01):5.729016e-01,((54:4.660657e-01,44:7.667530e-01):2.035798e-01,43:6.477150e-01):7.147771e-01):1.805636e-01):3.664963e-01,((24:6.800476e-01,(20:3.700793e-01,(14:2.427784e-01,15:2.448829e-01):1.962916e-01):1.679444e-01):6.804688e-01,(26:8.386522e-01,12:1.015145e+00):1.319630e-01):3.262729e-01):9.847290e-02,11:1.672673e+00):9.352922e-02):2.234385e-01):1.985775e-01):1.374520e-01,((3:6.007629e-01,((4:1.480200e-01,5:6.655420e-02):6.808528e-01,55:9.230289e-01):6.474352e-01):2.869705e-01,((((31:9.005113e-02,(27:1.870888e-01,(32:9.100989e-03,28:2.545110e-02):7.306277e-02):5.319087e-02):3.519394e-02,(33:2.558569e-02,30:7.669227e-02):1.920093e-02):1.965335e-02,29:4.304296e-02):7.523360e-01,((70:4.153387e-01,67:3.026134e-01):2.143678e-02,(68:2.301574e-01,69:3.862430e-01):3.851421e-02):8.304151e-01):1.393708e+00):1.376227e-01):3.446829e-01):9.146002e-01):4.217887e-01,7:6.931651e-01):2.096835e-01,23:1.000103e-01):1.002200e-01,1:2.813110e-02);
   tree gen.473500 = [&U] (22:6.106935e-02,(23:5.268468e-02,(7:4.490039e-01,((((((58:8.549873e-03,64:6.906282e-03):9.364919e-03,(56:2.787851e-02,57:2.176252e-02):1.816475e-02):2.680899e-01,((63:7.595865e-02,66:5.585624e-02):2.088151e-01,(59:5.876548e-02,65:2.543747e-01):2.711358e-02):2.934354e-01):1.399943e-01,62:7.284683e-01):8.303609e-01,(((((33:5.261097e-02,(29:5.543802e-02,(27:2.576984e-01,(31:9.133454e-02,(28:2.378981e-03,32:1.372315e-02):4.966577e-02):8.783182e-03):5.773644e-02):1.190222e-02):2.061325e-02,30:4.887713e-02):7.216997e-01,((67:8.462991e-02,70:3.251380e-01):2.247460e-01,(69:5.377326e-01,68:2.091318e-01):1.362415e-01):5.724400e-01):7.642734e-01,((55:9.460668e-01,(4:3.171044e-02,5:3.215017e-02):7.014153e-01):4.316923e-01,3:4.927735e-01):2.172034e-01):3.473676e-01,((((((((13:9.089060e-02,(9:1.289242e-01,21:1.153138e-01):2.086961e-01):3.258349e-01,((60:4.512129e-01,61:4.706926e-01):5.044576e-01,16:9.287381e-01):4.911005e-01):6.823396e-01,(12:1.054749e+00,26:8.896469e-01):2.466669e-01):7.957402e-02,18:1.065846e+00):8.426341e-02,((44:6.338887e-01,(54:8.431374e-01,43:7.200944e-01):4.391786e-01):7.605631e-01,((19:7.766099e-01,17:4.650144e-01):5.700946e-01,10:7.694914e-01):1.007569e-01):5.628858e-01):1.744865e-01,(11:1.041037e+00,(24:7.648899e-01,(20:3.691944e-01,(15:1.802119e-01,14:2.127076e-01):7.752025e-02):1.383435e-01):5.345718e-01):6.205183e-02):3.376712e-01,((52:1.699097e-01,(51:2.453105e-01,50:1.490457e-01):8.234111e-02):1.466496e+00,34:1.092389e+00):4.225983e-01):1.910967e-01,((8:8.486477e-01,6:3.599137e-01):9.963892e-01,((49:9.375300e-01,((53:1.100179e+00,(47:2.336600e-01,46:1.644654e-01):2.651947e-01):1.866620e-01,(45:1.719034e-01,48:4.292193e-01):4.427984e-01):2.518100e-01):7.581452e-01,((25:4.452057e-01,(36:4.575328e-01,37:5.420230e-01):2.089020e-01):4.057371e-01,(38:7.639047e-02,((42:3.182995e-01,35:2.314046e-01):1.629811e-01,41:2.242503e-01):2.743066e-01):9.314626e-01):5.020565e-01):7.152293e-02):1.270475e-01):2.067532e-01):3.672212e-01):7.674613e-01,((2:3.362762e-02,39:3.328439e-02):3.413449e-01,40:2.198731e-01):3.614931e-01):3.880176e-01):1.791747e-01):1.563033e-01,1:7.724630e-02);
   tree gen.474000 = [&U] ((23:2.974570e-02,(7:5.070418e-01,(((39:1.323455e-02,2:2.337009e-02):2.817789e-01,40:2.360004e-01):3.501593e-01,(((((((45:3.190192e-01,48:1.810982e-01):3.919818e-01,((47:2.038338e-01,46:1.791888e-01):2.486803e-01,53:8.071177e-01):3.273606e-01):4.635555e-01,49:1.174728e+00):6.304934e-01,((11:8.298815e-01,(((15:8.897494e-02,14:1.550916e-01):1.896290e-01,20:1.646507e-01):2.183614e-01,24:6.471998e-01):6.465716e-01):8.176811e-02,(((((61:3.254526e-01,60:5.097752e-01):2.992758e-01,16:1.134579e+00):3.500399e-01,((21:1.049158e-01,13:2.467554e-01):3.096993e-02,9:1.652893e-01):6.895910e-01):6.372914e-01,((10:1.011440e+00,((17:4.210962e-01,19:6.248971e-01):3.505799e-01,(44:8.343910e-01,(54:8.495445e-01,43:7.152147e-01):1.481345e-01):6.674718e-01):6.003002e-02):3.122132e-01,18:8.357949e-01):1.470845e-01):3.971877e-02,(12:9.319437e-01,26:6.186821e-01):3.090455e-01):1.998379e-01):1.830723e-01):1.424629e-01,(34:9.291228e-01,((51:4.517763e-01,50:3.975883e-01):1.922375e-02,52:2.733211e-01):1.276182e+00):2.197581e-01):7.877673e-02,((8:7.187115e-01,6:4.481279e-01):7.250192e-01,((25:5.065362e-01,(36:3.049677e-01,37:8.503804e-01):8.240438e-02):2.782121e-01,(38:1.950390e-01,(41:1.614487e-01,(35:2.581064e-01,42:2.147039e-01):8.416154e-02):2.103098e-01):6.734122e-01):3.885806e-01):7.297228e-02):2.369590e-01,(((3:4.260416e-01,(55:1.144294e+00,(4:6.094800e-02,5:2.564640e-02):5.256101e-01):2.695333e-01):3.323610e-01,((69:3.520982e-01,(68:2.781921e-01,(70:2.852751e-01,67:9.175510e-02):7.058381e-02):1.408174e-02):7.994608e-01,((((31:9.210963e-02,((28:9.699170e-03,32:1.522294e-02):6.997127e-02,27:2.409189e-01):1.691625e-02):3.795576e-02,29:5.223867e-02):3.933689e-02,33:9.091345e-02):4.549758e-02,30:3.764243e-02):5.907528e-01):5.376110e-01):3.256363e-01,(62:6.825798e-01,(((59:7.757595e-02,65:2.443701e-01):4.894342e-02,(63:7.733924e-02,66:3.240684e-02):1.076346e-01):2.823951e-01,((64:2.099450e-03,58:3.698207e-03):2.206156e-02,(57:3.048705e-02,56:1.230090e-02):3.644349e-02):4.018067e-01):3.076393e-01):7.175841e-01):8.637131e-02):8.266744e-01):2.510262e-01):2.828375e-01):1.976322e-01,22:3.336419e-02,1:6.574886e-02);
   tree gen.474500 = [&U] (22:5.504180e-02,(((((39:3.087655e-02,2:4.722955e-02):2.328729e-01,40:2.933128e-01):3.449762e-01,(((((66:5.329463e-02,63:7.117385e-02):1.415421e-01,(59:6.098271e-02,65:2.854002e-01):1.146912e-01):5.078568e-01,((57:2.636656e-02,(64:9.273725e-04,58:4.782661e-03):6.514705e-02):1.083883e-02,56:4.437852e-02):2.938804e-01):5.925079e-02,62:8.539563e-01):7.942256e-01,(((((6:6.766344e-01,8:5.043402e-01):7.869686e-01,((((48:3.195865e-01,45:2.053529e-01):3.635148e-01,(53:1.132885e+00,(47:2.901916e-01,46:1.013870e-01):3.320360e-01):4.595235e-01):3.269765e-01,49:1.299695e+00):8.869681e-01,((25:3.320986e-01,(37:7.256212e-01,36:6.402017e-01):2.235980e-01):3.265715e-01,(38:1.805397e-01,((42:3.382143e-01,35:2.829148e-01):8.687414e-02,41:2.836933e-01):1.910935e-01):9.493773e-01):1.584332e-01):4.880957e-02):3.000561e-01,(((51:3.150905e-01,52:2.863845e-01):7.080233e-02,50:2.927641e-01):1.359397e+00,34:1.090886e+00):1.576526e-01):1.788573e-03,(((24:6.429417e-01,(20:3.303270e-01,(14:2.435854e-01,15:1.845216e-01):6.014169e-02):1.896294e-01):5.758998e-01,11:9.258539e-01):3.367838e-01,((((16:1.057348e+00,(60:5.059668e-01,61:2.599945e-01):4.357478e-01):6.082309e-01,(13:1.247371e-01,(21:1.156843e-01,9:1.088486e-01):1.170033e-01):5.406740e-01):3.321258e-01,(18:1.148002e+00,((17:5.150431e-01,19:5.227502e-01):5.730019e-01,(((54:4.578667e-01,44:8.842053e-01):4.956958e-02,43:7.700988e-01):5.565629e-01,10:1.160496e+00):2.844390e-02):2.942209e-01):1.026018e-01):2.421033e-01,(26:7.383775e-01,12:9.101246e-01):1.412149e-01):7.015619e-02):3.496246e-01):3.373305e-01,((3:5.036350e-01,((4:8.970175e-02,5:4.036563e-02):5.812264e-01,55:9.485210e-01):6.852356e-01):2.441563e-01,(((33:9.988501e-02,30:4.771675e-02):4.040337e-02,((31:9.480429e-02,(27:1.677338e-01,(32:1.733071e-03,28:7.737275e-03):6.715456e-02):2.815977e-02):6.354594e-02,29:3.861896e-02):4.596360e-03):7.123779e-01,((69:3.515188e-01,68:2.969677e-01):7.309047e-02,(70:3.178674e-01,67:2.913072e-01):4.250977e-02):1.137001e+00):6.450713e-01):2.488792e-01):2.162926e-01):5.830981e-01):3.087253e-01,7:6.246152e-01):2.937175e-01,23:8.966381e-02):7.552066e-02,1:6.766897e-02);
   tree gen.475000 = [&U] (22:6.748519e-02,(23:5.222994e-02,(7:5.174821e-01,((((((58:1.920756e-03,64:2.246592e-03):2.850837e-02,(56:2.817530e-02,57:2.157467e-02):6.417059e-03):3.957446e-01,((63:8.230523e-02,66:5.537412e-02):5.244053e-02,(59:4.244747e-02,65:2.521791e-01):1.000379e-01):3.337579e-01):7.197662e-02,62:7.421229e-01):9.408389e-01,((((30:4.780051e-02,(33:4.853755e-02,(29:3.636149e-02,((31:1.081596e-01,27:2.558254e-01):2.511587e-03,(28:2.206811e-03,32:6.090756e-03):4.539668e-02):6.535279e-02):1.593744e-02):1.201830e-02):6.350845e-01,((68:2.309889e-01,69:5.355986e-01):1.033320e-01,(67:1.813456e-01,70:3.223316e-01):2.650111e-01):4.241437e-01):7.576767e-01,((55:9.379009e-01,(4:1.025469e-01,5:7.828683e-02):6.470138e-01):3.397736e-01,3:7.514764e-01):1.736409e-01):2.922855e-01,(((((((13:7.021802e-02,(9:1.949995e-01,21:9.644414e-02):1.782109e-01):4.246902e-01,((60:4.053439e-01,61:3.891822e-01):4.659690e-01,16:7.907887e-01):5.616956e-01):4.674570e-01,18:7.587469e-01):2.507304e-01,(((19:8.272433e-01,17:6.186228e-01):3.212642e-01,(44:6.284174e-01,(54:8.358599e-01,43:4.973863e-01):2.183264e-01):8.626232e-01):4.087767e-02,10:6.489910e-01):4.721423e-01):1.917644e-01,(12:8.193402e-01,26:8.879098e-01):3.677766e-01):8.526346e-04,(11:1.032051e+00,(24:7.582878e-01,(20:3.702051e-01,(15:1.670395e-01,14:1.680001e-01):7.473579e-02):1.429704e-01):6.935586e-01):1.514635e-01):3.155201e-01,((((51:3.620145e-01,52:3.074269e-01):7.586275e-02,50:1.557597e-01):1.434348e+00,34:1.056912e+00):2.563048e-01,((8:8.413227e-01,6:3.814284e-01):8.855069e-01,(((25:4.413630e-01,(36:4.074192e-01,37:5.373446e-01):1.278460e-01):2.894071e-01,(38:1.012871e-01,((42:3.155521e-01,35:2.294073e-01):1.615743e-01,41:2.801934e-01):2.842778e-01):9.503711e-01):6.139988e-01,((49:1.092848e+00,(45:1.755485e-01,48:3.214344e-01):5.722245e-01):3.182769e-02,(53:1.135491e+00,(47:2.316431e-01,46:6.898334e-02):3.101053e-01):1.802504e-01):7.557786e-01):4.329219e-02):1.132945e-01):1.214506e-01):2.398304e-01):1.806540e-01):7.608371e-01,((2:3.333737e-02,39:3.299710e-02):2.433301e-01,40:3.069791e-01):4.309369e-01):4.513517e-01):1.669904e-01):1.227588e-01,1:6.773842e-02);
   tree gen.475500 = [&U] (22:9.581777e-02,(23:5.631895e-02,(7:5.579950e-01,(((((57:1.782462e-02,(56:3.038111e-02,(58:3.331641e-03,64:2.422475e-03):3.074025e-02):7.029553e-03):4.795607e-01,((63:8.874879e-02,66:5.970928e-02):1.260588e-01,(59:9.591267e-02,65:2.584406e-01):1.078697e-01):2.827035e-01):7.761156e-02,62:8.016788e-01):1.014496e+00,((((((29:7.759352e-02,33:5.233749e-02):2.126047e-02,((31:1.166272e-01,27:2.758536e-01):2.217741e-03,(28:2.379579e-03,32:1.592363e-02):4.895073e-02):7.361485e-02):1.086764e-02,30:5.154275e-02):7.002254e-01,((68:2.490727e-01,69:5.775299e-01):8.974255e-02,(67:1.955429e-01,70:1.566889e-01):1.969526e-01):9.882864e-01):8.169942e-01,((55:1.011328e+00,(4:1.105752e-01,5:8.441580e-02):6.970335e-01):3.663740e-01,3:8.103084e-01):9.116778e-02):3.151682e-01,((((((13:7.571529e-02,(9:2.102658e-01,21:1.624594e-01):1.395322e-01):4.579386e-01,((60:4.370777e-01,61:4.196507e-01):6.730354e-01,16:9.305026e-01):6.336194e-01):5.040535e-01,18:1.104769e+00):2.703598e-01,((((19:8.920070e-01,17:6.670539e-01):3.464155e-01,((44:6.776153e-01,54:9.012982e-01):2.343206e-01,43:5.460157e-01):9.301568e-01):5.604361e-02,10:6.997996e-01):5.091057e-01,(12:8.116873e-01,26:9.574230e-01):4.068417e-01):4.208041e-02):7.293442e-02,(11:1.112849e+00,(24:8.176531e-01,(20:3.991879e-01,(15:1.801168e-01,14:1.811526e-01):8.058675e-02):1.541633e-01):7.478563e-01):1.933362e-01):3.367232e-01,((((51:3.903561e-01,52:3.314950e-01):8.180194e-02,50:1.679539e-01):1.546641e+00,34:1.139656e+00):2.763705e-01,(((25:4.759167e-01,(36:4.476678e-01,37:5.794125e-01):2.825854e-01):2.625045e-01,(38:1.092167e-01,((42:3.133924e-01,35:2.473673e-01):1.742238e-01,41:1.593348e-01):2.545090e-01):1.094398e+00):5.667285e-01,((49:1.178405e+00,((53:1.224387e+00,(47:2.497782e-01,46:1.307854e-01):3.251414e-01):4.437789e-02,(45:1.551409e-01,48:3.465990e-01):4.019588e-01):3.105250e-01):8.426364e-01,(8:9.071886e-01,6:4.112899e-01):9.548320e-01):5.696098e-02):2.079580e-01):1.017531e-01):1.518009e-01):2.547081e-01):7.837002e-01,((2:4.253155e-02,39:2.004996e-02):3.121085e-01,40:3.310120e-01):4.076691e-01):4.492563e-01):1.006960e-01):1.323694e-01,1:4.800686e-02);
   tree gen.476000 = [&U] (22:4.125505e-02,(23:5.576202e-02,(7:6.857538e-01,(((39:1.339715e-02,2:6.968022e-02):3.140851e-01,40:3.039782e-01):2.173874e-01,(((((27:1.531361e-01,((31:8.382856e-02,((30:3.563503e-02,33:7.522695e-02):3.064354e-02,29:4.580816e-02):2.084033e-02):3.962400e-02,(32:2.474269e-03,28:1.097136e-03):2.789754e-02):1.274014e-03):7.669500e-01,(68:4.866714e-02,((67:9.921621e-02,70:2.849859e-01):3.317190e-01,69:3.594222e-01):2.935837e-02):7.095766e-01):1.098696e+00,(3:4.816489e-01,((4:5.311896e-02,5:7.024126e-02):5.466660e-01,55:1.123722e+00):3.777334e-01):4.308275e-01):2.341649e-01,(((((((13:2.374111e-01,(9:1.770395e-01,21:7.077940e-02):7.798654e-02):4.059315e-01,((61:5.362000e-01,60:6.410501e-01):8.164636e-01,16:6.084241e-01):3.276065e-01):2.724244e-01,11:9.222217e-01):1.198804e-01,(((19:9.186214e-01,17:5.808719e-01):6.418875e-01,((44:6.068453e-01,(54:5.468852e-01,43:9.330072e-01):1.995818e-01):7.127536e-01,10:1.005023e+00):3.841359e-01):4.159143e-01,18:9.633224e-01):1.040791e-01):1.442732e-01,((24:7.352659e-01,(20:1.808424e-01,(14:2.195018e-01,15:1.336888e-01):1.713601e-01):8.430397e-02):6.834534e-01,(26:9.839100e-01,12:8.521706e-01):3.283943e-01):1.452544e-01):1.710109e-01,(((51:2.922329e-01,(52:3.573360e-01,50:2.078903e-01):5.024752e-02):1.726769e+00,34:6.022442e-01):5.322407e-01,(49:1.104617e+00,(((46:7.499509e-02,47:1.670872e-01):4.337794e-01,53:6.738041e-01):2.269429e-01,(48:4.810528e-01,45:2.683959e-01):5.353779e-01):4.866689e-01):1.043883e+00):3.026920e-01):2.082984e-01,((8:9.696869e-01,6:4.083175e-01):7.311613e-01,((38:2.229392e-01,(41:1.513254e-01,(42:4.069246e-01,35:1.974533e-01):1.858606e-01):3.978767e-01):7.778245e-01,((36:4.831321e-01,37:5.309162e-01):2.092620e-01,25:5.929198e-01):2.470154e-01):4.793454e-01):1.914873e-01):9.929392e-02):1.805817e-01,((((63:3.888792e-02,66:2.862958e-02):8.755288e-02,(65:2.173171e-01,59:6.729776e-02):1.188695e-01):3.480030e-01,((64:6.955673e-03,58:1.303034e-02):2.491547e-02,(56:2.493812e-02,57:4.585872e-02):1.601059e-02):3.627199e-01):1.634145e-01,62:5.946999e-01):9.182585e-01):9.004748e-01):4.056642e-01):6.089184e-02):1.039213e-01,1:1.464024e-01);
   tree gen.476500 = [&U] (22:8.975745e-02,(23:5.428300e-02,(7:7.046078e-01,((((((57:2.100036e-02,56:3.454485e-02):6.591596e-03,(58:3.294939e-03,64:1.399244e-03):2.808358e-02):4.939691e-01,((63:7.607686e-02,66:5.755078e-02):1.426233e-01,(59:1.002368e-01,65:2.490979e-01):5.334017e-02):3.081052e-01):1.124831e-01,62:7.486577e-01):9.778216e-01,((((((29:7.158444e-02,33:8.269784e-02):4.212264e-02,(31:1.124111e-01,(27:1.538858e-01,(28:5.301053e-03,32:7.538853e-03):3.989528e-02):2.660553e-02):2.439044e-02):3.553200e-02,30:4.967946e-02):6.531720e-01,((67:2.306127e-01,70:2.532232e-01):1.815430e-01,(69:5.457217e-01,68:2.400687e-01):8.673499e-02):9.247744e-01):7.874596e-01,((55:9.747681e-01,(4:1.806913e-02,5:8.136414e-02):6.718355e-01):4.607794e-01,3:5.599907e-01):6.040643e-01):3.037747e-01,((((((((13:2.260996e-01,(9:1.760273e-01,21:1.372964e-01):1.338195e-01):6.616472e-01,((60:4.212772e-01,61:6.775317e-01):6.453312e-01,16:8.968647e-01):4.429870e-01):3.242435e-01,18:8.200824e-01):3.635305e-01,(((43:5.692055e-01,44:5.910890e-01):2.134880e-01,54:8.275781e-01):7.665148e-01,((19:8.819919e-01,17:5.480524e-01):4.223005e-01,10:7.065235e-01):1.528754e-01):4.907014e-01):7.074434e-02,(12:7.992029e-01,26:9.228119e-01):3.626143e-01):1.838390e-01,(11:9.036712e-01,(24:7.880947e-01,(20:3.847571e-01,(15:1.692306e-01,14:9.246576e-02):6.666031e-02):1.485903e-01):7.208211e-01):3.234528e-01):3.091247e-01,(((52:3.195113e-01,50:4.013608e-01):1.257520e-02,51:3.836600e-01):1.255126e+00,34:1.098458e+00):5.101286e-01):1.487617e-01,(((25:8.804988e-01,(36:4.314844e-01,37:6.265290e-01):1.736886e-01):2.530149e-01,(38:1.052685e-01,((42:3.020632e-01,35:2.384249e-01):1.942874e-01,41:1.535748e-01):3.266088e-01):9.902861e-01):5.462411e-01,((49:1.135806e+00,((53:1.180125e+00,(47:2.407486e-01,46:1.260575e-01):3.212574e-01):5.723895e-02,(45:1.780951e-01,48:3.340694e-01):4.281591e-01):3.884433e-01):8.121749e-01,(8:8.743935e-01,6:2.649986e-01):9.203146e-01):2.169490e-02):3.138619e-01):1.431550e-01):2.455004e-01):7.553692e-01,((2:3.907572e-02,39:4.956789e-02):3.008257e-01,40:2.733990e-01):2.669530e-01):3.276266e-01):1.784744e-01):1.276917e-01,1:4.627139e-02);
   tree gen.477000 = [&U] (22:4.748888e-02,((7:5.006971e-01,(((39:2.214441e-02,2:4.069549e-02):3.701962e-01,40:2.620278e-01):2.470697e-01,(((((63:4.688164e-02,66:5.248258e-02):8.408559e-02,(59:6.252000e-02,65:2.024962e-01):9.031028e-02):4.455478e-01,((64:1.701118e-03,58:6.637517e-03):2.626360e-02,(56:9.248645e-03,57:3.434030e-02):3.152327e-02):3.517949e-01):1.973780e-01,62:5.999238e-01):8.972367e-01,((((50:1.844091e-01,51:2.745801e-01):1.368817e-01,52:2.232077e-01):1.542019e+00,(((8:7.273330e-01,6:6.107570e-01):9.954702e-01,((38:1.957161e-01,((35:2.693868e-01,42:3.603247e-01):1.372963e-01,41:1.744727e-01):3.994198e-01):7.480346e-01,((36:4.098114e-01,37:4.984121e-01):2.513868e-01,25:5.364594e-01):2.697634e-01):4.494129e-01):1.982424e-01,((((((10:9.732881e-01,((43:5.212335e-01,44:1.098400e+00):2.210106e-01,54:7.011037e-01):7.247528e-01):6.772718e-02,(19:6.786884e-01,17:7.441224e-01):4.880199e-01):3.664848e-01,(((26:8.787667e-01,12:8.372964e-01):1.821882e-01,((20:2.683123e-01,(15:1.220959e-01,14:1.253355e-01):1.364805e-01):2.189425e-01,24:8.774790e-01):6.070313e-01):1.671743e-02,11:7.273550e-01):4.128683e-01):1.768146e-01,((((21:1.209787e-01,9:1.835496e-01):7.997348e-02,13:2.264179e-01):6.713403e-01,((60:7.063176e-01,61:4.392212e-01):7.348697e-01,16:9.919097e-01):4.261731e-01):8.582082e-02,18:1.260953e+00):1.834716e-01):1.900710e-01,34:1.208186e+00):2.823139e-02,(49:8.544924e-01,((45:2.990708e-01,48:1.665185e-01):4.104555e-01,((46:2.107621e-01,47:2.211141e-01):2.716226e-01,53:8.064056e-01):4.244719e-01):8.997507e-01):1.243158e+00):9.637472e-02):6.190861e-02):1.656581e-01,((((4:1.590189e-02,5:1.317892e-01):2.256070e-01,55:1.044142e+00):5.991448e-01,3:6.938484e-01):1.117495e-01,(((30:8.083851e-02,((((32:7.804571e-05,28:4.208049e-03):6.032341e-02,27:2.313512e-01):4.076041e-02,31:1.291548e-01):3.967372e-02,29:3.971387e-02):6.465883e-02):3.277534e-02,33:3.230075e-02):7.169749e-01,(69:4.208874e-01,((70:4.251272e-01,67:2.473259e-01):2.437538e-01,68:1.638588e-01):8.355108e-02):8.328791e-01):7.951608e-01):1.011174e-01):1.813558e-01):8.313583e-01):3.142183e-01):2.054590e-01,23:8.679380e-02):1.317739e-01,1:6.114019e-02);
   tree gen.477500 = [&U] (22:4.191178e-02,(23:4.678983e-02,(7:6.082322e-01,((((((63:5.219263e-02,66:4.960653e-02):1.202954e-01,(59:8.640021e-02,65:2.147127e-01):4.597715e-02):2.529966e-01,((56:1.679206e-02,57:1.903121e-02):2.416667e-02,(58:6.473282e-04,64:6.782724e-04):1.556893e-02):4.098943e-01):2.087528e-01,62:6.453138e-01):6.728839e-01,((((33:2.586582e-02,(30:3.291803e-02,(29:3.389590e-02,((28:2.042669e-02,32:1.444628e-03):9.718317e-02,(27:1.326436e-01,31:9.689402e-02):8.241302e-02):2.274472e-02):4.989781e-02):1.195776e-02):5.155290e-01,((67:3.954552e-01,(69:4.091045e-01,68:1.446472e-01):2.322932e-02):4.327857e-02,70:2.474193e-01):7.971195e-01):7.051278e-01,((55:8.402121e-01,(4:3.020254e-02,5:4.439418e-02):5.790960e-01):3.012555e-01,3:9.095150e-01):2.563100e-01):1.870066e-01,((((((((9:1.927670e-01,21:1.038394e-01):1.038521e-01,13:1.828716e-01):4.489697e-01,((60:3.631245e-01,61:5.388205e-01):6.855854e-01,16:8.586018e-01):4.319012e-01):2.794852e-01,(((((43:4.906329e-01,54:7.133401e-01):1.840183e-01,44:5.494107e-01):5.856270e-01,10:6.356688e-01):3.079590e-01,(19:9.123025e-01,17:4.457954e-01):3.468008e-01):3.932768e-01,18:7.068791e-01):5.082446e-02):4.983824e-01,(12:9.589754e-01,26:7.954279e-01):2.849631e-02):1.558680e-01,(11:8.107362e-01,(24:6.793069e-01,(20:3.316457e-01,(15:1.005800e-01,14:2.738009e-01):1.418660e-01):1.278937e-01):4.210348e-01):3.180237e-01):2.246008e-01,((((25:7.589557e-01,(36:3.719228e-01,37:5.031481e-01):1.407487e-01):2.954009e-01,(38:8.973120e-02,((42:2.893581e-01,35:2.055130e-01):1.561105e-01,41:1.234753e-01):2.050438e-01):8.535880e-01):4.920273e-01,(49:9.790203e-01,((53:8.808381e-01,(47:2.075159e-01,46:1.605382e-01):4.008158e-01):2.182163e-01,(45:3.274824e-01,48:2.879548e-01):2.668245e-01):4.081685e-01):7.478701e-01):2.693536e-02,(8:7.264257e-01,6:4.756602e-01):1.060960e+00):1.498632e-01):7.890448e-02,((51:3.284887e-01,(50:2.771006e-01,52:2.754063e-01):5.147448e-02):1.237887e+00,34:9.816335e-01):3.685017e-01):1.949150e-01):2.376495e-01):6.117769e-01,((2:3.827265e-02,39:2.692036e-02):2.940116e-01,40:2.356593e-01):2.301031e-01):2.824014e-01):2.061446e-01):1.265253e-01,1:7.944037e-02);
   tree gen.478000 = [&U] (22:4.416742e-02,(23:2.551781e-02,(7:6.409665e-01,((((((63:5.500157e-02,66:5.227629e-02):1.245655e-01,(59:9.105016e-02,65:2.262682e-01):4.352677e-02):2.581252e-01,((56:3.224722e-02,57:4.117484e-02):2.546729e-02,(58:6.821666e-04,64:7.147762e-04):1.405083e-02):4.319543e-01):2.009549e-01,62:6.800438e-01):7.090977e-01,((((33:2.725789e-02,(30:6.603976e-02,(29:3.572013e-02,(((28:2.051284e-02,32:2.564533e-03):4.468967e-02,27:1.397823e-01):3.799915e-02,31:1.021087e-01):2.396881e-02):5.258325e-02):2.291881e-02):5.432741e-01,(70:2.607351e-01,(67:3.701655e-01,(69:4.304772e-01,68:3.463851e-01):2.559681e-01):4.502299e-02):8.367539e-01):7.430769e-01,((55:8.854313e-01,(4:3.182800e-02,5:4.678342e-02):6.102622e-01):3.174687e-01,3:9.624715e-01):2.397729e-01):2.462450e-01,((((8:7.655210e-01,6:5.012596e-01):1.118059e+00,((25:5.662997e-01,(36:3.919392e-01,37:6.014168e-01):1.338808e-01):1.551050e-01,(38:9.456042e-02,((42:3.049310e-01,35:2.165734e-01):1.577496e-01,41:1.301206e-01):2.439099e-01):8.995270e-01):3.528316e-01):1.438913e-01,((49:1.031710e+00,((53:9.282437e-01,(47:1.779722e-01,46:1.907823e-01):4.223872e-01):2.299604e-01,(45:2.472068e-01,48:1.916762e-01):3.982350e-01):2.516714e-01):9.230596e-01,((((((9:2.031415e-01,21:8.164249e-02):8.631010e-02,13:2.257583e-01):3.186937e-01,((60:4.427915e-01,61:5.678191e-01):7.736019e-01,16:9.048107e-01):1.959608e-01):4.501842e-01,(((((43:5.170382e-01,54:7.517312e-01):1.939220e-01,44:5.789793e-01):6.458848e-01,10:8.621709e-01):2.884648e-01,(19:9.614015e-01,17:4.419756e-01):4.258581e-01):4.680172e-01,18:7.449224e-01):4.905679e-02):2.818202e-01,(12:9.411073e-01,26:8.382368e-01):1.425617e-01):1.642566e-01,(11:8.543690e-01,(24:7.158664e-01,(20:3.494944e-01,(15:4.445042e-02,14:2.885366e-01):1.519739e-01):2.000928e-01):6.294725e-01):3.351393e-01):2.151732e-01):1.773949e-01):6.610830e-02,((52:2.813270e-01,(51:3.327106e-01,50:2.920138e-01):5.396329e-02):1.304508e+00,34:1.009061e+00):3.809152e-01):1.534076e-01):2.209440e-01):6.447020e-01,((2:4.895726e-02,39:3.666645e-02):3.098350e-01,40:2.483422e-01):2.463418e-01):2.975999e-01):2.172390e-01):7.837503e-02,1:5.235377e-02);
   tree gen.478500 = [&U] (22:4.747309e-02,(23:4.058139e-02,(7:6.889391e-01,((((((63:7.528824e-02,66:6.636556e-02):1.247341e-01,(59:6.630735e-02,65:2.432031e-01):4.678449e-02):2.920802e-01,((56:5.159932e-02,57:4.425653e-02):1.509396e-02,(58:1.534978e-04,64:1.428344e-03):1.052720e-02):4.303201e-01):2.267652e-01,62:7.309410e-01):7.621694e-01,((((30:1.203109e-01,((29:3.839357e-02,(31:8.145999e-02,((28:7.331724e-03,32:1.012355e-03):1.394106e-01,27:3.094749e-01):3.858985e-02):7.688233e-02):5.651879e-02,33:2.966026e-02):2.385655e-02):8.817206e-01,((70:2.802496e-01,67:2.695300e-01):1.272723e-01,(69:4.626959e-01,68:1.098140e-01):1.731441e-01):9.409587e-01):9.319484e-01,((55:9.517006e-01,(4:3.601451e-02,5:1.361648e-01):6.559368e-01):3.020579e-01,3:5.517623e-01):3.373252e-01):2.646750e-01,((((8:8.228157e-01,6:5.387760e-01):1.234167e+00,((25:6.086839e-01,(36:4.212735e-01,37:6.464293e-01):2.391597e-01):1.740970e-01,(38:5.639194e-02,((42:3.277533e-01,35:2.079642e-01):1.557295e-01,41:1.398594e-01):2.946934e-01):8.590746e-01):3.859234e-01):1.546608e-01,((49:1.108927e+00,((53:9.977173e-01,(47:1.912924e-01,46:2.146819e-01):4.540004e-01):2.471716e-01,(45:2.657088e-01,48:2.060221e-01):6.431879e-01):1.278957e-01):9.921452e-01,((((((((43:5.557354e-01,54:8.079938e-01):2.614743e-01,44:6.223125e-01):6.942255e-01,10:9.266993e-01):2.765553e-01,(19:1.033357e+00,17:4.750548e-01):4.577311e-01):2.842798e-01,(((9:2.020074e-01,21:8.775295e-02):1.124609e-01,13:2.426550e-01):3.425461e-01,((60:4.759319e-01,61:6.103170e-01):8.315014e-01,16:9.725304e-01):2.137534e-01):5.284383e-01):5.125558e-02,18:8.287004e-01):2.938039e-01,(12:1.011544e+00,26:9.009739e-01):1.532316e-01):1.463572e-01,(11:9.183135e-01,(24:7.694447e-01,(20:2.218778e-01,(15:4.777727e-02,14:3.101318e-01):1.633483e-01):2.565834e-01):6.765848e-01):3.602225e-01):2.312777e-01):1.906719e-01):5.627019e-02,((52:2.344408e-01,(51:3.576121e-01,50:5.556744e-01):5.800213e-02):1.402143e+00,34:1.084584e+00):4.094245e-01):2.963052e-01):2.374804e-01):6.929541e-01,((2:1.707387e-02,39:3.941072e-02):3.330243e-01,40:2.669291e-01):3.136882e-01):5.509210e-01):2.334981e-01):8.424094e-02,1:5.627214e-02);
   tree gen.479000 = [&U] (22:5.766110e-02,(((((39:2.024589e-02,2:3.043687e-02):3.637964e-01,40:2.052143e-01):2.785419e-01,((((((((50:3.021138e-01,52:1.743072e-01):1.067991e-02,51:2.735428e-01):1.490149e+00,34:8.331543e-01):1.614425e-01,((((48:2.615178e-01,45:3.064244e-01):5.163938e-01,(53:1.065270e+00,(47:2.724075e-01,46:1.183947e-01):5.181421e-01):9.512172e-02):3.872740e-01,49:8.398103e-01):1.085805e+00,((24:6.529139e-01,(20:3.395047e-01,(14:1.048288e-01,15:2.238476e-01):1.358013e-01):7.654550e-02):6.414595e-01,((((18:1.045301e+00,(26:6.495980e-01,12:9.605051e-01):3.430775e-01):4.826127e-02,((17:7.694098e-01,19:7.609811e-01):4.333823e-01,(((44:4.231517e-01,43:7.114990e-01):3.241842e-01,54:5.461362e-01):6.096668e-01,10:1.176821e+00):2.204879e-01):1.822471e-01):1.315038e-01,((16:6.825474e-01,(60:5.581309e-01,61:3.391624e-01):4.900772e-01):5.990052e-01,(13:1.502771e-01,(9:2.271302e-01,21:1.071248e-01):5.786080e-02):5.296744e-01):3.800619e-01):1.954846e-01,11:7.673866e-01):2.989649e-01):1.138286e-01):1.390077e-01):1.494014e-01,(((36:3.521990e-01,37:6.823129e-01):1.151904e-01,25:6.453681e-01):2.781785e-01,(38:1.155698e-01,((42:3.676815e-01,35:2.397778e-01):1.244028e-01,41:2.800194e-01):1.678018e-01):7.605518e-01):4.166208e-01):1.972626e-01,(6:5.519551e-01,8:8.995166e-01):9.752218e-01):2.994111e-02,((3:6.109612e-01,((4:3.674857e-02,5:3.320609e-02):6.545251e-01,55:1.128089e+00):2.758242e-01):5.934001e-01,((((29:4.245636e-02,(31:7.516192e-02,(27:2.418493e-01,(32:4.826661e-04,28:2.792831e-03):5.093662e-02):3.540752e-02):3.691872e-02):5.378101e-02,30:5.205953e-02):6.658813e-03,33:2.090245e-02):6.986974e-01,((69:4.534180e-01,68:6.766466e-02):3.751467e-02,(70:1.929900e-01,67:1.705895e-01):2.505433e-01):4.335862e-01):9.937563e-01):1.470604e-01):1.784598e-02,((((66:3.542165e-02,63:7.530945e-02):1.813445e-01,(59:6.473878e-02,65:1.922754e-01):4.534852e-02):2.993761e-01,((64:4.158122e-03,58:1.708349e-03):1.152956e-02,(57:1.628207e-02,56:2.227933e-02):4.173042e-02):4.126861e-01):1.621176e-01,62:6.351295e-01):8.453591e-01):1.114562e+00):2.948820e-01,7:5.326345e-01):2.893052e-01,23:1.379333e-02):1.580821e-01,1:3.996671e-02);
   tree gen.479500 = [&U] (22:5.531149e-02,(23:2.500488e-02,(7:6.982906e-01,((((((63:7.631019e-02,66:6.399059e-02):8.580927e-02,(59:6.720740e-02,65:2.465043e-01):9.412716e-02):2.960448e-01,((56:7.438030e-02,57:3.697831e-02):3.668387e-02,(58:1.719532e-03,64:1.304709e-03):1.156938e-02):4.744088e-01):2.641249e-01,62:5.772452e-01):7.725150e-01,(((((((30:1.199817e-01,33:5.089869e-02):2.361846e-02,29:3.279185e-02):7.509081e-02,(31:5.679435e-02,27:3.136756e-01):3.930240e-02):6.506569e-02,(28:1.024634e-02,32:3.869711e-03):2.450210e-02):8.522731e-01,((70:2.721410e-01,67:2.456383e-01):2.715694e-01,(69:4.912313e-01,68:3.055746e-01):1.647406e-01):6.057348e-01):9.445985e-01,((55:9.646188e-01,(4:3.650336e-02,5:7.083871e-02):7.377206e-01):5.941959e-01,3:5.592518e-01):3.592356e-01):3.044857e-01,((((25:6.169461e-01,(36:4.269918e-01,37:5.621508e-01):1.490653e-01):1.768644e-01,(38:3.031210e-01,((42:3.322022e-01,35:2.107871e-01):1.882235e-01,41:1.763389e-01):2.114733e-01):7.030868e-01):8.683526e-01,(((49:1.120743e+00,((53:1.011260e+00,(47:3.343347e-01,46:2.175960e-01):3.772948e-01):1.974369e-01,(45:2.693154e-01,48:3.278139e-01):6.519185e-01):2.077031e-01):1.273709e+00,((52:2.376230e-01,(51:3.624662e-01,50:4.238696e-01):5.754699e-02):1.765554e+00,34:1.099306e+00):1.439847e-01):1.455174e-01,((((18:1.382279e+00,(((9:2.047494e-01,21:1.046540e-01):1.139874e-01,13:1.755004e-01):3.601117e-01,((60:4.823921e-01,61:6.186014e-01):5.003727e-01,16:9.857314e-01):5.935032e-01):4.006614e-01):2.349964e-01,(12:1.025274e+00,26:9.132036e-01):1.553116e-01):3.185054e-01,((19:1.047383e+00,17:6.954247e-01):4.078808e-01,((54:8.189614e-01,(44:6.268088e-01,43:5.982984e-01):2.408551e-01):8.230580e-01,10:9.392782e-01):1.666443e-01):2.818678e-01):8.578895e-02,(11:9.307785e-01,(24:7.798891e-01,(20:3.947877e-01,(15:6.659279e-02,14:3.124470e-01):2.115472e-01):2.035161e-02):7.149692e-01):3.362190e-01):2.130377e-01):1.932600e-01):1.454428e-01,(8:8.339845e-01,6:5.460892e-01):1.250919e+00):1.063131e-01):4.021380e-01):7.023602e-01,((2:6.151992e-02,39:3.994568e-02):3.375447e-01,40:2.709879e-01):2.949626e-01):1.912598e-01):2.185322e-01):1.393423e-01,1:4.968668e-02);
   tree gen.480000 = [&U] (22:4.511829e-02,(23:5.240603e-02,(7:7.246720e-01,((((((63:7.919319e-02,66:6.640815e-02):5.463426e-02,(59:6.974649e-02,65:2.558172e-01):9.768328e-02):3.538007e-01,((56:8.467755e-02,57:3.837535e-02):3.282281e-02,(58:1.784496e-03,64:1.354001e-03):1.200648e-02):4.923320e-01):2.200349e-01,62:5.990535e-01):8.017006e-01,(((((((30:1.245146e-01,33:2.709485e-02):9.919997e-02,29:3.403073e-02):2.116798e-02,(31:5.894004e-02,27:3.255263e-01):3.219724e-02):5.468525e-02,(28:1.365086e-02,32:1.465199e-03):2.857845e-02):1.004755e+00,(69:5.097901e-01,((70:2.824225e-01,67:2.549185e-01):2.281253e-01,68:3.171192e-01):1.706253e-01):6.286195e-01):9.802854e-01,((55:1.001062e+00,(4:6.597107e-02,5:7.351499e-02):7.655917e-01):6.166446e-01,3:7.416330e-01):3.728076e-01):3.159892e-01,((((25:6.402543e-01,(36:3.576738e-01,37:5.833888e-01):7.062576e-02):6.319680e-02,(38:1.053693e-01,((42:3.941687e-01,35:2.187506e-01):1.157862e-01,41:1.830010e-01):2.835628e-01):7.296494e-01):9.090064e-01,(((49:1.178030e+00,((53:1.049466e+00,(47:3.469658e-01,46:2.258168e-01):3.915490e-01):2.048960e-01,(45:2.794902e-01,48:3.401987e-01):6.765479e-01):2.155501e-01):1.231447e+00,(((51:3.761602e-01,52:2.526614e-01):5.988508e-02,50:4.387994e-01):1.436280e+00,34:1.140837e+00):1.494245e-01):1.075328e-01,((((18:1.434502e+00,(((9:2.124849e-01,21:9.579560e-02):1.118105e-01,13:1.821308e-01):6.816716e-01,((60:5.006169e-01,61:6.419721e-01):5.192768e-01,16:1.022972e+00):4.525026e-01):2.166806e-01):2.149205e-01,((19:1.144035e+00,17:7.511074e-01):3.088009e-01,((44:6.504896e-01,(54:1.051023e+00,43:5.927244e-01):2.459195e-01):9.046963e-01,10:1.125518e+00):7.336325e-02):2.589704e-01):3.305385e-01,(12:1.064009e+00,26:9.477044e-01):1.464540e-01):1.596206e-01,(11:9.659434e-01,(24:6.863546e-01,(20:4.097028e-01,(15:6.910867e-02,14:2.958166e-01):1.793865e-01):2.744458e-01):4.014380e-01):3.489213e-01):2.210863e-01):2.918088e-01):1.599455e-01,(8:8.654924e-01,6:5.667205e-01):1.298179e+00):1.103296e-01):4.268251e-01):4.726029e-01,((2:5.260243e-02,39:7.985420e-03):3.502971e-01,40:2.812258e-01):3.061063e-01):3.894312e-01):2.267883e-01):1.791420e-01,1:5.156385e-02);
   tree gen.480500 = [&U] ((23:8.099683e-02,(7:6.910690e-01,(((39:4.194398e-02,2:1.925926e-02):3.770608e-01,40:2.420441e-01):3.262691e-01,((((3:5.280419e-01,(55:1.085641e+00,(4:1.210444e-01,5:3.836269e-02):6.211439e-01):4.506917e-01):1.520014e-01,(((69:2.833273e-01,68:2.093514e-01):2.914360e-03,(70:3.062165e-01,67:2.117069e-01):1.062514e-01):6.667433e-01,(30:4.944796e-02,(33:7.486111e-02,(29:2.812441e-02,(((28:1.384510e-03,32:6.229070e-03):7.322310e-02,27:3.042216e-01):1.342782e-02,31:6.873139e-02):5.538765e-02):2.546421e-02):3.021435e-02):1.168614e+00):6.386630e-01):3.644012e-01,(62:7.056511e-01,(((59:2.968937e-02,65:3.732655e-01):3.276592e-02,(63:6.069979e-02,66:3.866842e-02):1.056959e-01):2.608353e-01,((57:2.409618e-02,56:3.160471e-02):4.846760e-02,(58:6.862271e-04,64:1.133609e-02):9.754339e-03):3.733262e-01):2.125624e-01):1.007130e+00):9.281523e-02,(((34:1.360987e+00,((((17:7.104085e-01,19:6.616603e-01):2.985475e-01,(10:9.261399e-01,((43:8.337479e-01,54:8.423512e-01):6.143617e-02,44:4.902225e-01):6.707218e-01):4.849597e-02):5.087750e-01,(((12:9.915762e-01,26:6.246338e-01):2.628803e-01,(((61:4.962183e-01,60:5.987505e-01):4.772018e-01,16:9.731130e-01):4.456985e-01,((21:1.041419e-01,9:1.484736e-01):3.379948e-02,13:1.343353e-01):6.396940e-01):3.552347e-01):2.457356e-02,18:1.412566e+00):1.407858e-01):2.601558e-01,(11:1.293056e+00,(20:2.429065e-01,((15:1.129737e-01,14:1.580103e-01):7.951782e-02,24:7.417226e-01):1.551732e-01):5.339100e-01):1.303779e-01):8.207050e-02):1.212617e-01,(49:7.956015e-01,(((47:1.675785e-01,46:2.375108e-01):5.652879e-01,53:7.091660e-01):3.117863e-01,(45:3.400764e-01,48:2.580546e-01):3.808686e-01):4.565398e-01):1.129008e+00):1.052328e-01,((8:7.422316e-01,6:5.868460e-01):7.188377e-01,(((25:5.201304e-01,(37:6.361351e-01,36:4.592878e-01):1.985545e-01):1.650312e-01,(((35:1.321386e-01,42:3.057591e-01):1.432881e-01,41:2.076489e-01):2.075399e-01,38:1.911400e-01):9.323055e-01):3.650455e-01,((50:3.158224e-01,51:2.762991e-01):1.462652e-01,52:1.223827e-01):1.541626e+00):1.407110e-01):1.625220e-01):1.145496e-01):7.719630e-01):3.343020e-01):2.015921e-01):7.969641e-02,22:5.718885e-02,1:1.186403e-01);
   tree gen.481000 = [&U] (22:6.290355e-02,(((((39:3.572423e-02,2:3.008573e-02):3.254580e-01,40:2.028468e-01):4.039613e-01,((((3:7.230783e-01,((4:1.046070e-02,5:1.395675e-01):7.599552e-01,55:9.996105e-01):6.558431e-01):3.256349e-01,(((29:9.463505e-02,(30:3.178830e-02,33:9.156747e-02):5.777382e-02):2.008274e-02,(((32:6.296220e-03,28:1.920589e-03):5.297243e-02,27:2.765059e-01):4.608233e-02,31:6.621723e-02):1.802481e-02):9.665043e-01,((70:2.525818e-01,67:2.827990e-01):3.895978e-01,(68:1.646830e-01,69:4.487771e-01):5.160622e-02):4.477788e-01):6.638799e-01):1.908375e-01,((((36:3.753612e-01,37:6.773544e-01):1.675609e-01,25:5.499774e-01):3.158323e-01,(38:2.483290e-01,((42:2.860917e-01,35:2.370116e-01):1.037007e-01,41:2.941077e-01):1.381209e-01):6.054543e-01):4.731200e-01,((6:3.756208e-01,8:8.891392e-01):1.007001e+00,((((((16:1.002882e+00,(60:7.763308e-01,61:3.990763e-01):6.632984e-01):5.197111e-01,(13:2.700617e-01,(9:2.663464e-01,21:1.457276e-01):7.043346e-02):7.283336e-01):2.637737e-01,11:1.235572e+00):2.158652e-01,((((10:8.006785e-01,(17:7.671924e-01,19:7.522019e-01):3.326352e-01):4.164943e-02,(44:4.182699e-01,(43:5.143864e-01,54:5.923580e-01):3.314603e-01):7.939875e-01):2.974209e-01,18:9.159733e-01):1.687485e-01,(26:9.749310e-01,12:9.494240e-01):8.228267e-02):8.021914e-02):1.836292e-01,(24:6.253195e-01,(20:3.355879e-01,(14:1.473219e-01,15:1.955964e-01):1.631883e-01):8.445493e-02):7.089494e-01):1.657792e-01,(((50:1.917895e-01,(52:1.870837e-01,51:2.591210e-01):7.692788e-02):1.843121e+00,34:7.969229e-01):3.786846e-01,(((48:4.122741e-01,45:2.375048e-01):5.318937e-01,((47:2.350219e-01,46:6.174301e-02):5.121645e-01,53:6.197015e-01):1.889734e-01):9.810911e-02,49:1.538469e+00):1.049746e+00):1.779835e-01):1.436400e-01):1.232294e-01):1.511157e-01):1.369835e-01,((((66:1.455446e-02,63:7.444063e-02):9.284321e-02,(59:5.314520e-02,65:2.167605e-01):4.438418e-02):3.772335e-01,((64:3.012563e-03,58:4.685546e-03):1.031209e-02,(57:1.455015e-02,56:1.546129e-02):3.821084e-02):4.536149e-01):3.937240e-01,62:6.393675e-01):8.356064e-01):9.024326e-01):3.008695e-01,7:6.024724e-01):1.809095e-01,23:6.875576e-02):1.647152e-01,1:7.101793e-02);
   tree gen.481500 = [&U] (22:6.154901e-02,(((((39:2.569027e-02,2:2.943787e-02):4.479093e-01,40:1.984788e-01):2.532078e-01,((((3:5.865102e-01,((4:4.755566e-02,5:1.249874e-01):7.435906e-01,55:9.780852e-01):6.417204e-01):3.713009e-01,(((29:9.259721e-02,(30:2.178544e-02,33:6.805473e-02):3.911670e-02):1.701122e-02,(((32:8.029804e-04,28:1.879232e-03):9.367719e-02,27:2.705517e-01):9.019913e-03,31:5.843453e-02):2.439007e-02):9.456920e-01,((70:2.471428e-01,67:2.767093e-01):2.183460e-01,(68:1.611368e-01,69:5.791556e-01):3.929370e-02):6.460537e-01):5.577651e-01):2.360536e-01,((((50:1.876596e-01,(52:2.989447e-01,51:2.425194e-01):7.527134e-02):1.803432e+00,34:1.007811e+00):3.027616e-01,((((48:4.033964e-01,45:2.323905e-01):5.204401e-01,((47:2.299611e-01,46:3.657982e-01):3.461747e-01,53:6.148955e-01):2.073192e-01):2.404826e-01,49:1.505340e+00):1.026586e+00,((((((16:6.719587e-01,(60:6.536584e-01,61:4.450463e-01):3.139935e-01):4.911704e-01,(13:1.606959e-01,(9:2.606110e-01,21:1.425896e-01):6.891677e-02):7.126499e-01):2.580937e-01,(((10:7.834370e-01,(44:4.092630e-01,(43:8.505425e-01,54:5.629685e-01):2.693497e-01):6.427266e-01):7.830124e-02,(17:7.506719e-01,19:7.360043e-01):3.486107e-01):2.910163e-01,18:8.962491e-01):1.162375e-01):6.954275e-02,(26:1.037157e+00,12:9.289795e-01):8.381001e-02):1.753687e-01,11:1.208965e+00):1.796750e-01,(24:6.118541e-01,(20:2.373362e-01,(14:1.441495e-01,15:1.913845e-01):1.596743e-01):9.061628e-02):6.936832e-01):1.072715e-01):2.385930e-03):2.879890e-01,((((36:3.672783e-01,37:6.627685e-01):3.123588e-01,25:5.381344e-01):3.090312e-01,(38:2.429815e-01,((42:2.802233e-01,35:2.319078e-01):9.292190e-02,41:1.578716e-01):1.351467e-01):5.924166e-01):4.629320e-01,(6:2.847121e-01,8:8.699928e-01):8.849961e-01):6.511060e-02):4.996167e-02):2.371927e-01,((((66:1.417001e-02,63:7.283765e-02):9.084396e-02,(59:5.200079e-02,65:2.120929e-01):1.070851e-02):4.283690e-01,((64:2.631332e-03,58:4.584649e-03):1.229937e-02,(57:2.581029e-02,56:1.476083e-02):2.562299e-02):3.744061e-01):1.890814e-01,62:6.255996e-01):8.176128e-01):8.829999e-01):2.943906e-01,7:5.894989e-01):1.770138e-01,23:6.727520e-02):1.611683e-01,1:6.948865e-02);
   tree gen.482000 = [&U] (22:6.569406e-02,(((((39:2.742039e-02,2:3.142038e-02):4.780739e-01,40:2.118455e-01):5.410965e-01,((((3:6.260090e-01,((4:3.929666e-02,5:1.334048e-01):6.136644e-01,55:1.043955e+00):4.435266e-01):3.963064e-01,(((29:9.063249e-02,(31:9.454313e-02,((32:2.317801e-03,28:1.143062e-03):9.998593e-02,27:2.777912e-01):1.592789e-02):8.647813e-02):2.708532e-02,(30:6.039740e-02,33:7.263791e-02):8.184288e-03):9.529864e-01,((68:1.762943e-01,69:6.181591e-01):4.299957e-02,(70:2.637867e-01,67:2.953444e-01):2.330506e-01):8.236313e-01):6.408789e-01):2.984931e-01,((((50:2.336927e-01,(52:2.985821e-01,51:2.646997e-01):3.622013e-02):1.924885e+00,34:1.075682e+00):3.231512e-01,((((48:4.305633e-01,45:9.090528e-02):5.554894e-01,((47:2.454479e-01,46:9.367039e-02):4.696732e-01,53:8.291434e-01):2.212812e-01):2.766888e-01,49:1.606718e+00):8.947356e-01,((11:1.290383e+00,(24:6.530597e-01,(20:2.533197e-01,(14:1.977914e-01,15:2.042734e-01):1.704276e-01):1.675950e-01):7.403996e-01):1.917753e-01,((((10:8.361979e-01,((44:4.368250e-01,43:8.995514e-01):1.233637e-01,54:6.008819e-01):6.728806e-01):2.553428e-01,(17:5.541209e-01,19:6.427521e-01):6.992022e-01):3.922936e-01,(((16:7.172121e-01,(60:6.976793e-01,61:4.750182e-01):3.351395e-01):5.123640e-01,(13:9.432606e-02,(9:2.781620e-01,21:1.521924e-01):1.609109e-01):7.606436e-01):2.890410e-01,18:9.566074e-01):1.190418e-01):1.906428e-01,(26:1.107005e+00,12:9.915420e-01):8.945423e-02):1.969372e-01):1.144957e-01):1.093408e-01):2.147197e-01,((((36:4.096714e-01,37:7.074029e-01):2.577934e-01,25:5.743753e-01):3.312798e-01,(38:2.593452e-01,((42:2.990951e-01,35:3.129495e-01):9.917977e-02,41:1.685036e-01):2.052738e-01):8.108324e-01):4.934721e-01,(6:3.038862e-01,8:9.285828e-01):9.445965e-01):7.677199e-03):5.332636e-02):3.457791e-01,((((66:1.512429e-02,63:7.774293e-02):9.696189e-02,(59:2.840739e-02,65:2.263764e-01):3.583922e-02):4.572177e-01,((57:2.720943e-02,56:1.575491e-02):2.809732e-02,(64:4.345904e-03,58:5.099463e-03):1.323086e-02):3.996207e-01):2.018151e-01,62:8.180774e-01):6.600138e-01):9.424660e-01):3.142165e-01,7:6.291990e-01):3.034925e-01,23:6.237159e-02):1.720223e-01,1:8.947196e-02);
   tree gen.482500 = [&U] (22:3.630818e-02,(((((39:4.912255e-02,2:2.832108e-02):4.317881e-01,40:1.909491e-01):4.877228e-01,((((3:5.642596e-01,((4:3.542045e-02,5:4.982483e-02):5.531326e-01,55:9.409793e-01):3.997773e-01):3.572148e-01,((29:6.054575e-02,((30:5.738608e-02,33:6.547292e-02):7.376991e-03,((32:2.089173e-03,28:4.517460e-03):8.868042e-02,(31:8.182876e-02,27:2.866267e-01):1.450741e-02):7.897891e-02):1.285056e-02):7.394666e-01,(68:7.549855e-02,((70:1.335449e-01,67:3.012914e-01):1.820341e-01,69:5.777192e-01):3.664286e-02):6.276786e-01):8.500554e-01):2.690498e-01,((((((50:2.106413e-01,52:2.384571e-01):6.487409e-03,51:2.397727e-01):1.564389e+00,34:8.144517e-01):3.241501e-01,((((48:4.325231e-01,45:8.193840e-02):5.006960e-01,((47:2.212370e-01,46:1.274003e-01):4.010377e-01,53:7.473569e-01):1.994540e-01):2.493962e-01,49:1.448231e+00):8.064791e-01,((11:1.163100e+00,(24:7.900663e-01,(20:2.283323e-01,(14:9.465616e-02,15:1.960691e-01):2.468793e-01):2.391504e-01):6.673667e-01):1.728586e-01,((10:7.537155e-01,((44:3.937367e-01,(54:5.416110e-01,43:7.849710e-01):3.596142e-01):6.065078e-01,(17:9.006012e-01,19:5.822689e-01):2.202059e-01):1.208334e-01):4.481375e-01,((((16:6.464664e-01,(60:6.288603e-01,61:4.281625e-01):3.020814e-01):4.618245e-01,(13:8.502175e-02,(9:2.507242e-01,21:1.371801e-01):1.512377e-01):6.856139e-01):2.605301e-01,(26:9.740116e-01,12:8.937365e-01):1.038067e-01):1.044697e-01,18:8.622478e-01):8.945028e-02):2.334471e-01):1.032019e-01):1.636879e-01):1.073533e-01,(((36:3.439370e-01,37:6.376248e-01):2.323647e-01,25:5.177190e-01):2.986024e-01,(38:2.337635e-01,((42:2.695924e-01,35:2.006288e-01):1.468001e-01,41:1.518824e-01):1.850256e-01):7.308521e-01):4.617529e-01):7.023843e-03,(6:2.739109e-01,8:8.369876e-01):8.514217e-01):7.771349e-02):1.772106e-01,((((66:1.363243e-02,63:7.007439e-02):8.739759e-02,(59:2.795093e-02,65:2.552055e-01):3.230404e-02):4.121179e-01,((57:2.452550e-02,56:1.420085e-02):2.532580e-02,(64:3.917225e-03,58:1.619660e-03):1.517130e-02):3.602021e-01):1.819081e-01,62:7.373824e-01):5.949102e-01):8.495013e-01):4.080163e-01,7:5.671350e-01):2.295001e-01,23:5.621927e-02):1.550540e-01,1:8.064646e-02);
   tree gen.483000 = [&U] (22:7.262055e-02,(((((39:9.678293e-03,2:2.942292e-02):2.961532e-01,40:1.983780e-01):5.066977e-01,((((3:5.601835e-01,((4:4.429594e-02,5:5.176327e-02):9.376156e-01,55:9.290803e-01):2.643726e-01):1.292393e-01,(((((27:2.977780e-01,(32:2.106170e-03,28:8.026718e-03):7.820828e-02):1.556039e-02,31:6.084537e-02):6.168922e-02,29:6.142429e-02):3.891128e-02,(30:7.520345e-02,33:1.297350e-02):1.059836e-02):7.551450e-01,((68:8.219438e-02,69:6.001954e-01):7.430373e-02,(70:2.237889e-01,67:1.441969e-01):2.247582e-01):6.357281e-01):9.698773e-01):3.335780e-01,((((50:2.471336e-01,(51:3.069298e-01,52:2.477343e-01):7.631476e-03):1.744934e+00,34:8.461381e-01):3.191635e-01,((((48:4.493504e-01,45:1.533773e-01):5.317830e-01,((47:2.298442e-01,46:1.323568e-01):3.382266e-01,53:7.764329e-01):2.072138e-01):2.590990e-01,49:1.504575e+00):8.378552e-01,((11:1.208351e+00,(24:8.208039e-01,(20:2.372156e-01,(14:9.833877e-02,15:1.285849e-01):9.724865e-02):1.668310e-01):5.850096e-01):1.770547e-01,(((10:7.534025e-01,((43:8.057221e-01,54:6.930764e-01):2.137324e-03,44:4.090551e-01):6.301041e-01):1.281717e-01,(17:5.619234e-01,19:8.880180e-01):2.287730e-01):4.760680e-01,(((16:6.716173e-01,(60:5.150411e-01,61:7.396746e-01):2.649337e-01):4.797918e-01,(13:5.443764e-02,(9:2.604786e-01,21:1.425171e-01):2.150427e-01):7.122877e-01):3.086530e-01,(18:8.957936e-01,(26:1.011906e+00,12:9.285074e-01):1.131888e-01):1.023082e-01):1.538897e-01):2.733618e-01):1.072170e-01):1.700562e-01):1.137027e-01,((6:6.614124e-01,8:8.695507e-01):8.845464e-01,(((36:5.707864e-01,37:6.624317e-01):2.414049e-01,25:5.378609e-01):2.062055e-01,(38:2.428581e-01,((42:2.800809e-01,35:2.116868e-01):1.495848e-01,41:1.577914e-01):1.922241e-01):7.994460e-01):6.475275e-01):2.684269e-02):8.055630e-02):1.893056e-01,((((66:1.830955e-02,63:6.910866e-02):9.079780e-02,(59:2.129466e-01,65:2.651343e-01):3.356083e-02):4.281513e-01,((57:5.019502e-02,56:1.475333e-02):1.734759e-02,(64:4.069624e-03,58:1.240752e-02):6.654138e-03):3.742158e-01):1.889853e-01,62:7.660703e-01):6.180552e-01):8.825512e-01):3.667271e-01,7:5.891994e-01):2.979984e-01,23:5.840648e-02):1.610864e-01,1:8.203023e-02);
   tree gen.483500 = [&U] ((23:1.167557e-01,(7:6.200923e-01,(((39:3.011468e-02,2:9.326454e-02):4.685556e-01,40:2.787638e-01):2.850177e-01,(((50:2.750953e-01,51:3.423882e-01):2.059196e-01,52:1.853487e-01):1.851480e+00,((((34:1.464710e+00,((((((((61:3.783139e-01,60:4.228468e-01):7.594250e-01,16:1.120741e+00):4.677846e-01,(21:7.583734e-02,(13:3.132079e-01,9:1.276383e-01):1.462217e-01):7.320972e-01):3.917176e-01,(12:1.142005e+00,26:7.568125e-01):1.981880e-01):9.349248e-02,18:1.390551e+00):2.743513e-01,(((17:9.219515e-01,19:7.173721e-01):3.070358e-01,((54:8.699731e-01,43:9.759903e-01):1.642553e-01,44:9.115223e-01):8.264085e-01):5.473566e-01,10:9.275174e-01):2.518554e-01):1.731382e-01,(11:1.362846e+00,(20:2.632166e-01,((15:1.354442e-01,14:1.819815e-01):1.138269e-01,24:8.514126e-01):6.390451e-02):8.917120e-01):8.162504e-02):2.213520e-01,(49:9.083544e-01,(((47:1.641291e-01,46:2.851766e-01):4.420923e-01,53:1.126070e+00):3.751690e-01,(45:1.917794e-01,48:2.733051e-01):4.423599e-01):3.856242e-01):1.095973e+00):4.365541e-02):2.000327e-01,(((25:6.741530e-01,(37:5.336811e-01,36:4.831097e-01):3.062292e-01):3.669736e-01,(((35:2.032279e-01,42:5.752065e-01):1.276980e-01,41:1.485407e-01):2.852123e-01,38:1.256766e-01):1.110303e+00):7.053674e-01,(8:8.166324e-01,6:4.836294e-01):8.318468e-01):6.313789e-02):2.057562e-01,(((64:1.687161e-03,((57:1.888320e-02,56:1.197403e-02):3.066291e-02,58:4.510443e-03):3.851809e-03):3.724645e-01,((59:7.973657e-02,65:3.311351e-01):1.716958e-01,(63:8.879810e-02,66:4.546966e-02):4.954301e-02):3.451669e-01):2.829813e-01,62:8.127030e-01):1.366552e+00):2.264973e-02,((3:6.434541e-01,(55:1.505972e+00,(4:1.519347e-03,5:1.149044e-01):9.255414e-01):5.353179e-01):3.953477e-01,((68:1.770310e-01,((70:4.615081e-01,67:2.510455e-01):2.888502e-01,69:4.118781e-01):8.474788e-02):8.333136e-01,(((((27:1.643591e-01,(28:6.083235e-03,32:2.497503e-03):8.028596e-02):3.180837e-02,31:6.128802e-02):6.553729e-02,29:7.942955e-02):2.936465e-02,30:5.920082e-02):3.504720e-02,33:1.643157e-02):8.468841e-01):6.654364e-01):1.504963e-01):1.810262e-01):9.725954e-01):3.413958e-01):2.548324e-01):1.533626e-01,22:1.659122e-01,1:4.688273e-02);
   tree gen.484000 = [&U] ((23:5.190577e-02,(((((((56:4.333778e-02,57:5.109622e-02):5.756016e-03,(58:3.850947e-02,64:1.421606e-02):2.876233e-02):4.478717e-01,((59:7.239399e-02,65:2.399001e-01):7.068955e-02,(66:5.520325e-02,63:9.697479e-02):1.949179e-01):4.421830e-01):4.519045e-01,62:5.279422e-01):1.002034e+00,((((((41:1.748574e-01,(42:3.028925e-01,35:3.232626e-01):1.295521e-01):3.241663e-01,38:9.728497e-02):8.798705e-01,(25:5.787487e-01,(37:5.846845e-01,36:3.812630e-01):1.242283e-01):2.189172e-01):7.852423e-01,(((49:9.211451e-01,((48:2.385747e-01,45:3.566674e-01):3.102655e-01,((47:2.033628e-01,46:2.799112e-01):6.610222e-01,53:6.462274e-01):2.508670e-01):4.937880e-01):8.479912e-01,((52:2.499261e-01,(50:1.576705e-01,51:4.088187e-01):3.299826e-02):1.413671e+00,34:8.029322e-01):3.754884e-01):1.226006e-01,(18:1.360812e+00,((((11:1.258950e+00,(12:9.023087e-01,26:8.153959e-01):1.848233e-01):1.529996e-02,(((14:1.412512e-01,15:1.067923e-01):8.920719e-02,20:2.356466e-01):1.970741e-01,24:7.376131e-01):8.259620e-01):2.696206e-01,((10:9.773240e-01,(54:8.963365e-01,(44:6.011373e-01,43:5.488632e-01):1.981876e-01):9.751717e-01):1.077569e-01,(17:8.020016e-01,19:8.757904e-01):5.632327e-01):3.559539e-01):6.928513e-02,((16:1.004798e+00,(60:4.008287e-01,61:6.182460e-01):4.579421e-01):4.729898e-01,((21:1.652374e-01,9:1.381802e-01):3.267426e-02,13:2.825875e-01):5.648894e-01):4.512586e-01):7.542954e-02):9.379047e-02):9.627340e-02):4.780192e-02,((3:6.930590e-01,(55:1.070204e+00,(5:1.391892e-02,4:1.287228e-01):5.320573e-01):5.663729e-01):5.824759e-01,((33:1.802630e-02,((29:6.649643e-02,(31:7.694494e-02,(27:2.202262e-01,(28:2.920524e-03,32:1.157284e-03):6.752197e-02):3.972231e-02):5.418392e-02):4.970142e-02,30:4.217011e-02):1.620783e-02):7.550475e-01,((70:8.845541e-02,67:2.952403e-01):1.449978e-01,(69:3.111137e-01,68:8.593207e-02):4.997836e-02):6.456777e-01):6.874628e-01):5.277752e-01):4.471785e-02,(6:4.478236e-01,8:8.835643e-01):1.321596e+00):2.176732e-01):6.293453e-01,((39:3.813150e-02,2:2.109890e-02):3.060068e-01,40:3.121379e-01):3.118009e-01):3.061957e-01,7:5.814348e-01):2.426961e-01):1.223655e-01,22:4.096139e-02,1:7.126091e-02);
   tree gen.484500 = [&U] (22:5.385605e-02,(((((39:2.291156e-02,2:3.016952e-02):2.999327e-01,40:2.211116e-01):5.195552e-01,(((((((36:6.086406e-01,37:5.792786e-01):2.036477e-01,25:7.432736e-01):3.465522e-01,(38:2.004465e-01,((42:3.504274e-01,35:2.525050e-01):1.743698e-01,41:1.618431e-01):2.948002e-01):7.465285e-01):4.983723e-01,(((50:2.862899e-01,52:2.448038e-01):9.154204e-02,51:2.610035e-01):1.611612e+00,34:1.188627e+00):5.196285e-01):4.139795e-02,((((48:3.179776e-01,45:2.444240e-01):5.452770e-01,((47:2.085976e-01,46:1.657892e-01):4.914066e-01,53:7.961348e-01):3.619348e-01):6.412550e-01,49:9.234458e-01):1.495418e+00,((11:9.386915e-01,(24:7.597235e-01,(20:2.655143e-01,(14:1.530756e-01,15:1.318477e-01):1.316714e-01):1.576725e-01):6.881834e-01):2.138480e-01,(((((16:6.886595e-01,(60:5.281103e-01,61:4.737478e-01):8.626846e-01):4.670370e-01,(13:6.224096e-02,(9:2.670882e-01,21:1.480146e-01):1.784501e-01):7.480691e-01):2.956515e-01,18:9.526174e-01):2.312463e-01,((10:1.224733e+00,((43:7.289683e-01,54:8.909983e-01):4.809658e-01,44:4.194348e-01):5.638082e-01):3.554753e-01,(17:7.827332e-01,19:7.102386e-01):5.050246e-01):2.656032e-01):7.572779e-02,(26:1.072764e+00,12:1.047939e+00):1.121138e-01):1.945432e-01):1.961179e-01):2.479125e-01):1.549356e-01,(((3:5.743982e-01,((4:2.165965e-02,5:5.307676e-02):5.843740e-01,55:8.710784e-01):5.473807e-01):4.864407e-01,((((32:3.478543e-03,28:3.406064e-02):3.882319e-02,(31:6.238932e-02,27:3.053341e-01):4.291306e-02):2.601767e-02,((30:7.671615e-02,33:7.623910e-02):1.002811e-02,29:4.739718e-02):6.507827e-03):8.765272e-01,((70:1.946996e-01,67:2.995431e-01):1.500637e-01,(69:4.153081e-01,68:3.164703e-01):2.816065e-01):1.601161e+00):8.366185e-01):2.408316e-01,(6:6.781957e-01,8:9.312165e-01):8.752612e-01):8.260041e-02):3.624113e-01,((((66:5.322418e-02,63:9.034354e-02):1.878257e-01,(59:3.907623e-02,65:2.295595e-01):2.981502e-02):4.390157e-01,(64:3.148025e-03,(58:4.184756e-03,(57:8.012951e-02,56:2.448409e-02):5.961443e-02):1.730115e-03):3.924635e-01):2.969175e-01,62:7.855093e-01):6.337383e-01):8.789384e-01):2.037441e-01,7:6.041503e-01):2.754063e-01,23:3.867655e-02):9.649369e-02,1:7.981093e-02);
   tree gen.485000 = [&U] (22:8.689238e-02,(23:1.507731e-01,(7:4.730253e-01,(((39:2.702573e-02,2:2.718168e-02):4.177179e-01,40:1.452411e-01):2.890064e-01,((((8:9.771062e-01,6:4.662157e-01):1.041990e+00,(((((14:1.350055e-01,15:2.310448e-01):7.905397e-02,20:2.966804e-01):2.645119e-01,24:5.541854e-01):6.479181e-01,((((((44:6.279020e-01,(54:8.810124e-01,43:6.342418e-01):8.779782e-02):7.544158e-01,(19:7.394554e-01,17:5.491078e-01):3.540948e-01):6.301732e-02,10:1.253237e+00):3.354426e-01,18:7.250402e-01):2.830324e-01,(26:8.387082e-01,12:7.215414e-01):2.142968e-01):3.084964e-02,(((21:1.443515e-01,9:1.753774e-01):1.122613e-01,13:2.187159e-01):5.175215e-01,((61:4.851368e-01,60:4.604234e-01):5.291113e-01,16:9.859464e-01):5.926318e-01):2.488219e-01):9.658771e-02):2.079173e-02,11:1.121498e+00):2.259055e-01):1.569669e-01,(((49:8.886847e-01,(((46:2.138190e-02,47:3.689686e-01):3.097577e-01,53:1.137447e+00):3.771757e-01,(48:2.918300e-01,45:1.882045e-01):3.786397e-01):3.394006e-01):8.803628e-01,((38:1.830616e-01,(41:2.863894e-01,(42:3.577008e-01,35:2.651310e-01):8.573844e-02):2.443399e-01):7.920731e-01,(25:4.384001e-01,(36:4.736457e-01,37:6.089675e-01):2.235131e-01):2.942221e-01):4.412463e-01):2.625865e-01,(((51:3.673678e-01,52:1.611705e-01):7.586727e-02,50:2.828179e-01):1.528245e+00,34:7.001359e-01):2.081425e-01):1.705546e-02):7.265762e-02,(((((63:8.296101e-02,66:9.339729e-02):1.493149e-01,(59:5.762421e-02,65:3.224957e-01):4.548806e-02):3.145100e-01,((58:3.367545e-03,64:8.572838e-03):5.410319e-03,(56:4.429976e-02,57:2.577130e-02):1.276648e-02):2.883955e-01):9.646366e-02,62:7.845780e-01):1.072089e+00,((((30:5.677517e-02,(((27:1.732106e-01,31:5.683175e-02):4.088394e-03,(32:7.984725e-03,28:2.578724e-03):1.346317e-01):1.127192e-02,29:3.003466e-02):3.924159e-02):4.511549e-02,33:1.200833e-02):8.077918e-01,(((67:3.034992e-01,70:1.656925e-01):1.462465e-01,68:2.037776e-01):2.143579e-01,69:3.183358e-01):6.991654e-01):6.588070e-01,(3:4.314165e-01,((4:2.932776e-02,5:8.728848e-02):6.083539e-01,55:1.117237e+00):4.835412e-01):2.609931e-01):5.076495e-01):1.414887e-01):8.045720e-01):2.746665e-01):2.430717e-01):6.741898e-02,1:9.089774e-02);
   tree gen.485500 = [&U] ((23:7.529592e-02,(((((((56:1.385615e-02,57:4.636928e-02):2.192143e-02,(58:1.782805e-03,64:1.911747e-03):1.740368e-02):2.045497e-01,((59:7.773890e-02,65:2.151554e-01):6.026784e-02,(66:4.825072e-02,63:8.800360e-02):9.574374e-02):4.207549e-01):2.093548e-01,62:5.913913e-01):7.877692e-01,(((3:6.289437e-01,(55:9.711986e-01,(5:1.390786e-02,4:1.398909e-01):4.828364e-01):7.075234e-01):3.730254e-01,(((30:4.581285e-02,33:4.960325e-02):1.769416e-02,((((28:9.251007e-03,32:3.166001e-03):3.894769e-02,31:8.192419e-02):9.551507e-03,27:1.852268e-01):6.118949e-02,29:2.727702e-02):1.430641e-02):7.142460e-01,((70:3.072374e-01,67:2.271964e-01):1.730377e-01,(69:4.725568e-01,68:1.655743e-01):1.173368e-01):5.994622e-01):4.991657e-01):4.092552e-01,(((((41:2.341866e-01,(42:2.748717e-01,35:1.954247e-01):1.341298e-01):2.413576e-01,38:5.484771e-02):7.122881e-01,((25:5.494511e-01,36:6.337118e-01):8.977437e-02,37:5.305950e-01):4.327449e-01):5.497477e-01,(6:3.919672e-01,8:9.506758e-01):8.510804e-01):1.843490e-01,(((49:8.550300e-01,((48:1.826419e-01,45:3.236719e-01):3.306186e-01,((47:2.291303e-01,46:1.442595e-01):5.139367e-01,53:5.864445e-01):2.276592e-01):4.481074e-01):7.165910e-01,(((52:1.809413e-01,51:3.689735e-01):1.863610e-04,50:2.539110e-01):1.205075e+00,34:1.003667e+00):2.863485e-01):3.305326e-02,(18:1.207819e+00,((((16:9.118434e-01,(60:2.386450e-01,61:5.374094e-01):7.683588e-01):5.101511e-01,((21:1.416139e-01,9:2.325110e-01):5.671785e-02,13:2.156951e-01):4.446717e-01):5.123352e-01,((11:1.142484e+00,(((14:1.596700e-01,15:8.675888e-02):1.670082e-01,20:2.477283e-01):8.314936e-02,24:8.375287e-01):7.495518e-01):2.655953e-02,(12:7.289097e-01,26:7.399632e-01):3.124674e-01):1.733319e-01):4.591323e-02,(10:8.869113e-01,((17:6.987076e-01,19:7.138568e-01):6.281947e-01,((54:8.134160e-01,43:6.760214e-01):6.550722e-02,44:6.765666e-01):7.017755e-01):2.814332e-02):3.548739e-01):3.885434e-02):3.015406e-01):2.737483e-02):2.948974e-01):1.332479e-01):5.599364e-01,((39:5.079671e-02,2:2.152866e-02):2.932578e-01,40:2.832618e-01):5.606721e-01):1.955989e-01,7:4.614034e-01):3.188232e-01):1.215373e-01,22:2.530006e-02,1:8.459683e-02);
   tree gen.486000 = [&U] ((23:7.403416e-02,(((((((56:1.366368e-02,57:4.559225e-02):1.261879e-02,(58:9.820974e-03,64:7.134926e-03):2.014764e-03):3.257836e-01,((59:7.643621e-02,65:2.115499e-01):5.925792e-02,(66:3.107953e-02,63:7.257264e-02):9.519090e-02):3.376334e-01):1.516345e-01,62:5.814811e-01):7.745683e-01,(((3:6.184043e-01,(55:9.549239e-01,(5:1.367481e-02,4:9.653258e-02):5.086864e-01):5.704974e-01):3.667745e-01,(((33:3.504665e-02,(30:5.280093e-02,(31:8.055135e-02,((28:9.025956e-04,32:3.112947e-03):4.517595e-02,27:1.821229e-01):1.267836e-02):4.698455e-02):2.724951e-02):1.444846e-02,29:2.681993e-02):6.215227e-01,(69:4.646380e-01,(68:1.627998e-01,(70:4.050870e-01,67:1.217931e-01):1.190635e-01):2.592930e-02):5.802904e-01):9.065793e-01):4.179243e-01,(((((41:2.246849e-01,(42:2.702656e-01,35:1.921499e-01):1.107817e-01):2.429911e-01,38:7.046841e-02):7.349122e-01,((25:5.402437e-01,36:6.230925e-01):8.826999e-02,37:5.217036e-01):3.159802e-01):5.347295e-01,(6:3.853989e-01,8:9.347450e-01):8.368186e-01):2.202573e-01,(((49:8.407019e-01,((48:1.795813e-01,45:3.332617e-01):3.250783e-01,((47:2.252906e-01,46:2.358810e-01):4.105342e-01,53:5.766173e-01):3.471732e-01):4.405983e-01):5.761221e-01,(((17:7.432507e-01,19:7.018945e-01):6.269957e-01,(10:8.720490e-01,((54:7.997853e-01,43:6.646930e-01):7.234176e-02,44:6.652291e-01):6.900156e-01):2.904743e-02):3.489272e-01,((((16:8.965633e-01,(60:2.346459e-01,61:5.284038e-01):7.554831e-01):5.016023e-01,((21:1.392409e-01,9:2.589773e-01):1.342956e-01,13:1.916864e-01):4.110691e-01):5.037498e-01,18:9.826133e-01):2.095924e-01,((11:1.123339e+00,(((14:2.262912e-01,15:1.168088e-01):1.483812e-01,20:2.435770e-01):1.374110e-01,24:8.234939e-01):7.369913e-01):3.914850e-02,(12:7.166951e-01,26:7.275634e-01):3.072313e-01):1.766748e-01):8.893563e-02):2.634860e-01):4.895958e-02,((52:1.779092e-01,(51:3.627905e-01,50:2.409433e-01):1.746481e-04):1.184881e+00,34:9.868482e-01):2.815501e-01):7.469630e-02):1.356602e-01):1.865587e-01):5.505533e-01,((39:4.224347e-02,2:1.361730e-02):2.883435e-01,40:2.785151e-01):5.512767e-01):1.923211e-01,7:4.536715e-01):3.134806e-01):1.195007e-01,22:2.487610e-02,1:8.317922e-02);
   tree gen.486500 = [&U] (22:3.913400e-02,((7:5.689908e-01,(((39:3.457423e-02,2:2.307250e-02):5.162667e-01,40:2.126466e-01):3.017658e-01,(((((63:5.018652e-02,66:3.851948e-02):1.011231e-01,(59:1.120346e-01,65:1.508686e-01):1.298317e-01):4.028160e-01,((64:2.508940e-03,58:2.725882e-03):4.541670e-02,(56:1.719548e-02,57:2.319227e-02):2.787006e-02):3.074600e-01):2.686044e-01,62:7.169334e-01):6.722844e-01,(((((4:3.121700e-03,5:8.243523e-02):5.971491e-01,55:1.459044e+00):4.008985e-01,3:5.052031e-01):1.046311e-01,((29:3.031106e-02,((33:2.242844e-02,30:1.206660e-01):2.837022e-02,((27:1.983130e-01,(32:3.641472e-04,28:9.784836e-03):9.823519e-02):2.943307e-02,31:1.227207e-01):1.739456e-02):1.647814e-02):1.007365e+00,(69:3.389083e-01,(68:1.198415e-01,(70:4.240309e-01,67:9.935955e-02):2.763119e-01):6.504919e-02):6.714038e-01):5.960131e-01):1.691804e-01,(((8:7.341675e-01,6:4.855123e-01):6.991815e-01,(((38:8.002101e-02,((42:3.038314e-01,35:3.067453e-01):4.155020e-02,41:2.542966e-01):2.563983e-01):7.123928e-01,(37:5.329433e-01,(36:5.000958e-01,25:5.719943e-01):7.011879e-02):2.340502e-01):2.781734e-01,(49:1.172357e+00,((45:1.689603e-01,48:2.895629e-01):5.318504e-01,((46:1.418735e-01,47:3.114366e-01):2.735767e-01,53:7.846233e-01):1.368666e-01):7.315587e-02):1.114353e+00):4.653641e-02):2.305583e-01,(((11:1.070318e+00,(24:6.236079e-01,((15:1.197768e-01,14:2.088025e-01):9.517272e-02,20:4.072172e-01):2.504659e-01):7.952107e-01):9.368619e-02,(18:1.110296e+00,(((19:7.817377e-01,17:6.417975e-01):5.403240e-01,(10:9.224020e-01,(44:8.934602e-01,(43:7.454621e-01,54:6.066746e-01):8.054365e-02):6.685457e-01):2.486145e-01):4.150970e-01,(((13:2.141612e-01,(21:1.360937e-01,9:1.450134e-01):4.379475e-02):7.553574e-01,((60:5.388546e-01,61:4.426239e-01):5.929397e-01,16:7.619056e-01):4.743521e-01):7.325361e-01,(26:6.125176e-01,12:1.102087e+00):1.309636e-01):1.146427e-01):6.705841e-02):3.987326e-02):2.647923e-01,(34:9.927378e-01,((51:3.501611e-01,50:2.544260e-01):1.095504e-01,52:1.176501e-01):1.273336e+00):3.705072e-01):6.693886e-02):1.856396e-01):4.977143e-01):5.157882e-01):4.131716e-01):2.615731e-01,23:5.240941e-02):1.701806e-01,1:4.709704e-02);
   tree gen.487000 = [&U] ((23:3.503557e-02,(((((((56:3.421287e-02,57:4.919679e-02):1.452693e-02,(58:5.987645e-03,64:1.653420e-02):5.812961e-03):3.515401e-01,((59:1.183142e-01,65:3.034414e-01):1.386658e-01,(66:2.377400e-02,63:7.459640e-02):1.049316e-01):3.643269e-01):2.558800e-01,62:6.286369e-01):9.930027e-01,(((3:7.090913e-01,(55:9.561615e-01,(5:1.475594e-02,4:1.041645e-01):8.541311e-01):4.945321e-01):2.380116e-01,(((((28:1.721850e-03,32:1.976183e-03):4.739962e-02,(31:9.019493e-02,27:1.900168e-01):1.947396e-02):5.697083e-02,29:8.792553e-02):5.383358e-02,(33:6.917067e-02,30:5.057423e-02):2.696033e-03):5.238541e-01,((69:3.785250e-01,68:1.756708e-01):5.145197e-02,(70:4.220759e-01,67:1.209842e-01):1.392710e-01):1.287046e+00):1.049608e+00):1.829834e-01,((((41:2.424486e-01,(42:3.532141e-01,35:2.073413e-01):1.273182e-01):1.406184e-01,38:3.325942e-01):5.701590e-01,(25:5.567837e-01,(36:6.723544e-01,37:5.629497e-01):1.919855e-01):1.770343e-01):5.770054e-01,(((49:9.071682e-01,((48:1.937791e-01,45:3.436964e-01):3.507792e-01,((47:2.431022e-01,46:1.489875e-01):2.652757e-01,53:6.222049e-01):2.302363e-01):2.914876e-01):7.812440e-01,((((((43:9.395511e-01,54:8.630166e-01):1.437567e-01,44:7.178224e-01):7.653510e-01,(17:7.793144e-01,19:7.573866e-01):4.721026e-01):1.789334e-01,10:9.409935e-01):3.342347e-01,11:9.430963e-01):4.425802e-02,(((12:1.167095e+00,(((16:9.674459e-01,(60:5.338082e-01,61:5.701796e-01):5.989395e-01):3.862131e-01,((21:1.387031e-01,13:2.918976e-01):1.030829e-01,9:1.494900e-01):4.964759e-01):1.857779e-01,18:1.105974e+00):1.858069e-01):1.338248e-01,26:7.850848e-01):3.351172e-01,(((14:2.489172e-01,15:1.260437e-01):1.944356e-01,20:2.628343e-01):2.717451e-01,24:8.885997e-01):8.313514e-01):3.828031e-02):2.593560e-01):4.322261e-02,((6:5.056500e-01,8:7.133678e-01):1.167606e+00,(((52:3.129765e-01,50:2.599924e-01):1.294479e-02,51:3.914728e-01):2.107910e+00,34:1.064869e+00):2.270325e-01):7.241396e-02):1.779034e-01):3.465802e-01):2.013081e-01):5.940803e-01,((39:6.145342e-02,2:1.939249e-02):3.175836e-01,40:3.005346e-01):5.221495e-01):2.625416e-01,7:4.895390e-01):3.382645e-01):1.724255e-01,22:8.654249e-02,1:7.164813e-02);
   tree gen.487500 = [&U] (22:2.315011e-02,((((((((8:7.761304e-01,6:5.539503e-01):1.081732e+00,((25:5.260971e-01,(37:5.560655e-01,36:4.317218e-01):1.994976e-01):4.473430e-01,(38:8.619897e-02,(41:1.572857e-01,(35:3.259474e-01,42:2.732842e-01):1.981062e-01):1.326630e-01):6.762470e-01):3.069540e-01):9.836695e-02,((34:8.369847e-01,(52:1.910696e-01,(50:1.705507e-01,51:3.632545e-01):5.823798e-02):1.879750e+00):2.239266e-01,(((49:1.171923e+00,(((46:1.306119e-01,47:2.548801e-01):5.806933e-01,53:8.228865e-01):2.896788e-01,(48:2.380103e-01,45:2.799367e-01):3.334963e-01):4.592416e-01):3.625042e-01,((20:2.666590e-01,(14:1.826181e-01,15:1.012328e-01):9.451886e-02):1.087526e-01,24:7.025379e-01):3.861142e-01):9.855374e-02,((26:9.885247e-01,12:9.572060e-01):9.269642e-02,((((43:7.092590e-01,(54:7.541218e-01,44:6.986270e-01):3.048220e-02):8.868091e-01,(10:1.299689e+00,(19:6.242000e-01,17:5.965325e-01):1.756423e-01):2.165577e-01):3.576163e-01,18:9.438818e-01):1.543970e-01,((((60:5.238035e-01,61:3.941394e-01):6.543234e-01,16:1.019626e+00):2.782109e-01,((21:1.767670e-01,9:1.566161e-01):1.053528e-01,13:1.334894e-01):6.814733e-01):2.748651e-01,11:1.236983e+00):1.116494e-01):4.209995e-02):2.795789e-01):2.876033e-01):1.043576e-01):3.203354e-01,((((5:5.998139e-02,4:9.130435e-02):4.899086e-01,55:1.025564e+00):4.308915e-01,3:5.610878e-01):3.155050e-01,(((69:4.323930e-01,68:2.290127e-01):7.227419e-02,(70:1.880112e-01,67:2.415686e-01):1.032973e-01):1.085956e+00,(33:6.486361e-03,((((28:4.728854e-03,32:2.485893e-03):1.147932e-01,(27:1.635724e-01,31:7.680079e-02):3.481477e-02):4.320021e-02,29:8.970483e-02):1.955174e-02,30:3.858772e-02):4.930475e-02):7.207746e-01):6.886996e-01):3.265685e-01):2.544086e-01,(62:5.234620e-01,(((66:2.516151e-02,63:5.967913e-02):1.514832e-01,(59:2.076951e-02,65:2.403954e-01):7.037511e-02):2.926061e-01,(64:7.828959e-03,((57:4.177085e-02,56:1.929881e-02):3.379220e-02,58:4.362747e-03):2.263889e-03):3.419187e-01):2.326587e-01):5.388947e-01):7.174774e-01,(40:1.495228e-01,(2:1.590133e-02,39:7.686561e-02):5.102456e-01):3.037245e-01):3.712280e-01,7:5.865432e-01):3.652847e-01,23:1.095340e-01):9.438989e-02,1:5.659075e-02);
   tree gen.488000 = [&U] ((23:4.398265e-02,(7:6.263854e-01,(((39:4.774370e-02,2:3.147134e-02):4.117442e-01,40:1.028023e-01):2.449469e-01,((((3:4.321497e-01,(55:9.237552e-01,(4:1.126062e-01,5:1.313590e-02):4.529897e-01):2.464697e-01):4.660832e-01,(((69:3.512028e-01,68:2.421865e-01):1.100958e-02,(67:2.179872e-01,70:2.741282e-01):1.449404e-01):7.387294e-01,(((33:2.145507e-02,30:3.632557e-02):6.390332e-03,(31:1.470183e-01,((28:7.628155e-03,32:1.353100e-02):2.069985e-02,27:1.543730e-01):5.056008e-02):2.231293e-02):2.675184e-02,29:1.106213e-02):9.469935e-01):6.755051e-01):2.278691e-01,((((25:4.189027e-01,(37:5.299991e-01,36:4.671115e-01):2.387102e-01):3.073209e-01,(((35:3.407245e-01,42:1.642275e-01):8.029287e-02,41:2.053927e-01):2.315901e-01,38:1.008336e-01):7.036102e-01):3.249530e-01,(8:6.929608e-01,6:4.596546e-01):6.961720e-01):1.508218e-01,(((49:9.012565e-01,(((47:1.281618e-01,46:2.004499e-01):3.403941e-01,53:6.009068e-01):2.977040e-01,(45:1.439085e-01,48:2.550767e-01):3.828430e-01):5.112110e-01):9.649325e-01,((52:1.835724e-01,(51:3.196415e-01,50:2.390402e-01):1.006948e-01):1.138630e+00,34:8.461293e-01):4.470537e-01):8.917516e-04,(((17:5.706866e-01,19:7.765158e-01):3.331371e-01,((43:6.011700e-01,(44:4.841436e-01,54:4.870727e-01):5.994726e-02):4.549267e-01,10:1.210723e+00):1.089533e-01):6.334780e-01,(11:7.653626e-01,((18:1.072661e+00,(((61:2.143613e-01,60:3.575535e-01):3.748039e-01,16:8.991992e-01):3.614342e-01,(13:1.736811e-01,(21:1.083976e-01,9:2.555542e-01):1.062935e-01):6.057491e-01):3.790908e-01):3.489007e-02,((24:4.809598e-01,(20:2.676132e-01,(15:1.371478e-01,14:1.494968e-01):1.368396e-01):2.113615e-01):5.043872e-01,(12:6.575877e-01,26:8.061556e-01):1.182953e-01):1.487777e-01):8.434764e-02):4.478084e-02):1.434415e-01):6.278731e-02):1.810653e-01):1.239968e-01,((((57:2.769372e-02,56:5.597361e-03):1.063564e-02,(64:2.521781e-03,58:5.941530e-04):1.334211e-02):2.605873e-01,(59:3.837089e-02,((63:7.919882e-02,66:4.101209e-02):1.202468e-01,65:1.516389e-01):1.131096e-02):4.094519e-01):1.974421e-01,62:6.731507e-01):6.696001e-01):1.061677e+00):4.758481e-01):1.345986e-01):1.270797e-01,22:9.250034e-02,1:3.877123e-02);
   tree gen.488500 = [&U] (22:4.567818e-02,(23:1.167369e-02,(7:4.937022e-01,(((39:5.373433e-02,2:3.392785e-02):4.697595e-01,40:1.755122e-01):3.229172e-01,((62:6.958955e-01,(((58:1.109653e-02,64:1.509158e-02):1.051265e-02,(57:6.331385e-02,56:3.041414e-02):1.890204e-02):2.949721e-01,((63:8.837573e-02,66:4.546522e-02):7.302354e-02,(59:6.445878e-02,65:2.575092e-01):3.047004e-02):4.593778e-01):9.287085e-02):9.192369e-01,(((((30:4.456001e-02,33:2.300069e-02):1.650754e-02,((31:1.116042e-01,((32:1.236487e-02,28:9.655445e-03):6.339593e-02,27:1.130270e-01):2.262835e-02):6.544207e-02,29:3.185762e-02):2.531362e-02):4.016706e-01,(((67:2.993387e-01,70:1.924966e-01):2.209609e-01,68:1.383087e-01):2.882068e-02,69:6.603581e-01):4.755629e-01):8.451814e-01,(3:6.700210e-01,((4:5.630293e-02,5:1.371549e-01):8.700902e-01,55:8.540233e-01):4.396415e-01):1.588441e-01):1.518460e-01,(((8:1.043181e+00,6:6.084447e-01):8.017232e-01,((38:1.721667e-01,(41:2.771276e-01,(42:5.398621e-01,35:3.126711e-01):1.792491e-01):1.585655e-01):7.778180e-01,(25:7.525349e-01,(36:4.909904e-01,37:4.738886e-01):1.512754e-01):4.684678e-01):3.244211e-01):1.019954e-01,((11:1.249960e+00,((((14:1.422458e-01,15:1.502200e-01):8.470763e-02,20:3.380215e-01):1.709297e-01,24:5.428149e-01):9.771573e-01,((26:6.455174e-01,12:7.441422e-01):5.061613e-01,((((21:1.354512e-01,9:1.527438e-01):3.281671e-02,13:2.043351e-01):3.871793e-01,((61:3.815887e-01,60:4.209499e-01):4.653834e-01,16:8.479406e-01):3.783310e-01):4.861348e-01,(((19:8.008086e-01,17:5.585461e-01):7.464772e-01,(((54:6.127687e-01,43:8.454561e-01):3.488214e-01,44:7.070338e-01):8.862595e-01,10:1.164215e+00):1.013892e-01):1.943087e-01,18:1.018689e+00):1.320476e-01):1.701161e-01):9.305795e-02):2.404634e-02):1.553762e-01,((((52:2.204628e-01,51:4.535569e-01):1.018594e-02,50:2.687033e-01):1.499725e+00,34:7.536865e-01):4.663287e-01,(49:9.911114e-01,(((46:6.703006e-02,47:4.020263e-01):3.462451e-01,53:1.187168e+00):2.474022e-01,(48:2.737891e-01,45:3.705173e-01):6.158764e-01):3.915530e-01):8.343973e-01):3.156140e-01):2.232216e-01):2.508758e-01):2.344044e-01):8.004847e-01):4.365804e-01):3.006588e-01):1.786059e-01,1:4.077375e-02);
   tree gen.489000 = [&U] ((23:6.471239e-02,(7:6.811214e-01,(((39:5.458554e-02,2:3.422143e-02):2.906587e-01,40:2.040835e-01):3.073360e-01,((((3:5.857591e-01,(55:7.014075e-01,(4:2.789076e-02,5:9.246806e-02):6.719628e-01):3.365231e-01):1.364023e-01,(((69:3.086758e-01,68:2.036565e-01):7.355689e-02,(67:2.594229e-01,70:2.980825e-01):1.576059e-01):6.220376e-01,(30:2.017088e-02,(33:4.279171e-02,(29:6.761155e-02,(31:8.368294e-02,((28:8.459796e-03,32:4.964642e-04):2.351548e-02,27:2.042663e-01):5.497822e-02):4.221475e-02):1.147932e-02):7.188864e-03):8.327043e-01):6.923064e-01):2.477812e-01,((((25:4.555080e-01,(37:5.763125e-01,36:5.079295e-01):1.326350e-01):4.036164e-01,(((35:4.283171e-01,42:1.785784e-01):8.730918e-02,41:2.175746e-01):2.277002e-01,38:1.376889e-01):7.301327e-01):3.533486e-01,(((50:2.502072e-01,(51:3.475730e-01,52:2.258507e-01):3.899462e-02):1.238128e+00,34:9.200674e-01):4.861190e-01,((18:8.906957e-01,(((((43:5.840189e-01,44:5.264500e-01):1.907788e-01,54:5.061658e-01):3.807562e-01,(10:1.378746e+00,(17:6.205554e-01,19:8.443708e-01):2.725267e-01):4.984811e-02):5.692134e-01,11:8.322430e-01):2.527575e-02,((((61:3.597176e-01,60:3.887979e-01):2.487476e-01,16:7.242135e-01):6.146266e-01,(13:1.888580e-01,(21:3.887299e-02,9:2.536063e-01):1.254757e-01):6.596251e-01):5.749388e-01,((24:5.229880e-01,(20:2.909982e-01,(15:1.491323e-01,14:1.625604e-01):1.487972e-01):1.232303e-01):5.484625e-01,(12:7.150503e-01,26:8.766006e-01):1.619949e-01):1.291920e-01):2.767502e-01):2.435623e-01):2.127671e-01,(49:9.800118e-01,(((47:2.352934e-01,46:1.506458e-01):2.385272e-01,53:8.914124e-01):1.146762e-01,(45:1.564838e-01,48:3.490228e-01):5.081086e-01):2.664692e-01):1.077183e+00):1.571814e-01):7.393043e-02):8.141702e-02,(8:8.404153e-01,6:3.969925e-01):8.451643e-01):9.624043e-02):6.246478e-01,((((57:3.011370e-02,56:1.037719e-02):3.387035e-02,(64:1.492968e-02,58:3.032984e-04):1.957466e-02):2.833585e-01,((63:8.283634e-02,66:4.459589e-02):1.453488e-01,(59:5.504673e-02,65:1.648897e-01):5.662797e-02):4.452314e-01):2.146954e-01,62:5.380546e-01):6.996288e-01):6.962673e-01):5.174295e-01):1.456875e-01):1.117392e-01,22:5.360893e-02,1:1.021273e-01);
   tree gen.489500 = [&U] (22:3.774654e-02,(23:1.776192e-02,(7:5.005412e-01,(((39:3.164390e-02,2:1.509623e-02):3.017550e-01,40:1.764980e-01):4.977252e-01,((62:7.055353e-01,(((58:2.512689e-03,64:1.160510e-02):9.969531e-03,(57:4.152452e-02,56:1.364752e-02):1.710668e-02):3.224867e-01,((63:1.100632e-01,66:4.609502e-02):9.851425e-02,(59:6.535169e-02,65:2.251318e-01):6.807033e-02):4.139025e-01):1.264255e-01):9.319704e-01,((((30:6.787685e-02,(33:2.355501e-02,((31:1.131501e-01,((32:5.199843e-03,28:1.494923e-02):6.936464e-02,27:3.057393e-01):2.774061e-02):5.124523e-02,29:7.852980e-02):1.937913e-02):5.428412e-02):1.448979e+00,(((67:2.967084e-01,70:5.164001e-01):1.920080e-01,68:1.353916e-01):1.623430e-02,69:2.012971e-01):5.226024e-01):8.568891e-01,(3:6.793024e-01,((4:5.987751e-02,5:2.885174e-02):8.821429e-01,55:8.658534e-01):4.457315e-01):1.905978e-01):1.234385e-01,((8:6.874491e-01,6:6.168731e-01):1.374189e+00,(((((26:7.329963e-01,12:1.114216e+00):4.212791e-01,(((((54:6.212570e-01,43:5.011298e-01):3.536534e-01,44:7.445815e-01):8.985362e-01,(19:8.119017e-01,17:5.662833e-01):4.211106e-01):9.919126e-02,10:1.180342e+00):2.223710e-01,(18:9.997048e-01,(((21:1.089154e-01,9:1.548597e-01):1.096648e-01,13:2.046178e-01):3.925426e-01,((61:3.868746e-01,60:4.267811e-01):5.028222e-01,16:8.489266e-01):3.835717e-01):7.439465e-01):1.359961e-01):1.529006e-01):9.957280e-02,(11:1.315881e+00,(((14:1.442163e-01,15:1.523009e-01):1.340925e-01,20:3.427039e-01):1.732975e-01,24:6.873984e-01):5.146426e-01):1.767853e-01):8.466114e-02,((((51:3.229801e-01,50:2.964760e-01):4.422014e-02,52:2.310207e-01):1.700661e+00,34:1.249938e+00):2.039259e-01,(49:1.004841e+00,(((46:6.795858e-02,47:4.075953e-01):3.357928e-01,53:1.203613e+00):2.988520e-01,(48:2.775817e-01,45:3.756498e-01):6.244077e-01):3.969769e-01):8.459556e-01):8.970287e-02):1.692512e-01,((38:1.846781e-01,(41:2.477411e-01,(42:3.828758e-01,35:3.170023e-01):8.389860e-02):2.043432e-01):5.743410e-01,(25:8.386568e-01,(36:4.977917e-01,37:4.804531e-01):1.324546e-01):3.369607e-01):6.036711e-01):9.961648e-02):2.083336e-01):2.896181e-01):9.660425e-01):4.426281e-01):3.618232e-01):1.171548e-01,1:4.026423e-02);
   tree gen.490000 = [&U] ((23:6.128941e-02,(7:4.243683e-01,(((39:5.346772e-03,2:5.974765e-02):3.884719e-01,40:1.345640e-01):2.509449e-01,((((3:5.582144e-01,(55:6.684246e-01,(4:4.369222e-02,5:8.811985e-02):6.044125e-01):2.665473e-01):2.324895e-01,(((69:4.012216e-01,68:1.940798e-01):7.009795e-02,(67:2.645450e-01,70:3.670798e-01):2.482728e-01):4.029710e-01,((30:1.765452e-02,33:4.077948e-02):1.643830e-02,(29:5.350811e-02,(31:7.974783e-02,((28:2.318131e-02,32:7.766736e-05):4.517253e-02,27:1.946609e-01):2.756045e-02):6.199489e-02):1.183620e-02):8.596238e-01):7.373021e-01):2.068588e-01,(((((51:3.458941e-01,50:2.491187e-01):7.240028e-02,52:2.552283e-01):1.341194e+00,34:6.808585e-01):4.393678e-01,((((11:7.877310e-01,(24:5.192953e-01,(20:3.256260e-01,(15:1.421195e-01,14:1.549162e-01):1.081338e-01):1.678063e-01):5.132603e-01):4.498630e-02,((((61:2.939053e-01,60:4.458030e-01):3.167047e-01,16:6.901581e-01):4.306434e-01,(13:1.788736e-01,(21:8.441344e-02,9:2.416808e-01):5.974164e-02):6.094569e-01):5.679152e-01,(12:8.209745e-01,26:8.353794e-01):2.388412e-01):1.248847e-01):8.520303e-02,18:8.537410e-01):4.620697e-02,(((17:6.055020e-01,19:8.046651e-01):2.083429e-01,10:1.076506e+00):9.584126e-02,(44:5.016943e-01,(43:5.737248e-01,54:5.063624e-01):1.799996e-01):1.361366e+00):3.067480e-01):2.367857e-01):1.665680e-01,((49:1.026557e+00,(((47:2.057979e-01,46:1.435618e-01):2.820157e-01,53:8.494947e-01):1.124004e-01,(45:2.205829e-01,48:3.115429e-01):3.750515e-01):1.474957e-01):5.968817e-01,(((25:4.340882e-01,(37:5.457275e-01,36:4.840446e-01):1.418168e-01):1.268844e-01,(((35:3.417897e-01,42:2.722996e-01):5.263153e-02,41:2.340574e-01):2.169929e-01,38:5.654372e-02):6.908164e-01):3.408452e-01,(8:7.409007e-01,6:3.783243e-01):7.842420e-01):9.858822e-04):1.217319e-01):2.367436e-01):2.209127e-01,((((57:2.869764e-02,56:1.077160e-02):3.381000e-02,(64:1.684167e-02,58:1.704339e-02):9.019113e-03):3.555954e-01,((63:9.823575e-02,66:2.227614e-02):6.643216e-02,(59:5.245822e-02,65:2.478175e-01):5.396510e-02):4.101724e-01):2.045996e-01,62:5.127531e-01):7.254489e-01):6.172561e-01):4.060566e-01):2.408828e-01):2.031032e-01,22:4.541295e-02,1:9.732488e-02);
   tree gen.490500 = [&U] (22:9.117929e-02,(23:1.525231e-01,(7:6.275659e-01,((((((63:6.871711e-02,66:2.631387e-02):1.010299e-01,(59:4.919226e-02,65:3.446461e-01):5.400164e-02):3.907989e-01,((56:7.199269e-03,57:4.660708e-02):2.493959e-02,(58:7.101319e-03,64:1.564375e-03):1.579801e-02):3.286438e-01):2.212995e-01,62:7.011034e-01):9.476067e-01,((((((31:7.594649e-02,((28:5.270004e-03,32:2.161251e-02):3.584772e-02,27:1.600798e-01):1.892180e-02):6.848893e-02,(33:7.032078e-02,30:3.024911e-02):4.554162e-03):5.938145e-02,29:5.333999e-02):8.914553e-01,(69:3.643874e-01,((70:1.666044e-01,67:1.821192e-01):1.666874e-01,68:2.817834e-01):8.835186e-02):8.206122e-01):4.428574e-01,((55:9.976472e-01,(4:2.246234e-02,5:9.805309e-02):7.970886e-01):3.439268e-01,3:6.054406e-01):2.708573e-01):3.909484e-01,((((25:8.542384e-01,(36:4.626798e-01,37:4.586218e-01):2.829398e-01):3.262006e-01,(38:1.716786e-01,(41:2.281451e-01,(35:2.858472e-01,42:2.583925e-01):1.357691e-01):2.094424e-01):7.744106e-01):4.424110e-01,((49:1.434875e+00,((45:1.380877e-01,48:2.965504e-01):4.753470e-01,((47:1.767430e-01,46:2.526624e-01):2.817701e-01,53:9.266504e-01):9.736193e-02):1.023723e-01):1.150897e+00,(8:8.253790e-01,6:3.728950e-01):9.662793e-01):2.928481e-02):3.659603e-01,(((((((9:2.103469e-01,21:1.838297e-01):2.460270e-01,13:9.333157e-02):7.316763e-01,((60:6.025106e-01,61:4.728965e-01):6.236107e-01,16:8.225199e-01):4.430621e-01):5.825143e-01,(12:8.266258e-01,26:8.375244e-01):1.521677e-01):2.229020e-01,18:1.139640e+00):1.573219e-01,(((19:5.233473e-01,17:8.232232e-01):5.362569e-01,(((43:8.583782e-01,54:6.795294e-01):9.267843e-02,44:7.521127e-01):7.111584e-01,10:1.327747e+00):2.822075e-03):4.562215e-01,(((24:1.207528e+00,(15:1.594419e-01,14:1.063257e-01):7.370947e-02):7.480911e-02,20:2.239002e-01):7.509337e-01,11:7.830548e-01):3.782212e-01):1.921004e-02):1.101167e-01,(((52:3.430918e-01,50:2.906659e-01):4.194879e-02,51:4.742668e-01):2.017376e+00,34:8.156969e-01):4.607712e-01):1.631963e-01):3.299583e-01):2.099968e-01):5.722284e-01,((2:1.231321e-02,39:3.652798e-02):2.985760e-01,40:2.969659e-01):3.264856e-01):4.480715e-01):2.546446e-01):9.421920e-02,1:4.077797e-02);
   tree gen.491000 = [&U] (22:4.750463e-02,(23:5.993857e-02,(7:5.163481e-01,(((39:7.125160e-03,2:4.434042e-02):4.922917e-01,40:1.556077e-01):3.871121e-01,((62:6.771733e-01,(((58:4.605824e-03,64:1.126300e-02):3.630779e-02,(57:3.077504e-02,56:1.218299e-02):5.752766e-02):3.095230e-01,((63:1.056388e-01,66:4.470455e-02):2.172668e-01,(59:8.057181e-02,65:1.785266e-01):3.634681e-02):4.067541e-01):3.837625e-01):7.018709e-01,(((((31:1.089995e-01,((32:2.391769e-02,28:4.144199e-03):7.195998e-02,27:2.934488e-01):1.773018e-02):4.562859e-02,((30:6.514825e-02,33:6.549330e-02):2.897742e-02,29:4.065189e-02):5.441501e-03):1.364562e+00,((68:2.201483e-01,69:1.956024e-01):1.581064e-01,(67:1.226532e-01,70:2.845573e-01):2.162508e-01):8.404425e-01):6.658326e-01,(3:3.419027e-01,((4:9.222875e-02,5:2.783543e-02):8.466815e-01,55:9.036320e-01):3.930979e-01):2.555752e-01):6.199789e-01,(((((51:3.099965e-01,(50:1.985232e-01,52:2.614502e-01):3.283618e-02):1.694078e+00,34:9.356551e-01):2.713755e-01,((((26:7.035304e-01,12:1.069425e+00):3.209039e-01,(((((43:8.045782e-01,54:7.264822e-01):3.769775e-01,44:6.481538e-01):6.375964e-01,10:1.132893e+00):1.452948e-01,(19:9.023609e-01,17:6.732789e-01):2.944952e-01):4.636738e-01,(18:9.610852e-01,((13:1.655124e-01,(9:1.585078e-01,21:1.084904e-01):1.070684e-01):2.685787e-01,((61:4.604859e-01,60:4.096248e-01):4.826091e-01,16:8.158900e-01):6.724131e-01):3.908067e-01):2.981350e-01):8.876089e-02):1.712869e-01,(11:1.248833e+00,(((14:1.384189e-01,15:1.597839e-01):9.003719e-02,20:3.289274e-01):2.529254e-01,24:6.597655e-01):4.582074e-01):2.906533e-01):1.134475e-01,(49:9.644467e-01,(((46:1.051666e-01,47:2.483348e-01):1.549178e-01,53:9.834103e-01):3.801110e-01,(48:4.225597e-01,45:9.669909e-02):5.993070e-01):3.810187e-01):5.860422e-01):2.319815e-01):3.155958e-02,(8:6.571979e-01,6:5.920753e-01):9.525866e-01):7.098606e-02,((38:1.772542e-01,(41:2.377821e-01,(42:4.343914e-01,35:2.779782e-01):1.007318e-01):2.008019e-01):5.512529e-01,(25:6.132834e-01,(36:4.777809e-01,37:5.331350e-01):2.382895e-01):1.810433e-01):5.621155e-01):6.029147e-02):2.696032e-01):9.985255e-01):4.613649e-01):1.178136e-01):1.721990e-01,1:3.987755e-02);
   tree gen.491500 = [&U] (22:4.597083e-02,(23:5.800330e-02,(7:4.996766e-01,(((39:1.098748e-02,2:4.290878e-02):4.763969e-01,40:1.505835e-01):3.746132e-01,((62:6.553091e-01,((57:1.292090e-02,((58:4.426733e-03,64:2.814911e-03):3.497205e-02,56:1.178963e-02):2.189895e-02):3.069396e-01,((63:1.022280e-01,66:4.326115e-02):2.102518e-01,(59:7.770935e-02,65:1.727625e-01):1.726801e-02):3.936211e-01):3.721217e-01):6.792092e-01,(((((30:6.360360e-02,33:4.790372e-02):2.916690e-02,(29:6.198297e-02,(31:1.063086e-01,((32:2.314545e-02,28:4.010394e-03):6.963658e-02,27:2.863538e-01):3.538583e-02):3.413040e-02):6.285712e-03):7.258755e-01,((68:2.608785e-01,69:1.892869e-01):8.936585e-02,(67:2.863216e-01,70:1.800731e-01):2.003329e-01):8.133068e-01):8.721777e-01,(3:3.476821e-01,((4:1.296502e-01,5:2.693669e-02):7.381403e-01,55:8.744561e-01):3.804058e-01):2.473233e-01):5.999613e-01,(((8:6.359786e-01,6:5.729587e-01):9.218300e-01,((38:1.715311e-01,(41:2.301047e-01,(42:4.203660e-01,35:2.690030e-01):9.747946e-02):2.746895e-01):7.071661e-01,(25:5.934821e-01,(36:4.623545e-01,37:5.159214e-01):2.305958e-01):1.751979e-01):5.439662e-01):6.869410e-02,(((51:2.999875e-01,(50:1.921133e-01,52:2.715462e-01):4.530665e-02):1.639381e+00,34:7.175804e-01):5.136652e-01,(((11:1.208511e+00,((26:6.245583e-01,12:1.034896e+00):3.156407e-01,((18:1.076375e+00,((10:9.119931e-01,((54:8.175125e-01,44:7.318301e-01):6.977849e-03,43:7.786004e-01):6.088151e-01):4.815445e-02,(19:8.732260e-01,17:6.515404e-01):2.849867e-01):3.992750e-01):1.304964e-01,((13:2.414281e-01,(9:1.633920e-01,21:1.049876e-01):1.079626e-01):2.599070e-01,((61:4.668534e-01,60:3.963990e-01):5.129551e-01,16:7.895470e-01):4.847128e-01):4.842736e-01):2.444703e-02):2.025679e-01):2.754850e-01,(((14:1.339497e-01,15:1.546249e-01):8.713012e-02,20:2.959492e-01):1.887164e-01,24:6.141975e-01):8.595913e-01):1.066300e-01,(49:9.333072e-01,(((46:1.128798e-01,47:2.403167e-01):2.998916e-01,53:9.516584e-01):1.832573e-01,(48:4.089163e-01,45:2.055145e-01):3.497496e-01):4.895482e-01):5.671204e-01):1.606540e-01):3.002325e-02):1.959887e-01):1.589240e-01):9.662857e-01):4.464686e-01):1.140097e-01):1.239508e-01,1:9.623491e-02);
   tree gen.492000 = [&U] (22:5.144594e-02,(23:6.491148e-02,(7:5.591879e-01,(((39:1.229609e-02,2:7.504591e-02):3.378277e-01,40:2.340155e-01):4.037481e-01,((62:7.333562e-01,(((58:1.185556e-02,64:6.847336e-03):3.824205e-02,(57:1.445978e-02,56:7.943233e-03):2.627945e-02):3.434960e-01,((63:1.144033e-01,66:4.841354e-02):2.352927e-01,(59:6.848541e-02,65:1.933384e-01):5.448967e-02):4.405012e-01):4.164413e-01):7.601028e-01,(((((30:7.117876e-02,33:5.360903e-02):3.308523e-02,(29:6.936512e-02,(31:1.279315e-01,((32:2.590206e-02,28:5.065136e-03):7.793027e-02,27:3.557137e-01):3.705735e-02):6.020010e-02):4.007912e-03):8.042652e-01,((68:2.919491e-01,69:2.118309e-01):1.219563e-01,(67:3.204224e-01,70:3.016934e-01):1.364869e-01):8.462140e-01):9.760538e-01,(3:5.894557e-01,((4:1.450915e-01,5:3.014484e-02):8.260526e-01,55:9.786035e-01):4.257120e-01):4.873684e-01):3.543571e-01,((8:7.237619e-01,6:5.067755e-01):9.646331e-01,(((38:1.919604e-01,(41:2.575101e-01,(42:4.704315e-01,35:3.010411e-01):1.090892e-01):3.074049e-01):7.913894e-01,(25:6.641656e-01,(37:5.773675e-01,36:3.806131e-01):3.413405e-01):2.031056e-01):6.183353e-01,(((((52:2.756995e-01,51:3.357160e-01):6.388872e-02,50:2.149940e-01):1.899229e+00,34:8.030440e-01):6.024520e-01,(49:1.044464e+00,(((46:1.263238e-01,47:2.689383e-01):3.134684e-01,53:1.065001e+00):2.106262e-01,(48:3.972010e-01,45:2.580626e-01):4.333117e-01):3.822086e-01):6.346642e-01):1.499821e-02,((11:1.352445e+00,((((13:2.701822e-01,(9:1.674623e-01,21:1.838224e-01):6.959998e-02):5.429115e-01,((61:5.224555e-01,60:4.436100e-01):5.740479e-01,16:8.835818e-01):5.424420e-01):2.249196e-01,(26:6.989430e-01,12:1.158152e+00):3.532335e-01):4.493029e-02,(18:1.184191e+00,((10:1.020611e+00,(54:9.148780e-01,(43:8.713315e-01,44:8.436900e-01):6.471707e-02):6.813248e-01):5.388963e-02,(19:9.772269e-01,17:7.291387e-01):3.189285e-01):4.468285e-01):3.270994e-01):7.894851e-02):2.968794e-01,(((14:1.328602e-01,15:1.730407e-01):1.204648e-01,20:3.311967e-01):2.111925e-01,24:6.873482e-01):8.190634e-01):3.553985e-01):2.097978e-01):1.380038e-01):1.586160e-01):1.778519e-01):7.568813e-01):4.996429e-01):1.275882e-01):1.387133e-01,1:1.076965e-01);
   tree gen.492500 = [&U] (22:4.953459e-02,(23:6.249986e-02,(7:6.715610e-01,(((39:2.701136e-02,2:6.457343e-02):3.252766e-01,40:2.253213e-01):3.887478e-01,((62:7.061102e-01,(((58:1.141510e-02,64:6.512841e-03):3.478416e-02,(57:1.585084e-02,56:2.999060e-02):1.655821e-03):3.732229e-01,((63:1.101529e-01,66:4.661486e-02):1.359186e-01,(59:6.594100e-02,65:1.634852e-01):6.033786e-02):4.241355e-01):1.456185e-01):7.318631e-01,(((((30:6.609598e-02,33:7.128433e-02):3.219765e-02,(29:5.808091e-02,(((32:2.520923e-02,28:2.657098e-03):7.327836e-02,31:1.384963e-01):3.049357e-02,27:3.255122e-01):2.312783e-02):9.842775e-05):9.312802e-01,(69:3.301756e-01,((67:3.085179e-01,70:3.081517e-01):2.543747e-01,68:2.811024e-01):6.246896e-03):1.065751e+00):5.509035e-01,(3:5.675559e-01,((4:1.397010e-01,5:2.902489e-02):6.108786e-01,55:9.422460e-01):4.973784e-01):1.779719e-01):3.452055e-01,((8:9.061116e-01,6:4.879476e-01):8.046026e-01,(((38:1.848286e-01,(41:2.479429e-01,(42:4.529538e-01,35:3.357264e-01):9.196235e-02):2.959841e-01):7.619873e-01,(25:6.394902e-01,(37:5.559169e-01,36:6.514223e-01):2.082887e-01):5.635046e-01):4.145244e-01,((((50:2.070064e-01,(52:2.654565e-01,51:2.991466e-01):8.404846e-02):1.822774e+00,34:6.883961e-01):3.565530e-01,(49:1.005659e+00,(((46:1.216305e-01,47:2.589466e-01):3.018223e-01,53:7.825780e-01):3.599384e-01,(48:3.824440e-01,45:2.484749e-01):4.172131e-01):3.363354e-01):4.595113e-01):1.962734e-01,((11:9.955916e-01,(((14:1.561661e-01,15:1.666118e-01):1.114505e-01,20:3.188919e-01):1.405881e-01,24:6.618115e-01):9.015391e-01):1.417432e-01,(((18:1.138687e+00,((13:2.601442e-01,(9:1.612407e-01,21:1.769929e-01):6.701417e-02):5.227410e-01,((61:5.030450e-01,60:4.271288e-01):5.527206e-01,16:8.507546e-01):3.700713e-01):3.433779e-01):1.912507e-01,(26:6.729755e-01,12:1.115124e+00):3.401100e-01):5.112468e-02,((((54:7.561354e-01,43:8.389593e-01):3.162620e-02,44:8.423498e-01):5.855646e-01,10:9.826929e-01):2.454188e-01,(19:9.409205e-01,17:7.020494e-01):4.304633e-01):4.302277e-01):1.149795e-01):5.146711e-01):2.388651e-01):1.313140e-01):1.198415e-01):1.554227e-01):9.118615e-01):2.778494e-01):2.786022e-01):1.335598e-01,1:1.036953e-01);
   tree gen.493000 = [&U] ((23:6.072839e-02,((((((34:1.019238e+00,((6:5.746697e-01,8:7.917410e-01):5.105442e-01,(((41:1.307159e-01,(42:2.851676e-01,35:2.364974e-01):9.785721e-02):3.011511e-01,38:6.259264e-02):6.310875e-01,(25:5.475658e-01,(36:3.141236e-01,37:4.513025e-01):4.233529e-02):1.780859e-01):3.558190e-01):2.509829e-01):1.645887e-01,(((((10:1.168749e+00,((44:7.312969e-01,(43:6.826146e-01,54:3.860374e-01):4.005373e-01):6.641086e-01,(17:5.496647e-01,19:6.816276e-01):4.389836e-01):9.759037e-03):1.925075e-01,(((9:1.032068e-01,(21:1.270192e-01,13:1.952915e-01):1.152703e-01):3.404551e-01,((16:9.993615e-01,(60:6.341734e-01,61:3.550508e-01):4.159489e-01):3.898081e-01,18:1.250075e+00):6.431117e-02):1.379837e-01,(12:7.568639e-01,26:6.663602e-01):2.764064e-01):2.280914e-01):8.911301e-02,((20:2.839485e-01,((14:1.940005e-01,15:1.037736e-01):4.688256e-02,24:8.490103e-01):3.063104e-02):5.513196e-01,11:8.234795e-01):2.286108e-01):2.730042e-01,(49:8.644087e-01,((48:3.217390e-01,45:2.294693e-01):4.457026e-01,(53:5.599677e-01,(47:1.227686e-01,46:2.722017e-01):4.660762e-01):1.109641e-01):4.565354e-01):9.194867e-01):8.003853e-02,(52:3.139657e-01,(51:2.195502e-01,50:2.875393e-01):4.720824e-03):1.262189e+00):4.989657e-02):1.236813e-01,((3:5.139330e-01,(55:1.017649e+00,(5:3.287497e-02,4:8.294274e-02):6.105946e-01):2.452897e-01):3.136673e-01,(((33:3.551650e-02,30:3.706540e-02):2.197701e-02,(((27:1.874320e-01,31:5.882315e-02):3.473908e-02,(28:4.750968e-03,32:3.750363e-04):5.403211e-02):4.267033e-02,29:3.851834e-02):1.014559e-02):6.190674e-01,(((70:3.166995e-01,67:1.686025e-01):5.041158e-02,69:2.512315e-01):2.839111e-03,68:3.704514e-01):7.113854e-01):6.467904e-01):6.542071e-01):1.033274e-01,((((59:4.176174e-02,65:1.800346e-01):2.563962e-02,(66:2.917199e-02,63:6.364118e-02):1.029384e-01):3.593153e-01,((58:1.572388e-02,64:1.082446e-04):2.636016e-03,(56:1.468741e-02,57:3.348839e-02):3.533623e-02):2.440078e-01):3.336686e-01,62:4.384703e-01):9.797498e-01):4.479955e-01,((39:1.710222e-02,2:1.383125e-02):3.637657e-01,40:2.373558e-01):1.752315e-01):3.629652e-01,7:6.133383e-01):2.433820e-01):1.297539e-01,22:5.086496e-02,1:7.333399e-02);
   tree gen.493500 = [&U] (22:1.758970e-02,(23:1.097385e-01,(7:5.877445e-01,((((((63:6.521392e-02,66:1.561016e-02):6.134479e-02,(59:6.051917e-02,65:2.327839e-01):1.469954e-01):4.913857e-01,((58:5.393005e-04,64:6.247591e-06):2.672394e-02,(56:2.760781e-02,57:3.919577e-02):3.074644e-02):3.051185e-01):2.036628e-01,62:7.711992e-01):8.162749e-01,(((((30:5.478897e-02,((31:5.218996e-02,(27:2.388368e-01,(28:3.597080e-03,32:2.051071e-02):7.674941e-02):8.682660e-02):1.840825e-02,29:4.224115e-02):4.691275e-02):6.118357e-02,33:7.072896e-04):1.144037e+00,((68:2.323323e-01,(70:2.263946e-01,67:1.823506e-01):7.850567e-02):4.579956e-02,69:2.128111e-01):4.677742e-01):7.160189e-01,((55:1.242992e+00,(4:6.989797e-02,5:5.023424e-02):7.872426e-01):6.221170e-01,3:4.621106e-01):2.301848e-01):4.541484e-01,((((51:4.186992e-01,(50:2.040557e-01,52:1.716032e-01):2.183487e-02):1.460229e+00,34:6.512881e-01):5.522347e-01,((11:1.101234e+00,((24:1.057501e+00,(15:1.338280e-01,14:2.180481e-01):1.036307e-01):9.229824e-02,20:2.376513e-01):5.613350e-01):1.467127e-01,(((12:8.879569e-01,26:6.974050e-01):1.680180e-01,((((9:1.996235e-01,21:1.392567e-01):5.308821e-02,13:1.558014e-01):7.719796e-01,((60:4.696528e-01,61:3.062920e-01):9.552027e-01,16:7.428032e-01):1.015012e-01):4.662649e-01,18:1.067744e+00):1.486932e-02):2.411909e-01,(((19:6.042183e-01,17:4.402472e-01):5.490740e-01,10:1.260059e+00):6.378110e-02,(44:6.444500e-01,(43:7.999278e-01,54:6.311153e-01):3.030428e-01):5.789930e-01):3.558701e-01):1.143130e-01):1.123793e-01):1.526129e-01,((8:9.059447e-01,6:4.087266e-01):7.531665e-01,(((((47:2.600453e-01,46:1.747978e-01):4.204965e-01,53:8.502892e-01):2.184318e-01,49:1.191676e+00):9.037262e-03,(45:1.764602e-01,48:3.286821e-01):5.253832e-01):1.108491e+00,((25:6.645844e-01,(36:3.912822e-01,37:6.779455e-01):7.541773e-02):3.282830e-01,(38:6.568608e-02,(41:1.495027e-01,(35:3.005079e-01,42:2.407661e-01):8.623171e-02):3.748665e-01):6.905619e-01):2.084516e-01):2.025084e-01):2.064150e-01):1.672769e-01):2.866274e-01):6.888695e-01,((2:4.382853e-02,39:3.492032e-02):3.362469e-01,40:2.199550e-01):3.869143e-01):3.688678e-01):2.127059e-01):1.152429e-01,1:8.284442e-02);
   tree gen.494000 = [&U] (22:6.702904e-02,(((((((((5:3.593153e-02,4:9.022438e-02):5.907672e-01,55:1.009238e+00):3.533782e-01,3:4.180014e-01):2.877216e-01,(((70:2.530942e-01,67:8.904806e-02):1.077993e-01,(69:3.465936e-01,68:2.776818e-01):4.092169e-02):1.018183e+00,((((27:1.872282e-01,(28:3.798677e-03,32:4.913418e-03):6.132569e-02):5.118343e-02,31:3.764752e-02):6.491469e-02,29:5.460887e-02):2.039940e-02,(30:4.017930e-02,33:6.176035e-02):1.701332e-02):6.538804e-01):6.482470e-01):3.246736e-01,(((8:6.485805e-01,6:4.811593e-01):1.068135e+00,((((26:7.687698e-01,12:7.441664e-01):2.724032e-01,(((18:1.014386e+00,((10:1.001285e+00,(19:7.741787e-01,17:7.047535e-01):4.308770e-01):6.409711e-02,(43:7.816980e-01,(44:5.858352e-01,54:6.905777e-01):5.894842e-02):7.731782e-01):2.762871e-01):1.917359e-01,(((60:7.189012e-01,61:5.513138e-01):1.882883e-01,16:7.694227e-01):5.772025e-01,((21:1.096777e-01,9:1.551600e-01):1.871281e-01,13:8.833837e-02):6.069200e-01):4.050506e-01):2.748536e-01,11:1.146880e+00):3.623629e-02):4.090941e-02,(34:8.171854e-01,(52:3.744512e-01,(50:2.467234e-01,51:4.049399e-01):4.599121e-03):1.370805e+00):4.214575e-01):1.583010e-01,(((20:2.503375e-01,(14:1.493241e-01,15:1.871656e-01):1.069809e-01):1.579852e-01,24:8.710172e-01):4.478164e-01,(49:1.027928e+00,(((46:2.174013e-01,47:2.239804e-01):3.510231e-01,53:5.279342e-01):2.486637e-01,(48:1.902248e-01,45:2.393774e-01):3.853254e-01):1.206451e-01):8.305893e-01):2.054809e-01):2.030248e-01):8.141720e-03,((25:4.641006e-01,(37:5.168867e-01,36:4.739557e-01):1.804459e-01):1.523397e-01,(38:9.917267e-02,(41:3.123247e-01,(35:2.845660e-01,42:3.527901e-01):8.628250e-02):2.572554e-01):1.094222e+00):7.475280e-01):1.271179e-01):3.254458e-01,(62:5.156103e-01,(((66:5.311533e-02,63:5.614369e-02):1.416034e-01,(65:2.471683e-01,59:4.891232e-02):1.143400e-01):2.512900e-01,((64:3.007347e-03,58:1.217547e-03):2.829099e-02,(57:5.030878e-02,56:3.211543e-02):3.349696e-02):5.055628e-01):2.810709e-01):7.571309e-01):6.728570e-01,(40:1.973989e-01,(2:3.437467e-02,39:3.377444e-02):3.449417e-01):2.014826e-01):4.270566e-01,7:5.210956e-01):2.381258e-01,23:6.430970e-02):6.531562e-02,1:3.497695e-02);
   tree gen.494500 = [&U] (22:2.061899e-02,(23:1.118808e-01,(7:5.992183e-01,((((((63:6.648701e-02,66:2.567935e-02):6.254235e-02,(59:3.979897e-02,65:3.232570e-01):1.237588e-01):5.009784e-01,((56:2.901497e-02,57:3.974290e-02):3.378699e-02,(58:4.945215e-03,64:4.886651e-05):1.170084e-02):3.251800e-01):1.729944e-01,62:6.565239e-01):8.322100e-01,((((((((28:2.178747e-03,32:5.861292e-03):6.123185e-02,27:2.434993e-01):3.790689e-02,31:5.244041e-02):3.528358e-02,29:3.419966e-02):2.470689e-02,(30:5.585855e-02,33:1.044002e-01):2.268185e-02):1.365467e+00,(69:4.185627e-01,(68:2.111851e-01,(70:2.644913e-01,67:1.859105e-01):1.212322e-01):3.403804e-02):5.261231e-01):1.227558e+00,((55:1.267257e+00,(4:4.180486e-02,5:5.121490e-02):8.863492e-01):6.342618e-01,3:4.682481e-01):9.924235e-02):2.702822e-01,((((52:2.223905e-01,(50:3.330411e-01,51:4.681081e-01):2.204664e-03):1.591653e+00,34:6.640024e-01):4.606546e-01,((11:1.047792e+00,(24:1.040412e+00,(20:4.297048e-01,(15:1.064316e-01,14:2.223047e-01):4.906800e-02):2.193022e-01):7.025305e-01):9.975442e-02,((((((9:1.699272e-01,21:1.007054e-01):1.062926e-01,13:1.588429e-01):6.724177e-01,((60:4.781524e-01,61:5.153258e-01):8.993266e-01,16:1.106003e+00):7.393534e-02):5.502728e-01,18:1.014632e+00):3.722159e-01,((44:6.075994e-01,(43:1.026282e+00,54:7.078784e-01):2.925478e-02):9.680064e-01,((19:6.257965e-01,17:6.575064e-01):5.473672e-01,10:1.441387e+00):3.101962e-02):4.069992e-01):1.177320e-01,(12:9.360516e-01,26:9.469362e-01):2.547948e-01):7.618389e-02):1.180565e-01):1.276163e-01,((8:1.002063e+00,6:4.167056e-01):6.101859e-01,((((45:1.799050e-01,48:3.350986e-01):6.545121e-01,((47:2.651219e-01,46:2.502148e-01):4.370057e-01,53:8.668884e-01):2.277270e-01):2.731234e-03,49:1.235313e+00):1.198299e+00,((25:6.775583e-01,(36:3.989207e-01,37:6.911802e-01):1.726185e-01):2.430719e-01,(38:2.855772e-01,(41:1.524212e-01,(35:3.063743e-01,42:2.792856e-01):1.469847e-01):1.932217e-01):9.834081e-01):2.169809e-01):1.041433e-01):1.232222e-01):2.379149e-01):2.922228e-01):8.261093e-01,((2:3.417498e-02,39:3.452549e-02):3.418923e-01,40:2.242489e-01):3.687317e-01):3.554552e-01):2.168583e-01):1.174926e-01,1:8.446168e-02);
   tree gen.495000 = [&U] (22:1.113046e-01,(23:1.039993e-01,(7:5.570059e-01,((((((63:6.180328e-02,66:1.870362e-02):6.246924e-02,(59:8.371423e-02,65:1.548817e-01):1.150405e-01):4.656866e-01,((56:1.375109e-02,57:2.701424e-02):2.200104e-02,(58:1.057822e-02,64:1.431104e-04):1.087656e-02):3.022725e-01):1.608076e-01,62:6.102745e-01):7.735843e-01,((((30:2.845814e-02,(((((28:5.213442e-03,32:7.477821e-03):7.485854e-02,27:2.263458e-01):3.523651e-02,31:1.109763e-01):3.282645e-02,29:9.209591e-02):2.227210e-02,33:3.932427e-02):1.852747e-02):1.096420e+00,((69:3.890767e-01,68:1.963080e-01):3.164020e-02,(70:1.658551e-01,67:2.556141e-01):2.157689e-01):4.671508e-01):6.717876e-01,((55:1.177984e+00,(4:3.885988e-02,5:4.760703e-02):8.239096e-01):5.895807e-01,3:4.805882e-01):7.684296e-02):2.512420e-01,((((52:2.057517e-01,(50:3.095797e-01,51:4.418723e-01):2.819137e-03):1.479528e+00,34:6.172262e-01):4.282886e-01,((((45:1.672315e-01,48:3.114923e-01):6.084044e-01,((47:2.464451e-01,46:1.238543e-01):4.062205e-01,53:8.058197e-01):2.116846e-01):2.524102e-01,49:1.148290e+00):8.723730e-01,((11:9.739797e-01,(24:9.671198e-01,(20:3.994339e-01,(15:9.893390e-02,14:2.066443e-01):4.561137e-02):2.038533e-01):6.530402e-01):1.184167e-01,((((((9:1.579565e-01,21:1.043400e-01):9.610113e-02,13:1.476531e-01):5.934766e-01,((60:4.444686e-01,61:3.619144e-01):4.883039e-01,16:1.028090e+00):2.857121e-01):2.822446e-01,18:9.431556e-01):1.628316e-01,((19:8.912971e-01,17:6.111878e-01):2.136579e-01,((54:6.725152e-01,(44:8.756058e-01,43:9.539844e-01):1.121042e-01):5.815695e-01,10:1.339847e+00):1.622776e-01):3.852256e-01):2.283289e-01,(12:8.701107e-01,26:9.117711e-01):2.637175e-01):7.081706e-02):8.933092e-02):9.824237e-02):9.838898e-02,((8:9.314721e-01,6:3.873504e-01):5.672008e-01,((25:8.094133e-01,(36:3.708184e-01,37:6.424894e-01):1.987953e-01):1.712320e-01,(38:2.654595e-01,(41:1.416838e-01,(35:2.847915e-01,42:2.596111e-01):1.366302e-01):1.796100e-01):9.141311e-01):4.147122e-01):1.509080e-01):3.386936e-01):1.919151e-01):7.679134e-01,((2:3.176749e-02,39:1.457988e-03):3.178074e-01,40:2.084515e-01):4.572037e-01):3.304148e-01):2.015815e-01):1.092158e-01,1:7.851171e-02);
   tree gen.495500 = [&U] (22:7.203069e-02,(23:9.933892e-02,(7:7.176928e-01,(((39:1.641557e-02,2:2.436226e-02):1.964984e-01,40:2.639878e-01):3.601048e-01,(((62:6.554132e-01,(((64:5.998220e-03,58:8.364768e-03):9.988445e-03,(57:1.799714e-02,56:1.716325e-02):4.758519e-03):4.733774e-01,((63:9.814502e-02,66:4.672105e-02):5.024660e-02,(59:5.917901e-02,65:2.898597e-01):6.012679e-02):4.123944e-01):9.184265e-02):7.178912e-01,(((((50:2.194116e-01,(52:2.484656e-01,51:1.928179e-01):1.236980e-02):1.231707e+00,34:7.257330e-01):4.610743e-01,((((19:9.656336e-01,17:4.183797e-01):2.371683e-01,(10:1.073723e+00,(54:4.521620e-01,(44:8.284742e-01,43:6.498074e-01):1.653806e-01):5.150301e-01):2.376003e-01):2.895691e-01,18:1.286289e+00):1.664708e-01,(((13:3.784714e-02,(9:1.745559e-01,21:1.394815e-01):1.412271e-01):8.797706e-01,((61:3.831681e-01,60:4.527251e-01):5.930672e-01,16:6.484396e-01):3.161746e-01):4.138904e-01,(((((14:1.655246e-01,15:8.845578e-02):1.199543e-01,20:3.380019e-01):3.569721e-01,24:7.846513e-01):6.870849e-01,(26:6.210160e-01,12:8.958742e-01):2.284735e-01):1.604474e-01,11:1.005646e+00):1.607530e-01):2.123714e-01):1.533375e-01):2.663517e-01,((49:7.214593e-01,(((46:1.987994e-01,47:2.744643e-01):2.923311e-01,53:7.329088e-01):2.189496e-01,(48:4.053625e-01,45:3.257662e-02):5.808316e-01):2.598041e-01):4.756213e-01,((38:1.959047e-01,(41:2.628012e-01,(42:1.922407e-01,35:2.267673e-01):1.560806e-01):1.001540e-01):7.901250e-01,(25:6.001172e-01,(37:6.159457e-01,36:4.618566e-01):1.534576e-01):2.916869e-01):5.971876e-01):1.037081e-01):3.262858e-01,(8:9.604114e-01,6:2.852430e-01):8.528195e-01):2.284426e-01):3.461495e-02,((((29:4.339562e-02,((27:1.636562e-01,(32:1.224703e-02,28:2.694530e-03):7.970857e-02):1.607250e-02,31:5.693416e-02):4.386640e-02):2.025614e-02,(33:9.498778e-02,30:4.391133e-02):1.094214e-03):1.037085e+00,((67:1.192457e-01,70:2.329755e-01):7.514962e-02,(68:1.806677e-01,69:4.185985e-01):1.061864e-01):8.921170e-01):6.152130e-01,(3:5.414219e-01,((4:4.294466e-02,5:6.220690e-02):5.533731e-01,55:1.004564e+00):5.441278e-01):2.435365e-01):2.997460e-01):1.092699e+00):2.467493e-01):2.061359e-01):1.217528e-01,1:5.290981e-02);
   tree gen.496000 = [&U] (22:3.423551e-02,((7:5.356131e-01,(((39:1.653585e-02,2:5.838039e-02):3.498531e-01,40:2.414936e-01):2.342498e-01,((((((59:9.018250e-02,65:1.844937e-01):8.610917e-02,(63:6.559525e-02,66:2.270640e-02):2.013271e-01):3.085883e-01,((57:1.843979e-02,(58:7.542830e-03,64:1.173527e-02):1.237751e-02):1.571745e-02,56:1.052248e-02):4.315492e-01):2.765255e-01,62:5.287728e-01):6.333086e-01,((((33:3.741778e-02,(29:5.485233e-02,(31:8.356888e-02,((32:1.909919e-03,28:7.480004e-03):5.508009e-02,27:2.586806e-01):2.065197e-02):3.840601e-02):1.847866e-02):7.615618e-03,30:2.878045e-02):5.905767e-01,(69:3.968597e-01,(68:1.345158e-01,(70:4.408606e-01,67:2.008438e-01):7.943708e-02):1.314289e-03):9.881270e-01):1.198234e+00,(((4:3.281373e-02,5:4.265987e-02):9.001486e-01,55:1.068345e+00):3.140531e-01,3:5.305293e-01):1.565244e-01):5.793743e-01):1.793090e-02,(((8:8.553412e-01,6:4.139318e-01):9.728232e-01,((38:1.452111e-01,((42:3.128916e-01,35:3.080497e-01):1.208179e-01,41:2.894227e-01):2.051694e-01):5.164180e-01,(25:6.227019e-01,(36:3.848048e-01,37:5.573824e-01):1.107290e-01):3.847030e-01):5.614522e-01):3.848345e-02,((((20:1.935407e-01,((15:1.325610e-01,14:2.434773e-01):1.318464e-01,24:9.924903e-01):7.920377e-02):5.221972e-01,(11:1.053865e+00,(((((13:2.268437e-01,(21:1.238699e-01,9:2.091843e-01):1.118850e-01):5.275206e-01,((60:9.435043e-01,61:3.250490e-01):5.229127e-01,16:1.031183e+00):3.420987e-01):4.004110e-01,18:1.292531e+00):2.887681e-01,(26:1.088851e+00,12:1.013271e+00):3.766727e-01):7.440752e-02,(((19:7.785931e-01,17:4.967693e-01):2.664082e-01,(43:8.655128e-01,(54:5.799613e-01,44:5.964166e-01):9.490084e-02):8.805708e-01):6.186059e-02,10:9.866005e-01):3.272140e-01):1.612429e-01):3.283070e-01):1.410640e-01,(34:1.124931e+00,(52:7.414608e-02,(50:3.858575e-01,51:3.165715e-01):4.593883e-02):1.279460e+00):3.979616e-01):2.220736e-02,(49:9.817559e-01,((45:2.130939e-01,48:4.001909e-01):4.587969e-01,((46:1.117704e-01,47:2.685357e-01):4.855399e-01,53:6.238150e-01):1.090091e-01):1.744955e-01):7.736401e-01):2.127001e-01):1.839845e-01):9.353939e-01):3.423134e-01):1.860986e-01,23:9.374163e-02):9.620132e-02,1:5.790538e-02);
   tree gen.496500 = [&U] (22:4.073936e-02,(23:2.450038e-02,(7:5.638373e-01,((((((63:5.569631e-02,66:3.381234e-02):1.667414e-01,(59:1.129309e-01,65:1.395774e-01):8.374659e-02):3.681065e-01,((56:4.924096e-03,(58:2.829882e-03,64:7.260474e-04):2.401477e-02):2.279060e-02,57:2.825806e-02):2.736745e-01):4.652206e-01,62:5.323116e-01):8.762285e-01,((((29:3.334444e-02,((33:3.543852e-02,30:3.971889e-02):3.690159e-02,(27:2.606823e-01,((28:9.582276e-03,32:2.307899e-04):7.901220e-02,31:9.945837e-02):9.669173e-03):4.780427e-02):1.901006e-02):4.627502e-01,(69:3.243653e-01,((70:2.341033e-01,67:1.806615e-01):1.645820e-01,68:1.776226e-01):6.511508e-03):4.488071e-01):9.154739e-01,((55:9.223020e-01,(4:7.712047e-02,5:2.820969e-02):7.424965e-01):5.313224e-01,3:4.140547e-01):4.208147e-01):1.178343e-01,(((((50:2.789892e-01,(52:1.762487e-01,51:3.328370e-01):4.975145e-03):1.651034e+00,34:5.562361e-01):2.008442e-01,(((45:1.426339e-01,48:3.111762e-01):3.736051e-01,((47:1.959345e-01,46:1.626288e-01):3.617718e-01,53:7.261941e-01):1.644495e-01):1.953155e-01,49:1.034824e+00):8.227786e-01):2.488683e-01,(((((((9:1.817798e-01,21:8.087908e-02):1.356550e-01,13:1.330630e-01):5.142651e-01,((60:4.806627e-01,61:4.286258e-01):3.134966e-01,16:7.570189e-01):5.576915e-01):2.645338e-01,18:9.020744e-01):1.691039e-01,((19:8.435263e-01,17:5.507945e-01):4.746922e-01,(10:1.018087e+00,(54:7.677039e-01,(43:8.597182e-01,44:7.201234e-01):1.292051e-01):7.406444e-01):8.273187e-03):3.536993e-01):8.143143e-02,(12:8.493957e-01,26:1.034689e+00):4.222732e-01):8.637940e-02,((((15:8.915793e-02,14:1.862251e-01):8.100578e-02,20:3.599646e-01):5.955812e-02,24:8.549756e-01):6.993624e-01,11:8.777377e-01):1.914485e-01):1.479907e-01):1.393336e-01,((8:8.394304e-01,6:3.688818e-01):9.029235e-01,(((36:3.502813e-01,37:5.790030e-01):1.552395e-02,25:6.539326e-01):3.142693e-01,(38:2.313885e-01,(41:3.145816e-01,(35:2.566504e-01,42:2.339581e-01):1.231294e-01):1.618622e-01):8.679496e-01):1.723053e-01):4.338224e-01):2.264892e-01):4.816140e-01):6.920335e-01,((2:9.551351e-02,39:5.669758e-03):3.367693e-01,40:2.130382e-01):4.772932e-01):2.316830e-01):1.816626e-01):1.571548e-01,1:2.471058e-02);
   tree gen.497000 = [&U] (22:4.325264e-02,(23:2.601185e-02,(7:5.986214e-01,(((((((63:4.053648e-02,66:3.589828e-02):1.770280e-01,59:1.198978e-01):6.843367e-02,65:1.462079e-01):3.908156e-01,(56:3.625913e-03,(57:3.000134e-02,(58:1.403139e-03,64:8.053797e-03):3.087901e-02):1.420807e-02):3.039224e-01):2.280917e-01,62:5.651508e-01):8.172003e-01,(((((29:3.540152e-02,(27:2.767643e-01,((28:1.017342e-02,32:2.476839e-04):8.388660e-02,31:1.055941e-01):2.102486e-02):6.828655e-02):1.993626e-02,(33:3.762478e-02,30:3.837614e-02):4.345790e-02):4.912981e-01,(((70:2.370935e-01,67:1.918068e-01):1.803229e-01,69:3.443759e-01):2.098207e-02,68:1.885804e-01):8.556978e-01):9.719510e-01,((55:9.792004e-01,(4:8.187816e-02,5:2.994999e-02):7.883024e-01):5.641006e-01,3:4.395984e-01):4.467755e-01):1.230968e-01,((((52:1.871218e-01,(51:3.533703e-01,50:2.962005e-01):3.677330e-02):1.752889e+00,34:5.905513e-01):2.132346e-01,((((45:2.416288e-01,48:2.778750e-01):4.220736e-01,((47:1.870607e-01,46:1.726617e-01):3.229481e-01,53:7.709943e-01):1.960017e-01):3.195627e-01,49:1.098664e+00):8.397151e-01,(((((9:1.929941e-01,21:8.586865e-02):1.265443e-01,13:1.412719e-01):5.459910e-01,((60:5.103156e-01,61:5.666799e-01):5.455460e-01,16:8.037207e-01):4.953734e-01):1.122666e-01,18:9.577249e-01):1.795363e-01,((((19:8.955649e-01,17:5.847739e-01):2.830853e-01,((54:8.150649e-01,43:9.127557e-01):1.413386e-01,44:7.645491e-01):7.744609e-01):8.839534e-03,10:9.343760e-01):5.393442e-01,((12:9.017964e-01,26:1.098521e+00):1.313646e-01,((20:2.805051e-01,((15:9.465824e-02,14:1.977137e-01):8.462921e-02,24:9.077205e-01):6.554372e-02):7.650089e-01,11:1.320990e+00):2.032593e-01):8.645507e-02):1.446539e-01):1.736184e-01):2.754616e-01):1.434259e-01,((8:8.912163e-01,6:3.916388e-01):1.139975e+00,(((36:3.718908e-01,37:8.032736e-01):1.280672e-01,25:7.196154e-01):8.025219e-02,(38:2.456632e-01,(41:3.083198e-01,(35:2.724836e-01,42:2.483914e-01):9.052900e-02):2.566726e-01):9.214949e-01):4.185254e-01):2.105111e-01):2.026133e-01):4.937336e-01):9.098080e-01,((2:1.014059e-01,39:1.671226e-02):2.856045e-01,40:2.719667e-01):4.386382e-01):2.459760e-01):2.528187e-01):1.272949e-01,1:2.623502e-02);
   tree gen.497500 = [&U] (22:1.177283e-01,((7:5.575005e-01,(((39:4.819297e-02,2:1.832968e-02):2.983167e-01,40:2.910857e-01):4.567407e-01,(((((33:1.064070e-02,((29:6.635390e-02,(((32:1.811089e-03,28:8.130196e-03):7.133860e-02,27:2.217208e-01):1.328261e-02,31:5.859669e-02):5.353289e-02):3.695806e-02,30:9.753363e-02):8.205936e-02):7.513190e-01,((70:2.715633e-01,67:2.469208e-01):8.730292e-02,(68:1.146002e-01,69:4.130770e-01):7.567096e-03):1.060233e+00):1.284899e+00,((4:4.619225e-02,5:9.487683e-02):5.202538e-01,55:1.112002e+00):3.796799e-01):1.683744e-01,3:5.522090e-01):4.656204e-01,(((((59:4.780998e-02,65:2.560692e-01):5.151013e-02,(63:5.698545e-02,66:2.363428e-02):1.352293e-01):3.642628e-01,((58:8.577202e-04,64:6.088638e-03):4.892355e-02,(57:9.009693e-02,56:4.292318e-03):4.581864e-03):4.715693e-01):3.269169e-01,62:5.503807e-01):6.712314e-01,((((38:9.394262e-02,((42:3.256776e-01,35:3.206379e-01):7.947951e-02,41:2.083482e-01):2.722938e-01):5.375210e-01,(25:6.210859e-01,(36:4.702878e-01,37:7.219368e-01):1.369108e-01):3.401292e-01):4.927132e-01,(((((((15:1.174143e-01,14:1.748808e-01):7.983718e-02,20:2.790223e-01):1.468455e-01,24:1.031108e+00):4.912572e-01,11:1.095457e+00):6.414914e-02,(((((44:5.912888e-01,(54:9.452331e-01,43:9.168451e-01):5.871007e-02):9.445439e-01,(19:8.104096e-01,17:5.000074e-01):4.625918e-01):2.157247e-01,10:1.192303e+00):2.308148e-01,(((13:1.660478e-01,(21:1.021424e-01,9:2.177325e-01):9.801530e-02):6.444202e-01,((60:6.101887e-01,61:3.383318e-01):5.722575e-01,16:8.282246e-01):4.389228e-01):1.029131e-01,18:1.440280e+00):3.801948e-01):2.528671e-01,(26:7.305411e-01,12:1.167142e+00):2.275975e-01):1.908686e-01):2.758315e-01,(49:1.021875e+00,((45:2.218018e-01,48:2.319879e-01):4.567498e-01,((46:2.003625e-01,47:1.835402e-01):5.636704e-01,53:5.594765e-01):5.028493e-01):2.882782e-01):8.052542e-01):5.394352e-02,(34:1.170900e+00,(52:9.761137e-02,(50:4.022290e-01,51:3.295079e-01):8.878425e-02):1.331744e+00):4.142239e-01):1.472275e-01):4.593669e-02,(8:9.198211e-01,6:4.308467e-01):8.945428e-01):1.885785e-01):4.558233e-03):9.736179e-01):3.233414e-01):2.562195e-01,23:1.670441e-02):1.348814e-01,1:6.027164e-02);
   tree gen.498000 = [&U] (22:7.813261e-02,(23:6.470619e-02,(7:4.177099e-01,((((((63:9.442384e-02,66:4.745757e-02):1.978429e-01,(65:1.735892e-01,59:1.121673e-01):5.193104e-02):2.530980e-01,((58:4.423068e-03,64:1.367972e-03):3.689003e-02,(57:2.806699e-02,56:2.178988e-02):2.767443e-02):2.940782e-01):1.356295e-01,62:6.189356e-01):7.431213e-01,(((((((27:2.647546e-01,(28:2.462038e-03,32:1.783720e-05):4.797690e-02):5.517896e-02,31:1.028572e-01):4.188641e-02,(33:5.087499e-02,30:2.954266e-02):1.888200e-02):1.673260e-02,29:5.134328e-02):7.662285e-01,(69:2.884520e-01,((70:4.072925e-01,67:1.034637e-01):2.390181e-01,68:2.142619e-01):5.901642e-02):8.005263e-01):9.428995e-01,((55:1.058044e+00,(4:7.659903e-02,5:7.323224e-02):7.374762e-01):5.277300e-01,3:4.112551e-01):1.148918e-01):2.619957e-01,(((((50:3.133954e-01,(52:1.750570e-01,51:3.476005e-01):3.874883e-03):1.639871e+00,34:8.381901e-01):1.981286e-01,(((45:2.260497e-01,48:2.810389e-01):3.948602e-01,((47:1.749999e-01,46:1.615293e-01):3.021259e-01,53:8.699893e-01):2.542354e-01):3.649876e-01,49:9.635178e-01):7.855741e-01):3.243942e-01,(((((15:9.286014e-02,14:1.849660e-01):1.194780e-01,20:2.624194e-01):9.045871e-02,24:8.491948e-01):7.156846e-01,11:1.215120e+00):1.124234e-01,(((((19:8.378229e-01,17:5.470703e-01):3.546764e-01,(54:7.832602e-01,(44:7.152544e-01,43:6.823499e-01):1.667808e-01):7.245272e-01):1.056032e-01,10:8.741317e-01):1.436678e-01,((((9:1.805507e-01,21:8.033223e-02):5.758891e-02,13:1.321634e-01):5.107880e-01,((60:4.774128e-01,61:4.092315e-01):8.013879e-01,16:1.100930e+00):4.086122e-01):6.316421e-01,18:8.959752e-01):1.679606e-01):1.949001e-01,(12:8.245599e-01,26:1.027694e+00):1.148189e-01):1.897657e-01):1.134518e-01):1.274871e-01,((8:8.337547e-01,6:3.663877e-01):1.066475e+00,(((36:3.479129e-01,37:7.514822e-01):1.198100e-01,25:6.732178e-01):2.299172e-01,(38:1.784410e-01,(41:2.884407e-01,(35:2.549151e-01,42:2.323763e-01):1.233066e-01):2.179272e-01):8.620811e-01):3.055801e-01):1.160780e-01):2.882045e-01):1.653670e-01):1.159087e+00,((2:9.826961e-03,39:1.563473e-02):2.993418e-01,40:3.794902e-01):2.094365e-01):5.048419e-01):2.365181e-01):1.449702e-01,1:2.093806e-02);
   tree gen.498500 = [&U] (22:7.380122e-02,(23:6.111911e-02,(7:6.779373e-01,((((((63:9.644415e-02,66:3.899400e-02):1.837376e-01,(65:2.136912e-01,59:1.059491e-01):1.563323e-02):2.356433e-01,((58:4.177869e-03,64:1.116831e-03):3.484498e-02,(57:2.665484e-02,56:2.058193e-02):3.850212e-02):2.777756e-01):1.281107e-01,62:5.846240e-01):7.019253e-01,(((((((27:2.047300e-01,31:9.715521e-02):1.895065e-02,(28:2.325552e-03,32:5.719373e-05):8.938893e-02):3.665025e-02,(33:4.805466e-02,30:2.790492e-02):1.783524e-02):1.580501e-02,29:2.963270e-02):8.578644e-01,(((70:3.737695e-01,67:9.772801e-02):2.314363e-01,69:3.829885e-01):4.288438e-02,68:2.023840e-01):7.561480e-01):8.906285e-01,((55:9.993898e-01,(4:7.235265e-02,5:6.917250e-02):7.570517e-01):3.303682e-01,3:3.884566e-01):1.085226e-01):2.474716e-01,((8:7.875343e-01,6:3.460765e-01):1.007353e+00,((((36:5.188269e-01,37:7.098227e-01):1.703415e-01,25:6.358970e-01):2.171714e-01,(38:1.685489e-01,(41:2.864821e-01,(35:2.490247e-01,42:2.437609e-01):1.059079e-01):3.180326e-01):6.352480e-01):3.108408e-01,(((((45:1.746500e-01,48:2.654591e-01):3.729705e-01,((47:1.652985e-01,46:1.781232e-01):2.853771e-01,53:8.217602e-01):1.863612e-01):3.214849e-01,49:9.101038e-01):7.397577e-01,((((15:1.938798e-01,14:1.747121e-01):8.137833e-02,20:3.610027e-01):8.544400e-02,24:8.021184e-01):6.760096e-01,((11:1.133381e+00,((10:8.002226e-01,((54:7.344637e-01,(43:6.189229e-01,44:6.756033e-01):9.440600e-02):7.539701e-01,(19:7.913770e-01,17:5.167427e-01):4.116732e-01):5.147214e-02):6.577901e-01,(18:8.463055e-01,(((9:1.175824e-01,21:7.587890e-02):8.880469e-02,13:1.248367e-01):4.824717e-01,((60:3.602132e-01,61:3.865452e-01):4.228698e-01,16:1.039898e+00):3.859602e-01):3.684097e-01):2.873051e-01):1.717089e-01):9.959793e-02,(12:7.830732e-01,26:9.707218e-01):1.162904e-01):1.088945e-01):1.115616e-01):1.131810e-01,((50:2.960219e-01,(52:1.793281e-01,51:3.283308e-01):5.472122e-03):1.548962e+00,34:9.277541e-01):1.804059e-01):6.909937e-02):2.616152e-01):1.084335e-02):4.381370e-01):5.372989e-01,((2:9.282190e-03,39:2.671973e-02):2.827473e-01,40:2.020745e-01):3.526321e-01):3.051984e-01):1.093149e-01):1.369336e-01,1:1.977733e-02);
   tree gen.499000 = [&U] (22:6.531465e-02,(23:6.406707e-02,(7:6.705102e-01,((((((63:5.897223e-02,66:3.856680e-02):5.049711e-02,(65:2.113501e-01,59:8.350321e-02):9.402826e-02):2.149551e-01,((58:1.890856e-02,64:1.104595e-03):1.836461e-02,(57:2.636282e-02,56:2.035644e-02):3.808031e-02):3.510483e-01):2.939391e-01,62:5.782192e-01):6.942353e-01,(((((((28:9.062177e-03,32:2.021073e-04):5.424176e-02,(27:2.024871e-01,31:9.910412e-02):1.941354e-02):3.624872e-02,(33:8.598325e-02,30:2.759921e-02):1.763985e-02):1.563186e-02,29:1.836548e-02):8.484661e-01,((68:2.935755e-01,69:3.772354e-01):2.791338e-02,(70:3.696747e-01,67:1.059300e-01):1.138365e-01):8.196635e-01):7.224410e-01,((55:9.884410e-01,(4:7.156000e-02,5:6.841469e-02):6.357465e-01):3.267489e-01,3:3.842009e-01):1.073337e-01):3.705355e-01,((8:7.789065e-01,6:2.878998e-01):9.963170e-01,((((36:5.131429e-01,37:5.959838e-01):2.657869e-01,25:6.289305e-01):2.147922e-01,(38:1.667024e-01,(41:2.833435e-01,(35:2.733810e-01,42:2.668947e-01):3.254527e-02):3.145484e-01):6.282885e-01):3.074354e-01,(((((45:1.727367e-01,48:2.625509e-01):4.365650e-01,((47:1.634876e-01,46:1.828761e-01):2.822506e-01,53:8.127574e-01):7.129024e-02):1.992358e-01,49:9.001332e-01):8.934683e-01,(((((15:7.185754e-02,14:1.727981e-01):2.101145e-01,20:3.570477e-01):1.634278e-01,24:7.933308e-01):6.686036e-01,(12:7.744943e-01,26:8.861264e-01):3.286421e-01):1.242894e-02,(11:1.120964e+00,(((19:7.827071e-01,17:5.110816e-01):3.333501e-01,(((43:6.248995e-01,44:6.418451e-01):1.447520e-01,54:7.264173e-01):7.362238e-01,10:7.914557e-01):6.574909e-02):3.542323e-01,(18:8.370338e-01,(((9:1.162942e-01,21:7.504761e-02):9.611455e-02,13:1.234690e-01):2.496276e-01,((60:3.562669e-01,61:3.823104e-01):4.182371e-01,16:1.028506e+00):3.817318e-01):4.582162e-01):2.789514e-01):4.024089e-02):9.850679e-02):7.522341e-02):1.546091e-01,((52:1.946275e-01,(51:3.247337e-01,50:2.927789e-01):1.067909e-02):1.531993e+00,34:9.175901e-01):2.038669e-01):2.235050e-01):1.472775e-01):5.028747e-02):9.867603e-02):7.203359e-01,((2:9.180499e-03,39:4.828290e-02):2.796497e-01,40:2.095185e-01):3.941800e-01):3.018548e-01):3.248979e-01):1.354334e-01,1:7.141242e-02);
   tree gen.499500 = [&U] (22:6.009869e-02,((7:3.638645e-01,(((39:6.164115e-02,2:2.951504e-02):3.810824e-01,40:2.455311e-01):3.274037e-01,(((((8:6.463418e-01,6:6.264446e-01):1.119151e+00,((38:3.615523e-01,((42:3.676635e-01,35:2.408375e-01):1.938376e-01,41:2.550725e-01):6.119145e-02):8.273047e-01,(25:5.685522e-01,(36:4.672603e-01,37:4.502965e-01):3.045506e-01):8.781961e-02):8.074500e-01):4.096559e-02,(((((13:1.649789e-01,(21:1.036636e-01,9:1.727286e-01):9.379902e-02):4.163144e-01,((60:6.062606e-01,61:3.999490e-01):7.645405e-01,16:7.348482e-01):3.037000e-01):5.619017e-01,18:9.688196e-01):3.749838e-02,(((((44:5.732787e-01,43:8.745134e-01):8.225920e-03,54:7.528373e-01):8.600475e-01,10:8.483070e-01):1.395874e-01,(19:8.051926e-01,17:4.967886e-01):4.663367e-01):3.116044e-01,((20:1.726819e-01,(24:8.967432e-01,(15:2.285979e-01,14:2.237972e-01):1.813295e-01):1.212094e-01):6.919487e-01,((26:7.258383e-01,12:8.227036e-01):3.569381e-01,11:1.088863e+00):3.459114e-02):6.409441e-02):2.398881e-01):3.262174e-01,((34:9.851115e-01,(51:1.499316e-01,(50:3.668509e-01,52:2.071482e-01):6.685550e-02):1.259280e+00):4.283570e-01,(49:1.015296e+00,((45:2.203739e-01,48:1.932335e-01):5.501376e-01,((46:1.990726e-01,47:1.729888e-01):3.056467e-01,53:8.147085e-01):1.881755e-01):3.102805e-01):1.176153e+00):4.690953e-02):1.071829e-01):4.007186e-01,(((30:1.714022e-02,(33:5.524246e-02,(29:2.695607e-02,(((32:1.830866e-02,28:9.549914e-03):4.084517e-02,27:2.055760e-01):4.366077e-02,31:6.902634e-02):8.912014e-02):1.117182e-02):3.270455e-02):5.608462e-01,(((70:2.286875e-01,67:2.335817e-01):8.108062e-02,69:2.210448e-01):1.955522e-01,68:1.488278e-01):7.405761e-01):1.240950e+00,(((4:8.862729e-02,5:5.800490e-02):6.813839e-01,55:8.367590e-01):4.699754e-01,3:7.216116e-01):3.316638e-01):1.502370e-02):5.243867e-01,((((59:4.266888e-02,65:2.200665e-01):2.144426e-02,(63:1.021082e-01,66:3.113863e-02):1.923698e-01):3.048785e-01,((58:4.899314e-03,64:4.867083e-03):1.532814e-02,(57:2.405599e-02,56:2.203541e-02):5.449743e-02):4.265570e-01):3.074276e-01,62:5.520393e-01):1.108955e+00):7.455359e-01):2.989052e-01):3.140511e-01,23:7.700574e-02):6.753471e-02,1:5.988364e-02);
   tree gen.500000 = [&U] (22:5.168876e-02,(((((((8:9.783482e-01,6:3.855748e-01):1.194355e+00,((((5:8.970557e-02,4:7.473665e-02):5.205307e-01,55:1.088537e+00):4.404019e-01,3:5.014780e-01):4.230344e-01,((68:1.878240e-01,((70:2.317156e-01,67:1.928498e-01):4.383123e-02,69:3.313732e-01):1.108877e-01):6.332846e-01,((33:6.139511e-02,(((28:1.566865e-02,32:6.422647e-04):1.170095e-01,(31:8.533447e-02,27:2.740610e-01):6.744443e-03):1.636299e-02,29:7.245897e-02):4.237620e-02):1.995232e-02,30:5.683325e-02):8.040811e-01):7.294750e-01):3.416799e-01):1.759631e-01,(((25:5.343823e-01,(37:4.998932e-01,36:4.836881e-01):2.166299e-01):8.270174e-02,(38:9.560360e-02,(41:1.938521e-01,(35:3.130346e-01,42:3.466272e-01):9.988242e-02):2.614037e-01):1.185732e+00):5.582892e-01,(((49:1.182541e+00,((48:3.881537e-01,45:2.398002e-01):3.547933e-01,((46:1.560493e-01,47:3.739955e-01):5.439792e-01,53:9.771668e-01):2.218152e-01):2.184532e-01):9.226925e-01,((((18:8.785981e-01,(((60:5.944952e-01,61:4.070634e-01):6.326040e-01,16:7.559816e-01):3.584318e-01,((21:5.036900e-02,9:2.068430e-01):9.628581e-02,13:7.533085e-02):5.262374e-01):3.051668e-01):4.227365e-01,(((44:8.780493e-01,(54:7.332775e-01,43:7.757874e-01):1.470996e-01):6.768441e-01,(19:6.593097e-01,17:7.739572e-01):3.414099e-01):1.728528e-01,10:9.743630e-01):2.027249e-01):1.496683e-01,(26:9.584971e-01,12:7.311664e-01):2.079470e-01):1.572407e-01,(11:8.497366e-01,(24:7.772158e-01,(20:4.433303e-01,(14:2.116802e-01,15:1.719332e-01):1.561115e-01):3.301722e-02):4.766449e-01):2.570210e-01):1.639888e-01):6.169826e-02,(34:1.004021e+00,(52:1.670687e-01,(51:3.335884e-01,50:2.745490e-01):3.026150e-02):1.253108e+00):2.235977e-01):6.949529e-02):1.311067e-01):3.688935e-01,(62:5.812529e-01,(((66:2.960649e-02,63:1.013921e-01):1.338926e-01,(65:1.951099e-01,59:9.382760e-02):3.462451e-02):5.689163e-01,((64:2.432787e-02,58:1.666091e-03):2.176051e-02,(57:2.969986e-02,56:1.135410e-02):1.811721e-02):2.191713e-01):2.174707e-01):5.510971e-01):8.431598e-01,(40:1.492703e-01,(2:3.094630e-02,39:1.853797e-02):3.662928e-01):2.134910e-01):3.575466e-01,7:5.854637e-01):1.901223e-01,23:7.135724e-02):1.452582e-01,1:6.755017e-02);
   tree gen.500500 = [&U] (22:3.944411e-02,(23:1.035416e-01,(7:4.932325e-01,((((((63:9.125803e-02,66:4.031855e-02):1.071687e-01,(65:2.209498e-01,59:5.932412e-02):1.137842e-01):4.726054e-01,((58:1.045158e-02,64:1.074611e-02):2.372934e-02,(57:4.291283e-02,56:2.128106e-02):3.608695e-02):3.669933e-01):2.326695e-01,62:6.821213e-01):5.686233e-01,((((29:3.525796e-02,((30:1.899494e-02,33:6.377352e-02):5.615648e-02,((31:1.036055e-01,27:2.116842e-01):2.529363e-03,(28:2.213695e-03,32:3.323555e-03):6.477571e-02):2.954474e-02):3.540645e-02):8.906640e-01,((68:1.209174e-01,69:2.833526e-01):3.956690e-02,(70:2.731326e-01,67:2.751100e-01):2.148043e-01):8.568934e-01):7.443753e-01,((55:1.033337e+00,(4:9.006855e-02,5:7.152215e-02):6.404379e-01):5.606905e-01,3:4.016517e-01):2.326706e-01):3.201542e-01,(((((36:5.364504e-01,37:4.462196e-01):7.980289e-02,25:5.839517e-01):2.366574e-01,(38:1.372062e-01,(41:1.903655e-01,(35:2.857982e-01,42:2.793952e-01):1.721014e-01):1.494440e-01):4.867094e-01):3.289907e-01,(((((45:4.006395e-01,48:2.027661e-01):5.199923e-01,((47:1.349421e-01,46:2.296073e-01):2.998265e-01,53:8.496737e-01):1.675014e-01):3.004005e-01,49:8.770155e-01):6.278255e-01,(((12:7.953588e-01,26:7.593503e-01):3.510206e-01,((((((54:6.046936e-01,43:4.584097e-01):2.170178e-01,44:6.400227e-01):6.458501e-01,10:8.274045e-01):4.365725e-02,(19:8.165589e-01,17:5.342954e-01):3.449870e-01):3.703219e-01,(18:8.750528e-01,(((9:1.679268e-01,21:7.293486e-02):1.793782e-01,13:1.290771e-01):5.498109e-01,((60:5.787294e-01,61:3.279075e-01):5.188423e-01,16:1.075222e+00):3.002918e-01):2.317621e-01):2.481929e-01):5.975424e-02,11:1.101793e+00):1.531499e-01):2.186224e-01,(24:8.523183e-01,((15:2.047056e-01,14:1.806468e-01):1.542183e-01,20:2.276035e-01):7.790166e-02):7.859525e-01):6.354328e-02):8.083647e-02,(((51:3.691461e-01,52:1.978122e-01):2.604051e-02,50:1.846249e-01):1.508352e+00,34:9.592680e-01):2.277260e-01):7.834360e-02):7.859398e-02,(8:6.025322e-01,6:6.545045e-01):6.825124e-01):2.671966e-01):3.626000e-01):7.045905e-01,((2:1.588843e-02,39:7.383268e-03):2.854223e-01,40:2.854899e-01):3.136264e-01):2.479235e-01):3.142255e-01):1.239079e-01,1:7.180274e-02);
   tree gen.501000 = [&U] (22:4.888013e-02,(((((((((5:8.483120e-02,4:4.910564e-02):4.922464e-01,55:1.029389e+00):4.164716e-01,3:4.742290e-01):4.000478e-01,(((68:1.344797e-01,69:3.133673e-01):9.147749e-02,(70:2.128988e-01,67:1.994226e-01):1.319757e-01):1.094170e+00,((33:3.602960e-02,(((27:2.591693e-01,31:7.326535e-02):2.973697e-02,(28:3.716602e-03,32:1.920250e-02):8.877994e-02):4.254654e-02,29:7.677807e-02):3.256876e-02):1.812916e-02,30:5.686297e-02):7.603894e-01):5.468123e-01):3.231140e-01,(((((49:1.118285e+00,((48:3.362368e-01,45:2.267701e-01):3.355148e-01,((46:1.475700e-01,47:3.536736e-01):5.144208e-01,53:9.240701e-01):3.900170e-01):2.065830e-01):8.729302e-01,((((18:7.543651e-01,(((60:4.737660e-01,61:4.005704e-01):8.304140e-01,16:7.149035e-01):2.654560e-01,((21:7.520995e-02,9:3.268054e-01):1.522171e-02,13:3.075362e-01):4.976430e-01):2.918908e-01):2.195471e-01,((19:6.234845e-01,17:7.319024e-01):3.223068e-01,(((43:7.114426e-01,44:8.711902e-01):7.002908e-02,54:8.237434e-01):6.508408e-01,10:9.214187e-01):1.081410e-01):3.002613e-01):1.179946e-01,(26:9.064149e-01,12:6.914368e-01):1.966477e-01):2.247130e-01,(11:9.206568e-01,(24:7.349840e-01,(20:2.782107e-01,(14:2.001780e-01,15:1.539897e-01):1.164280e-01):2.604445e-01):4.507453e-01):8.343410e-02):1.842597e-01):9.518253e-02,(34:9.494649e-01,((50:2.596307e-01,51:3.392869e-01):1.735593e-02,52:1.579906e-01):1.176732e+00):4.445946e-01):2.884093e-02,(8:7.807578e-01,6:3.777855e-01):9.972456e-01):1.973500e-01,((25:4.783707e-01,(37:5.189136e-01,36:4.953915e-01):1.259926e-01):2.243814e-01,(38:1.115977e-01,(41:1.833187e-01,(35:2.960251e-01,42:3.277924e-01):9.445507e-02):2.471997e-01):7.050601e-01):5.279532e-01):1.721407e-01):3.593000e-01,(62:5.496692e-01,(((66:1.124498e-02,63:9.588270e-02):1.365118e-01,(65:1.991892e-01,59:6.633883e-02):8.754888e-02):5.380029e-01,((64:1.672139e-02,58:3.830422e-03):2.213314e-02,(57:1.640698e-02,56:9.631794e-03):2.883909e-03):3.978592e-01):2.883908e-01):8.440341e-01):6.610222e-01,(40:1.411593e-01,(2:2.926476e-02,39:1.753067e-02):3.463894e-01):2.523448e-01):4.745447e-01,7:5.536512e-01):1.797915e-01,23:7.508595e-02):2.294375e-01,1:6.387967e-02);
   tree gen.501500 = [&U] (22:2.424130e-02,(23:9.634633e-02,(7:5.283572e-01,((((((63:9.775681e-02,66:4.318977e-02):1.016752e-01,(65:2.366844e-01,59:6.354879e-02):2.319449e-02):4.771818e-01,((58:1.119275e-03,64:1.946276e-03):1.053247e-02,(57:3.510482e-02,56:1.689090e-02):3.440271e-02):3.931281e-01):1.442767e-01,62:7.306974e-01):1.072025e+00,(((((29:3.784818e-02,((27:2.191280e-01,(28:2.902730e-03,32:5.479675e-04):8.075678e-02):2.089926e-02,31:1.109836e-01):1.619523e-02):1.021559e-02,(30:3.379275e-02,33:4.920485e-02):5.013816e-02):6.703964e-01,((70:3.030862e-01,67:2.594666e-01):6.853071e-02,(68:1.258704e-01,69:2.615353e-01):1.202170e-01):9.179156e-01):9.416449e-01,((55:1.182849e+00,(4:3.744570e-02,5:6.787049e-02):6.860456e-01):6.065110e-01,3:6.309314e-01):2.190660e-01):2.891870e-01,(((((36:5.746528e-01,37:7.645476e-01):2.577085e-01,25:6.255368e-01):2.168167e-01,(38:1.469771e-01,(41:2.039221e-01,(35:3.061509e-01,42:2.992919e-01):5.563157e-02):1.998719e-01):5.173690e-01):3.633988e-01,(8:6.454405e-01,6:7.011140e-01):1.071229e+00):8.607883e-02,(((((12:1.246180e+00,26:8.134261e-01):1.777584e-01,(((((44:6.970269e-01,(43:4.885263e-01,54:7.002456e-01):1.792604e-01):6.882251e-01,10:9.786344e-01):1.354625e-01,(19:8.747088e-01,17:5.723443e-01):3.695547e-01):2.011919e-01,11:1.180255e+00):8.889148e-02,(18:9.373682e-01,(((9:1.798854e-01,21:7.812880e-02):3.967922e-02,13:1.382691e-01):8.529032e-01,((60:6.199426e-01,61:3.721916e-01):5.557908e-01,16:1.224179e+00):2.955852e-01):2.482667e-01):8.760884e-02):1.373284e-01):7.822924e-02,(((45:3.460468e-01,48:1.931778e-01):4.870273e-01,((47:1.182870e-01,46:2.459583e-01):3.568243e-01,53:9.981302e-01):1.497336e-01):4.036555e-01,49:1.075410e+00):6.725350e-01):1.517736e-01,(20:1.847779e-01,((15:1.995115e-01,14:1.296575e-01):1.349235e-01,24:7.793763e-01):7.501137e-02):8.339668e-01):2.139969e-01,(((52:2.319548e-01,51:3.661108e-01):4.830992e-02,50:2.636818e-01):1.615767e+00,34:1.027581e+00):3.495118e-01):8.392270e-02):1.981832e-01):3.271400e-01):7.547667e-01,((2:1.701990e-02,39:7.909055e-03):2.918848e-01,40:3.058206e-01):3.271201e-01):2.655790e-01):3.876010e-01):9.985231e-02,1:7.866206e-02);
   tree gen.502000 = [&U] (22:1.078725e-01,((7:5.893015e-01,(((39:2.608781e-02,2:3.507575e-02):3.248769e-01,40:3.108299e-01):3.760032e-01,(((((8:6.334639e-01,6:5.710989e-01):7.416808e-01,((38:2.610466e-02,((42:3.783939e-01,35:1.924401e-01):1.146139e-01,41:2.369238e-01):3.326970e-01):9.131575e-01,(25:5.528845e-01,(36:4.863303e-01,37:4.275663e-01):2.666214e-01):3.432805e-01):5.740971e-01):1.405886e-01,(((49:9.950673e-01,((45:3.680526e-01,48:2.179601e-01):3.052009e-01,((46:1.281660e-01,47:2.409575e-01):3.207485e-01,53:8.791266e-01):2.838711e-01):3.654460e-01):8.902636e-01,(34:9.822392e-01,((51:2.945869e-01,50:1.843720e-01):6.378126e-02,52:3.432553e-01):1.406472e+00):3.275799e-01):1.342934e-01,(((20:1.692751e-01,((15:1.567813e-01,14:1.157596e-01):1.578384e-01,24:1.115830e+00):2.086071e-01):8.884114e-01,11:8.625226e-01):1.086652e-01,(((((44:5.950311e-01,43:8.627696e-01):4.113457e-01,54:8.272128e-01):4.974761e-01,(19:7.931377e-01,17:4.541600e-01):5.105786e-01):2.409386e-01,10:1.000259e+00):1.721437e-01,((((13:2.404671e-01,(21:8.154459e-02,9:2.146350e-01):5.940859e-02):4.764153e-01,((60:6.013412e-01,61:3.919804e-01):4.695475e-01,16:1.151647e+00):4.806762e-01):4.180984e-01,18:1.228857e+00):2.779747e-01,(26:6.561318e-01,12:9.767488e-01):1.902698e-01):5.158902e-02):1.346576e-01):1.124674e-01):1.503694e-01):2.068581e-01,((((59:1.045764e-01,65:1.808872e-01):9.797715e-02,(63:1.365581e-01,66:7.416302e-02):6.518626e-02):4.114159e-01,(64:7.372547e-03,(58:2.388935e-03,(57:4.051967e-02,56:1.053973e-02):4.078398e-02):1.016557e-02):5.080858e-01):6.790496e-02,62:6.012128e-01):1.125162e+00):3.364467e-02,(((29:5.192543e-02,((30:7.523974e-02,33:7.061102e-02):7.040230e-03,((27:2.113711e-01,(32:1.322304e-03,28:3.531377e-03):7.948464e-02):3.619999e-02,31:6.765104e-02):1.980839e-02):2.657684e-02):7.873703e-01,(68:6.949964e-02,((70:2.208860e-01,67:3.090139e-01):1.747693e-01,69:3.044799e-01):9.304660e-02):1.113938e+00):9.692049e-01,(((4:4.331655e-02,5:3.537734e-02):7.298029e-01,55:1.057338e+00):2.810145e-01,3:6.834832e-01):3.519767e-01):2.153249e-01):6.832468e-01):3.307574e-01):1.551637e-01,23:1.117454e-01):7.555401e-02,1:4.877192e-02);
   tree gen.502500 = [&U] ((23:5.426668e-02,(7:6.617147e-01,(((39:3.811281e-02,2:2.991580e-02):2.957584e-01,40:2.260701e-01):3.967444e-01,((((((25:4.912500e-01,(37:5.297078e-01,36:5.413740e-01):2.788481e-01):2.896376e-01,(38:2.402014e-01,((35:2.658590e-01,42:2.305093e-01):9.353472e-02,41:1.752626e-01):1.715580e-01):4.840722e-01):2.909363e-01,(8:8.845666e-01,6:3.151588e-01):6.914121e-01):2.754457e-01,((34:1.279266e+00,(((50:2.712112e-01,51:4.073441e-01):1.343706e-01,52:1.736557e-01):1.433539e+00,(49:8.878661e-01,(((47:2.236026e-01,46:1.921260e-01):3.421954e-01,53:6.602918e-01):2.267786e-01,(45:2.839884e-01,48:2.299233e-01):5.121898e-01):1.078458e-02):9.397636e-01):1.906072e-01):8.012846e-02,(((24:6.087040e-01,(20:2.376910e-01,(15:9.413069e-02,14:1.509602e-01):7.689889e-02):1.597317e-01):6.934544e-01,(11:9.951042e-01,((((61:4.750277e-01,60:4.535424e-01):4.486951e-01,16:7.306248e-01):5.410390e-01,(13:1.327078e-01,(21:9.534366e-02,9:1.407966e-01):1.717558e-01):5.076351e-01):3.995512e-01,(12:1.091078e+00,26:7.968759e-01):7.766941e-02):1.460464e-01):7.706375e-02):2.368268e-01,((((54:6.475817e-01,(44:5.882133e-01,43:7.888519e-01):1.565767e-01):5.118301e-01,10:1.126478e+00):6.064185e-02,(17:3.482512e-01,19:8.556558e-01):2.356318e-01):3.162325e-01,18:8.626774e-01):5.807368e-02):1.855574e-01):6.872228e-02):2.683668e-01,((3:4.057468e-01,(55:1.059420e+00,(4:9.274117e-03,5:5.483404e-02):5.820698e-01):3.412934e-01):1.453858e-01,(((69:3.190933e-01,68:2.049657e-01):1.469691e-01,(67:1.295194e-01,70:3.396090e-01):1.512437e-01):6.066273e-01,((33:5.679544e-02,(((27:2.139088e-01,(28:1.548270e-03,32:8.382609e-03):7.807237e-02):2.621150e-02,31:9.274764e-02):5.206833e-02,29:5.060155e-02):7.559854e-02):2.311729e-02,30:4.497872e-02):6.813325e-01):7.555812e-01):2.229064e-01):2.305668e-01,((((64:1.074035e-02,58:3.090917e-03):3.938095e-03,(57:3.128693e-02,56:9.206324e-03):3.085709e-02):3.801147e-01,((63:6.236025e-02,66:2.787943e-02):1.131679e-01,(59:4.238829e-02,65:1.473312e-01):4.282796e-02):3.441854e-01):1.747875e-01,62:6.496247e-01):5.478059e-01):8.471202e-01):2.042350e-01):1.710506e-01):1.617632e-01,22:3.219865e-02,1:6.326837e-02);
   tree gen.503000 = [&U] ((23:6.320438e-02,(7:7.706989e-01,(((39:4.438998e-02,2:3.816605e-02):3.444697e-01,40:3.576589e-01):3.367871e-01,((((((25:5.721587e-01,(37:6.169504e-01,36:6.305381e-01):3.696910e-01):3.373408e-01,(38:2.797625e-01,((35:3.096459e-01,42:2.684741e-01):1.334915e-01,41:2.041282e-01):1.928098e-01):5.637987e-01):3.395311e-01,(8:1.030254e+00,6:2.567365e-01):9.448509e-01):2.624236e-01,((34:1.116522e+00,(((51:4.744335e-01,52:1.920679e-01):2.965935e-02,50:3.548901e-01):1.644229e+00,((49:1.034097e+00,((47:2.604299e-01,46:2.237690e-01):3.985548e-01,53:6.263661e-01):2.641289e-01):2.373345e-01,(45:3.307612e-01,48:2.677916e-01):2.420907e-01):1.011755e+00):7.164513e-02):1.666988e-01,(((((((61:5.532645e-01,60:5.282406e-01):5.369608e-01,16:8.509584e-01):4.700118e-01,(13:9.216943e-02,(21:1.931560e-01,9:1.639857e-01):2.867919e-01):5.912424e-01):3.849269e-01,(12:1.270778e+00,26:9.281211e-01):9.046153e-02):1.701002e-01,(24:7.089573e-01,(20:2.233357e-01,(15:1.096340e-01,14:1.758233e-01):8.956410e-02):2.032381e-01):8.076660e-01):8.971470e-02,11:1.158997e+00):2.808437e-01,(((10:1.292370e+00,(54:7.552070e-01,(44:6.850918e-01,43:9.187755e-01):1.823648e-01):5.830769e-01):8.475641e-02,(17:4.056080e-01,19:9.965819e-01):4.046985e-01):3.099910e-01,18:1.004760e+00):6.003511e-02):2.161186e-01):1.698839e-01):3.125667e-01,((3:7.048325e-01,(55:1.233906e+00,(4:1.080156e-02,5:6.386518e-02):6.779365e-01):3.975043e-01):4.996169e-01,(((69:3.716478e-01,68:2.387235e-01):5.228067e-02,(67:1.508512e-01,70:2.505195e-01):2.425438e-01):7.065386e-01,((33:6.784781e-02,(((27:2.491395e-01,(28:3.051338e-03,32:2.259501e-03):1.015153e-01):3.083184e-02,31:1.080231e-01):2.757421e-02,30:5.324782e-02):2.074575e-02):8.744706e-02,29:5.893560e-02):7.935476e-01):8.800251e-01):2.596190e-01):2.808113e-01,(((64:8.645182e-03,((57:5.153731e-02,56:1.072260e-02):3.821770e-02,58:3.599990e-03):1.711303e-03):4.427195e-01,((63:1.016425e-01,66:3.247116e-02):1.311797e-01,(59:4.936962e-02,65:1.715966e-01):4.988170e-02):4.008726e-01):3.104678e-01,62:7.566177e-01):6.380293e-01):9.866405e-01):2.378724e-01):1.992226e-01):1.374459e-01,22:4.893510e-02,1:5.774383e-02);
   tree gen.503500 = [&U] (22:7.146574e-02,(((((((((5:8.733549e-02,4:2.957549e-02):6.843093e-01,55:9.836271e-01):2.667636e-01,3:6.542523e-01):1.604799e-01,(((68:2.397968e-01,69:3.463979e-01):5.789347e-02,(70:3.678826e-01,67:2.087094e-01):4.899615e-02):8.058471e-01,((((((28:1.042929e-03,32:1.526790e-03):8.623447e-02,27:2.492125e-01):1.836685e-02,31:7.414195e-02):4.991254e-02,29:5.106663e-02):4.770213e-02,30:5.600501e-02):8.986757e-02,33:1.750279e-03):8.260347e-01):6.412355e-01):1.608002e-01,((8:8.411829e-01,6:4.365686e-01):7.638085e-01,(((25:4.896800e-01,(37:5.967722e-01,36:3.372655e-01):1.561543e-01):3.845510e-01,(38:8.388603e-02,(41:2.402307e-01,(35:2.333813e-01,42:2.384765e-01):1.687131e-01):2.181625e-01):8.202644e-01):7.807482e-01,(((49:1.076001e+00,(((46:1.432564e-01,47:2.559310e-01):4.153529e-01,53:9.459164e-01):2.238796e-01,(48:1.985517e-01,45:2.915196e-01):4.792405e-01):5.361644e-01):1.091423e+00,(34:1.178698e+00,(50:3.268736e-01,(51:3.473081e-01,52:1.630604e-01):4.843346e-02):1.654571e+00):7.370772e-01):3.190719e-02,((((18:7.721993e-01,(((60:4.849664e-01,61:3.765697e-01):4.871591e-01,16:7.403385e-01):5.377773e-01,((13:3.150516e-01,21:8.769137e-02):9.224751e-02,9:2.516995e-01):6.599676e-01):3.834104e-01):5.350814e-01,(26:7.031058e-01,12:9.227443e-01):2.173184e-01):4.577565e-02,(10:8.648874e-01,((44:4.072736e-01,(43:6.998837e-01,54:8.354896e-01):2.009207e-01):1.075858e+00,(19:5.005210e-01,17:7.492056e-01):5.177805e-01):1.862826e-01):5.361895e-01):2.250416e-01,(11:1.026856e+00,(24:6.243885e-01,(20:3.393164e-01,(14:2.049105e-01,15:1.751543e-01):2.034063e-01):3.242243e-01):4.614015e-01):1.124827e-01):1.843467e-01):1.385621e-01):1.186023e-01):2.398701e-01):3.296688e-01,(62:5.626641e-01,(((66:8.164787e-02,63:1.002508e-01):1.149276e-01,(65:2.721849e-01,59:8.617111e-02):3.063739e-02):5.268500e-01,((57:3.503960e-02,56:3.425347e-02):5.990382e-02,(58:1.776509e-02,64:9.606065e-03):5.347835e-03):4.717298e-01):2.952087e-01):7.283172e-01):5.170066e-01,(40:1.141079e-01,(2:9.970790e-03,39:3.308483e-02):5.168904e-01):5.962787e-01):3.918411e-01,7:5.891511e-01):1.517832e-01,23:8.099196e-02):1.234363e-01,1:4.343761e-02);
   tree gen.504000 = [&U] ((23:5.288184e-02,(((((((66:5.820357e-02,63:1.161487e-01):7.201605e-02,(65:1.742882e-01,59:7.512839e-02):1.439573e-01):3.972711e-01,((64:1.476600e-03,58:1.729432e-03):3.194627e-02,(56:2.427432e-02,57:2.158538e-02):1.438000e-02):2.249959e-01):4.472710e-01,62:6.290421e-01):7.563398e-01,(((3:4.588874e-01,((4:7.488001e-03,5:9.151778e-02):4.745445e-01,55:1.131693e+00):2.601973e-01):3.894645e-01,(((69:2.413443e-01,68:1.353769e-01):8.882849e-02,(70:3.865167e-01,67:1.337719e-01):2.384659e-01):4.872908e-01,(33:1.088048e-02,((29:5.546440e-02,(31:6.012967e-02,(27:2.786476e-01,(28:6.585341e-03,32:4.303043e-03):5.646289e-02):3.748400e-02):9.532052e-02):4.482636e-02,30:6.709883e-02):2.256626e-02):8.246702e-01):6.121424e-01):1.847991e-01,((34:8.703511e-01,(52:5.390719e-02,(50:2.528158e-01,51:2.713225e-01):9.731760e-02):1.198580e+00):5.360891e-01,((((((11:8.808193e-01,(49:1.164976e+00,((48:2.931197e-01,45:1.936569e-01):4.025817e-01,(53:6.882950e-01,(46:8.312063e-02,47:2.543960e-01):3.064430e-01):2.608351e-01):1.214606e-01):9.953864e-01):7.873268e-02,(((43:7.487239e-01,44:6.484952e-01):2.647250e-01,54:5.792247e-01):5.529674e-01,((19:4.566066e-01,17:6.995343e-01):5.057235e-01,10:9.617539e-01):2.099082e-02):5.096319e-01):1.984183e-01,(((14:1.935523e-01,15:1.374787e-01):5.288506e-02,20:3.934810e-01):7.197226e-02,24:8.148430e-01):6.940621e-01):4.488535e-02,(12:1.021101e+00,26:6.241034e-01):3.703619e-01):1.099787e-01,(18:1.201943e+00,((16:9.935580e-01,(61:3.753517e-01,60:3.682975e-01):5.033737e-01):2.800627e-01,(13:2.540249e-01,(21:1.463643e-01,9:1.956567e-01):7.786690e-02):5.200305e-01):2.503818e-01):3.229950e-01):1.786938e-01,((6:6.679885e-01,8:6.714383e-01):6.771955e-01,((25:5.419763e-01,(37:5.203121e-01,36:4.239861e-01):1.953131e-01):2.357551e-01,(38:1.149737e-01,(41:2.112340e-01,(42:3.348840e-01,35:2.930564e-01):1.423173e-01):1.887939e-01):5.815124e-01):4.932474e-01):1.999665e-01):1.944749e-02):1.834915e-01):1.417179e-01):6.960807e-01,(40:1.887871e-01,(39:1.336941e-02,2:1.341024e-02):4.104327e-01):3.133399e-01):3.771415e-01,7:5.889956e-01):1.995059e-01):1.171194e-01,22:4.902737e-02,1:4.692912e-02);
   tree gen.504500 = [&U] (22:6.862974e-02,(23:7.935250e-02,(7:5.440940e-01,((((((63:5.414803e-02,66:2.161827e-02):1.012946e-01,(65:2.612276e-01,59:5.151394e-02):1.033303e-01):5.178440e-01,((58:5.675149e-03,64:2.847456e-02):1.945802e-02,(57:1.338397e-02,56:1.280281e-02):1.112244e-02):2.087164e-01):3.165388e-01,62:8.064676e-01):4.173586e-01,((((55:7.818796e-01,(4:4.551444e-02,5:6.421258e-02):7.146758e-01):1.471402e-01,3:5.196351e-01):1.613832e-01,(((33:3.856860e-02,30:7.366777e-02):3.524691e-02,(29:3.997233e-02,((28:3.731437e-03,32:8.227700e-04):7.932662e-02,(27:2.391739e-01,31:1.374808e-01):8.118138e-03):5.540742e-02):2.134956e-02):5.560099e-01,(68:3.125458e-01,(69:4.237951e-01,(70:2.405318e-01,67:1.443068e-01):1.964668e-01):5.896123e-02):1.123433e+00):8.916060e-01):4.666715e-01,(((((((45:2.588704e-01,48:3.657029e-01):3.495066e-01,((47:1.809600e-01,46:1.300132e-01):5.208562e-01,53:8.521251e-01):4.520668e-01):3.087957e-01,49:8.523072e-01):1.070223e+00,(((15:1.790308e-01,14:1.763210e-01):1.395093e-01,24:9.475305e-01):1.468136e-01,20:1.610643e-01):8.388007e-01):4.391783e-02,((52:3.055347e-01,(50:3.817151e-01,51:3.128781e-01):3.869182e-03):9.174541e-01,34:1.134136e+00):4.986730e-01):5.756242e-04,((18:1.327456e+00,(((((9:1.261080e-01,21:1.253958e-01):2.735675e-01,13:8.265563e-02):3.515096e-01,((60:6.976607e-01,61:4.446249e-01):6.439894e-01,16:1.139775e+00):5.887192e-01):3.811789e-01,(12:1.012632e+00,26:1.081831e+00):2.335752e-01):2.899194e-01,(((19:9.612427e-01,17:6.316940e-01):3.570042e-01,(44:5.594106e-01,(54:6.552798e-01,43:5.621553e-01):2.830461e-01):8.155648e-01):7.734246e-02,10:1.157790e+00):5.198540e-01):1.594052e-02):7.862955e-03,11:1.360156e+00):3.329239e-01):7.773258e-02,((((37:5.093455e-01,36:6.751470e-01):1.952199e-01,25:6.515563e-01):3.588277e-01,(38:1.112138e-01,(41:3.332563e-01,(42:2.463605e-01,35:2.309857e-01):7.356770e-02):1.912866e-01):8.295364e-01):4.342500e-01,(8:6.967804e-01,6:3.274908e-01):1.057486e+00):1.646377e-01):3.842427e-01):1.458166e-01):9.733211e-01,((2:2.012394e-02,39:2.130472e-02):2.424031e-01,40:2.690933e-01):4.115328e-01):2.087836e-01):2.651984e-01):9.980530e-02,1:9.712673e-02);
   tree gen.505000 = [&U] (22:6.242359e-02,(23:4.330378e-02,(7:4.948919e-01,((((((63:4.925145e-02,66:3.612455e-02):9.213456e-02,(65:2.376049e-01,59:4.685557e-02):9.398618e-02):4.710157e-01,((58:5.038692e-03,64:2.589962e-02):2.589840e-02,(56:1.164506e-02,57:3.572612e-02):1.017893e-02):1.898423e-01):2.879144e-01,62:7.335391e-01):7.663048e-01,((((55:7.111746e-01,(4:4.139860e-02,5:7.247428e-02):6.500481e-01):2.464062e-01,3:4.726448e-01):1.467894e-01,((33:3.508086e-02,(30:6.811858e-02,(29:9.753562e-02,(27:2.154144e-01,((28:5.322848e-04,32:1.228469e-03):7.215315e-02,31:1.250485e-01):3.653052e-02):3.020030e-02):3.681632e-02):2.635012e-02):4.837983e-01,((68:2.842825e-01,69:3.854715e-01):7.377819e-02,(70:2.187806e-01,67:1.312573e-01):1.618327e-01):1.066431e+00):1.002880e+00):4.244706e-01,((((52:7.030285e-02,(50:2.616296e-01,51:2.038016e-01):1.610559e-01):1.149446e+00,34:1.031577e+00):3.873528e-01,(((((45:2.354609e-01,48:3.326326e-01):3.748720e-01,((47:1.645959e-01,46:1.182561e-01):4.737554e-01,53:7.750679e-01):2.483816e-01):3.108952e-01,49:7.950616e-01):9.734437e-01,(((15:1.449794e-01,14:2.133077e-01):1.607879e-01,24:8.618458e-01):1.052622e-01,20:1.803541e-01):6.992772e-01):1.265820e-01,((((((9:1.659862e-01,21:1.140563e-01):1.832989e-01,13:8.255385e-02):3.122726e-01,((60:6.345716e-01,61:4.044177e-01):5.857538e-01,16:5.322900e-01):5.354816e-01):1.954848e-01,(12:6.152679e-01,26:9.840014e-01):1.928685e-01):1.169130e-01,((((19:8.743181e-01,17:5.745702e-01):3.247205e-01,(44:5.088234e-01,(54:5.960232e-01,43:4.175562e-01):1.594646e-01):7.418137e-01):7.034843e-02,10:1.053092e+00):4.728439e-01,18:1.171361e+00):1.501631e-02):8.412344e-02,11:1.116516e+00):4.047330e-01):6.010342e-02):1.449575e-01,((((37:4.632856e-01,36:6.140938e-01):1.775663e-01,25:5.926364e-01):3.263791e-01,(38:1.011568e-01,(41:2.238240e-01,(42:1.904355e-01,35:2.100978e-01):1.366593e-01):1.482368e-01):7.545218e-01):3.949810e-01,(8:6.337710e-01,6:2.978759e-01):9.618578e-01):2.606123e-01):3.494959e-01):2.143142e-01):4.847357e-01,((2:1.909074e-02,39:6.572881e-03):2.204827e-01,40:3.378315e-01):5.503639e-01):1.899034e-01):2.412167e-01):4.081368e-02,1:8.834361e-02);
   tree gen.505500 = [&U] (22:4.648281e-02,(((((((((5:6.934753e-02,4:3.211806e-02):5.489283e-01,55:1.261578e+00):7.695067e-01,3:6.980593e-01):2.678666e-01,((68:2.592325e-01,(69:5.435147e-01,(70:3.786717e-01,67:2.148303e-01):2.713573e-01):9.494009e-02):4.454027e-01,((((((28:3.008539e-02,32:3.515763e-02):5.017987e-02,27:2.868027e-01):1.522415e-02,31:7.631635e-02):7.210768e-02,29:5.038965e-02):3.915705e-02,30:2.706585e-02):2.520917e-02,33:1.381006e-02):1.141025e+00):1.109759e+00):1.122614e-01,(((((49:1.107558e+00,(((46:1.546093e-01,47:1.561873e-01):4.626039e-01,53:8.808176e-01):2.381215e-01,(48:2.043747e-01,45:3.000691e-01):4.932955e-01):4.154805e-01):1.210333e+00,((((18:1.387366e+00,(((60:4.991893e-01,61:6.198077e-01):7.496286e-01,16:7.620508e-01):2.820457e-01,(13:6.512809e-02,(21:1.214312e-01,9:1.741695e-01):1.101883e-01):5.618956e-01):2.777941e-01):2.507818e-01,((19:5.487747e-01,17:9.666219e-01):5.853626e-01,(10:7.478055e-01,((54:1.467297e+00,43:9.539350e-01):5.523862e-02,44:5.288224e-01):1.047238e+00):7.770868e-02):1.888662e-01):2.605302e-01,(26:6.567021e-01,12:9.498062e-01):8.494458e-02):2.287318e-01,(11:1.029180e+00,(24:8.804669e-01,(20:3.492677e-01,(14:2.474671e-01,15:1.529046e-01):2.828706e-02):3.337330e-01):5.882802e-01):1.327788e-01):7.733246e-02):1.412413e-02,(34:1.369942e+00,(51:2.928848e-01,(52:2.744405e-01,50:3.261363e-01):3.091273e-03):1.546481e+00):2.678682e-01):1.146617e-01,((25:7.327897e-01,(37:6.142740e-01,36:5.902591e-01):1.911865e-01):1.819538e-01,(38:1.022819e-01,(41:2.010127e-01,(35:2.402258e-01,42:3.600539e-01):1.408029e-01):4.683812e-01):8.586451e-01):5.043839e-01):2.240571e-01,(8:8.698501e-01,6:7.743411e-01):1.518955e+00):2.024496e-01):4.667236e-02,(62:5.791656e-01,(((66:2.230557e-02,63:1.139718e-01):6.737707e-02,(59:1.067897e-01,65:2.801674e-01):5.609426e-02):5.122924e-01,((56:1.603808e-02,57:5.555500e-02):1.804626e-02,(64:7.920497e-04,58:6.451695e-03):3.312235e-02):4.269175e-01):3.312295e-01):8.362906e-01):9.685014e-01,(40:8.681241e-02,(2:3.734113e-02,39:3.405513e-02):6.518172e-01):6.137660e-01):5.149303e-01,7:6.321867e-01):2.035309e-01,23:5.727534e-02):1.695437e-01,1:9.502214e-02);
   tree gen.506000 = [&U] (22:3.755810e-02,(23:7.079590e-02,(7:5.632682e-01,(((39:2.660452e-02,2:2.924022e-02):5.040781e-01,40:1.905557e-01):5.392146e-01,(((((8:1.250820e+00,6:3.690266e-01):9.691896e-01,((49:1.000002e+00,(((46:1.222058e-01,47:2.522074e-01):3.032792e-01,53:7.950931e-01):1.848446e-01,(48:3.340594e-01,45:1.765349e-01):6.403936e-01):1.547680e-01):8.326713e-01,((38:1.467167e-01,(41:2.116095e-01,(35:3.059510e-01,42:3.682930e-01):1.053139e-01):2.287407e-01):5.580861e-01,(25:6.934122e-01,(37:7.373524e-01,36:4.312830e-01):2.778598e-01):3.505716e-01):3.758938e-01):1.052789e-01):1.250722e-01,(((((19:7.735165e-01,17:8.081613e-01):2.798515e-01,((44:6.433593e-01,(54:6.551449e-01,43:4.925545e-01):9.384359e-02):1.031658e+00,10:8.844401e-01):3.224000e-01):4.357033e-01,(11:9.210711e-01,((((14:1.932198e-01,15:1.090886e-01):1.518440e-01,20:3.874080e-01):1.047793e-01,24:7.677224e-01):6.668280e-01,(12:1.042004e+00,26:7.779873e-01):1.894842e-01):6.404305e-02):2.135578e-01):1.854377e-01,(18:1.470657e+00,(((9:2.012755e-01,21:1.637682e-01):4.221989e-02,13:3.113468e-01):5.152760e-01,((61:4.611054e-01,60:4.563467e-01):5.578912e-01,16:1.465222e+00):3.013513e-01):2.542639e-01):2.185331e-01):2.073304e-01,(((51:1.679837e-01,50:2.002270e-01):8.576663e-02,52:1.849001e-01):1.936962e+00,34:1.213792e+00):6.048421e-02):2.551685e-01):2.390018e-01,((3:6.645251e-01,((4:1.051754e-01,5:8.858505e-02):9.032645e-01,55:9.718070e-01):6.536271e-01):1.323798e-01,((30:6.192594e-02,(33:5.408444e-02,(29:7.323184e-02,(31:7.463175e-02,((32:3.823712e-02,28:9.443482e-03):1.153874e-01,27:2.643486e-01):2.469319e-02):9.711471e-02):6.534155e-03):4.366496e-03):1.046562e+00,((68:2.754136e-01,(67:3.653531e-01,70:2.619886e-01):1.802245e-01):1.281194e-01,69:4.772942e-01):8.629811e-01):5.182616e-01):2.105628e-01):3.136282e-01,(62:7.316326e-01,((((64:1.206779e-02,58:4.966556e-03):3.763953e-02,57:2.050216e-02):9.026317e-03,56:1.919083e-02):6.534742e-01,((63:1.583897e-01,66:3.425799e-02):1.849728e-01,(59:7.417299e-02,65:2.182973e-01):7.694602e-02):4.734224e-01):2.644125e-01):9.604461e-01):8.261516e-01):1.950002e-01):1.778960e-01):1.737807e-01,1:7.427126e-02);
   tree gen.506500 = [&U] ((23:7.836442e-02,(7:5.749133e-01,(((((((49:1.149253e+00,((48:2.396574e-01,45:2.219150e-01):3.368698e-01,((47:1.859900e-01,46:1.649673e-01):3.069963e-01,53:9.593299e-01):3.635354e-01):1.331635e-01):8.053281e-01,((((52:2.672389e-01,50:1.689397e-01):3.861396e-02,51:2.138640e-01):1.053404e+00,34:8.918482e-01):2.623006e-01,((((((54:6.616074e-01,43:5.386599e-01):1.650855e-01,44:6.140407e-01):5.416981e-01,10:9.369196e-01):2.008229e-01,(17:4.442576e-01,19:6.212960e-01):5.288670e-01):4.668518e-01,(((18:1.038821e+00,((16:1.077278e+00,(60:4.238248e-01,61:2.519127e-01):5.416490e-01):4.307751e-01,((21:8.551178e-02,9:1.620105e-01):8.953568e-03,13:1.791548e-01):4.215314e-01):2.465422e-01):3.515193e-01,(12:7.855083e-01,26:8.329330e-01):1.229949e-01):1.193134e-01,((20:2.223594e-01,(14:2.429583e-01,15:1.070051e-01):8.614211e-02):1.244894e-01,24:7.777381e-01):6.934348e-01):1.959676e-01):8.019782e-02,11:8.312473e-01):2.233761e-01):6.647370e-03):4.153910e-02,((6:4.311344e-01,8:9.095322e-01):8.588282e-01,(((41:1.321375e-01,(42:2.977726e-01,35:2.561318e-01):1.658698e-01):1.744444e-01,38:1.494171e-01):6.267347e-01,(25:6.305655e-01,(36:3.692314e-01,37:4.722550e-01):4.511421e-02):3.045917e-01):3.290693e-01):1.213903e-01):3.197006e-01,(3:4.874095e-01,(55:1.228463e+00,(5:1.069054e-02,4:1.292605e-01):5.951731e-01):5.237846e-01):3.057638e-01):2.408620e-01,((((66:4.488478e-02,63:1.026486e-01):1.193017e-01,(59:5.491495e-02,65:2.846331e-01):4.987565e-02):3.643919e-01,((56:4.923519e-02,57:3.160688e-02):1.172711e-02,(58:1.594881e-02,64:1.344981e-05):3.217185e-02):3.284595e-01):1.895120e-01,62:7.646349e-01):9.800002e-01):2.826098e-02,(((((27:1.610064e-01,((28:6.915215e-03,32:2.619298e-04):7.660274e-02,31:1.330881e-01):2.928935e-03):2.961057e-02,29:6.476272e-02):4.250809e-02,33:5.634638e-02):1.267961e-03,30:5.744719e-02):8.662288e-01,((68:2.634794e-01,69:2.865473e-01):1.405588e-01,(67:2.074249e-01,70:1.934403e-01):2.736097e-01):3.533806e-01):1.004676e+00):7.280895e-01,((39:1.486816e-02,2:4.113447e-02):2.867801e-01,40:1.619999e-01):3.433146e-01):3.906930e-01):1.895557e-01):1.194673e-01,22:9.867883e-02,1:4.503579e-02);
   tree gen.507000 = [&U] (22:3.324278e-02,(23:7.677625e-02,(7:5.353092e-01,(((39:1.671716e-02,2:2.588060e-02):4.160248e-01,40:9.593510e-02):4.069177e-01,(((((8:1.107104e+00,6:3.266265e-01):8.578324e-01,((49:7.279016e-01,(((46:2.080299e-01,47:2.232294e-01):3.705869e-01,53:7.037391e-01):2.656982e-01,(48:2.956769e-01,45:2.788651e-01):3.321497e-01):4.880015e-01):8.194798e-01,((38:1.298594e-01,(41:1.108666e-01,(35:1.876023e-01,42:3.259771e-01):2.092401e-01):1.996071e-01):4.939636e-01,(25:6.137411e-01,(37:6.526327e-01,36:3.817298e-01):2.459345e-01):3.727716e-01):2.030708e-01):2.755628e-01):3.490981e-01,(((((19:6.846416e-01,17:7.340669e-01):2.729206e-01,((44:5.694391e-01,(43:4.533527e-01,54:5.798705e-01):1.547850e-01):6.840710e-01,10:7.828204e-01):1.631391e-01):3.171381e-01,(18:1.301682e+00,((9:1.781495e-01,(13:2.755739e-01,21:1.429943e-01):3.913126e-02):4.560722e-01,((61:3.914491e-01,60:4.039137e-01):5.071790e-01,16:1.296872e+00):3.115344e-01):2.568649e-01):2.108543e-01):1.159644e-01,(((12:9.863734e-01,26:9.095197e-01):2.676736e-01,(((14:2.374172e-01,15:9.399394e-02):7.459382e-02,20:3.848251e-01):2.467108e-01,24:7.546585e-01):5.753687e-01):1.408159e-01,11:8.152426e-01):1.895064e-01):1.128239e-01,(((50:1.772215e-01,51:2.650638e-01):7.288417e-02,52:1.049745e-01):1.266170e+00,34:1.141777e+00):3.752990e-01):6.500527e-02):2.110860e-01,((3:5.176407e-01,((4:4.082974e-02,5:4.641813e-02):7.994819e-01,55:6.413852e-01):6.950213e-01):1.659000e-01,((29:6.481771e-02,((31:6.605677e-02,((32:3.198078e-02,28:8.358452e-03):1.065824e-01,27:2.339756e-01):3.213821e-02):2.223531e-02,(30:5.572619e-02,33:4.929021e-02):3.401006e-02):5.690964e-03):7.782275e-01,(((67:1.401935e-01,70:2.318869e-01):3.360025e-01,69:5.193206e-01):8.867136e-03,68:2.853571e-01):6.014078e-01):1.113602e+00):3.017522e-01):2.045573e-01,(62:7.342448e-01,(((64:2.478098e-02,58:8.946817e-04):1.492421e-02,(57:1.230334e-02,56:1.930394e-02):4.340244e-02):3.650326e-01,((63:8.495517e-02,66:3.032184e-02):1.637200e-01,(59:3.888360e-02,65:1.932155e-01):6.810514e-02):4.190274e-01):2.340322e-01):8.500935e-01):6.924757e-01):3.429695e-01):2.301548e-01):1.261797e-01,1:4.693180e-02);
   tree gen.507500 = [&U] (22:3.426641e-02,(23:7.914040e-02,(7:5.517928e-01,(((39:3.648962e-02,2:2.667754e-02):4.258705e-01,40:8.386195e-02):4.194478e-01,(((((8:8.646834e-01,6:3.366842e-01):8.611939e-01,((49:9.243181e-01,(((46:2.144357e-01,47:2.301033e-01):3.819982e-01,53:7.254091e-01):2.738797e-01,(48:3.047816e-01,45:2.874521e-01):3.423775e-01):5.030284e-01):7.210584e-01,((38:1.338581e-01,(41:1.142805e-01,(35:1.933791e-01,42:3.488564e-01):1.158234e-01):2.057535e-01):5.878830e-01,(25:6.326398e-01,(37:6.727290e-01,36:3.934843e-01):2.535075e-01):3.842503e-01):1.055272e-01):2.840482e-01):3.598477e-01,((((((19:7.377904e-01,17:5.250605e-01):4.625803e-01,(43:5.464110e-01,(44:5.869736e-01,54:5.977263e-01):1.437964e-01):6.341987e-01):1.698988e-01,10:8.069255e-01):3.269036e-01,18:1.304229e+00):2.089391e-01,(((12:1.016746e+00,26:7.215492e-01):1.882124e-01,((((14:2.447280e-01,15:1.513448e-01):8.916895e-02,20:3.966749e-01):2.543076e-01,24:7.778965e-01):5.930858e-01,11:8.403461e-01):2.986258e-01):4.917307e-02,(((9:1.510995e-01,13:2.840595e-01):4.169118e-02,21:1.473975e-01):4.728092e-01,((61:4.035028e-01,60:4.163513e-01):4.007847e-01,16:1.336806e+00):3.211274e-01):4.097319e-01):1.291988e-01):3.595828e-01,(((50:1.826786e-01,51:2.732258e-01):7.689675e-02,52:1.603654e-01):1.294523e+00,34:1.176936e+00):3.868555e-01):2.286267e-02):2.175859e-01,((3:5.335802e-01,((4:4.208700e-02,5:4.784747e-02):8.241001e-01,55:6.611351e-01):7.164229e-01):1.710085e-01,(((30:5.744215e-02,33:5.080799e-02):3.505732e-02,(((32:3.326422e-02,28:8.615831e-03):1.145485e-01,(31:6.809083e-02,27:2.411804e-01):3.431676e-02):4.499610e-02,29:3.766447e-02):5.866204e-03):8.021912e-01,((67:1.332794e-01,70:2.465158e-01):1.247633e-01,(69:5.353119e-01,68:3.112236e-01):1.240989e-02):7.492250e-01):5.154762e-01):4.958286e-01):6.895446e-02,(62:7.568542e-01,(((64:4.669665e-03,58:5.489176e-03):3.768602e-02,(57:3.125016e-02,56:2.314826e-02):3.617486e-02):4.045813e-01,((63:8.757117e-02,66:3.125553e-02):5.571268e-02,(59:1.206330e-01,65:1.991652e-01):7.020228e-02):4.319304e-01):2.412387e-01):8.762701e-01):7.137988e-01):3.535304e-01):2.372418e-01):1.300651e-01,1:4.837696e-02);
   tree gen.508000 = [&U] ((23:7.173160e-02,(7:6.408104e-01,(((((3:5.432768e-01,(55:9.607731e-01,(5:1.148345e-01,4:9.701354e-03):6.631582e-01):4.580848e-01):1.619053e-01,(((33:5.906154e-02,((((28:7.699809e-03,32:4.970309e-03):5.715571e-02,27:2.023668e-01):2.118699e-02,31:5.453617e-02):6.287110e-02,29:3.717073e-02):1.486878e-02):2.400736e-02,30:6.320081e-02):9.687979e-01,((68:1.721780e-01,69:4.655817e-01):1.085350e-01,(67:2.312002e-01,70:4.673145e-01):1.230297e-01):6.139773e-01):3.103161e-01):2.966113e-01,(((6:5.954157e-01,8:5.908723e-01):6.935470e-01,(((41:1.971180e-01,(42:3.319036e-01,35:2.854899e-01):1.848819e-01):2.393143e-01,38:9.383704e-02):7.616047e-01,((36:3.764229e-01,37:5.970885e-01):3.287629e-01,25:7.028415e-01):3.656360e-01):4.934673e-01):1.774482e-01,(((((((16:6.760862e-01,(60:4.724039e-01,61:4.605968e-01):6.369620e-01):5.737172e-01,(21:8.254768e-02,(9:1.743987e-01,13:1.996897e-01):2.181194e-02):6.880826e-01):4.158692e-01,(12:8.515627e-01,26:9.284046e-01):1.684886e-01):5.257138e-02,18:1.309652e+00):2.865788e-01,((((43:6.004016e-01,44:1.118821e+00):1.438617e-01,54:6.765214e-01):8.783047e-01,10:1.166197e+00):2.118003e-01,(17:5.653429e-01,19:6.925095e-01):2.848668e-01):4.112632e-01):3.849385e-02,(11:9.265256e-01,((20:3.666105e-01,(14:9.495376e-02,15:1.637417e-01):7.220643e-02):2.246772e-01,24:8.668832e-01):8.603103e-01):1.508391e-01):2.371268e-01,((49:1.065146e+00,((48:2.711762e-01,45:2.343279e-01):5.896459e-01,((47:2.073083e-01,46:1.838760e-01):3.421844e-01,53:1.069289e+00):1.620731e-01):3.459793e-01):1.097799e+00,((50:1.862110e-01,(51:2.694568e-01,52:2.343151e-01):4.406699e-02):1.297858e+00,34:9.940726e-01):5.802410e-01):8.533887e-03):1.851087e-01):1.082178e-01):1.498602e-01,((((66:4.071271e-02,63:8.501773e-02):1.130820e-01,(59:7.959387e-02,65:1.768872e-01):3.552710e-02):3.737363e-01,((56:2.981168e-02,57:3.603101e-02):3.559373e-02,(58:5.827952e-03,64:1.906427e-03):4.291751e-02):3.497315e-01):3.056428e-01,62:7.900625e-01):7.131422e-01):7.845573e-01,((39:2.142885e-02,2:2.848418e-02):4.189516e-01,40:1.486258e-01):2.539224e-01):4.114009e-01):1.518357e-01):1.274914e-01,22:6.487588e-02,1:3.213443e-02);
   tree gen.508500 = [&U] ((23:7.255920e-02,(7:5.158690e-01,((((((6:6.022852e-01,8:5.976895e-01):9.708870e-01,(((41:1.993922e-01,(42:3.791275e-01,35:2.887837e-01):1.936344e-01):2.420754e-01,38:1.583547e-01):7.703917e-01,((36:6.803152e-01,37:4.954320e-01):1.695251e-01,25:7.109505e-01):3.698545e-01):4.987932e-01):1.794955e-01,((3:5.495448e-01,(55:9.718579e-01,(5:1.161594e-01,4:9.813283e-03):6.708093e-01):2.595177e-01):2.663784e-01,((29:2.473342e-02,((((28:3.490098e-03,32:1.961708e-03):5.781513e-02,27:2.047016e-01):2.143144e-02,31:5.516537e-02):6.540315e-02,(33:5.974295e-02,30:7.996141e-02):1.865842e-02):1.277437e-02):3.467820e-01,((68:1.741645e-01,(67:2.629621e-01,70:4.727061e-01):1.266688e-01):1.096759e-02,69:4.709533e-01):6.633086e-01):8.848842e-01):3.113005e-01):1.173009e-01,(((50:2.788596e-01,(51:2.351202e-01,52:2.370185e-01):1.128774e-01):1.289137e+00,34:1.005542e+00):5.869355e-01,((((((16:6.838865e-01,(60:4.778543e-01,61:5.180563e-01):5.746759e-01):3.968667e-01,((21:8.350007e-02,9:1.713442e-01):8.882939e-02,13:2.019936e-01):6.825063e-01):5.460629e-01,((12:1.021166e+00,26:9.391160e-01):1.775395e-01,18:1.277509e+00):3.144748e-02):1.556821e-01,((((44:1.131729e+00,54:8.653765e-01):9.056930e-03,43:6.073287e-01):8.726691e-01,10:1.179652e+00):2.142439e-01,(17:5.718654e-01,19:7.004993e-01):4.496050e-01):1.552245e-01):5.047148e-02,(11:9.372153e-01,((20:3.708403e-01,(14:9.604928e-02,15:1.656308e-01):7.303950e-02):2.272693e-01,24:8.768848e-01):8.702360e-01):1.525794e-01):1.543331e-01,(49:1.077435e+00,((48:2.743049e-01,45:2.370314e-01):5.964489e-01,((47:2.097001e-01,46:1.859974e-01):3.461324e-01,53:1.081626e+00):1.528478e-01):4.758737e-01):1.110465e+00):8.632346e-03):1.856408e-01):2.129388e-01,((((66:5.209886e-02,63:8.599862e-02):1.143867e-01,(59:5.342864e-02,65:1.789280e-01):6.004006e-02):3.780483e-01,((56:4.803619e-02,57:3.966834e-02):2.603788e-02,(58:5.895192e-03,64:1.928422e-03):4.341267e-02):3.537665e-01):3.091691e-01,62:6.655119e-01):9.477692e-01):7.936090e-01,((39:2.823539e-02,2:2.881282e-02):4.147807e-01,40:1.237109e-01):1.952294e-01):4.161474e-01):3.284712e-01):9.448815e-02,22:6.562438e-02,1:3.250518e-02);
   tree gen.509000 = [&U] (22:5.515405e-02,((7:4.932423e-01,(((39:6.068722e-02,2:1.872039e-02):3.537093e-01,40:1.775813e-01):1.303759e-01,(((8:1.087863e+00,6:2.231873e-01):9.666536e-01,(((((((((15:1.259462e-01,14:1.572932e-01):7.058879e-02,20:3.037072e-01):1.032230e-01,24:6.282202e-01):7.436216e-01,((((26:7.679039e-01,12:7.168472e-01):1.376907e-01,(((13:2.587519e-01,(21:6.003879e-02,9:1.612642e-01):6.263907e-02):5.554485e-01,((60:5.551234e-01,61:3.567721e-01):4.006164e-01,16:9.375794e-01):3.161765e-01):4.267478e-01,18:8.902099e-01):5.987118e-02):4.384786e-02,((19:7.796557e-01,17:5.319465e-01):3.296831e-01,((44:6.941655e-01,(54:6.735881e-01,43:4.605283e-01):2.220785e-01):8.139089e-01,10:7.598353e-01):1.208931e-01):4.904603e-01):3.075155e-02,11:1.065883e+00):1.895715e-01):1.630004e-01,34:1.026462e+00):1.032651e-02,(49:8.622477e-01,((53:7.925333e-01,(46:2.043363e-01,47:2.235210e-01):5.989284e-01):5.896352e-02,(45:2.234645e-01,48:2.814363e-01):3.415388e-01):3.508689e-01):8.491339e-01):1.253982e-01,((52:3.164326e-01,51:2.454389e-01):1.359513e-01,50:1.610907e-01):1.554029e+00):3.958117e-02,((38:7.255771e-02,((42:2.723474e-01,35:2.181509e-01):9.799878e-02,41:2.038661e-01):2.956453e-01):5.680182e-01,(25:5.627204e-01,(37:6.476816e-01,36:5.323018e-01):1.653792e-01):3.145306e-01):4.815372e-01):2.726688e-01,(((29:2.529738e-02,(((32:3.031496e-03,28:1.178581e-02):7.727302e-02,(27:1.737822e-01,31:1.224207e-01):1.474726e-02):3.960724e-02,(33:5.551835e-02,30:7.447081e-02):9.912981e-03):4.326958e-02):9.814924e-01,((69:1.895676e-01,(70:2.919477e-01,67:2.094971e-01):2.768040e-01):2.458633e-01,68:1.191022e-01):5.965399e-01):3.816736e-01,(((4:4.980608e-02,5:1.142856e-03):5.844134e-01,55:9.136803e-01):4.564324e-01,3:4.722652e-01):1.805628e-01):2.711358e-01):3.843889e-02):1.129693e-01,((((59:4.824825e-02,65:1.853253e-01):3.327989e-02,(63:5.188120e-02,66:1.392070e-02):1.094179e-01):4.536250e-01,((56:3.111495e-02,57:1.939052e-02):3.778743e-02,(58:3.249448e-04,64:1.023113e-02):1.819950e-02):2.908639e-01):2.364321e-01,62:5.768849e-01):9.858466e-01):1.025430e+00):5.237637e-01):1.959970e-01,23:4.905774e-02):1.000558e-01,1:3.903382e-02);
   tree gen.509500 = [&U] ((23:2.733887e-02,(7:4.967765e-01,(((((6:5.799944e-01,8:5.755688e-01):9.349541e-01,((((41:1.920126e-01,(42:3.650958e-01,35:3.071131e-01):1.946228e-01):2.331161e-01,38:1.524939e-01):7.001085e-01,((36:6.551365e-01,37:6.912455e-01):2.080722e-01,25:7.124034e-01):3.458179e-01):4.803327e-01,((3:5.483831e-01,(55:9.358891e-01,(5:1.118603e-01,4:1.374091e-02):5.710812e-01):4.493995e-01):2.565196e-01,((((29:9.730245e-02,(((28:3.360928e-03,32:2.710900e-03):9.032340e-02,27:2.353273e-01):5.953559e-02,31:5.312368e-02):5.654911e-02):5.037091e-03,30:7.949257e-02):1.837008e-02,33:5.753185e-02):1.060358e+00,((67:1.980111e-01,70:3.268501e-01):1.041508e-01,(68:1.677186e-01,69:4.093373e-01):1.724075e-01):7.385213e-01):9.983925e-01):3.309280e-01):4.019818e-02):2.414184e-01,((((20:2.512139e-01,((14:9.249446e-02,15:1.370405e-01):1.021337e-01,24:8.444310e-01):1.419865e-02):9.447378e-01,(49:1.037558e+00,((48:2.641528e-01,45:2.282588e-01):5.743741e-01,((47:2.599564e-01,46:1.537739e-01):4.281039e-01,53:1.041595e+00):3.373653e-01):3.739858e-01):1.185589e+00):1.001993e-01,(11:9.025287e-01,(((12:9.403731e-01,26:9.043589e-01):2.491966e-01,(((16:6.585756e-01,(60:5.061102e-01,61:4.696894e-01):6.325408e-01):5.244687e-01,((21:1.522863e-01,9:1.650027e-01):5.603647e-02,13:1.913728e-01):5.631971e-01):5.331957e-01,18:1.230228e+00):6.288466e-02):2.090002e-01,((((43:6.469822e-01,44:1.089844e+00):4.944623e-01,54:8.333486e-01):3.944476e-01,10:1.135992e+00):2.063146e-01,(17:5.507005e-01,19:8.365792e-01):3.226071e-01):2.138953e-01):2.183148e-01):1.544136e-01):3.187914e-01,((50:2.162078e-01,(52:2.129755e-01,51:5.090737e-01):1.429742e-01):1.215148e+00,34:9.683262e-01):4.951821e-01):6.432702e-02):2.344715e-01,((((66:2.402925e-02,63:8.281578e-02):1.101532e-01,(59:9.545726e-02,65:3.203405e-01):5.930356e-02):3.640566e-01,((56:2.456215e-02,57:3.820020e-02):2.507421e-02,(58:8.383127e-03,64:1.857051e-03):4.180595e-02):3.306862e-01):2.977266e-01,62:3.906938e-01):9.126919e-01):7.642373e-01,((39:2.961823e-02,2:5.889615e-02):4.479432e-01,40:1.191324e-01):2.435652e-01):4.007456e-01):3.163144e-01):1.487224e-01,22:1.179154e-01,1:2.853628e-02);
   tree gen.510000 = [&U] (22:2.252880e-02,(23:2.575420e-02,(7:5.392862e-01,((((((59:9.503487e-02,65:2.210821e-01):6.556569e-02,(63:5.421836e-02,66:6.404983e-02):9.030329e-02):3.432906e-01,((57:2.486117e-02,56:1.858993e-02):3.378696e-02,(58:1.029142e-02,64:2.106112e-03):1.672540e-02):4.753948e-01):1.686446e-01,62:7.319779e-01):8.565405e-01,(((((55:1.078284e+00,(4:1.420613e-02,5:9.918440e-02):6.982159e-01):3.414390e-01,3:4.255829e-01):2.175861e-01,((33:9.092518e-03,(30:5.215832e-02,(29:1.187300e-01,(31:8.996842e-02,(27:2.394557e-01,(28:9.826869e-04,32:1.195963e-02):1.098193e-01):1.151627e-02):2.210327e-02):4.103065e-02):7.606757e-02):5.861364e-01,(69:4.506242e-01,((70:3.700011e-01,67:1.233971e-01):1.411782e-01,68:9.087717e-02):1.098077e-02):1.080169e+00):8.570249e-01):3.498027e-01,(8:9.407061e-01,6:3.495793e-01):7.491730e-01):8.322435e-02,((((((20:1.660862e-01,(15:1.108705e-01,14:1.534034e-01):1.946939e-01):1.403213e-01,24:8.516203e-01):5.006603e-01,(((45:9.130855e-02,48:2.366841e-01):3.974894e-01,((47:2.496175e-01,46:7.424244e-02):3.395881e-01,53:8.690115e-01):2.314561e-01):1.872383e-01,49:1.133322e+00):8.080446e-01):3.261864e-01,(((52:2.869230e-01,51:3.891693e-01):3.916559e-02,50:3.059694e-01):1.491383e+00,34:9.323855e-01):2.230045e-01):9.312219e-02,((((((54:6.730261e-01,43:6.399874e-01):1.321231e-01,44:5.407603e-01):6.320254e-01,10:1.309981e+00):2.129016e-01,(19:8.640121e-01,17:6.495675e-01):3.276919e-01):3.665357e-01,((18:1.040766e+00,(26:6.373509e-01,12:9.521855e-01):1.587550e-01):1.279145e-01,(((9:2.083368e-01,21:6.484712e-02):1.579746e-01,13:8.172601e-02):4.676240e-01,((60:6.883693e-01,61:4.314676e-01):6.297513e-01,16:6.990031e-01):6.874654e-01):4.458572e-01):4.396496e-02):1.112632e-01,11:1.055596e+00):1.425785e-01):1.142878e-01,(((37:5.862385e-01,36:4.434971e-01):1.455620e-01,25:4.735120e-01):3.408903e-01,(38:1.674302e-01,(41:2.579783e-01,(42:2.524540e-01,35:1.822688e-01):1.160564e-01):2.103597e-01):6.386052e-01):4.797095e-01):9.405123e-02):3.983393e-01):5.530571e-01,((2:8.471616e-04,39:3.247887e-02):2.725977e-01,40:2.233136e-01):3.541521e-01):2.778530e-01):3.414369e-01):1.444936e-01,1:5.219002e-02);
   tree gen.510500 = [&U] (22:4.261658e-02,(23:9.569339e-02,(7:7.047748e-01,(((39:2.726333e-02,2:4.177013e-02):3.569192e-01,40:2.208369e-01):3.837733e-01,((62:2.665586e-01,(((64:1.429446e-02,58:9.082291e-03):3.708381e-02,(57:1.704759e-02,56:2.277879e-02):1.154528e-02):5.271229e-01,((63:6.924596e-02,66:3.816333e-02):1.482615e-01,(59:1.260412e-01,65:2.410510e-01):3.646601e-02):2.030611e-01):4.950590e-01):8.329793e-01,((((((38:1.335470e-01,(41:2.697517e-01,(35:2.698900e-01,42:2.716540e-01):1.604890e-01):2.049304e-01):9.189562e-01,(25:6.122649e-01,(37:5.343463e-01,36:6.256033e-01):2.744133e-01):3.936940e-02):4.626636e-01,(49:9.598877e-01,(((46:1.552003e-01,47:1.725163e-01):4.270704e-01,53:8.906217e-01):9.165553e-02,(48:3.031843e-01,45:2.405332e-01):4.882627e-01):2.014469e-01):6.978359e-01):4.583718e-02,(8:7.458096e-01,6:3.258409e-01):1.061815e+00):5.932042e-01,((((20:2.863704e-01,(24:7.694639e-01,(14:1.788064e-01,15:1.674669e-01):1.012587e-01):1.222909e-01):9.886374e-01,11:8.247029e-01):7.095019e-02,((((13:2.072284e-01,(21:8.198221e-02,9:1.970517e-01):1.120818e-01):4.306909e-01,((61:3.905076e-01,60:4.054746e-01):2.312122e-01,16:1.293753e+00):4.328043e-01):5.726911e-01,(18:1.285330e+00,((19:9.188429e-01,17:4.461873e-01):2.313507e-01,(10:9.171568e-01,((44:4.780155e-01,43:7.571788e-01):1.809337e-01,54:7.381113e-01):5.050833e-01):2.136851e-01):1.471798e-01):2.643703e-01):1.031051e-01,(12:1.022986e+00,26:7.175668e-01):1.210583e-01):1.695262e-01):2.816291e-01,(((50:2.497536e-01,51:4.481441e-01):8.111177e-02,52:1.659562e-01):1.178910e+00,34:1.016963e+00):4.985675e-01):1.553740e-01):9.375391e-02,((3:7.129378e-01,((4:4.073154e-02,5:4.104626e-02):6.869441e-01,55:8.964510e-01):4.373087e-01):1.314104e-01,(((30:3.152623e-02,33:3.736182e-02):4.581397e-02,((((32:1.359469e-03,28:1.553765e-03):1.148761e-01,31:6.542160e-02):1.298444e-02,27:2.143205e-01):2.762887e-02,29:4.553706e-02):1.753054e-02):8.380412e-01,((67:2.334243e-01,70:3.178007e-01):4.021767e-01,(68:2.594329e-01,69:3.788706e-01):4.264082e-02):8.532572e-01):5.930895e-01):1.946113e-01):7.391083e-02):1.174096e+00):4.362553e-01):6.004400e-02):8.919728e-02,1:5.929867e-02);
   tree gen.511000 = [&U] ((23:6.291573e-02,(7:4.498371e-01,(((((((49:7.942809e-01,((48:2.423091e-01,45:2.026124e-01):4.701932e-01,((47:2.307486e-01,46:1.758347e-01):3.475086e-01,53:9.245645e-01):8.907607e-02):2.652700e-01):1.013627e+00,((((24:7.617487e-01,20:2.172004e-01):1.066134e-02,(14:1.459965e-01,15:1.976327e-01):8.710370e-02):6.880735e-01,11:7.753929e-01):2.272147e-01,(((((16:8.422840e-01,(60:4.406815e-01,61:4.169167e-01):5.168043e-01):3.248440e-01,((13:1.681273e-01,21:8.724756e-02):5.145594e-02,9:1.464635e-01):7.020900e-01):3.331006e-01,18:1.092004e+00):9.459794e-02,(((54:5.360196e-01,(43:5.806663e-01,44:5.879678e-01):2.700599e-01):6.799411e-01,(17:4.783077e-01,19:7.425839e-01):2.863600e-01):1.875970e-01,10:9.192401e-01):3.682577e-01):8.641988e-02,(12:8.344040e-01,26:8.027482e-01):2.068754e-01):1.161047e-01):2.656598e-01):4.094045e-02,((52:1.908691e-01,(51:4.400656e-01,50:2.046026e-01):2.807337e-02):1.031833e+00,34:1.093192e+00):5.843331e-02):4.360950e-02,((((41:1.864503e-01,(42:3.240749e-01,35:2.726069e-01):1.473844e-01):3.185213e-01,38:1.408291e-01):6.012252e-01,((36:4.370225e-01,37:6.135794e-01):1.517075e-01,25:4.420591e-01):3.514481e-01):1.506560e-01,(6:5.725946e-01,8:5.108998e-01):7.502941e-01):2.404157e-01):5.038033e-02,((3:5.873453e-01,(55:1.092150e+00,(5:1.246776e-01,4:3.056459e-03):8.584179e-01):1.852910e-01):2.014128e-01,(((29:8.828169e-02,(30:6.657121e-02,33:4.841427e-02):1.941255e-02):3.242921e-03,(31:1.424268e-01,(27:2.089484e-01,(28:1.877587e-02,32:2.406312e-03):8.017496e-02):3.160430e-02):2.918083e-02):7.130751e-01,((67:1.352046e-01,70:1.829902e-01):4.292907e-02,(68:2.006222e-01,69:3.633455e-01):2.813498e-02):6.793730e-01):7.745349e-01):3.765547e-01):2.599753e-01,((((66:3.660526e-02,63:7.744218e-02):1.229924e-01,(59:5.336431e-02,65:1.614832e-01):5.082706e-02):3.870131e-01,((56:1.541715e-02,57:2.348420e-02):2.275455e-02,(58:4.391346e-03,64:4.395211e-03):1.536039e-02):3.008459e-01):2.159332e-01,62:6.194104e-01):7.801677e-01):8.215239e-01,((39:1.862743e-02,2:1.643360e-02):3.976138e-01,40:1.698147e-01):4.267607e-01):3.422314e-01):2.320418e-01):1.044933e-01,22:1.025202e-01,1:3.320635e-02);
   tree gen.511500 = [&U] (22:5.408667e-02,(((((((((25:4.982165e-01,(36:5.030634e-01,37:4.780159e-01):1.812157e-01):5.044669e-01,(38:1.307748e-01,(41:2.745702e-01,(35:2.235750e-01,42:4.500642e-01):1.475828e-01):1.667488e-01):5.380556e-01):2.759922e-01,(8:7.172611e-01,6:4.604632e-01):8.315599e-01):1.571599e-01,((((11:1.047422e+00,(((10:9.890596e-01,((44:7.889414e-01,43:8.681342e-01):1.944221e-01,54:7.197423e-01):3.285357e-01):1.658759e-01,(19:7.252066e-01,17:8.498959e-01):3.266958e-01):1.840087e-01,(((26:8.125848e-01,12:1.097823e+00):4.687950e-01,18:1.442409e+00):1.086928e-01,(((60:7.414890e-01,61:5.002904e-01):5.419205e-01,16:7.549936e-01):5.814070e-01,(13:1.006880e-01,(21:8.489608e-02,9:1.948011e-01):1.824435e-01):5.213432e-01):3.961326e-01):2.072417e-01):1.100580e-01):1.717999e-01,(24:1.031722e+00,(20:1.923948e-01,(14:1.944275e-01,15:1.457444e-01):1.531061e-01):1.277137e-01):6.397484e-01):1.661425e-01,(34:1.207468e+00,(((48:4.673119e-01,45:1.829221e-01):2.738324e-01,(53:8.756561e-01,(46:1.951456e-01,47:2.818650e-01):6.481991e-01):3.596461e-01):9.118254e-02,49:1.240275e+00):1.115685e+00):3.768463e-02):1.031526e-01,((50:1.561081e-01,51:2.809601e-01):2.454340e-01,52:2.235505e-01):1.626357e+00):3.329415e-02):1.608447e-01,(62:6.074265e-01,(((66:4.202631e-02,63:6.740603e-02):8.722028e-02,(59:1.270835e-01,65:1.762900e-01):3.835688e-02):3.504367e-01,((64:1.144383e-02,58:1.492956e-03):1.630924e-02,(57:4.598056e-02,56:6.308425e-03):3.116528e-02):3.823179e-01):2.004128e-01):9.511301e-01):1.594414e-01,((((5:7.751475e-02,4:2.739205e-02):4.522046e-01,55:9.778959e-01):5.988176e-01,3:3.578002e-01):3.173860e-01,((((70:2.572934e-01,67:9.281167e-02):1.338686e-01,68:2.285852e-01):4.427425e-02,69:3.323455e-01):8.103601e-01,((((31:9.160519e-02,(27:2.608343e-01,(28:1.671169e-02,32:2.249701e-03):5.413203e-02):1.713217e-02):8.949635e-02,29:4.992854e-02):3.726455e-02,33:9.643134e-02):6.086511e-02,30:8.719168e-03):6.824768e-01):6.846420e-01):3.034439e-01):1.256252e+00,(40:1.395493e-01,(2:2.910512e-02,39:2.427808e-02):4.233906e-01):3.983604e-01):3.164626e-01,7:5.262183e-01):2.095018e-01,23:8.457385e-02):1.029074e-01,1:1.267430e-01);
   tree gen.512000 = [&U] (22:1.082726e-02,(((((((((25:4.828178e-01,(36:6.146801e-01,37:4.632415e-01):1.480578e-01):4.888749e-01,(38:1.267329e-01,(41:2.660839e-01,(35:2.166648e-01,42:4.361537e-01):1.430213e-01):1.615949e-01):5.214255e-01):2.674619e-01,(8:6.950922e-01,6:4.462313e-01):8.058583e-01):1.523024e-01,((11:1.015049e+00,(((10:9.584900e-01,((44:7.645570e-01,43:8.722378e-01):1.884129e-01,54:3.150026e-01):8.038094e-01):2.172537e-01,(19:7.027921e-01,17:8.236275e-01):2.160236e-01):3.055499e-01,(18:1.464859e+00,((26:8.051398e-01,12:1.063892e+00):4.725396e-01,(((60:7.185713e-01,61:4.848276e-01):5.251710e-01,16:7.316584e-01):5.634370e-01,(13:9.757595e-02,(21:8.227214e-02,9:2.117254e-01):1.364698e-01):5.052296e-01):3.838890e-01):1.097093e-02):2.008363e-01):3.386511e-02):1.595793e-01,(((34:1.242380e+00,((50:5.521518e-02,51:5.050484e-01):2.441847e-01,52:2.102713e-01):1.675925e+00):1.531566e-02,(((48:2.365910e-01,45:1.772684e-01):2.795635e-01,(53:8.485915e-01,(46:1.891141e-01,47:2.731532e-01):6.281647e-01):3.485302e-01):8.742180e-02,49:1.201941e+00):1.081201e+00):1.455451e-01,((24:9.998338e-01,(14:1.884182e-01,15:1.412398e-01):1.455815e-01):1.241635e-01,20:1.864483e-01):6.199752e-01):1.543040e-01):2.005216e-01):1.984459e-01,((((5:7.511894e-02,4:7.341913e-03):6.016194e-01,55:9.476713e-01):6.061196e-01,3:3.467414e-01):3.106768e-01,(((70:3.113339e-01,67:8.994307e-02):1.283552e-01,(68:2.215202e-01,69:3.220735e-01):1.121095e-01):7.985410e-01,(((((31:8.877388e-02,(28:7.999208e-03,32:4.364153e-04):6.257002e-02):1.652512e-02,27:2.527725e-01):8.673022e-02,29:3.765256e-02):3.611278e-02,33:2.487278e-02):5.898391e-02,30:8.785763e-03):1.033092e+00):7.928564e-01):2.940652e-01):4.645447e-01,(62:6.312634e-01,(((66:5.263037e-02,63:6.532266e-02):8.452450e-02,(59:1.231557e-01,65:1.872839e-01):8.206453e-02):3.396055e-01,((64:8.222480e-03,58:1.446812e-03):7.115709e-03,(57:3.418628e-02,56:3.667770e-02):1.454917e-02):3.705013e-01):1.942185e-01):9.955227e-01):9.197378e-01,(40:2.455031e-01,(2:1.161508e-02,39:6.714460e-02):3.272950e-01):3.521995e-01):3.066814e-01,7:5.099541e-01):2.030266e-01,23:8.195986e-02):1.995955e-01,1:1.228257e-01);
   tree gen.512500 = [&U] ((23:1.245336e-01,((((((((70:1.802050e-01,67:2.809425e-01):2.396616e-01,69:3.804474e-01):4.430150e-03,68:2.719097e-01):1.172682e+00,(33:3.556653e-02,((((28:6.705873e-03,32:6.360426e-04):6.964019e-02,(27:1.117751e-01,31:1.197532e-01):5.557927e-02):5.868633e-02,29:6.724411e-02):5.727436e-02,30:6.792512e-02):3.254410e-02):4.474627e-01):1.013579e+00,(((4:4.951465e-03,5:1.246716e-01):7.085779e-01,55:7.586170e-01):5.837581e-01,3:8.709754e-01):1.742486e-01):5.000974e-01,((((((((14:2.347729e-01,15:8.555705e-02):1.862894e-01,24:8.676332e-01):9.495744e-03,20:3.074028e-01):7.359530e-01,((26:8.770273e-01,12:1.036916e+00):2.412538e-01,(11:1.075571e+00,((((16:9.656295e-01,(61:3.446150e-01,60:6.916618e-01):7.955931e-01):9.167744e-01,((21:1.803355e-01,9:1.964631e-01):1.639937e-01,13:2.226963e-01):7.668856e-01):6.015925e-02,18:1.200081e+00):2.864240e-01,(((44:7.444206e-01,(54:9.581118e-01,43:5.741214e-01):1.694828e-01):7.492099e-01,(19:6.346824e-01,17:7.668924e-01):3.036563e-01):2.012686e-01,10:1.148825e+00):3.690366e-01):9.443540e-02):1.289599e-01):1.647830e-01):1.341306e-01,(49:9.711072e-01,((53:1.018882e+00,(46:2.464308e-01,47:1.636140e-01):3.345905e-01):3.085456e-01,(48:2.656029e-01,45:3.058566e-01):3.682427e-01):4.320596e-01):1.007363e+00):2.296018e-01,(34:1.322281e+00,((50:2.041551e-01,51:3.182948e-01):2.817778e-03,52:3.636722e-01):1.044225e+00):2.917898e-01):5.462028e-02,(((25:5.556601e-01,(36:6.039340e-01,37:6.408976e-01):1.964549e-01):3.522764e-01,(38:1.460050e-01,(41:2.093437e-01,(42:3.889200e-01,35:2.345781e-01):1.055246e-01):3.143669e-01):9.222228e-01):6.413189e-01,(6:2.605450e-01,8:1.116101e+00):1.218618e+00):1.087603e-01):9.292979e-02,((((66:1.625652e-02,63:6.644775e-02):1.432668e-01,(59:5.120242e-02,65:1.683914e-01):3.799302e-02):4.925302e-01,((56:1.833564e-02,57:2.076754e-02):5.474692e-03,(58:2.064871e-02,64:3.586532e-03):4.941444e-02):2.833760e-01):1.879840e-01,62:6.869879e-01):1.406494e+00):1.486402e-01):8.232711e-01,(40:3.056667e-01,(39:7.300799e-02,2:2.211154e-02):2.189901e-01):4.161116e-01):5.589129e-01,7:5.479238e-01):2.457072e-01):9.794207e-02,22:1.001588e-01,1:6.010115e-02);
   tree gen.513000 = [&U] ((23:6.762483e-02,(7:5.356031e-01,((((((((41:1.603700e-01,(42:3.431389e-01,35:2.353952e-01):1.808128e-01):1.759751e-01,38:2.101343e-01):7.963266e-01,((36:5.309232e-01,37:6.368693e-01):1.397378e-01,25:5.106533e-01):4.207938e-01):5.299171e-01,(((49:9.207051e-01,(((47:2.480196e-01,46:1.357755e-01):4.660606e-01,53:9.893291e-01):9.708745e-02,(48:2.796522e-01,45:2.177775e-01):3.897416e-01):2.601085e-01):9.855683e-01,(((((14:1.569497e-01,15:8.753950e-02):1.194763e-01,20:2.590253e-01):5.616423e-02,24:8.017591e-01):8.724715e-01,11:6.985955e-01):4.325320e-01,(((17:7.199238e-01,19:5.421757e-01):6.637381e-01,(10:9.554846e-01,(44:6.270993e-01,(43:5.206193e-01,54:1.049807e+00):4.472293e-01):6.545641e-01):3.054215e-02):3.113192e-01,((((16:9.053271e-01,(60:4.304171e-01,61:5.263302e-01):4.372487e-01):5.073584e-01,(13:1.387109e-01,(21:6.802821e-02,9:1.543159e-01):1.162117e-01):7.048924e-01):3.700254e-01,18:1.173738e+00):1.001179e-01,(12:9.032263e-01,26:8.442556e-01):1.769336e-01):6.962984e-02):1.713206e-01):2.990812e-01):1.581396e-01,((6:6.278961e-01,8:5.491395e-01):9.279254e-01,34:1.142460e+00):2.923058e-02):8.999752e-02):1.282349e-01,((3:7.676713e-01,(55:7.648057e-01,(5:1.180989e-01,4:2.894130e-02):6.210360e-01):6.603425e-01):2.775921e-01,((((33:1.031248e-01,30:6.826148e-02):3.424898e-02,((28:2.207107e-02,32:6.490404e-03):1.518820e-01,(31:9.452754e-02,27:2.243900e-01):4.918053e-03):2.015406e-02):1.735104e-02,29:1.876162e-02):1.006336e+00,((67:1.723620e-01,70:4.212780e-01):1.760594e-01,(69:4.268714e-01,68:1.776983e-01):1.516476e-02):6.426511e-01):2.714142e-01):3.040860e-01):1.975130e-01,((50:3.396341e-01,51:2.799628e-01):9.924073e-02,52:2.513756e-01):1.815009e+00):3.174204e-01,((((66:3.934508e-02,63:5.237948e-02):7.768785e-02,(59:4.425326e-02,65:1.924605e-01):5.522982e-02):5.094438e-01,((56:1.193043e-02,57:2.361393e-02):2.815836e-02,(58:1.015083e-02,64:4.551371e-03):2.606430e-02):3.233636e-01):3.979849e-01,62:6.329898e-01):4.332503e-01):6.515035e-01,((39:4.452768e-02,2:3.688552e-02):3.839385e-01,40:2.192580e-01):2.925069e-01):3.886907e-01):2.992863e-01):1.123143e-01,22:1.020322e-01,1:4.166097e-02);
   tree gen.513500 = [&U] (22:8.451109e-02,(23:4.507716e-02,(7:6.399528e-01,(((39:3.036686e-02,2:2.079357e-02):3.240913e-01,40:1.991706e-01):3.832612e-01,((62:5.791471e-01,(((64:2.007401e-03,58:2.682875e-03):1.058872e-02,(57:3.563241e-02,56:1.859545e-02):2.336020e-02):3.259094e-01,((63:3.965442e-02,66:4.168483e-02):6.821118e-02,(59:3.600409e-02,65:2.242823e-01):3.400238e-02):2.830651e-01):3.028447e-01):6.903574e-01,((((((38:4.837757e-02,(41:2.189959e-01,(35:2.450668e-01,42:2.889262e-01):1.958194e-01):3.879701e-01):6.812078e-01,(25:6.214609e-01,(37:6.023449e-01,36:6.048336e-01):8.575706e-02):1.466987e-01):4.789326e-01,(8:6.549871e-01,6:2.958715e-01):7.733957e-01):1.705468e-02,(49:7.989592e-01,((48:2.663919e-01,45:1.529007e-01):5.350807e-01,((46:1.626158e-01,47:1.631489e-01):3.294007e-01,53:7.519325e-01):1.067364e-01):1.615789e-01):7.024259e-01):1.648696e-01,((((52:1.506756e-01,51:3.181898e-01):5.481689e-02,50:2.752199e-01):1.663214e+00,34:8.989646e-01):1.872430e-01,((18:8.510676e-01,((19:8.343319e-01,17:6.656023e-01):1.783699e-01,((54:6.236570e-01,(43:5.349528e-01,44:5.312401e-01):1.077517e-01):3.995238e-01,10:9.203388e-01):1.722554e-01):3.142045e-01):2.465018e-01,((((13:1.571539e-01,(21:9.174160e-02,9:2.239842e-01):1.080276e-01):5.162334e-01,((61:4.626110e-01,60:6.371956e-01):5.028084e-01,16:4.334747e-01):8.275471e-01):3.634870e-01,(12:8.493778e-01,26:6.034299e-01):2.973481e-01):2.363306e-01,(11:8.123178e-01,(((14:1.597112e-01,15:1.097435e-01):1.466205e-01,20:2.194537e-01):2.141403e-01,24:6.747439e-01):4.528427e-01):3.097284e-01):1.091558e-01):1.554858e-01):1.056539e-01):2.511813e-01,((3:6.473650e-01,((4:2.746624e-02,5:4.745221e-02):6.237620e-01,55:1.021886e+00):5.689510e-02):2.525740e-01,((((31:7.968752e-02,((32:4.415812e-03,28:5.907166e-03):1.071572e-01,27:2.682521e-01):3.400573e-02):2.038284e-02,(30:4.302034e-02,33:4.110271e-02):2.886693e-02):3.187287e-03,29:6.567411e-02):3.931504e-01,((68:1.328097e-01,69:4.595076e-01):8.455134e-02,(67:3.007367e-01,70:2.942147e-01):1.017487e-01):6.739187e-01):8.346021e-01):2.184856e-01):3.322071e-01):6.920276e-01):3.896546e-01):1.207297e-01):2.157708e-01,1:8.214334e-02);
   tree gen.514000 = [&U] ((23:4.742804e-02,(((((((68:2.682763e-01,(69:3.470871e-01,(70:2.800743e-01,67:2.547867e-01):2.102810e-01):1.239960e-01):1.453417e+00,(((27:1.860425e-01,((28:6.070468e-03,32:2.310625e-04):7.062718e-02,31:9.555475e-02):1.965791e-02):2.519520e-02,29:4.596245e-02):8.034382e-04,(33:3.225528e-02,30:6.688530e-02):4.967786e-02):4.238325e-01):1.311586e+00,(3:8.230848e-01,((4:1.683361e-02,5:1.375916e-01):6.426092e-01,55:6.879896e-01):5.294101e-01):2.826248e-01):1.583827e-01,(((((24:7.868563e-01,(20:2.039493e-01,(14:1.951855e-01,15:1.027242e-01):1.793966e-01):9.919352e-02):5.405354e-01,(26:7.953758e-01,12:9.403790e-01):1.584634e-01):2.349250e-01,((((16:8.757292e-01,(61:3.236082e-01,60:7.875916e-01):6.803853e-01):3.509637e-01,((21:1.635462e-01,9:1.781723e-01):4.887834e-02,13:1.832500e-01):6.954884e-01):4.819728e-01,(((10:1.011287e+00,(54:7.777115e-01,(44:8.316165e-01,43:9.434322e-01):3.956059e-01):4.903439e-01):2.073871e-01,(19:5.755933e-01,17:6.954946e-01):2.753858e-01):3.726583e-01,18:1.079876e+00):1.254757e-01):6.849119e-02,11:1.067448e+00):8.000217e-02):3.051641e-01,((49:8.806969e-01,((53:9.240236e-01,(46:1.899539e-01,47:3.081896e-01):2.682506e-01):3.463259e-01,(48:2.408752e-01,45:2.773813e-01):3.339592e-01):2.458203e-01):7.325449e-01,(34:8.972572e-01,((52:3.298142e-01,51:3.037971e-01):2.559529e-03,50:3.022520e-01):9.293091e-01):5.558138e-01):9.617525e-02):1.719803e-01,(((25:5.039280e-01,(36:5.477077e-01,37:4.561400e-01):1.781649e-01):4.180460e-01,(38:2.248533e-01,(41:2.398751e-01,(42:3.615142e-01,35:1.795684e-01):1.401646e-01):1.927431e-01):6.311197e-01):3.102388e-01,(6:6.369904e-01,8:7.263834e-01):1.375590e+00):1.597986e-01):1.468298e-01):9.101628e-02,((((59:4.438827e-02,65:1.527141e-01):3.321051e-02,(66:8.402087e-02,63:9.943922e-02):1.829860e-01):5.396203e-01,((56:7.646530e-03,57:1.750277e-02):1.436296e-02,(58:4.402291e-03,64:6.286611e-03):4.222956e-02):4.353968e-01):1.440340e-01,62:5.498578e-01):8.526409e-01):7.720590e-01,(40:3.322004e-01,(39:1.382779e-02,2:2.005295e-02):2.177137e-01):3.324491e-01):4.220042e-01,7:5.276917e-01):1.847154e-01):9.200378e-02,22:5.408800e-02,1:5.119919e-02);
   tree gen.514500 = [&U] ((23:9.616570e-02,((((((((68:2.516481e-01,69:3.255740e-01):1.663777e-02,(70:2.627149e-01,67:2.481925e-01):1.279221e-01):1.363331e+00,(((((28:5.694210e-03,32:5.337865e-04):6.669249e-02,27:1.745113e-01):6.761365e-03,31:8.981817e-02):2.363356e-02,29:5.432830e-02):1.197439e-03,(33:5.417402e-02,30:6.273963e-02):1.971335e-02):3.975626e-01):1.196720e+00,(3:7.720686e-01,((4:4.332928e-03,5:1.290635e-01):6.027792e-01,55:6.453469e-01):4.170101e-01):3.007946e-01):1.986776e-01,((6:5.355805e-01,8:7.988187e-01):1.300468e+00,(((25:4.726937e-01,(36:5.137598e-01,37:4.278677e-01):1.671219e-01):3.921347e-01,(38:2.109165e-01,(41:2.250072e-01,(42:3.391070e-01,35:3.208202e-01):8.795873e-02):1.807965e-01):8.294868e-01):2.910097e-01,(((((24:7.380856e-01,(20:1.913081e-01,(14:1.830876e-01,15:1.201084e-01):1.415563e-01):1.205992e-01):5.370647e-01,11:1.017397e+00):3.273593e-02,(26:7.460771e-01,12:8.820927e-01):1.484650e-01):1.451497e-01,(((10:1.039403e+00,(54:7.295076e-01,(44:7.800715e-01,43:8.849566e-01):4.516177e-02):4.599515e-01):1.945329e-01,(19:5.399171e-01,17:7.505272e-01):2.608048e-01):3.378671e-01,(((16:8.214500e-01,(61:3.035504e-01,60:7.387753e-01):6.382139e-01):8.399329e-01,((21:9.949300e-02,9:1.671289e-01):9.237990e-02,13:1.718919e-01):4.194246e-01):4.025548e-01,18:1.012944e+00):4.655275e-02):1.272473e-01):1.434670e-01,((49:8.350369e-01,((53:8.667510e-01,(46:1.781802e-01,47:2.908375e-01):2.074454e-01):3.248600e-01,(48:2.259454e-01,45:2.601888e-01):3.132599e-01):3.849868e-01):9.697502e-01,(34:9.062668e-01,(50:2.835179e-01,(51:2.851031e-01,52:2.831064e-01):3.857810e-02):8.717089e-01):6.099637e-01):6.632403e-02):1.613207e-01):1.000282e-01):2.246060e-01):2.160486e-01,((((59:4.793309e-02,65:2.756349e-01):3.056637e-02,(66:3.545109e-02,63:9.189342e-02):1.684480e-01):5.061737e-01,((56:7.172585e-03,57:1.641792e-02):1.347272e-02,(58:4.970994e-04,64:5.896956e-03):2.394760e-02):4.396739e-01):4.338584e-01,62:5.157767e-01):7.997927e-01):6.029662e-01,(40:3.116100e-01,(39:1.297072e-02,2:1.881003e-02):2.042194e-01):3.118434e-01):3.065908e-01,7:4.949845e-01):1.732664e-01):8.853415e-02,22:5.073554e-02,1:4.802578e-02);
   tree gen.515000 = [&U] (22:1.576903e-02,(23:1.212072e-01,(7:6.290893e-01,(((39:1.410770e-02,2:2.952077e-02):3.059419e-01,40:3.140070e-01):4.371787e-01,((62:6.468745e-01,(((64:2.299132e-03,58:6.097560e-03):1.431058e-02,(57:3.569989e-02,56:1.645717e-02):1.797092e-02):3.032486e-01,((63:4.354341e-02,66:3.723780e-02):9.132702e-02,(59:8.430601e-02,65:1.697456e-01):9.201673e-02):3.687552e-01):3.186370e-01):6.507407e-01,((((8:6.891424e-01,6:3.113002e-01):7.918010e-01,(((38:5.090029e-02,(41:2.304158e-01,(35:3.814064e-01,42:3.002661e-01):1.113654e-01):4.039110e-01):7.260706e-01,(25:6.202940e-01,(37:5.524868e-01,36:6.017497e-01):1.496142e-01):3.698828e-01):4.834448e-01,((49:1.085255e+00,((46:1.035817e-01,47:3.163827e-01):6.707332e-01,53:7.911432e-01):2.983787e-01):7.553689e-02,(48:3.252325e-01,45:1.370366e-01):5.666480e-01):9.355342e-01):1.505909e-01):1.050796e-01,(((51:2.131808e-01,(52:1.971193e-01,50:2.895717e-01):5.500335e-02):1.674137e+00,34:9.458425e-01):1.570466e-01,((((18:8.954478e-01,((((54:1.530022e+00,43:7.400551e-01):7.711997e-02,44:4.186528e-01):6.698919e-01,(19:9.271087e-01,17:7.832551e-01):4.499009e-01):7.764953e-02,10:9.683313e-01):5.206687e-01):7.071934e-02,(12:8.735094e-01,26:6.348967e-01):4.059031e-01):7.747717e-02,((13:1.741353e-01,(21:9.652560e-02,9:2.360446e-01):6.229045e-02):6.376612e-01,((61:5.213088e-01,60:5.026117e-01):4.897681e-01,16:6.561943e-01):3.164487e-01):5.934858e-01):3.332756e-01,((((14:1.680396e-01,15:1.239622e-01):1.480344e-01,20:2.308974e-01):1.373679e-01,24:7.099295e-01):5.969777e-01,11:7.335246e-01):4.664653e-02):3.096598e-01):1.250225e-01):1.749380e-01,((3:7.958204e-01,((4:5.037984e-02,5:4.992668e-02):6.015412e-01,55:1.006989e+00):5.607032e-01):2.454419e-01,(((30:2.492100e-02,(29:9.274266e-02,((27:2.821229e-01,(32:7.708164e-03,28:1.604677e-03):1.122654e-01):1.393899e-02,31:8.384295e-02):6.572592e-02):8.775915e-03):4.160489e-02,33:2.875281e-02):8.203748e-01,(69:2.255220e-01,((67:6.239951e-02,70:1.814762e-01):1.794282e-01,68:1.537410e-01):1.159618e-01):6.144551e-01):8.001649e-01):2.943128e-01):3.495305e-01):6.891472e-01):2.007119e-01):3.381331e-01):9.926277e-02,1:8.427815e-02);
   tree gen.515500 = [&U] (22:1.672349e-02,(23:1.285435e-01,(7:6.671665e-01,(((39:3.176195e-02,2:3.279646e-02):3.244598e-01,40:2.313209e-01):3.778258e-01,((62:6.860282e-01,(((64:1.985208e-03,58:6.466630e-03):1.310836e-02,(57:2.348163e-02,56:3.498426e-02):3.104347e-02):3.107229e-01,((63:4.617898e-02,66:3.949171e-02):9.685482e-02,(59:8.940885e-02,65:1.800199e-01):2.620394e-02):3.910751e-01):3.379233e-01):9.460708e-01,((((8:7.308545e-01,6:4.364639e-01):8.397268e-01,(((38:5.398116e-02,(41:2.443623e-01,(35:2.046576e-01,42:3.184404e-01):1.181060e-01):4.283587e-01):8.188793e-01,(25:7.350154e-01,(37:5.859275e-01,36:5.321567e-01):1.586700e-01):3.922709e-01):3.616939e-01,(49:1.150942e+00,((48:3.449180e-01,45:1.453311e-01):7.314089e-01,((46:1.757414e-01,47:3.355326e-01):7.156940e-01,53:6.722562e-01):3.050661e-01):1.798349e-01):9.921597e-01):3.398386e-01):2.288338e-01,((((51:4.033201e-01,50:2.940025e-01):7.873978e-03,52:2.391963e-01):1.792985e+00,34:1.003092e+00):1.665523e-01,((((((((44:4.581645e-01,43:7.848488e-01):7.810298e-02,54:6.326950e-01):7.104388e-01,(19:9.832243e-01,17:8.306636e-01):4.771322e-01):8.234947e-02,10:1.026942e+00):1.811840e-01,(12:9.263808e-01,26:6.733254e-01):4.304714e-01):1.384781e-01,18:9.496470e-01):2.402911e-01,((13:1.846753e-01,(21:1.023681e-01,9:2.654207e-01):7.733191e-02):6.274753e-01,((61:5.528624e-01,60:5.330335e-01):5.183579e-01,16:6.959121e-01):7.221739e-01):2.176399e-01):1.785730e-01,((((14:1.782106e-01,15:1.314654e-01):1.893899e-01,20:2.448731e-01):1.456824e-01,24:9.170330e-01):6.331112e-01,11:7.779230e-01):2.561785e-01):7.981148e-02):1.325898e-01):7.515725e-02,((3:8.439895e-01,((4:5.342921e-02,5:1.154504e-01):6.442131e-01,55:1.067940e+00):2.967703e-01):1.811683e-01,(((30:1.077720e-01,(29:9.835615e-02,((27:2.779855e-01,31:8.891775e-02):4.521802e-02,(32:8.174720e-03,28:4.991432e-03):1.044217e-01):6.153459e-02):1.700607e-02):1.899329e-02,33:2.965406e-02):6.553532e-01,((69:2.499788e-01,68:1.571789e-01):1.205969e-01,(67:6.617640e-02,70:1.924605e-01):1.902886e-01):5.244499e-01):8.485969e-01):3.347501e-01):3.451845e-01):7.308596e-01):2.590205e-01):3.163893e-01):1.077176e-01,1:8.937929e-02);
   tree gen.516000 = [&U] (22:3.830700e-02,(((((39:2.898237e-02,2:3.536979e-02):3.772108e-01,40:1.954346e-01):3.550081e-01,(((3:7.382169e-01,((4:9.099908e-02,5:2.152835e-02):8.542007e-01,55:1.028716e+00):3.968230e-01):3.386607e-01,((29:2.271541e-03,((30:4.069289e-02,33:4.321714e-02):5.074427e-02,((31:5.107294e-02,(32:1.248866e-03,28:5.472018e-04):1.654247e-01):1.201790e-03,27:2.403747e-01):4.275980e-02):3.529090e-02):1.071183e+00,((70:2.640046e-01,67:3.536280e-01):1.247326e-01,(69:3.763122e-01,68:2.769257e-01):4.023534e-02):7.278822e-01):9.199951e-01):2.891966e-01,(((((66:2.147720e-02,63:8.632590e-02):2.021426e-01,(59:5.234893e-02,65:2.956161e-01):5.714577e-02):3.503237e-01,((57:7.778090e-03,56:2.606287e-02):2.485830e-02,(64:5.279293e-04,58:9.161510e-03):1.444796e-03):3.000274e-01):1.334888e-01,62:6.638861e-01):1.114841e+00,(((6:5.751601e-01,8:8.487033e-01):6.255779e-01,((((36:3.654212e-01,37:6.113030e-01):3.579491e-01,25:4.391033e-01):3.027805e-01,(38:1.056076e-01,((42:2.554411e-01,35:1.988139e-01):1.354321e-01,41:1.262731e-01):2.101119e-01):8.604620e-01):3.811732e-01,(((48:1.905959e-01,45:4.567224e-01):5.128318e-01,(53:7.611942e-01,(47:2.125618e-01,46:3.521566e-01):2.714838e-01):1.260244e-01):6.472615e-01,49:1.194886e+00):7.444955e-01):1.653993e-01):2.263194e-01,((((50:4.015597e-01,51:3.295326e-01):2.366311e-02,52:2.304782e-01):1.528529e+00,34:1.085448e+00):1.430968e-01,((11:9.391006e-01,((20:3.701968e-01,(15:1.540151e-01,14:2.400884e-01):5.606376e-02):4.105224e-01,24:7.693211e-01):4.338481e-01):3.108589e-01,(((((16:1.010467e+00,(60:5.632694e-01,61:5.062313e-01):8.321078e-01):2.977325e-01,((9:1.492072e-01,21:1.450956e-01):5.830737e-02,13:1.260024e-01):5.910639e-01):4.421699e-01,18:9.873661e-01):3.094764e-01,((10:1.252954e+00,(44:6.343454e-01,(54:1.018768e+00,43:6.961593e-01):2.056785e-01):7.222218e-01):1.586799e-01,(17:8.819634e-01,19:5.139311e-01):4.348355e-01):2.944315e-01):2.731903e-01,(12:9.320075e-01,26:8.674546e-01):2.409217e-01):1.586634e-01):1.811574e-01):8.960976e-03):2.136374e-01):1.831380e-02):9.445779e-01):2.615682e-01,7:4.349033e-01):2.863370e-01,23:1.543591e-01):4.255324e-02,1:7.305246e-02);
   tree gen.516500 = [&U] (22:8.444662e-02,(23:4.880134e-02,(7:6.800397e-01,((((((59:5.166553e-02,65:2.913181e-01):6.783408e-02,(63:1.036618e-01,66:2.448699e-02):1.032083e-01):2.554595e-01,((64:4.780545e-03,58:4.977568e-03):2.924258e-03,(57:2.186866e-02,56:2.734128e-02):2.903849e-02):5.728943e-01):2.924893e-01,62:5.039546e-01):8.528824e-01,(((((29:4.995881e-02,(30:1.077884e-01,33:2.399192e-02):2.405057e-02):1.054275e-02,((31:1.138629e-01,27:2.229162e-01):1.860656e-02,(28:3.680083e-03,32:2.054545e-03):4.868258e-02):4.254842e-02):1.021313e+00,((70:3.704329e-01,67:2.510119e-01):2.531214e-01,(68:1.921529e-01,69:5.103365e-01):2.953410e-02):5.709745e-01):5.910237e-01,((55:9.027445e-01,(4:2.968948e-02,5:7.390957e-02):5.031423e-01):3.977758e-01,3:5.058653e-01):3.514984e-01):5.340544e-01,((((25:7.034010e-01,(36:3.858318e-01,37:6.318412e-01):1.451871e-01):3.321777e-01,(38:1.575619e-01,(41:1.936000e-01,(42:2.304117e-01,35:3.415935e-01):8.303412e-02):1.665531e-01):7.988311e-01):4.153253e-01,(8:5.581491e-01,6:6.059129e-01):5.654300e-01):1.886169e-01,((((52:2.844679e-01,51:5.403858e-01):4.368549e-03,50:2.547239e-01):1.111231e+00,34:1.123266e+00):4.872893e-01,((((26:7.983254e-01,12:9.578759e-01):4.663135e-01,((15:9.709429e-02,14:2.366382e-01):1.020637e-01,(20:2.290427e-01,24:8.351939e-01):2.274146e-02):6.539468e-01):1.634354e-01,(((10:8.075437e-01,((44:5.207727e-01,(43:8.551944e-01,54:6.762440e-01):2.270790e-01):8.938254e-01,(19:7.420755e-01,17:5.741061e-01):4.711925e-01):2.160756e-01):4.044268e-01,(18:1.241665e+00,(((9:1.705237e-01,21:9.587041e-02):1.491879e-01,13:6.139781e-02):5.088867e-01,((60:4.570862e-01,61:4.302745e-01):5.078614e-01,16:9.003832e-01):3.242757e-01):2.665890e-01):2.435476e-01):3.727932e-02,11:9.874234e-01):1.250184e-01):1.493066e-01,(((45:2.422757e-01,48:2.608637e-01):6.035425e-01,((47:2.713903e-01,46:1.467880e-01):4.912645e-01,53:9.447162e-01):1.088890e-01):3.145766e-01,49:6.929660e-01):6.618979e-01):3.382370e-02):1.661283e-01):1.845502e-01):1.274565e-01):8.555640e-01,((2:3.126421e-02,39:1.753007e-02):3.290164e-01,40:2.473621e-01):4.076305e-01):2.716155e-01):3.683933e-01):1.785869e-01,1:8.925986e-02);
   tree gen.517000 = [&U] (22:8.595590e-02,(23:1.003062e-01,(7:7.808092e-01,(((39:4.328103e-02,2:2.906404e-02):3.959436e-01,40:2.049953e-01):3.558288e-01,((62:5.933880e-01,(((64:2.921452e-03,58:1.239803e-02):1.790952e-02,(57:4.020364e-02,56:3.373157e-02):3.737687e-03):2.753609e-01,((63:7.920569e-02,66:3.499734e-02):1.043732e-01,(59:9.291460e-02,65:1.878964e-01):3.712902e-02):5.356934e-01):2.994658e-01):8.384028e-01,((((8:6.876391e-01,6:3.867919e-01):7.441613e-01,(((38:5.154397e-02,(41:2.165525e-01,(35:2.116421e-01,42:2.822002e-01):1.344088e-01):2.497827e-01):7.686875e-01,(25:4.609643e-01,(37:5.192457e-01,36:5.540945e-01):2.264183e-01):4.159735e-01):1.422130e-01,(49:5.118673e-01,((48:3.056645e-01,45:9.931647e-02):4.260608e-01,((46:1.351947e-01,47:2.945994e-01):6.342441e-01,53:5.957498e-01):2.968911e-02):2.626203e-01):1.019761e+00):2.047582e-01):2.767551e-01,((((50:2.554289e-01,51:3.580136e-01):9.646448e-02,52:2.107420e-01):1.493048e+00,34:8.889347e-01):2.284908e-01,((((12:8.209536e-01,26:6.709828e-01):1.329762e-01,(18:7.629461e-01,((13:1.669947e-01,(21:1.200891e-01,9:2.439509e-01):5.769707e-02):6.078669e-01,((61:3.752611e-01,60:4.945728e-01):6.969105e-01,16:6.167135e-01):3.975715e-01):2.837109e-01):2.635062e-01):2.264106e-01,((10:9.100704e-01,(44:4.060229e-01,(43:7.113394e-01,54:6.012457e-01):2.132361e-01):8.521617e-01):5.948323e-02,(19:6.519348e-01,17:7.361295e-01):4.619490e-01):3.189895e-01):1.939024e-01,((((14:1.579292e-01,15:1.758015e-01):8.215532e-02,20:3.907597e-01):1.559265e-01,24:6.461586e-01):6.250009e-01,11:6.893911e-01):2.270240e-01):2.300594e-01):1.135830e-01):1.208244e-01,((((4:2.027538e-02,5:1.023115e-01):5.708981e-01,55:9.327823e-01):3.741985e-01,(((33:3.716055e-02,30:4.003744e-02):3.527882e-02,(29:2.522076e-02,(((32:7.250865e-03,28:3.339124e-03):1.637680e-02,27:2.395039e-01):4.299249e-02,31:7.766365e-02):8.959563e-02):5.089203e-03):6.468964e-01,(68:1.039625e-01,(69:3.215677e-01,(67:1.734491e-01,70:4.011031e-01):3.698743e-02):7.475670e-03):1.127911e+00):7.131987e-01):7.841413e-02,3:7.479388e-01):2.067899e-01):3.424899e-01):7.643142e-01):1.640733e-01):2.019460e-01):5.396604e-02,1:6.268823e-02);
   tree gen.517500 = [&U] (22:2.899384e-02,(((((39:2.917507e-02,2:6.090454e-02):3.727649e-01,40:1.967340e-01):3.573685e-01,((((((66:1.581970e-02,63:8.689986e-02):1.654237e-01,(59:5.609857e-02,65:2.699316e-01):5.564516e-02):6.927807e-01,((64:1.453475e-04,58:3.601318e-03):1.186447e-02,(57:2.057003e-02,56:2.264836e-02):5.040238e-02):3.072174e-01):2.439205e-01,62:7.179934e-01):9.074712e-01,((((((48:1.771330e-01,45:4.597590e-01):5.479438e-01,(53:7.662552e-01,(47:1.147949e-01,46:3.544980e-01):4.015653e-01):2.471384e-01):3.461562e-02,49:1.086086e+00):9.175903e-01,(((36:4.741820e-01,37:6.153674e-01):2.263028e-01,25:4.420228e-01):2.864886e-01,(38:9.342783e-02,((42:4.514317e-01,35:2.602125e-01):1.099562e-01,41:3.296306e-01):2.599637e-01):8.661830e-01):3.261501e-01):9.272535e-02,(6:4.305392e-01,8:7.944319e-01):1.045602e+00):2.708779e-01,((((50:2.635420e-01,51:3.200769e-01):1.458032e-01,52:2.365370e-01):1.538691e+00,34:1.092665e+00):3.100839e-01,(((11:9.453445e-01,((20:3.726581e-01,(15:1.490645e-01,14:1.592370e-01):1.329191e-01):6.530454e-02,24:7.976544e-01):6.640828e-01):1.209856e-01,(12:9.869640e-01,26:8.732221e-01):3.112643e-01):8.779877e-02,(((10:1.261285e+00,((17:7.485353e-01,19:5.675953e-01):4.512789e-01,(44:5.953986e-01,(43:7.007879e-01,54:8.013734e-01):1.996179e-01):8.012056e-01):2.061117e-03):2.030410e-01,18:9.939309e-01):1.943011e-01,((16:1.017186e+00,(60:5.670145e-01,61:4.878759e-01):5.444260e-01):3.317167e-01,((9:2.568154e-01,21:1.702254e-01):1.022892e-01,13:1.268401e-01):5.801491e-01):5.200928e-01):1.233870e-01):2.019386e-01):2.678880e-02):1.215504e-01):2.383446e-02,((3:6.326383e-01,((4:9.160411e-02,5:4.388603e-02):8.598801e-01,55:1.035556e+00):4.412191e-01):3.320902e-01,((29:1.752274e-02,((30:7.100458e-02,33:6.361234e-02):7.531677e-02,((27:2.447127e-01,(32:3.759088e-03,28:2.535031e-03):7.534949e-02):2.653684e-02,31:6.975876e-02):4.074823e-02):4.245944e-02):1.196213e+00,((68:1.553674e-01,69:5.875418e-01):1.196593e-01,(70:3.616127e-01,67:2.368926e-01):1.460994e-01):8.215668e-01):5.067736e-01):2.539666e-01):8.399437e-01):3.445820e-01,7:4.377948e-01):4.781680e-01,23:1.706714e-01):3.703137e-02,1:8.428813e-02);
   tree gen.518000 = [&U] (22:4.320359e-02,(23:4.312510e-02,(7:6.842061e-01,((((((59:1.121423e-01,65:2.567159e-01):3.144861e-02,(63:6.318625e-02,66:2.463702e-02):9.726079e-02):3.697678e-01,((58:1.384191e-03,64:7.986865e-03):1.202828e-02,(57:3.845924e-02,56:2.463007e-02):8.932241e-03):3.697959e-01):1.493057e-01,62:7.338007e-01):7.357227e-01,((((29:5.026489e-02,((30:8.440744e-02,33:4.833020e-02):6.928205e-03,(31:1.480558e-01,((28:8.498797e-04,32:1.595448e-03):2.306420e-02,27:2.149549e-01):8.062330e-02):2.087790e-02):6.259167e-03):1.014668e+00,(69:5.145216e-01,(68:1.492806e-01,(70:3.617710e-01,67:2.525497e-01):1.602984e-01):3.788533e-02):5.527630e-01):1.050218e+00,((55:8.880803e-01,(4:4.211797e-02,5:1.054257e-01):5.514689e-01):4.898790e-01,3:5.089646e-01):1.093522e-01):1.839943e-01,(((((((51:1.947210e-01,50:2.647241e-01):5.012924e-02,52:2.725067e-01):1.118039e+00,34:1.195086e+00):5.401379e-01,(((45:2.437601e-01,48:2.624620e-01):6.072402e-01,((47:2.730530e-01,46:2.531459e-01):3.932204e-01,53:9.505042e-01):6.437399e-02):4.029816e-01,49:6.943601e-01):9.634561e-01):7.541085e-03,(((26:6.995164e-01,12:9.637446e-01):3.346619e-01,(((((9:1.715684e-01,21:1.259081e-01):1.255180e-01,13:7.250086e-02):6.433890e-01,((60:5.822626e-01,61:4.329107e-01):5.088171e-01,16:9.058996e-01):5.682622e-01):2.689761e-01,(24:8.062787e-01,((15:9.768916e-02,14:1.999475e-01):1.740372e-01,20:3.749750e-01):6.987997e-02):6.636752e-01):1.190088e-01,(((19:5.285717e-01,17:6.344685e-01):3.402643e-01,(((54:8.929073e-01,43:5.420540e-01):2.355757e-01,44:6.612626e-01):9.453996e-01,10:8.124913e-01):1.970951e-02):2.820225e-01,18:9.521795e-01):2.051620e-01):4.601128e-03):1.186372e-02,11:9.535003e-01):2.935735e-01):1.656819e-01,(8:5.782891e-01,6:6.259029e-01):1.499995e+00):8.066425e-02,((25:7.850981e-01,(36:3.881956e-01,37:7.857179e-01):1.651545e-01):4.490789e-01,(38:6.486967e-02,(41:1.992383e-01,(42:2.512625e-01,35:3.043032e-01):1.147394e-01):3.729968e-01):6.399889e-01):5.283347e-01):1.867616e-01):3.220068e-01):8.969728e-01,((2:7.046978e-02,39:4.356405e-02):3.310322e-01,40:1.905647e-01):3.415118e-01):4.032045e-01):2.651596e-01):1.643585e-01,1:6.873400e-02);
   tree gen.518500 = [&U] (22:5.825075e-02,(((((39:2.838420e-02,2:2.567225e-02):2.995058e-01,40:1.914011e-01):3.476811e-01,(((29:6.235411e-02,((30:1.673128e-02,33:7.706211e-02):5.256102e-03,(31:7.099210e-02,(27:2.403435e-01,(32:1.173427e-02,28:2.048339e-03):1.252802e-01):3.690183e-02):5.685314e-02):7.227310e-02):1.156727e+00,((69:4.657824e-01,68:1.331719e-01):9.625831e-02,(70:3.518103e-01,67:2.304711e-01):6.687181e-02):5.372980e-01):5.597485e-01,(((3:6.647789e-01,((4:8.743013e-02,5:3.938909e-02):7.764701e-01,55:9.125076e-01):3.876788e-01):2.978513e-01,((((((36:4.618020e-01,37:7.300296e-01):3.306145e-01,25:4.300407e-01):2.832170e-01,(38:1.177535e-01,((42:3.695891e-01,35:2.132676e-01):2.083916e-01,41:2.240137e-01):2.570159e-01):8.427030e-01):4.006795e-01,(((48:1.861192e-01,45:4.244918e-01):4.910011e-01,49:9.691740e-01):1.358865e-02,(53:7.454839e-01,(47:1.600627e-01,46:3.448885e-01):2.515029e-01):3.130617e-01):1.201204e+00):1.057560e-01,(6:5.533503e-01,8:6.765871e-01):8.897333e-01):1.417572e-01,(((50:3.260643e-01,(52:1.778478e-01,51:3.114005e-01):1.340995e-01):1.424631e+00,34:1.063046e+00):2.892722e-01,((((18:9.669879e-01,((16:9.896122e-01,(60:5.516441e-01,61:3.849336e-01):5.296680e-01):2.220751e-01,((9:2.860204e-01,21:1.656110e-01):2.982261e-02,13:2.825154e-01):6.773247e-01):6.382287e-01):1.342831e-01,(12:9.602099e-01,26:8.495512e-01):3.065389e-01):1.347951e-01,((17:7.012630e-01,19:5.522092e-01):4.587286e-01,(10:1.227095e+00,(44:5.257024e-01,(43:6.817913e-01,54:6.524954e-01):2.636996e-01):7.794869e-01):1.028876e-01):2.602788e-01):8.697470e-02,(11:9.197186e-01,(((15:1.450237e-01,14:1.761984e-01):1.170365e-01,20:3.780718e-01):1.070414e-01,24:7.636593e-01):6.419943e-01):3.096612e-01):2.013617e-01):8.761068e-02):2.195820e-01):1.659025e-01,((((66:4.021646e-02,63:7.233592e-02):1.677760e-01,(59:5.457788e-02,65:2.626145e-01):5.053244e-02):3.571457e-01,((64:1.375232e-04,58:1.033675e-02):1.017033e-02,(57:2.124778e-02,56:2.892050e-02):4.393907e-02):2.606909e-01):3.702887e-01,62:6.173089e-01):7.408554e-01):1.813417e-01):1.042063e+00):4.700255e-01,7:5.088983e-01):4.652061e-01,23:4.933348e-02):1.580272e-01,1:8.200329e-02);
   tree gen.519000 = [&U] (22:5.017348e-02,(((((39:2.816741e-02,2:1.914019e-02):2.972182e-01,40:1.899392e-01):3.450256e-01,(((29:4.143803e-03,((30:1.660349e-02,33:7.647352e-02):5.215956e-03,(((32:2.855220e-02,28:2.365517e-02):1.050326e-01,27:2.385077e-01):3.813756e-02,31:6.667607e-02):2.920011e-02):1.014762e-01):1.147892e+00,((69:3.762993e-01,68:1.321547e-01):7.674669e-02,(70:3.491232e-01,67:2.287108e-01):6.636105e-02):6.682530e-01):9.132260e-01,(((3:6.597014e-01,((4:8.676235e-02,5:3.908824e-02):7.705395e-01,55:9.055380e-01):3.847178e-01):3.474149e-01,((((((36:4.582748e-01,37:7.244537e-01):3.280893e-01,25:4.675081e-01):1.926225e-01,(38:1.168541e-01,((42:3.667662e-01,35:2.236714e-01):2.067999e-01,41:1.883695e-01):2.325236e-01):9.829595e-01):3.976192e-01,(((53:8.449711e-01,(47:1.588402e-01,46:3.422543e-01):2.495820e-01):3.364217e-01,(48:1.846977e-01,45:3.913358e-01):5.892800e-01):6.860300e-02,49:9.617716e-01):1.192029e+00):1.049483e-01,(6:6.994828e-01,8:6.714194e-01):8.829376e-01):8.188619e-02,((((50:2.728406e-01,51:2.972157e-01):1.857072e-02,52:3.017547e-01):1.315729e+00,34:1.054926e+00):2.870628e-01,(((((12:8.751017e-01,26:8.067117e-01):2.572680e-01,((16:9.984498e-01,(60:5.474307e-01,61:4.828067e-01):5.256225e-01):2.321831e-01,((9:2.838359e-01,21:1.521252e-01):5.652232e-02,13:2.803575e-01):6.460378e-01):6.198011e-01):1.364507e-01,18:9.596022e-01):1.276063e-01,(((17:6.758314e-01,19:5.479915e-01):4.656709e-01,10:1.217722e+00):4.090912e-02,(44:5.216872e-01,(43:7.855289e-01,54:6.475117e-01):9.959757e-02):7.370912e-01):3.269367e-01):1.468014e-01,(11:9.126939e-01,(((15:1.439161e-01,14:1.748526e-01):1.928272e-01,20:3.751841e-01):1.641126e-01,24:7.578266e-01):6.370908e-01):2.197885e-01):1.998237e-01):8.694152e-02):2.011351e-01):1.646354e-01,((((66:3.990929e-02,63:7.178343e-02):1.664945e-01,(59:5.416102e-02,65:2.299243e-01):6.565766e-02):5.194230e-01,((64:4.241241e-04,58:9.736824e-04):2.406017e-02,(57:1.278030e-02,56:5.439104e-02):3.442172e-02):2.586998e-01):2.244238e-01,62:6.125939e-01):7.351968e-01):1.799566e-01):6.525635e-01):4.535683e-01,7:7.007508e-01):4.099613e-01,23:9.958048e-02):1.910526e-01,1:9.631197e-02);
   tree gen.519500 = [&U] (22:5.256402e-02,(((((39:2.488315e-02,2:1.872046e-02):2.981693e-01,40:1.677927e-01):2.609564e-01,(((((29:3.660645e-03,((30:1.660719e-02,33:6.755687e-02):2.952163e-03,((32:8.833737e-03,28:2.089702e-02):8.984301e-02,(31:5.752180e-02,27:2.106983e-01):3.496580e-02):3.223675e-02):7.647647e-02):8.505204e-01,((69:3.324236e-01,68:1.729575e-01):6.779820e-02,(70:3.084162e-01,67:2.020436e-01):2.896080e-02):5.903361e-01):7.704520e-01,(3:5.827817e-01,((4:8.915687e-02,5:4.743541e-02):6.757968e-01,55:7.999542e-01):2.881302e-01):3.069070e-01):3.029251e-01,(((((36:4.048410e-01,37:6.399840e-01):2.898348e-01,25:4.129977e-01):1.327006e-01,(38:1.032292e-01,((42:3.240021e-01,35:1.975918e-01):1.834395e-01,41:1.664060e-01):2.054119e-01):8.683485e-01):4.309291e-01,((((53:8.840737e-01,(47:1.404733e-01,46:3.023482e-01):2.411884e-01):4.628355e-01,(48:1.631623e-01,45:3.457069e-01):4.211170e-01):1.610362e-01,49:8.564359e-01):8.247716e-01,(6:2.854947e-01,8:5.931333e-01):7.515246e-01):1.061330e-02):2.399228e-01,((((51:2.509314e-01,50:1.612406e-01):1.119808e-03,52:2.665707e-01):1.170826e+00,34:9.319243e-01):3.491899e-01,((((18:8.477147e-01,((17:5.694389e-01,19:4.840969e-01):4.613916e-01,(10:1.075739e+00,(44:4.608596e-01,(43:6.939380e-01,54:5.720132e-01):8.798471e-02):6.511479e-01):1.059178e-01):2.813503e-01):1.108604e-01,((16:8.820327e-01,(60:4.836015e-01,61:4.265125e-01):4.315801e-01):2.646797e-01,((21:1.448612e-01,9:2.356428e-01):2.086300e-02,13:2.474610e-01):5.611158e-01):4.974068e-01):1.956232e-01,(12:7.730667e-01,26:7.126509e-01):2.272711e-01):1.400612e-01,(11:8.062758e-01,(((15:1.271358e-01,14:2.415898e-01):9.706258e-02,20:3.314385e-01):2.894716e-01,24:6.694656e-01):5.628074e-01):1.541994e-01):1.677949e-01):3.599298e-02):1.827948e-01):1.590141e-01,((((66:2.559936e-02,63:5.864649e-02):1.470816e-01,(59:4.784596e-02,65:2.144847e-01):2.903928e-02):4.588594e-01,((64:1.096061e-03,58:3.748339e-03):2.190791e-02,(57:3.964529e-02,56:4.119261e-02):3.040823e-02):2.285360e-01):1.982565e-01,62:5.411668e-01):6.494745e-01):5.563845e-01):4.006832e-01,7:5.755651e-01):3.621607e-01,23:8.796962e-02):3.586263e-02,1:8.863304e-02);
   tree gen.520000 = [&U] (22:3.831726e-02,(((((((((5:3.243714e-02,4:1.038199e-01):7.208750e-01,55:7.637759e-01):3.176229e-01,3:3.802750e-01):3.355635e-01,((69:3.124420e-01,(68:2.669320e-01,(70:2.310068e-01,67:1.458200e-01):3.279975e-01):3.108564e-02):1.028562e+00,(33:3.548341e-02,(30:2.784169e-02,(29:7.382079e-02,((27:2.715569e-01,(28:2.823360e-03,32:7.080826e-03):7.692140e-02):3.066175e-02,31:7.021312e-02):5.451255e-02):2.684367e-02):3.499495e-03):7.881682e-01):4.413165e-01):3.343251e-01,(62:6.476845e-01,(((59:1.081044e-01,65:2.076587e-01):6.760309e-02,(66:6.302823e-02,63:7.063570e-02):1.090209e-01):3.702704e-01,((57:2.663233e-02,56:2.402661e-02):2.116601e-02,(58:1.289465e-02,64:4.618611e-03):2.059875e-02):3.230227e-01):1.850826e-01):7.742465e-01):2.733180e-02,((((8:4.222014e-01,6:7.520894e-01):1.159200e+00,(((((53:8.028146e-01,(46:2.793145e-01,47:1.479681e-01):4.966575e-01):6.873915e-02,(48:3.074816e-01,45:2.516214e-01):5.170045e-01):3.754528e-01,49:8.207483e-01):1.128199e+00,(((14:1.413759e-01,15:7.655943e-02):1.341617e-01,24:7.395286e-01):1.195969e-01,20:2.414455e-01):5.848876e-01):8.076719e-02,((((43:5.727550e-01,(44:6.212250e-01,54:4.884888e-01):6.105213e-02):1.004325e+00,((19:6.693235e-01,17:6.324847e-01):2.502607e-01,10:1.271057e+00):1.498179e-02):2.591467e-01,(((((60:7.870010e-01,61:2.835580e-01):6.351016e-01,16:1.007780e+00):4.260625e-01,(13:1.629373e-01,(21:1.538733e-01,9:1.601058e-01):8.068096e-02):5.223109e-01):5.565151e-01,(26:8.587967e-01,12:1.067664e+00):3.141406e-01):2.725540e-02,18:1.196624e+00):1.045498e-01):1.859635e-01,11:7.470506e-01):1.588700e-01):2.046183e-01):1.289009e-01,((25:4.701675e-01,(37:4.598895e-01,36:4.526280e-01):2.705839e-01):3.349890e-01,(38:3.710462e-02,(41:2.456409e-01,(35:3.336939e-01,42:3.324004e-01):9.130622e-02):3.045663e-01):5.802868e-01):5.969154e-01):4.697086e-02,(34:1.060555e+00,(52:2.576327e-01,(51:2.578936e-01,50:2.381053e-01):5.252459e-03):1.481457e+00):3.033238e-01):7.333568e-02):9.157310e-01,(40:2.301974e-01,(2:5.950778e-02,39:1.376322e-02):2.992237e-01):4.242285e-01):3.832446e-01,7:5.173650e-01):1.742277e-01,23:1.845382e-02):1.616607e-01,1:3.055888e-02);
   tree gen.520500 = [&U] ((23:1.071159e-01,((((62:8.187145e-01,(((59:5.784673e-02,65:2.106047e-01):4.906067e-02,(66:6.218973e-02,63:4.734207e-02):1.415359e-01):3.322311e-01,((56:1.899618e-02,57:2.700124e-02):7.134464e-03,(58:1.589132e-03,64:6.935339e-03):1.660830e-02):5.040060e-01):2.702138e-01):5.276921e-01,((((6:5.749532e-01,8:6.791293e-01):7.801982e-01,((49:9.469646e-01,((53:1.209584e+00,(46:2.069942e-01,47:1.787863e-01):5.228725e-01):2.198161e-01,(48:2.460985e-01,45:2.754499e-01):3.680279e-01):2.305988e-01):5.315355e-01,((25:5.358981e-01,(37:4.744242e-01,36:4.236462e-01):5.144548e-02):2.606951e-01,(38:4.786490e-02,((35:2.841084e-01,42:2.591003e-01):1.291769e-01,41:2.684747e-01):2.203578e-01):9.235329e-01):4.386010e-01):3.558499e-01):2.223968e-01,(((((20:2.560346e-01,(14:2.088297e-01,15:1.179964e-01):1.811738e-01):2.267903e-01,24:5.622960e-01):5.559480e-01,11:1.179040e+00):1.716140e-01,((((43:4.476666e-01,(54:4.907550e-01,44:8.381116e-01):1.213411e-01):7.479307e-01,10:8.899371e-01):1.071756e-01,(19:7.581559e-01,17:7.247376e-01):5.150962e-01):2.784745e-01,(((26:4.799121e-01,12:8.416648e-01):3.479469e-01,((16:1.093840e+00,(61:3.875251e-01,60:3.390821e-01):7.292069e-01):3.449727e-01,(9:1.456392e-01,(21:7.108150e-02,13:2.762543e-01):1.167526e-01):9.052959e-01):3.257411e-01):6.685761e-02,18:1.288600e+00):2.388750e-01):6.623997e-02):2.418284e-01,(34:8.779129e-01,(52:2.380102e-01,(50:2.476964e-01,51:3.048006e-01):4.798097e-03):1.415420e+00):3.498486e-01):1.796357e-01):1.787269e-01,(((69:6.049883e-01,((70:2.392447e-01,67:3.848570e-01):1.646643e-01,68:3.589448e-01):7.402330e-02):1.001675e+00,(29:5.054797e-02,(((31:8.390532e-02,27:1.819806e-01):1.829191e-02,(28:5.199098e-03,32:3.738494e-03):1.417857e-01):1.850419e-02,(30:3.527571e-02,33:2.742559e-02):5.810052e-02):3.696024e-03):7.629416e-01):6.942291e-01,(3:7.286564e-01,((4:1.452138e-02,5:1.060099e-01):9.431070e-01,55:8.417231e-01):4.853222e-01):2.048340e-01):1.817126e-01):5.116243e-01):8.255341e-01,(40:2.127969e-01,(39:1.173396e-02,2:6.925626e-02):4.073764e-01):4.572416e-01):4.529941e-01,7:7.046332e-01):2.374778e-01):1.305687e-01,22:4.651029e-02,1:5.551071e-02);
   tree gen.521000 = [&U] (22:6.234036e-02,(((((39:4.487947e-02,2:2.012327e-02):3.205125e-01,40:1.749156e-01):2.805110e-01,(((((30:6.245117e-02,(((31:5.544209e-02,((32:1.949178e-03,28:2.702924e-03):4.010643e-02,27:1.906121e-01):6.370776e-02):5.195627e-02,29:4.898570e-02):2.497914e-03,33:8.499902e-02):2.684483e-02):4.778494e-01,((69:3.556821e-01,68:1.859180e-01):1.070830e-01,(70:3.051051e-01,67:2.171836e-01):1.403080e-01):6.112535e-01):1.079249e+00,(3:8.580527e-01,((4:2.098579e-02,5:1.003550e-01):6.708061e-01,55:1.122338e+00):4.860035e-01):1.136022e-01):3.304388e-01,(((((((16:9.896618e-01,(60:4.347673e-01,61:3.018101e-01):6.556258e-01):2.948489e-01,((13:2.660044e-01,9:2.562871e-01):1.028288e-02,21:7.484426e-02):6.031628e-01):3.478201e-01,(18:9.112379e-01,((((54:1.403797e+00,44:5.401328e-01):1.621760e-01,43:8.781316e-01):5.988508e-01,(17:7.171355e-01,19:4.918862e-01):2.873051e-01):3.015530e-01,10:1.156349e+00):3.024331e-01):2.752671e-01):2.078711e-02,(12:8.030384e-01,26:7.660531e-01):3.215006e-01):1.192387e-01,(11:8.666937e-01,(((15:1.291144e-01,14:1.934958e-01):7.224905e-02,20:3.202154e-01):2.682210e-01,24:6.521148e-01):5.602213e-01):1.734331e-01):1.619974e-01,(((50:1.375145e-01,51:2.741586e-01):5.572055e-02,52:2.404059e-01):1.445341e+00,34:1.001758e+00):5.603387e-01):8.036539e-03,(((((36:3.412726e-01,37:7.382216e-01):1.841226e-01,25:4.439455e-01):2.859357e-01,(38:2.256579e-02,((42:2.715518e-01,35:2.548271e-01):8.984533e-02,41:2.062383e-01):3.322483e-01):7.008557e-01):4.094297e-01,(((53:9.503214e-01,(47:1.542679e-01,46:3.638165e-01):4.670857e-01):1.264808e-01,(48:3.246482e-01,45:3.036884e-01):3.938585e-01):2.691208e-01,49:9.813813e-01):5.944921e-01):2.636179e-01,(6:4.967550e-01,8:6.470634e-01):5.845129e-01):7.612885e-02):2.916575e-01):3.361053e-01,(((((66:2.067291e-02,63:4.019820e-02):1.340980e-01,65:2.235447e-01):1.480188e-02,59:6.492916e-02):4.434982e-01,((64:1.320304e-02,58:4.418589e-03):5.161301e-02,(57:1.767262e-02,56:4.427936e-02):4.393412e-02):3.929244e-01):2.131127e-01,62:5.859022e-01):6.981426e-01):7.367659e-01):4.307083e-01,7:3.916817e-01):1.413611e-01,23:6.471893e-02):9.480417e-02,1:1.128715e-01);
   tree gen.521500 = [&U] (22:7.695085e-02,(((((((((5:1.503008e-03,4:9.652210e-02):6.702024e-01,55:6.837921e-01):2.952962e-01,3:5.495344e-01):3.119757e-01,(((70:3.092226e-01,67:2.136173e-01):2.049379e-01,(68:1.379120e-01,69:2.904794e-01):2.671390e-02):9.104184e-01,((((28:1.127133e-03,32:2.395515e-03):8.477053e-02,(31:9.832868e-02,27:2.710605e-01):5.211469e-03):4.716769e-02,29:5.822596e-02):1.974553e-02,(33:1.257391e-01,30:4.492049e-02):9.078066e-03):7.210097e-01):8.488388e-01):4.086806e-01,((((25:4.187109e-01,(37:3.352695e-01,36:5.049087e-01):1.719382e-01):1.934729e-01,(38:3.449642e-02,(41:2.283740e-01,(35:2.076015e-01,42:2.851904e-01):5.128856e-02):2.481252e-01):7.569775e-01):4.889701e-01,(8:3.901071e-01,6:8.021783e-01):9.210963e-01):7.729639e-02,((34:1.149291e+00,((52:2.089123e-01,50:2.373939e-01):4.046749e-03,51:2.682116e-01):1.105532e+00):1.986376e-01,((((((44:6.297234e-01,(54:8.021369e-01,43:6.305510e-01):7.098512e-02):1.007653e+00,(10:1.087008e+00,(19:6.222746e-01,17:5.880253e-01):3.530563e-01):1.071755e-01):3.394462e-01,(18:9.990968e-01,((26:7.726419e-01,(((60:5.510792e-01,61:3.737646e-01):6.192607e-01,16:1.085533e+00):5.717269e-01,(13:1.514839e-01,(21:1.123787e-01,9:1.488515e-01):6.947338e-02):6.393658e-01):3.407324e-01):1.883938e-02,12:9.926149e-01):3.240304e-02):3.080378e-01):2.768655e-02,11:6.945381e-01):7.926279e-02,(24:6.278805e-01,((14:1.656430e-01,15:1.188557e-01):1.276139e-01,20:1.758662e-01):1.936582e-01):5.952767e-01):9.320307e-02,(((53:7.463822e-01,(46:2.596806e-01,47:1.375670e-01):3.648412e-01):7.804142e-02,(48:2.447527e-01,45:2.549632e-01):5.478384e-01):4.304595e-01,49:7.630553e-01):1.077946e+00):7.398335e-02):1.581079e-01):9.651427e-02):1.030289e-01,(62:6.021567e-01,(((59:8.130299e-02,65:2.931882e-01):6.825084e-02,(66:2.466038e-02,63:6.709971e-02):1.241762e-01):3.482236e-01,((57:1.483886e-02,56:2.770455e-02):5.190071e-03,(58:3.033413e-03,64:3.195881e-03):3.146601e-02):4.123626e-01):4.719738e-01):7.682731e-01):8.198629e-01,(40:2.385845e-01,(2:4.775826e-02,39:2.434174e-02):3.985179e-01):2.020421e-01):3.784448e-01,7:4.809978e-01):2.927399e-01,23:2.854595e-02):6.852934e-02,1:7.019402e-02);
   tree gen.522000 = [&U] (22:4.360393e-02,(((((39:2.949637e-02,2:4.182197e-02):3.149114e-01,40:2.089561e-01):2.555123e-01,(((((33:8.939621e-02,(((31:6.092193e-02,((32:1.144671e-02,28:2.144437e-02):6.754316e-02,27:2.094520e-01):6.116532e-02):3.457770e-02,29:3.393259e-02):4.798915e-02,30:3.322056e-02):1.526457e-02):7.799636e-01,((69:4.571571e-01,68:2.027857e-01):1.960698e-02,(70:3.432284e-01,67:3.321197e-01):1.373441e-01):1.298130e+00):1.130981e+00,(3:9.428618e-01,((4:2.306001e-02,5:1.102740e-01):7.717233e-01,55:1.233268e+00):5.340396e-01):4.248277e-01):3.156732e-01,(((((36:3.365802e-01,37:8.111866e-01):2.187237e-01,25:4.878247e-01):5.295199e-01,(38:1.815198e-01,((42:2.983918e-01,35:2.788640e-01):9.509170e-02,41:2.242021e-01):3.253116e-01):7.701276e-01):6.520109e-01,(((((((16:1.087479e+00,(60:4.777393e-01,61:3.316407e-01):6.201954e-01):2.239127e-01,((9:1.584638e-01,13:2.832242e-01):6.856334e-02,21:7.398635e-02):6.927338e-01):5.262743e-01,(18:1.001304e+00,(12:7.315865e-01,26:8.417691e-01):3.567306e-01):1.988848e-02):3.085239e-01,((((43:8.026092e-01,54:6.092718e-01):6.533520e-02,44:5.540046e-01):1.063371e+00,(17:7.880164e-01,19:8.452018e-01):1.239392e-01):7.994321e-02,10:8.209406e-01):5.245113e-01):3.034345e-01,(11:6.681310e-01,(((15:1.473181e-01,14:2.126207e-01):1.168816e-01,20:3.518652e-01):2.727115e-01,24:7.165692e-01):5.799462e-01):1.905750e-01):2.321778e-01,(((51:3.012562e-01,50:3.829643e-01):2.297774e-02,52:3.236708e-01):1.588197e+00,34:1.100770e+00):4.919538e-01):1.556961e-01,(((53:1.044250e+00,(47:2.164283e-01,46:2.890916e-01):1.636361e-01):1.835989e-01,(48:3.567361e-01,45:1.022723e-01):5.633345e-01):3.389513e-01,49:1.078380e+00):6.388215e-01):1.563265e-01):1.083568e-01,(6:5.458538e-01,8:7.110185e-01):5.434538e-01):2.591954e-01):3.606201e-01,((((66:5.258289e-02,63:7.131023e-02):1.126477e-01,(65:3.146976e-01,59:7.115294e-02):7.625956e-02):2.747072e-01,((64:6.997210e-03,58:4.762724e-03):1.089422e-02,(57:6.448824e-02,56:2.848778e-02):1.992011e-02):4.385550e-01):3.823197e-01,62:7.297163e-01):7.155381e-01):8.359202e-01):4.732791e-01,7:5.334015e-01):1.873544e-01,23:1.034162e-01):1.060948e-01,1:9.639546e-02);
   tree gen.522500 = [&U] (22:4.328567e-02,(((((39:2.928108e-02,2:3.808389e-02):3.126129e-01,40:2.311590e-01):2.536474e-01,((((((33:4.927895e-02,((((32:1.175513e-02,28:2.516698e-02):6.873963e-02,27:2.079232e-01):1.918888e-02,31:7.624293e-02):4.942105e-02,29:5.803488e-02):2.295102e-02):3.467840e-02,30:3.297808e-02):4.468988e-01,(69:4.538203e-01,(68:2.010287e-01,(70:3.768469e-01,67:2.078709e-01):1.363417e-01):1.876968e-02):1.278376e+00):7.198452e-01,(3:9.359799e-01,((4:2.289169e-02,5:9.858356e-02):7.743632e-01,55:1.224267e+00):2.063558e-01):3.122977e-01):3.133692e-01,((((((36:3.341236e-01,37:7.401503e-01):2.159964e-01,25:6.332079e-01):5.256550e-01,(38:6.982541e-02,((42:2.275795e-01,35:2.768286e-01):1.235497e-01,41:2.225656e-01):2.589538e-01):7.645065e-01):3.185042e-01,(((51:3.994241e-01,50:3.801690e-01):2.281003e-02,52:1.224870e-01):1.576604e+00,34:1.092736e+00):4.415562e-01):2.114198e-01,((((((16:7.567896e-01,(60:4.742523e-01,61:3.292201e-01):6.156687e-01):2.222784e-01,(13:2.793097e-01,(9:1.573072e-01,21:8.416260e-02):2.812662e-02):7.008671e-01):6.063555e-01,(18:9.939953e-01,(12:1.115082e+00,26:8.356251e-01):3.663751e-01):7.942323e-02):4.813629e-02,((17:7.822648e-01,19:8.390327e-01):3.238764e-01,(10:8.073644e-01,(54:6.048248e-01,(44:5.499610e-01,43:7.967510e-01):6.193685e-02):1.015633e+00):3.577501e-01):2.530024e-01):1.355910e-01,(11:6.632543e-01,(((15:1.462429e-01,14:2.113044e-01):1.160285e-01,20:3.492970e-01):1.307284e-01,24:7.398292e-01):4.609457e-01):3.623172e-01):2.201539e-01,(((53:1.036628e+00,(47:2.148486e-01,46:2.869815e-01):1.624417e-01):1.822588e-01,(48:3.541323e-01,45:9.486214e-02):6.317315e-01):3.283394e-01,49:1.070509e+00):6.420563e-01):1.166353e-01):1.075659e-01,(6:5.418696e-01,8:7.058288e-01):7.088024e-01):1.662451e-01):3.085181e-01,((((66:5.219910e-02,63:7.078975e-02):1.118255e-01,(65:3.124006e-01,59:7.833175e-02):7.570295e-02):2.727021e-01,((64:2.275181e-03,58:6.363587e-03):1.345918e-02,(57:2.286640e-02,56:3.644779e-02):2.616511e-03):4.353540e-01):2.199282e-01,62:7.243902e-01):7.103154e-01):8.438159e-01):4.288696e-01,7:5.295082e-01):2.832042e-01,23:1.209357e-01):8.776467e-02,1:5.956732e-02);
   tree gen.523000 = [&U] ((23:9.808129e-02,((((62:7.410067e-01,(((59:7.514741e-02,65:2.510820e-01):1.447338e-01,(66:1.493750e-02,63:8.904939e-02):5.023441e-02):4.658906e-01,((56:4.623103e-02,57:2.791821e-02):1.462264e-02,(58:4.819805e-03,64:2.109791e-03):1.287721e-02):5.263224e-01):2.511044e-01):8.827823e-01,(((((18:1.169832e+00,(((19:7.567030e-01,17:7.493500e-01):1.854558e-01,(44:7.010353e-01,(43:8.703194e-01,54:6.411530e-01):2.497133e-01):1.141920e+00):8.800498e-03,10:1.239442e+00):6.866502e-01):3.624323e-01,(((12:8.413503e-01,((16:1.130987e+00,(61:3.666743e-01,60:5.619683e-01):5.687602e-01):3.221579e-01,((13:2.831026e-01,21:1.172018e-01):7.669624e-02,9:1.428185e-01):5.655263e-01):5.499605e-01):1.162967e-02,26:1.115540e+00):1.986766e-01,(((20:3.234761e-01,(14:2.159216e-01,15:1.225635e-01):9.932943e-02):3.668075e-01,24:5.341020e-01):5.987515e-01,11:1.037911e+00):2.079727e-01):6.546184e-02):4.386934e-01,(34:9.077271e-01,((51:2.862407e-01,50:2.070725e-01):1.139221e-01,52:2.514023e-01):1.527988e+00):3.857138e-01):8.206892e-02,(((49:8.070802e-01,(((46:1.836468e-01,47:2.004024e-01):3.593269e-01,53:8.306101e-01):9.858152e-02,(48:2.544561e-01,45:3.124749e-01):4.970920e-01):1.819587e-01):6.309225e-01,((25:4.667699e-01,(37:4.496137e-01,36:5.831779e-01):3.258586e-01):4.691915e-01,(38:4.109786e-02,((35:2.937568e-01,42:2.580169e-01):6.303113e-02,41:1.403236e-01):3.872526e-01):9.496210e-01):1.812827e-01):1.169941e-01,(6:5.944788e-01,8:6.110295e-01):7.247776e-01):4.441741e-01):1.210764e-01,(((69:2.816657e-01,(68:1.502838e-01,(70:1.450076e-01,67:1.949673e-01):1.373689e-01):4.857317e-03):1.058735e+00,(((29:2.846069e-02,(31:7.685077e-02,((28:3.571013e-03,32:7.761521e-03):3.249699e-02,27:1.949560e-01):2.827491e-02):5.250276e-02):1.605137e-02,30:8.681950e-02):1.896691e-02,33:4.931230e-02):7.161176e-01):6.193723e-01,(3:4.406813e-01,((4:2.998045e-02,5:1.096100e-01):5.694867e-01,55:8.648875e-01):5.555899e-01):2.768712e-01):3.028857e-01):5.048037e-01):7.160952e-01,(40:3.551097e-01,(39:3.895340e-03,2:3.897971e-02):2.662808e-01):1.694835e-01):5.679341e-01,7:7.285627e-01):1.064270e-01):2.130648e-01,22:3.859486e-02,1:2.610257e-02);
   tree gen.523500 = [&U] (22:8.150513e-02,(((((39:1.987971e-02,2:3.712890e-02):4.276204e-01,40:1.830501e-01):1.941861e-01,((((((33:3.702646e-02,((31:6.817442e-02,((32:1.122254e-02,28:2.274669e-02):4.886699e-02,27:2.027093e-01):3.579967e-02):5.457482e-02,29:3.916222e-02):1.568509e-02):1.476497e-02,30:3.293975e-02):5.618544e-01,((70:2.065978e-01,67:1.527659e-01):1.360518e-01,(68:1.236528e-01,69:4.424403e-01):2.137161e-01):8.695866e-01):1.058752e+00,(3:9.125093e-01,((4:1.676849e-02,5:9.611148e-02):7.549452e-01,55:1.193567e+00):8.188819e-01):3.731677e-01):1.586058e-01,((((((53:1.010634e+00,(47:1.349659e-01,46:2.159311e-01):4.566619e-01):2.516744e-01,(48:2.283684e-01,45:2.682493e-01):6.158902e-01):7.647266e-01,49:1.020688e+00):9.956795e-01,((((17:7.988816e-01,19:8.179931e-01):3.302869e-01,(10:7.871189e-01,(54:9.566415e-01,(43:7.767717e-01,44:4.703213e-01):1.671997e-01):1.054639e+00):1.551508e-01):3.662979e-01,(((12:1.063434e+00,26:8.146709e-01):2.582301e-01,(11:6.466225e-01,(((15:2.190459e-01,14:1.756202e-01):2.007744e-01,20:3.405380e-01):1.179584e-01,24:7.212772e-01):4.919676e-01):1.347495e-01):1.334152e-01,(18:9.690698e-01,((16:7.378123e-01,(60:4.623599e-01,61:3.731171e-01):5.008847e-01):2.167045e-01,(13:2.654216e-01,(21:8.470152e-02,9:2.231559e-01):3.981584e-02):7.147569e-01):3.889973e-01):3.487496e-01):5.650759e-02):2.681067e-01,((52:1.194155e-01,(50:3.799715e-01,51:3.894081e-01):1.429924e-02):1.698363e+00,34:1.017069e+00):6.453659e-03):2.180969e-01):5.060761e-02,(((36:4.786341e-01,37:7.215903e-01):2.105800e-01,25:7.482308e-01):2.078128e-01,(38:1.813182e-01,((42:2.235696e-01,35:3.234160e-01):1.512209e-01,41:1.896036e-01):2.407666e-01):7.453357e-01):4.176503e-01):2.287827e-02,(6:5.282817e-01,8:8.166762e-01):6.910284e-01):1.081871e-01):2.921187e-01,((((66:5.089015e-02,63:8.080240e-02):1.090213e-01,(65:3.045668e-01,59:1.093672e-01):3.246255e-02):2.827874e-01,((64:2.218129e-03,58:1.796546e-03):3.765276e-02,(57:1.752965e-02,56:1.703179e-02):6.174188e-02):4.244371e-01):2.144133e-01,62:7.062253e-01):6.925035e-01):9.660465e-01):3.796494e-01,7:5.162303e-01):2.761026e-01,23:8.149700e-02):9.370665e-02,1:5.807361e-02);
   tree gen.524000 = [&U] (22:7.634905e-02,(((((39:5.184382e-02,2:3.478009e-02):4.615089e-01,40:1.714702e-01):1.819017e-01,(((((30:3.085595e-02,((((32:6.278258e-03,28:2.130772e-02):6.196578e-02,(31:6.386166e-02,27:1.898858e-01):3.828604e-02):4.940996e-02,29:3.668478e-02):1.615595e-02,33:3.468414e-02):8.084799e-02):5.263110e-01,((70:1.935282e-01,67:1.431018e-01):1.274451e-01,(68:1.158304e-01,69:2.684542e-01):2.553237e-02):8.145758e-01):9.917748e-01,(3:8.547832e-01,((4:7.617234e-03,5:9.003139e-02):7.071868e-01,55:1.090286e+00):3.789465e-01):5.572256e-01):3.185177e-01,(((((36:4.483553e-01,37:6.759419e-01):1.763951e-01,25:5.462380e-01):2.249881e-01,(38:1.698478e-01,((42:2.094264e-01,35:3.029564e-01):1.582082e-01,41:2.284829e-01):1.635840e-01):6.981851e-01):4.380983e-01,(((((53:9.467003e-01,(47:1.854647e-01,46:2.022712e-01):3.497026e-01):3.458172e-01,(48:2.139217e-01,45:2.512796e-01):5.769285e-01):5.118409e-01,49:9.561182e-01):9.326920e-01,((52:1.118612e-01,(50:3.559342e-01,51:3.647738e-01):6.390871e-02):1.807913e+00,34:9.527281e-01):4.872781e-02):1.533136e-01,(((17:7.483437e-01,19:7.808452e-01):3.093927e-01,(10:7.373251e-01,((54:7.738362e-01,43:6.710743e-01):1.823461e-01,44:4.405684e-01):1.030255e+00):2.251065e-01):3.431256e-01,((11:6.057167e-01,(18:9.077657e-01,((16:6.911377e-01,(60:4.331107e-01,61:3.495134e-01):6.745656e-01):2.648038e-01,(13:2.486308e-01,(21:1.067351e-01,9:2.090389e-01):3.729705e-02):6.695408e-01):3.643890e-01):3.635680e-01):1.300323e-01,((((15:1.880674e-01,14:1.645104e-01):9.313578e-02,20:3.189953e-01):1.104963e-01,24:6.756487e-01):4.764724e-01,(12:1.079442e+00,26:7.631342e-01):1.600765e-01):1.296427e-01):2.082669e-01):2.365261e-01):7.284737e-02):7.455284e-02,(6:4.948622e-01,8:7.650126e-01):6.473134e-01):7.421856e-02):3.266184e-01,((((66:1.924676e-02,63:4.554647e-02):1.721455e-01,(65:2.852997e-01,59:5.574391e-02):4.548583e-02):2.648981e-01,((64:9.714707e-03,58:1.147357e-03):3.527081e-02,(57:1.642071e-02,56:6.857141e-03):6.335516e-03):3.926100e-01):2.467635e-01,62:6.615489e-01):6.486952e-01):9.049337e-01):4.871631e-01,7:4.835731e-01):2.586361e-01,23:7.977509e-02):1.375079e-01,1:5.439983e-02);
   tree gen.524500 = [&U] (22:3.117742e-02,(((((((5:3.914405e-02,4:1.036062e-01):7.525169e-01,55:7.206586e-01):5.174134e-01,3:6.170285e-01):3.502927e-01,(((((25:7.567886e-01,(37:6.989331e-01,36:5.514089e-01):1.809540e-01):3.190488e-01,(38:5.600518e-02,(41:2.077268e-01,(35:1.623572e-01,42:3.500088e-01):1.244478e-01):3.986344e-01):8.642108e-01):2.582952e-01,(8:6.079638e-01,6:5.489048e-01):8.861684e-01):4.130855e-02,(((((60:3.079978e-01,61:4.857513e-01):6.714015e-01,16:8.716291e-01):5.776281e-01,(13:1.941035e-01,(21:9.348528e-02,9:1.854654e-01):1.303832e-01):3.970043e-01):3.716596e-01,((((12:1.103604e+00,26:7.311263e-01):2.777651e-01,(11:7.798416e-01,(24:7.754583e-01,((14:1.602694e-01,15:1.404364e-01):1.865685e-01,20:2.441548e-01):1.697336e-01):7.607936e-01):5.114003e-02):1.021385e-01,((((44:6.257036e-01,43:6.947329e-01):1.130326e-01,54:8.477715e-01):7.419089e-01,10:9.398732e-01):2.683719e-01,(19:7.768984e-01,17:4.953343e-01):4.140977e-01):3.216979e-01):3.298194e-01,18:1.162682e+00):6.050630e-03):1.072459e-01,(((49:1.230029e+00,(53:8.988422e-01,(46:2.256246e-01,47:1.826034e-01):3.193143e-01):3.054551e-01):6.178066e-02,(48:4.234142e-01,45:2.095039e-01):3.696787e-01):8.424046e-01,(34:1.142372e+00,(52:1.234597e-01,(51:3.236638e-01,50:1.736250e-01):7.660764e-02):9.258827e-01):4.108280e-01):1.356599e-01):2.076836e-01):2.002429e-01,(((69:3.204434e-01,(68:2.187372e-01,(70:1.490516e-01,67:1.983961e-01):1.626659e-01):1.316302e-01):9.811239e-01,((33:3.994306e-02,((31:9.487451e-02,(27:2.670203e-01,(28:1.585388e-03,32:9.128240e-04):6.629419e-02):1.393798e-02):4.472886e-02,29:6.224623e-02):7.983545e-02):2.731202e-02,30:8.554785e-03):5.904204e-01):1.003424e+00,(62:5.659931e-01,(((59:9.128867e-02,65:1.239092e-01):7.180662e-02,(66:6.915063e-02,63:4.656027e-02):1.001806e-01):2.445721e-01,((57:1.651768e-02,56:2.525975e-02):9.441910e-03,(58:1.221024e-02,64:3.213190e-03):4.218334e-02):6.199526e-01):2.276426e-01):8.700603e-01):1.054622e-01):6.367400e-02):1.228494e+00,(40:1.780678e-01,(2:3.332084e-02,39:2.370514e-02):3.591116e-01):4.371645e-01):3.505256e-01,7:5.351708e-01):2.659030e-01,23:8.979689e-02):1.985854e-01,1:1.087910e-01);
   tree gen.525000 = [&U] (22:2.830360e-02,(((((((5:3.553590e-02,4:9.405618e-02):6.831529e-01,55:6.542311e-01):4.697202e-01,3:5.601532e-01):3.180041e-01,(((((25:4.983851e-01,(37:6.345082e-01,36:2.966227e-01):3.133463e-01):4.094936e-01,(38:2.230947e-01,(41:1.320321e-01,(35:1.473918e-01,42:3.177464e-01):1.129767e-01):3.045753e-01):7.845512e-01):2.027183e-01,(8:5.519240e-01,6:5.893959e-01):8.044849e-01):2.232441e-01,(((((60:5.123000e-01,61:4.409767e-01):3.553254e-01,16:8.575183e-01):3.971793e-01,(13:1.762118e-01,(21:8.486817e-02,9:1.683699e-01):7.340721e-02):3.622734e-01):1.905709e-01,((((12:1.001878e+00,26:6.637339e-01):1.329115e-01,(11:7.079588e-01,(24:6.461882e-01,((14:1.454964e-01,15:1.364272e-01):1.667851e-01,20:1.228619e-01):1.425908e-01):4.647388e-01):2.462449e-01):9.272376e-02,(((44:5.450615e-01,(43:6.100780e-01,54:7.696272e-01):1.016672e-01):6.735226e-01,10:8.532394e-01):2.436344e-01,(19:6.784125e-01,17:4.496763e-01):3.513962e-01):4.075073e-01):2.994179e-01,18:1.055510e+00):8.980020e-03):9.736039e-02,((49:9.647170e-01,((53:8.159904e-01,(46:2.048274e-01,47:1.416682e-01):2.898811e-01):2.772994e-01,(48:3.843855e-01,45:1.547924e-01):3.472351e-01):5.296236e-02):7.709433e-01,(34:1.037073e+00,((52:1.120797e-01,51:2.938297e-01):2.899562e-02,50:1.503946e-01):1.809365e+00):4.602285e-02):3.660967e-01):1.885401e-01):2.122194e-01,(((69:2.909062e-01,(68:1.985748e-01,(70:2.194789e-01,67:1.801087e-01):1.199615e-01):4.058604e-02):8.906877e-01,((33:3.796776e-02,(((31:8.612935e-02,27:2.424074e-01):3.837054e-02,(28:3.104194e-04,32:5.951378e-03):6.139661e-02):3.932524e-02,29:5.650861e-02):3.673584e-02):4.647072e-02,30:1.656722e-02):6.479003e-01):6.685873e-01,(62:5.138221e-01,(((59:5.675607e-02,65:1.182352e-01):6.999076e-02,(66:4.611652e-02,63:1.045151e-01):1.650373e-01):2.757421e-01,((57:1.499515e-02,56:2.293141e-02):2.274293e-02,(58:8.041679e-03,64:1.642186e-03):3.829505e-02):5.591540e-01):1.892011e-01):1.074967e+00):9.574106e-02):3.529365e-02):1.115256e+00,(40:1.616542e-01,(2:3.024946e-02,39:2.295436e-02):3.260101e-01):3.968684e-01):3.182155e-01,7:4.858409e-01):2.413931e-01,23:8.151976e-02):1.802805e-01,1:9.876310e-02);
   tree gen.525500 = [&U] (22:7.459214e-02,((7:6.426240e-01,(((39:4.479780e-02,2:1.884076e-02):4.210837e-01,40:1.462845e-01):6.074392e-01,(((((4:1.056366e-01,5:2.246352e-02):3.379586e-01,55:1.270101e+00):4.242506e-01,3:7.119800e-01):2.670962e-01,((((29:2.934543e-02,(27:2.580163e-01,(31:8.442987e-02,(32:7.052492e-03,28:1.370079e-02):7.603942e-02):3.069908e-02):4.906050e-02):6.220813e-02,30:6.592462e-02):4.263248e-02,33:3.077116e-02):6.713801e-01,(((70:1.957035e-01,67:2.316479e-01):2.319583e-01,68:1.042104e-01):1.711849e-01,69:2.259692e-01):1.000815e+00):9.962658e-01):3.629875e-01,(((((38:1.249231e-01,(41:1.863346e-01,(35:2.971164e-01,42:3.429135e-01):1.248846e-01):2.422834e-01):9.050206e-01,(25:6.787312e-01,(36:6.805988e-01,37:5.511540e-01):7.897568e-02):2.116427e-01):5.356731e-01,(8:7.410514e-01,6:5.812744e-01):9.009576e-01):6.213586e-02,(34:1.425543e+00,(((((26:9.994753e-01,12:7.624719e-01):2.635863e-01,((18:1.234432e+00,((13:7.969721e-02,(9:2.400739e-01,21:9.888784e-02):2.020352e-01):6.597371e-01,((60:5.010570e-01,61:4.556061e-01):6.235315e-01,16:1.002665e+00):2.667475e-01):3.357965e-01):2.044868e-01,((19:6.513180e-01,17:5.958083e-01):1.360359e-01,((44:9.049318e-01,(43:6.263590e-01,54:7.624885e-01):3.050574e-02):7.812173e-01,10:9.766954e-01):2.847140e-01):4.223416e-01):1.476685e-01):1.583756e-01,11:1.018682e+00):2.215351e-02,(52:2.602176e-01,(51:2.619783e-01,50:1.483968e-01):9.941164e-02):1.766611e+00):1.362694e-01,((24:9.908757e-01,((15:8.574716e-02,14:2.280217e-01):1.786143e-01,20:2.107915e-01):1.230867e-01):6.459850e-01,(((53:1.037905e+00,(46:3.481035e-01,47:1.993688e-01):2.930845e-01):4.032379e-01,(45:1.049389e-01,48:4.257885e-01):6.802970e-01):1.711119e-01,49:1.312200e+00):8.553918e-01):2.336782e-02):2.790173e-01):7.115699e-02):1.067262e-01,((((59:5.271658e-02,65:1.807755e-01):1.100807e-01,(63:6.266376e-02,66:3.849097e-02):5.895961e-02):4.168015e-01,((58:2.132509e-03,64:2.330443e-03):3.123991e-02,(57:3.665379e-02,56:2.395839e-02):2.335220e-02):5.314346e-01):3.309140e-01,62:4.852715e-01):8.866430e-01):4.341082e-02):1.088960e+00):3.220103e-01):4.230181e-01,23:1.139278e-01):5.384091e-02,1:6.140508e-02);
   tree gen.526000 = [&U] ((23:5.443439e-02,((((62:3.571775e-01,(((59:7.420011e-02,65:3.294684e-01):1.274247e-01,(66:3.521255e-02,63:7.833870e-02):4.435383e-02):5.002228e-01,((58:1.255263e-02,64:1.775088e-03):1.234862e-02,(56:2.163973e-02,57:6.449428e-02):1.123037e-02):4.437302e-01):3.490537e-01):9.046979e-01,(((((70:2.105502e-01,67:1.925095e-01):9.630004e-02,(69:3.667308e-01,68:1.561256e-01):2.097228e-01):7.221532e-01,((33:2.251007e-02,30:2.594478e-02):2.904595e-02,(29:8.306968e-02,(31:9.356626e-02,((28:1.086638e-02,32:4.716272e-03):1.287412e-01,27:2.136120e-01):3.810032e-02):3.360895e-02):6.104005e-04):6.640091e-01):6.115646e-01,(3:4.351261e-01,((4:6.860809e-02,5:7.262461e-02):7.569043e-01,55:1.122746e+00):2.570141e-01):3.270003e-02):2.685171e-01,(((34:7.444549e-01,(52:2.231212e-01,(50:2.428510e-01,51:3.954692e-01):9.482783e-02):1.966370e+00):3.836660e-01,((18:1.044297e+00,((19:5.677152e-01,17:5.367314e-01):3.928468e-01,(10:1.121458e+00,(54:3.710453e-01,(43:8.657957e-01,44:6.118119e-01):1.283100e-01):1.101576e+00):1.764332e-01):2.738561e-01):4.028091e-02,((((20:1.990060e-01,(14:1.198871e-01,15:4.565492e-02):1.598478e-01):1.580556e-01,24:6.792734e-01):5.806621e-01,11:1.059663e+00):3.514572e-01,(((16:7.532542e-01,(61:4.109253e-01,60:5.239981e-01):7.624217e-01):4.469326e-01,((21:1.506382e-01,9:2.517065e-01):8.767771e-02,13:2.053723e-01):4.625502e-01):4.317213e-01,(12:1.103287e+00,26:7.926481e-01):4.892912e-02):2.018399e-01):3.869935e-01):2.783920e-01):9.478950e-02,((((25:6.056492e-01,(36:6.159751e-01,37:4.666344e-01):1.038474e-01):2.412413e-01,(38:2.995088e-01,((35:2.159922e-01,42:2.411890e-01):1.294696e-01,41:2.321061e-01):1.642745e-01):7.126843e-01):2.901675e-01,(49:1.272626e+00,((48:3.012780e-01,45:1.933708e-01):5.165278e-01,(53:8.370655e-01,(46:1.955094e-01,47:2.261226e-01):2.907806e-01):3.473934e-01):4.062349e-02):1.173827e+00):3.445052e-01,(6:7.277981e-01,8:7.363442e-01):6.932965e-01):1.806795e-01):3.210771e-01):1.176920e-01):8.326385e-01,(40:3.506332e-01,(39:1.391493e-03,2:6.743492e-02):1.509858e-01):4.750316e-01):5.086126e-01,7:6.414285e-01):2.028172e-01):1.713545e-01,22:8.364755e-02,1:6.443018e-02);
   tree gen.526500 = [&U] (22:7.688825e-02,((7:6.678728e-01,(((39:1.759848e-02,2:2.840619e-02):4.376281e-01,40:2.556079e-01):1.438338e-01,(((((4:1.669302e-02,5:1.538705e-01):4.053188e-01,55:1.320004e+00):6.976560e-01,3:7.399538e-01):3.490928e-01,((((29:3.348687e-02,((31:8.878216e-02,27:2.441993e-01):4.998356e-02,(32:1.009279e-02,28:4.145853e-03):8.222211e-02):4.409559e-02):5.378624e-02,30:5.729481e-02):2.784660e-02,33:1.404156e-02):5.453232e-01,(68:2.242423e-01,(69:4.962530e-01,(70:3.644369e-01,67:3.010875e-01):1.794009e-01):6.754883e-03):1.065972e+00):1.035409e+00):3.772494e-01,((((8:7.701675e-01,6:6.041127e-01):1.077681e+00,((38:1.501408e-01,(41:1.473390e-01,(35:2.160223e-01,42:3.048065e-01):1.297913e-01):2.518027e-01):6.487238e-01,(25:7.053987e-01,(36:4.541723e-01,37:5.728089e-01):2.159941e-01):5.039967e-01):5.801873e-01):5.359816e-02,((((((15:1.655939e-01,14:1.606112e-01):1.861520e-01,24:9.967739e-01):7.587783e-02,20:2.643528e-01):6.716160e-01,(((53:1.078684e+00,(46:1.868362e-01,47:2.072021e-01):2.831990e-01):2.798769e-01,(45:1.317945e-01,48:4.421458e-01):3.341738e-01):3.419791e-01,49:1.363756e+00):7.148024e-01):1.664610e-01,(((((26:1.038745e+00,12:1.042501e+00):1.471748e-01,((13:1.536181e-01,(9:2.495064e-01,21:1.027732e-01):1.081940e-01):6.856582e-01,((60:6.378779e-01,61:4.227807e-01):7.031300e-01,16:1.042060e+00):2.772280e-01):3.993775e-01):2.130309e-01,(18:1.312590e+00,((19:6.769084e-01,17:8.556117e-01):1.413807e-01,((43:6.509687e-01,(44:8.997045e-01,54:7.924467e-01):3.098032e-02):7.892519e-01,10:1.000562e+00):3.048909e-01):3.534300e-01):2.324669e-01):1.239254e-01,(52:2.704416e-01,(51:3.576074e-01,50:1.533048e-01):6.388009e-02):1.836021e+00):1.289737e-02,11:1.408898e+00):1.387971e-01):3.047526e-01,34:1.260974e+00):1.130863e-01):1.109195e-01,((((59:9.589392e-02,65:1.878782e-01):1.144058e-01,(63:3.995221e-02,66:6.746066e-02):9.072195e-02):5.105581e-01,((58:1.233482e-02,64:2.432366e-03):2.194901e-02,(57:1.500975e-02,56:2.696551e-02):2.689357e-02):5.523147e-01):3.304257e-01,62:6.118125e-01):9.526736e-01):5.848896e-02):1.134305e+00):3.521443e-01):4.396386e-01,23:1.137164e-01):9.108099e-02,1:7.745578e-02);
   tree gen.527000 = [&U] (22:3.804889e-02,(23:6.513487e-02,(7:5.217727e-01,(((39:8.250396e-04,2:4.062955e-02):4.139188e-01,40:9.102693e-02):3.024877e-01,((((8:5.904320e-01,6:6.873887e-01):1.072206e+00,(((38:1.732925e-01,(41:1.310963e-01,(35:2.010045e-01,42:3.897067e-01):1.455990e-01):2.437105e-01):8.653773e-01,(25:4.794651e-01,(36:4.169288e-01,37:6.071674e-01):2.995640e-01):3.422504e-01):6.603236e-01,(((11:7.087117e-01,(24:7.580016e-01,((14:2.112118e-01,15:1.241249e-01):1.515347e-01,20:1.973456e-01):1.546723e-01):1.267132e+00):8.423197e-02,((((13:9.903125e-02,(21:1.479012e-01,9:2.527317e-01):2.573935e-01):6.990169e-01,((61:3.331400e-01,60:6.524749e-01):4.896158e-01,16:7.665834e-01):4.734791e-01):4.065763e-01,(12:1.288212e+00,26:1.092828e+00):1.122125e-01):2.001093e-01,((10:9.896050e-01,(((54:6.350528e-01,43:5.521209e-01):2.151975e-01,44:8.803480e-01):4.932183e-01,(19:6.838686e-01,17:6.385511e-01):2.575289e-01):3.885006e-02):4.793630e-01,18:1.033759e+00):1.140720e-02):2.182135e-01):1.941506e-01,((49:7.082787e-01,((48:2.425371e-01,45:1.935961e-01):2.480371e-01,((46:5.942945e-02,47:3.498358e-01):4.664127e-01,53:1.129411e+00):3.031857e-01):4.851301e-01):9.803076e-01,34:1.191664e+00):3.223073e-01):1.793602e-01):1.502427e-02):1.638547e-01,((((((31:1.145643e-01,(27:2.699554e-01,(32:7.981372e-03,28:1.780247e-03):1.935220e-02):4.814779e-02):3.890911e-02,33:2.571336e-02):3.074241e-02,30:3.245232e-02):1.111814e-03,29:9.599528e-02):1.062585e+00,((70:3.543476e-01,67:2.141053e-01):9.017672e-02,(68:3.318328e-01,69:3.674605e-01):9.529075e-02):7.593453e-01):3.533720e-01,(((4:1.802540e-02,5:5.802887e-02):6.867587e-01,55:9.670806e-01):6.437446e-01,3:8.400623e-01):1.304288e-01):2.015545e-01):2.694024e-02,(((50:3.326858e-01,51:5.046226e-01):2.293151e-01,52:5.441644e-02):1.569792e+00,(62:6.957191e-01,(((64:6.075632e-04,58:4.601056e-04):1.025644e-02,(57:5.367502e-02,56:1.161633e-02):8.385362e-03):2.328061e-01,((63:9.007857e-02,66:6.522718e-02):9.499284e-02,(59:5.398788e-02,65:2.297079e-01):4.115836e-02):4.280216e-01):3.038377e-01):6.830553e-01):4.376240e-01):1.222591e+00):4.270536e-01):2.587192e-01):9.559904e-02,1:8.424084e-02);
   tree gen.527500 = [&U] (22:6.395897e-02,((((((((25:5.003552e-01,(37:6.515863e-01,36:4.401775e-01):1.248689e-01):3.332280e-01,(38:9.387333e-02,(41:3.495087e-01,(35:2.923294e-01,42:3.672817e-01):9.349634e-02):2.039127e-01):8.492504e-01):4.187993e-01,(8:6.379666e-01,6:9.146974e-01):6.618860e-01):2.706773e-01,(((((((60:5.921654e-01,61:4.329242e-01):9.345424e-01,16:6.585122e-01):4.176465e-01,(13:2.036824e-01,(21:1.817674e-01,9:2.409403e-01):5.405486e-02):6.357514e-01):3.038610e-01,18:1.197173e+00):1.113559e-01,((((12:1.484652e+00,26:7.672072e-01):1.504013e-01,11:9.267902e-01):6.031915e-02,(24:8.827646e-01,((14:1.591242e-01,15:1.445189e-01):7.312220e-02,20:2.328278e-01):2.781563e-01):5.605955e-01):4.138665e-01,(((44:8.934336e-01,(54:8.691676e-01,43:6.812537e-01):1.299127e-01):5.949618e-01,10:9.862557e-01):4.179758e-01,(19:8.472821e-01,17:5.197789e-01):1.822413e-01):5.869252e-01):2.011393e-01):1.528736e-01,(52:2.300800e-01,(51:4.263186e-01,50:1.627432e-01):1.557827e-01):2.052070e+00):1.582122e-02,((49:8.791493e-01,((53:9.431998e-01,(46:2.674799e-01,47:1.637537e-01):5.958493e-01):5.589956e-02,(48:2.012966e-01,45:3.013598e-01):5.897031e-01):4.447479e-01):1.061915e+00,34:8.499860e-01):2.165234e-01):4.016344e-01):4.171906e-01,((62:7.049219e-01,(((59:9.293418e-02,65:2.669248e-01):2.840085e-02,(66:5.638823e-02,63:8.717085e-02):1.663376e-01):3.437536e-01,((57:5.255930e-02,56:1.633311e-02):1.726271e-02,(58:2.963543e-03,64:3.340033e-03):1.901357e-02):5.210190e-01):1.138206e-01):1.158122e+00,((((5:4.602021e-02,4:5.350185e-02):7.896534e-01,55:7.932382e-01):6.371695e-01,3:5.081492e-01):5.647792e-01,(((69:4.966461e-01,68:1.842692e-01):1.612524e-02,(70:2.629658e-01,67:1.710826e-01):1.553581e-01):6.492105e-01,((33:4.108754e-02,(((27:2.989749e-01,31:1.013478e-01):4.056324e-03,(28:2.704890e-03,32:1.253281e-02):1.029321e-01):3.831473e-02,29:4.393301e-02):4.100542e-02):1.121408e-02,30:3.957236e-02):5.460469e-01):8.730026e-01):1.873741e-01):7.518149e-02):8.710712e-01,(40:1.868554e-01,(2:3.939999e-02,39:3.271355e-02):3.768336e-01):4.889552e-01):2.389910e-01,7:4.754648e-01):2.909951e-01,23:1.284587e-01):6.118432e-02,1:5.866441e-02);
   tree gen.528000 = [&U] (22:5.979794e-02,(((((((((25:4.678033e-01,(37:5.335805e-01,36:4.115405e-01):2.549721e-01):2.091010e-01,(38:2.243837e-01,(35:2.265334e-01,(41:3.267704e-01,42:3.433871e-01):6.612119e-02):1.906228e-01):6.921185e-01):3.915532e-01,(8:5.964619e-01,6:8.551893e-01):1.079445e+00):3.921126e-02,(((49:8.219538e-01,((53:8.818373e-01,(46:1.640500e-01,47:2.441162e-01):6.073277e-01):1.255458e-01,(48:1.882007e-01,45:3.148107e-01):4.659323e-01):3.341225e-01):9.928288e-01,(((52:2.063018e-01,51:3.985833e-01):1.436235e-01,50:1.548523e-01):1.918567e+00,34:8.282139e-01):2.074040e-01):6.627292e-02,(((((60:5.536404e-01,61:4.047591e-01):8.737432e-01,16:6.156709e-01):5.101782e-01,(13:1.904313e-01,(21:1.100335e-01,9:1.858828e-01):1.144485e-01):4.149459e-01):3.144183e-01,18:1.119288e+00):1.564574e-01,(((11:8.664953e-01,(24:8.253339e-01,((14:1.487719e-01,15:1.351168e-01):6.836504e-02,20:2.176806e-01):2.600601e-01):5.241244e-01):1.457278e-01,(12:1.388064e+00,26:7.172944e-01):2.647315e-01):1.846843e-01,(((43:6.376634e-01,(44:8.353089e-01,54:8.126215e-01):1.054655e-01):5.555849e-01,10:1.122983e+00):5.797347e-02,(19:7.102869e-01,17:4.859633e-01):1.703851e-01):3.876637e-01):1.087228e-01):1.429280e-01):3.755050e-01):2.362798e-01,(62:6.590613e-01,(((59:8.733882e-02,65:2.495593e-01):2.679708e-02,(66:5.271974e-02,63:8.031349e-02):1.418337e-01):4.717382e-01,((57:5.271386e-02,56:9.176062e-03):8.227473e-03,(58:7.319811e-03,64:1.158271e-03):2.341311e-02):1.722767e-01):3.568652e-01):1.082777e+00):3.314368e-02,((((5:3.898567e-02,4:5.002114e-02):7.937522e-01,55:7.416319e-01):3.784521e-01,3:4.750902e-01):5.280359e-01,(((69:3.741169e-01,68:1.722811e-01):2.873193e-02,(70:2.975341e-01,67:1.599524e-01):1.250575e-01):6.069744e-01,((33:4.190631e-02,((27:2.449157e-01,(31:6.139838e-02,(28:2.446122e-03,32:1.171745e-02):9.922200e-02):6.656770e-03):2.900188e-02,29:3.744317e-02):3.192268e-02):2.948295e-02,30:3.699787e-02):5.303198e-01):8.143688e-01):1.846900e-01):8.835826e-01,(40:1.746990e-01,(2:3.683672e-02,39:3.058528e-02):3.523177e-01):4.621647e-01):1.953569e-01,7:4.445321e-01):2.115452e-01,23:1.201015e-01):1.147043e-01,1:5.484784e-02);
   tree gen.528500 = [&U] ((23:2.290259e-03,((((62:6.313260e-01,(((59:7.198699e-02,65:3.119679e-01):6.133283e-02,(66:3.660583e-02,63:6.474884e-02):6.352745e-02):4.736523e-01,((56:1.722307e-02,57:2.556627e-02):4.176273e-02,(58:1.224651e-03,64:5.751026e-03):7.960638e-03):4.132670e-01):1.191584e-01):6.690681e-01,(((((70:2.703808e-01,67:1.503496e-01):6.240637e-02,(69:2.548206e-01,68:1.204929e-01):1.258301e-01):7.718373e-01,(33:4.600985e-02,(((31:7.010043e-02,(27:2.169105e-01,(28:1.525709e-03,32:9.380954e-03):6.395018e-02):9.431928e-02):4.510109e-02,29:2.365221e-02):5.355000e-02,30:7.083690e-02):1.214477e-02):5.256341e-01):6.833607e-01,(3:4.833617e-01,((4:6.023924e-02,5:5.436915e-02):6.825051e-01,55:1.043727e+00):3.370598e-01):4.428720e-01):9.167923e-02,((((49:1.215179e+00,((48:4.193362e-01,45:1.595411e-01):5.154642e-01,(53:7.413433e-01,(46:1.342681e-01,47:3.661291e-01):2.687629e-01):2.606546e-01):2.300849e-01):7.132751e-01,(6:5.776959e-01,8:6.508308e-01):7.565051e-01):2.004652e-01,(((37:6.403875e-01,36:5.874419e-01):5.485073e-02,25:5.734787e-01):2.434171e-01,(38:1.635803e-01,((35:1.599732e-01,42:3.451037e-01):1.340684e-01,41:2.062451e-01):1.393029e-01):6.366780e-01):3.229586e-01):6.463303e-02,((34:8.983643e-01,(50:2.622131e-01,(51:3.235697e-01,52:1.252951e-01):4.926262e-02):1.507628e+00):2.799177e-01,((18:1.132105e+00,((19:5.375597e-01,17:7.234656e-01):4.141500e-01,(10:1.101948e+00,(44:6.865261e-01,(54:6.779551e-01,43:8.140557e-01):9.683608e-02):6.940765e-01):5.220397e-02):1.671041e-01):5.334206e-02,((((20:2.032785e-01,(14:1.230084e-01,15:1.616209e-01):5.786655e-02):1.508216e-01,24:7.979699e-01):5.967244e-01,11:1.003377e+00):1.134684e-01,(((16:7.132433e-01,(61:4.962984e-01,60:4.961647e-01):4.610817e-01):5.033030e-01,((21:1.096465e-01,9:1.900737e-01):2.242064e-01,13:6.143519e-02):5.406198e-01):3.648360e-01,(12:1.016956e+00,26:9.815187e-01):2.064177e-01):1.539673e-01):1.701066e-01):1.910853e-01):1.576277e-01):2.782058e-01):2.836619e-01):7.252959e-01,(40:1.433366e-01,(39:3.028221e-02,2:1.364600e-02):4.341688e-01):2.457301e-01):4.696009e-01,7:6.073575e-01):2.149839e-01):9.470958e-02,22:1.010519e-01,1:7.617922e-02);
   tree gen.529000 = [&U] (22:7.949822e-02,(((((((8:6.175858e-01,6:8.854760e-01):8.504663e-01,((25:4.843706e-01,(37:4.859171e-01,36:5.064446e-01):1.597155e-01):2.701738e-01,(38:2.306887e-01,(41:3.383431e-01,(42:2.916753e-01,35:2.345562e-01):7.438529e-02):1.973738e-01):7.166301e-01):4.073124e-01):3.495795e-02,((((52:2.136081e-01,51:4.126992e-01):1.487099e-01,50:9.739468e-02):1.886000e+00,34:8.803666e-01):4.088890e-01,((49:8.510635e-01,((53:9.130678e-01,(46:1.939361e-01,47:1.488614e-01):2.962402e-01):1.851977e-01,(48:1.948659e-01,45:2.555517e-01):7.382745e-01):2.585769e-01):1.027990e+00,(((((60:4.911822e-01,61:4.445784e-01):6.274860e-01,16:7.049810e-01):3.608069e-01,(13:1.317212e-01,(21:7.579788e-02,9:1.651871e-01):1.043269e-01):4.102449e-01):2.567513e-01,18:1.158928e+00):1.399463e-01,(((12:1.437223e+00,26:7.036675e-01):2.182293e-01,((24:8.243738e-01,((14:1.641527e-01,15:1.399020e-01):9.948770e-02,20:3.181088e-01):8.867601e-02):5.426864e-01,11:9.328192e-01):1.468324e-01):1.112830e-01,(((44:4.409755e-01,(43:6.602464e-01,54:8.414007e-01):2.702354e-01):9.581990e-01,10:1.162754e+00):2.117503e-01,(19:6.642835e-01,17:5.031738e-01):1.692597e-01):3.410217e-01):1.446982e-01):1.849910e-01):8.135162e-02):5.256164e-02):2.485870e-01,((62:6.824021e-01,(((59:6.766024e-02,65:1.990623e-01):7.812992e-02,(66:3.518712e-02,63:8.315781e-02):1.468567e-01):5.412949e-01,((57:1.974351e-02,56:9.501035e-03):1.369170e-02,(58:7.579044e-03,64:3.157347e-03):2.424230e-02):1.915314e-01):2.637252e-01):1.166370e+00,((((5:4.036636e-02,4:7.432015e-02):5.599550e-01,55:9.052045e-01):5.607455e-01,3:4.108066e-01):5.467365e-01,(((69:3.614866e-01,68:9.198210e-02):1.266169e-01,(70:2.972614e-01,67:2.555666e-01):2.332683e-01):6.231861e-01,(33:3.760946e-03,(30:5.725840e-02,((31:6.357282e-02,((28:1.477748e-03,32:1.351253e-02):9.146222e-02,27:1.880026e-01):9.057271e-02):2.937072e-02,29:3.876923e-02):2.768899e-02):3.694735e-02):5.667456e-01):7.087381e-01):1.079372e-01):6.004761e-02):1.133487e+00,(40:1.808860e-01,(2:3.727853e-02,39:2.348340e-02):3.647951e-01):4.534129e-01):1.542037e-01,7:6.342334e-01):2.541674e-01,23:4.508339e-02):1.925446e-01,1:5.679029e-02);
   tree gen.529500 = [&U] (22:8.179856e-02,((((((((25:4.983863e-01,(37:4.999775e-01,36:5.210990e-01):2.456091e-01):2.634534e-01,(38:2.373638e-01,(41:3.481333e-01,(42:3.456484e-01,35:2.413433e-01):7.653769e-02):2.030849e-01):7.373664e-01):5.631075e-01,((8:1.175612e+00,6:2.482553e-01):1.209931e+00,((((52:2.197890e-01,51:4.246410e-01):1.530130e-01,50:8.991264e-02):1.390874e+00,34:9.058407e-01):2.003779e-01,((49:8.756897e-01,(53:9.394882e-01,((46:2.252284e-01,47:2.960882e-01):4.704123e-01,(48:3.089417e-01,45:2.752068e-01):4.375696e-01):2.019733e-02):2.935234e-01):1.057736e+00,(((((60:5.053949e-01,61:4.574426e-01):4.090287e-01,16:7.253801e-01):3.595711e-01,(13:1.098037e-01,(21:7.563520e-02,9:1.735508e-01):1.628918e-01):4.221156e-01):2.641806e-01,18:1.192462e+00):1.514943e-01,((((12:7.509619e-01,26:7.240287e-01):2.867451e-01,(24:8.482277e-01,((14:1.689026e-01,15:1.288030e-01):1.023665e-01,20:3.273136e-01):9.124192e-02):4.844167e-01):2.120771e-01,11:9.427734e-01):1.117629e-01,(((44:4.537355e-01,(43:6.716252e-01,54:8.657473e-01):1.805715e-01):9.859252e-01,10:1.196399e+00):2.178775e-01,(19:5.258988e-01,17:7.859054e-01):3.071263e-01):3.508894e-01):1.488852e-01):1.903439e-01):8.370559e-02):3.372268e-01):3.303554e-02):4.678572e-02,((((5:4.440902e-02,4:9.109956e-02):6.234653e-01,55:9.313974e-01):4.375558e-01,3:5.208508e-01):9.555769e-02,(((68:8.090331e-02,69:3.719465e-01):2.462013e-02,(70:2.800038e-01,67:1.769279e-01):1.355108e-01):6.412185e-01,(33:3.869772e-03,(30:5.891521e-02,((31:8.840412e-02,((28:1.840930e-03,32:1.261428e-03):9.750696e-02,27:1.934426e-01):1.817489e-02):6.461962e-02,29:3.989105e-02):2.849020e-02):8.192671e-02):8.795159e-01):7.292460e-01):1.515359e-01):2.746846e-01,(62:7.021479e-01,(((59:6.961804e-02,65:2.048223e-01):4.970449e-02,(66:3.620529e-02,63:5.043926e-02):1.511062e-01):5.569577e-01,((57:2.031481e-02,56:9.775955e-03):6.606512e-02,(58:7.798350e-03,64:5.176105e-03):2.494377e-02):2.263770e-01):2.713563e-01):1.186069e+00):1.166285e+00,(40:1.861201e-01,(2:2.597177e-02,39:2.416291e-02):3.753508e-01):4.665328e-01):1.586657e-01,7:4.952289e-01):2.615219e-01,23:4.638791e-02):1.981160e-01,1:5.843356e-02);
   tree gen.530000 = [&U] ((23:2.149520e-02,((((62:7.044817e-01,(((59:1.097720e-01,65:2.641400e-01):4.777215e-02,(66:4.131852e-02,63:7.225169e-02):1.132872e-01):6.388928e-01,((56:3.836913e-02,57:5.748840e-02):2.986151e-02,(58:9.282406e-03,64:3.000253e-04):3.466550e-02):3.741901e-01):2.498864e-01):6.625993e-01,(((((70:2.055153e-01,67:3.151107e-01):2.086866e-01,(69:4.937664e-01,68:2.412768e-01):4.898398e-03):7.292332e-01,((31:1.044181e-01,(27:3.210805e-01,(28:1.702503e-03,32:6.550672e-03):8.838266e-02):7.026250e-02):8.469792e-02,(29:2.577522e-02,(30:5.029065e-02,33:5.134130e-02):1.057122e-01):6.713768e-03):5.640310e-01):9.052147e-01,(3:5.142198e-01,((4:6.721953e-02,5:7.317131e-02):6.913513e-01,55:1.162906e+00):6.033629e-01):1.607998e-01):1.968034e-01,((((49:1.355990e+00,((48:5.247112e-01,45:1.661661e-01):5.764609e-01,(53:8.840597e-01,(46:7.636178e-02,47:4.085548e-01):3.193310e-01):3.957985e-01):3.294096e-01):6.981189e-01,(((37:8.183274e-01,36:4.370644e-01):2.106327e-01,25:6.399312e-01):2.562209e-01,(38:9.476037e-02,((42:3.289933e-01,35:3.218297e-01):7.120249e-02,41:2.214644e-01):2.605793e-01):8.048697e-01):3.196904e-01):1.477925e-01,(6:6.345314e-01,8:7.262466e-01):7.502503e-01):2.402286e-01,((34:8.399283e-01,((50:4.485443e-01,51:3.557180e-01):2.532098e-04,52:2.729733e-01):1.677178e+00):2.825866e-01,(18:1.263289e+00,(((((20:5.047018e-01,(14:1.280318e-01,15:1.490674e-01):1.126889e-01):2.069117e-02,24:8.436886e-01):6.658706e-01,11:8.050153e-01):1.204855e-01,(((16:7.958913e-01,(61:4.445041e-01,60:5.536584e-01):1.021245e+00):5.616238e-01,((21:1.099459e-01,9:2.104515e-01):1.357587e-01,13:1.476754e-01):5.645751e-01):5.060446e-01,(12:1.134797e+00,26:1.085715e+00):1.066352e-01):1.115511e-01):2.270995e-01,(10:1.229637e+00,((44:7.958686e-01,(43:7.084891e-01,54:8.268241e-01):4.125991e-01):9.209147e-01,(19:5.841029e-01,17:8.072981e-01):3.511826e-01):1.969946e-02):5.649793e-01):5.319717e-02):2.688289e-01):1.563398e-01):3.163264e-01):3.935069e-01):8.212479e-01,(40:1.599459e-01,(39:3.354387e-02,2:2.857389e-02):3.723645e-01):6.368838e-01):2.214833e-01,7:6.777358e-01):1.949851e-01):1.632902e-01,22:3.686693e-02,1:6.158181e-02);
   tree gen.530500 = [&U] ((23:5.323288e-02,(7:5.702169e-01,(((((52:1.804119e-02,(50:4.247038e-01,51:2.199207e-01):1.220958e-01):1.916961e+00,(((((49:1.055673e+00,((48:3.686216e-01,45:1.583148e-01):4.522529e-01,((47:2.428490e-01,46:8.184194e-02):1.853696e-01,53:8.558197e-01):2.498665e-01):3.970066e-01):1.331260e+00,34:7.316154e-01):3.143046e-01,(((11:8.048649e-01,((((16:9.563798e-01,(60:3.945553e-01,61:3.743137e-01):5.711597e-01):4.629679e-01,((21:1.304858e-01,9:1.329733e-01):1.684814e-01,13:6.745560e-02):2.808706e-01):6.730483e-01,(26:9.580472e-01,12:7.929712e-01):7.835980e-02):5.096799e-02,(24:5.821797e-01,((14:9.539663e-02,15:1.451565e-01):8.115389e-02,20:3.017392e-01):4.947351e-01):6.729191e-01):1.199731e-01):2.669570e-01,((54:1.061873e+00,(43:8.954130e-01,44:5.383658e-01):2.062170e-01):7.785653e-01,((17:6.784012e-01,19:8.532990e-01):2.418121e-01,10:1.072338e+00):1.643673e-02):6.084014e-01):3.074893e-04,18:1.619308e+00):1.627272e-01):2.695517e-01,(((41:1.492434e-01,(42:4.394938e-01,35:1.636740e-01):1.771152e-01):1.545374e-01,38:2.782641e-01):8.104363e-01,((36:5.361610e-01,37:6.203362e-01):2.432265e-01,25:5.191484e-01):5.403200e-01):3.442408e-01):7.666602e-02,(6:5.448371e-01,8:7.649839e-01):8.325052e-01):1.228562e-01):7.462251e-03,((3:6.552986e-01,(55:8.002512e-01,(5:2.167922e-03,4:1.187028e-01):7.293440e-01):2.155759e-01):2.395154e-01,((30:1.049415e-02,((29:5.544543e-02,((31:4.047800e-02,27:2.818884e-01):3.749886e-02,(28:3.300531e-03,32:8.336227e-03):6.288390e-02):2.417229e-02):1.844426e-02,33:6.690992e-02):3.553307e-02):7.383583e-01,((68:5.670611e-02,(67:2.225423e-01,70:2.747635e-01):3.850373e-02):7.705541e-02,69:5.856915e-01):1.070737e+00):6.300124e-01):4.972428e-01):3.880617e-01,((((59:9.523298e-02,65:2.691694e-01):8.445565e-02,(66:3.941503e-02,63:1.397479e-01):4.154362e-02):6.561753e-01,((64:7.404706e-03,58:1.544709e-02):1.257126e-02,(57:2.745781e-02,56:3.171607e-02):4.350153e-02):3.378515e-01):6.023162e-01,62:2.702005e-01):1.519098e+00):6.587836e-01,((39:2.614072e-02,2:1.459524e-02):3.719478e-01,40:2.956994e-01):2.791970e-01):3.248420e-01):2.707297e-01):1.040885e-01,22:5.083602e-02,1:3.227400e-02);
   tree gen.531000 = [&U] (22:1.084788e-01,(((((39:1.483939e-02,2:7.544694e-02):2.558189e-01,40:2.201181e-01):5.407854e-01,((((((52:1.605925e-01,(51:4.096041e-01,50:2.015798e-01):4.400982e-02):1.631886e+00,34:1.031975e+00):3.964867e-01,((6:6.536871e-01,8:7.129611e-01):8.438498e-01,(((36:4.333898e-01,37:6.340272e-01):6.944292e-02,25:4.489827e-01):2.735748e-01,(38:3.468112e-02,((42:3.484281e-01,35:3.265873e-01):1.122073e-01,41:2.084042e-01):2.737502e-01):7.070107e-01):4.119554e-01):9.030941e-02):9.194769e-02,(((30:9.300569e-04,(((27:3.041656e-01,((32:7.828913e-05,28:9.284511e-04):7.680453e-02,31:6.902309e-02):4.794025e-03):3.947995e-02,29:5.158548e-02):5.393769e-02,33:7.070830e-02):1.339040e-01):8.290035e-01,((68:6.786156e-02,(70:2.426238e-01,67:2.268724e-01):1.685993e-01):2.051951e-02,69:3.393532e-01):9.580438e-01):7.326844e-01,((49:1.015924e+00,((48:3.807455e-01,45:2.474867e-01):4.675775e-01,(53:7.722542e-01,(47:2.143937e-01,46:2.037832e-01):3.126061e-01):3.461624e-01):5.779809e-01):1.111785e+00,(((10:1.273999e+00,((17:7.482059e-01,19:6.441344e-01):5.258706e-01,(54:5.497811e-01,(44:7.558981e-01,43:6.622493e-01):1.590702e-01):7.284973e-01):1.530880e-01):4.109361e-01,((12:8.347637e-01,26:7.948339e-01):2.027060e-01,(24:8.556863e-01,((15:8.381853e-02,14:1.422876e-01):1.397133e-01,20:2.366407e-01):1.860753e-01):6.763486e-01):3.990037e-01):6.764504e-02,((18:1.028603e+00,((16:6.847172e-01,(60:4.801925e-01,61:4.372350e-01):6.319040e-01):3.587052e-01,(13:1.915821e-01,(21:1.332956e-01,9:2.035018e-01):2.508352e-02):5.771799e-01):5.185924e-01):1.849583e-01,11:1.158721e+00):1.657817e-01):3.664869e-02):2.079688e-01):6.071347e-02):2.351406e-01,(3:8.237262e-01,((4:3.306060e-02,5:1.108428e-01):6.390884e-01,55:1.019124e+00):2.978051e-01):3.322640e-01):3.296299e-01,((((66:2.121144e-02,63:5.891270e-02):8.609696e-02,(65:1.738868e-01,59:1.255534e-01):7.187368e-02):5.058904e-01,((58:6.598830e-03,64:2.775852e-03):2.974057e-02,(57:6.985278e-02,56:7.728692e-02):3.664383e-02):3.453568e-01):1.711642e-01,62:7.165519e-01):1.023809e+00):7.506956e-01):3.109560e-01,7:5.854450e-01):3.312080e-01,23:9.092872e-02):1.821625e-01,1:1.810623e-02);
   tree gen.531500 = [&U] (22:4.295206e-02,(23:2.741251e-02,(7:6.299741e-01,((((((59:6.936073e-02,65:2.345422e-01):8.099765e-02,(63:7.077224e-02,66:5.221425e-02):8.960368e-02):3.819016e-01,((56:1.387235e-02,57:2.519686e-02):2.007600e-02,(58:6.947691e-03,64:9.135416e-04):1.135336e-02):2.214217e-01):3.194434e-01,62:4.528811e-01):7.909110e-01,((((((36:4.102308e-01,37:7.692211e-01):2.231061e-01,25:5.129921e-01):4.219217e-01,(38:3.385120e-01,(41:2.285990e-01,(42:3.987391e-01,35:3.430513e-01):9.945386e-02):1.039460e-01):6.453977e-01):4.853200e-01,((((51:3.312232e-01,50:2.799224e-01):1.277360e-02,52:3.542414e-01):1.760389e+00,((49:1.026510e+00,((45:3.130139e-01,48:1.913936e-01):5.188738e-01,(53:8.221113e-01,(47:1.324139e-01,46:2.188699e-01):4.629931e-01):2.553198e-01):2.186586e-01):6.227416e-01,34:8.619359e-01):1.349623e-01):1.197826e-01,((10:1.297037e+00,(((44:5.124384e-01,43:8.057005e-01):2.289547e-02,54:2.851518e-01):7.355935e-01,(19:6.516172e-01,17:5.746084e-01):2.103463e-01):6.081825e-02):5.227026e-01,((((((20:3.340097e-01,(15:1.394647e-01,14:1.202220e-01):9.607724e-02):3.654645e-01,24:6.979754e-01):5.874340e-01,11:9.628290e-01):1.778191e-01,(12:7.892617e-01,26:6.639426e-01):2.877924e-01):2.207124e-01,(((9:1.396161e-01,21:1.124079e-01):1.417511e-01,13:7.006570e-02):5.027501e-01,((60:6.554650e-01,61:5.251331e-01):6.903337e-01,16:1.001410e+00):1.071676e-01):6.346220e-01):1.622814e-01,18:9.153593e-01):1.251685e-01):2.715798e-01):1.971890e-01):6.893143e-02,(8:1.153201e+00,6:4.909697e-01):1.305509e+00):5.098959e-01,(((30:1.601655e-02,(33:5.567968e-02,(29:4.982546e-02,(((28:2.713890e-02,32:1.165735e-02):7.277017e-02,27:1.970957e-01):6.500204e-03,31:8.860045e-02):5.082119e-02):1.674163e-02):3.453109e-02):9.520019e-01,((70:2.256499e-01,67:2.048318e-01):2.209138e-01,(69:4.809212e-01,68:1.601792e-01):5.431757e-02):8.134205e-01):5.927529e-01,((55:1.137955e+00,(4:8.116186e-02,5:7.767420e-02):6.944939e-01):4.960222e-01,3:3.915058e-01):2.315241e-01):9.380806e-02):4.274473e-01):9.673527e-01,((2:1.778076e-02,39:4.758110e-02):3.940315e-01,40:1.933138e-01):3.160386e-01):3.007324e-01):1.593234e-01):1.120525e-01,1:8.728799e-02);
   tree gen.532000 = [&U] (22:6.542715e-02,(23:7.188632e-02,(7:8.366944e-01,(((39:2.017480e-02,2:3.342759e-02):3.888664e-01,40:2.556025e-01):4.885706e-01,((((8:6.273990e-01,6:4.061838e-01):8.116529e-01,(((((33:5.183039e-02,30:4.589578e-02):2.178136e-02,((31:4.454276e-02,(32:1.336791e-02,28:6.788073e-03):1.298952e-01):1.455347e-02,27:2.377284e-01):2.125877e-02):2.694636e-02,29:4.853402e-02):1.210720e+00,(69:1.976142e-01,(68:1.800883e-01,(70:4.242188e-01,67:7.517369e-02):2.889226e-01):1.180255e-01):6.263519e-01):7.973449e-01,(((4:1.510856e-02,5:1.057364e-01):5.444684e-01,55:7.986187e-01):4.399040e-01,3:6.206906e-01):2.189535e-01):1.681980e-01):3.616622e-02,(((38:1.711310e-01,(41:1.803656e-01,(35:2.897514e-01,42:3.344092e-01):1.264398e-01):2.400662e-01):7.512283e-01,((36:5.018955e-01,37:5.585318e-01):2.440108e-01,25:5.196475e-01):4.355180e-01):4.070695e-01,(((((11:9.573241e-01,(24:7.121235e-01,((14:1.609400e-01,15:5.972787e-02):4.941120e-02,20:2.810381e-01):1.481212e-01):6.031072e-01):2.184574e-01,((13:1.612436e-01,(21:1.376789e-01,9:2.511616e-01):1.293712e-01):3.404028e-01,((61:4.319384e-01,60:5.876453e-01):4.035047e-01,16:8.986673e-01):3.985373e-01):5.488943e-01):2.637940e-02,((12:8.261363e-01,26:1.059205e+00):1.636231e-01,18:1.156760e+00):8.968796e-02):1.679319e-01,((10:9.456263e-01,((54:8.582454e-01,44:5.625889e-01):1.991580e-01,43:7.257636e-01):8.641642e-01):2.583133e-01,(19:9.396829e-01,17:6.455105e-01):2.245893e-01):2.984611e-01):2.078329e-01,((49:1.061274e+00,((48:2.144080e-01,45:2.022425e-01):3.751482e-01,((46:7.711004e-02,47:2.675000e-01):4.191373e-01,53:6.326921e-01):2.090934e-01):2.318523e-01):7.548302e-01,34:9.488156e-01):1.876016e-01):1.896436e-01):1.325171e-01):3.729290e-01,((62:4.283832e-01,(((57:4.481143e-02,56:4.129162e-02):5.859400e-02,(58:1.708786e-03,64:2.544771e-03):1.248768e-03):3.433953e-01,((63:1.043121e-01,66:5.320615e-02):1.370857e-01,(59:6.093656e-02,65:2.255216e-01):4.818051e-02):4.372111e-01):1.899677e-01):1.151133e+00,((50:2.559528e-01,51:4.025634e-01):2.132914e-01,52:1.873566e-01):1.160593e+00):8.523237e-02):9.995440e-01):1.674121e-01):2.364019e-01):1.097132e-01,1:7.675818e-02);
   tree gen.532500 = [&U] ((23:1.142252e-01,(7:7.057702e-01,(((39:1.896845e-02,2:1.683402e-02):5.445980e-01,40:1.395624e-01):5.089748e-01,(((((56:3.159186e-02,57:3.406851e-02):3.822099e-02,(64:6.897533e-04,58:5.357065e-03):3.079608e-02):4.014692e-01,((63:1.087446e-01,66:6.506100e-02):1.457379e-01,(59:1.055041e-01,65:2.441086e-01):7.384066e-02):3.372046e-01):3.477693e-01,62:6.458964e-01):1.059011e+00,((((((51:4.845726e-01,(52:1.873500e-01,50:1.990412e-01):6.589244e-02):1.552686e+00,34:9.414064e-01):3.978778e-01,(((11:1.104066e+00,(24:6.713218e-01,((15:1.256608e-01,14:1.945805e-01):6.492062e-02,20:2.796135e-01):1.560216e-01):8.806774e-01):8.889511e-03,((12:1.187519e+00,26:6.226018e-01):2.099183e-01,(((61:3.136183e-01,60:4.305524e-01):1.104467e+00,16:1.089621e+00):4.577417e-01,(13:1.128617e-01,(9:1.237790e-01,21:1.761118e-01):2.003703e-01):4.773102e-01):4.786816e-01):1.677557e-01):8.279793e-02,(((10:1.115693e+00,(17:8.160458e-01,19:8.233729e-01):2.048035e-01):1.302641e-01,(44:4.777562e-01,(43:6.732757e-01,54:7.239469e-01):2.878432e-01):6.532964e-01):3.247174e-01,18:9.338657e-01):3.147026e-01):3.366952e-01):2.081826e-01,((8:7.929960e-01,6:7.085166e-01):7.754517e-01,(((25:4.682754e-01,(36:3.515147e-01,37:5.052329e-01):2.082882e-01):3.138196e-01,(38:1.258798e-01,((42:4.090311e-01,35:2.738306e-01):5.989442e-02,41:1.841331e-01):2.707681e-01):6.894963e-01):3.163602e-01,(49:8.064096e-01,(((47:1.433583e-01,46:2.096895e-01):2.242896e-01,53:8.383220e-01):3.068400e-01,(45:2.342806e-01,48:2.381279e-01):3.606650e-01):2.949412e-01):8.329214e-01):7.892548e-02):4.427898e-01):1.122442e-01,(((69:2.637926e-01,68:1.485689e-01):1.476523e-01,(67:1.610655e-01,70:3.168651e-01):2.573901e-01):7.982218e-01,((30:5.796247e-02,33:2.222109e-02):4.027681e-02,(29:6.604455e-02,((28:2.612897e-04,32:2.985570e-02):2.707028e-02,(27:2.192544e-01,31:3.173252e-02):1.942513e-02):5.914746e-02):1.019860e-02):8.039888e-01):1.193402e+00):9.262732e-02,(3:6.947869e-01,(55:7.636562e-01,(4:3.448815e-02,5:1.539300e-01):7.107182e-01):3.973842e-01):2.198429e-01):1.938108e-01):6.107623e-01):3.860293e-01):2.015692e-01):1.607589e-01,22:3.384332e-02,1:4.868718e-02);
   tree gen.533000 = [&U] (22:2.078505e-02,(((((((8:8.649437e-01,6:2.595190e-01):1.199494e+00,(((((50:4.294032e-01,51:4.212884e-01):1.701199e-01,52:1.786440e-01):1.686499e+00,34:8.652145e-01):3.777644e-01,((49:1.239371e+00,((48:1.993140e-01,45:3.349489e-01):4.916396e-01,((46:3.098878e-01,47:2.033585e-01):3.598055e-01,53:7.682842e-01):3.044405e-01):3.807550e-02):1.375635e+00,(((24:8.592424e-01,((14:1.643844e-01,15:1.355799e-01):1.445738e-01,20:3.920555e-01):8.412539e-02):5.406608e-01,11:1.090316e+00):2.550130e-01,((18:1.267004e+00,((((60:6.321837e-01,61:3.925246e-01):7.131421e-01,16:8.932848e-01):4.931239e-01,(13:1.155810e-01,(21:7.222400e-02,9:2.506307e-01):1.460771e-01):4.164896e-01):5.821179e-01,(((44:7.398875e-01,(43:7.045125e-01,54:6.619912e-01):1.207240e-01):1.030185e+00,10:1.028074e+00):4.160155e-01,(19:8.939619e-01,17:8.295202e-01):5.193763e-01):2.933160e-01):9.351080e-04):1.334960e-01,(12:8.137333e-01,26:8.694228e-01):3.083667e-01):2.499466e-01):7.797189e-02):6.252131e-03):1.746556e-01,((25:5.938563e-01,(37:5.262835e-01,36:6.334284e-01):1.736868e-01):2.629952e-01,(38:1.705049e-01,(41:2.428453e-01,(42:3.016953e-01,35:2.135076e-01):1.412075e-01):1.896348e-01):8.259042e-01):5.875265e-01):1.293346e-01):1.280331e-01,((((5:2.761624e-02,4:1.798252e-01):8.967832e-01,55:9.672089e-01):4.721708e-01,3:4.683077e-01):2.317362e-01,(((69:2.725822e-01,(70:2.128478e-01,67:1.266250e-01):1.966371e-01):2.665031e-01,68:2.179173e-01):1.509231e+00,((33:1.072144e-02,(29:7.115366e-02,(31:7.334526e-02,((28:1.001396e-02,32:8.681526e-03):4.838048e-02,27:2.174350e-01):1.971015e-02):4.714190e-02):6.789135e-02):1.397112e-02,30:9.823824e-03):1.038306e+00):6.931541e-01):3.489176e-01):3.070561e-01,(62:3.593766e-01,(((59:9.537059e-02,65:2.737358e-01):5.398730e-02,(66:5.980104e-02,63:9.404185e-02):1.030389e-01):2.608978e-01,((57:4.679682e-02,56:2.384550e-02):3.187556e-02,(58:4.333384e-03,64:3.176139e-03):6.498872e-03):5.952573e-01):4.834560e-01):5.388451e-01):1.156871e+00,(40:3.559536e-01,(2:4.642192e-02,39:5.284092e-03):4.246705e-01):4.574419e-01):4.500632e-01,7:5.212850e-01):1.615994e-01,23:6.330251e-02):1.495138e-01,1:1.041441e-01);
   tree gen.533500 = [&U] (22:6.208348e-02,(((((((((((50:3.853764e-01,51:3.780936e-01):9.165218e-03,52:1.603276e-01):1.513582e+00,34:7.765039e-01):3.063965e-01,((((46:2.781149e-01,47:1.825081e-01):3.229146e-01,53:6.895119e-01):2.732261e-01,49:1.112298e+00):3.458690e-02,(48:1.788783e-01,45:3.006065e-01):4.412317e-01):1.277950e+00):5.427751e-02,(((24:7.035357e-01,((14:1.475301e-01,15:2.073773e-01):1.297506e-01,20:2.713209e-01):7.549999e-02):8.126619e-01,11:9.785253e-01):7.515962e-02,((18:8.848767e-01,((((60:5.673658e-01,61:3.522789e-01):2.982466e-01,16:1.209963e+00):5.025988e-01,(13:1.037304e-01,(21:9.110725e-02,9:1.815673e-01):9.160942e-02):4.849410e-01):3.584966e-01,((((54:7.182611e-01,43:6.032065e-01):4.147410e-02,44:6.640267e-01):9.179154e-01,10:8.348930e-01):2.700234e-01,(19:8.023038e-01,17:6.241482e-01):4.661245e-01):2.632423e-01):8.392312e-04):1.198086e-01,(12:7.527611e-01,26:7.802807e-01):2.767498e-01):1.392671e-01):6.997741e-02):8.958912e-02,(((25:5.329681e-01,(37:4.723235e-01,36:5.684829e-01):1.558786e-01):2.360303e-01,(38:1.530230e-01,(41:2.324636e-01,(42:2.707624e-01,35:1.547760e-01):1.267295e-01):1.899678e-01):5.399009e-01):3.669600e-01,(8:7.762608e-01,6:2.329105e-01):1.036639e+00):7.573568e-02):1.735572e-01,((((5:6.484488e-02,4:1.070463e-01):8.048358e-01,55:8.680407e-01):4.237590e-01,3:4.202920e-01):2.079763e-01,((((70:3.117025e-01,67:1.136421e-01):1.716685e-01,69:2.506225e-01):4.882105e-02,68:1.574731e-02):1.377467e+00,((33:2.237452e-02,(29:6.385826e-02,(31:6.582515e-02,((28:4.011534e-03,32:9.393413e-03):5.762828e-02,27:1.951413e-01):3.007044e-03):5.541103e-02):2.967959e-02):3.349655e-02,30:1.803797e-02):9.262376e-01):5.891795e-01):3.273404e-01):3.622300e-01,(62:3.225297e-01,(((59:4.791124e-02,65:2.456696e-01):2.940060e-02,(66:3.121088e-02,63:8.439972e-02):1.125194e-01):2.154585e-01,((57:3.007023e-02,56:2.602089e-02):2.514171e-02,(58:3.889081e-03,64:2.850488e-03):2.128783e-02):5.342255e-01):4.338871e-01):4.835972e-01):8.756480e-01,(40:3.407217e-01,(2:4.166227e-02,39:6.197163e-02):3.982760e-01):2.560992e-01):3.234113e-01,7:4.678376e-01):1.655373e-01,23:5.681209e-02):7.897805e-02,1:5.133748e-02);
   tree gen.534000 = [&U] ((23:3.721575e-02,((((62:4.473816e-01,(((59:6.926604e-02,65:2.092130e-01):9.680434e-02,(66:3.967863e-02,63:8.314691e-02):8.627970e-02):4.484692e-01,((56:1.498463e-02,57:2.381709e-02):2.909768e-02,(58:1.931195e-02,64:1.000730e-03):8.915862e-03):2.274418e-01):2.442483e-01):4.921889e-01,(((((67:3.123768e-01,(68:2.312655e-01,69:3.209446e-01):3.249699e-01):7.697408e-02,70:2.043799e-01):6.104581e-01,(30:1.556393e-02,((((27:2.276518e-01,(28:6.091133e-03,32:5.166520e-03):6.231493e-02):4.684081e-02,31:7.874284e-02):3.695051e-02,29:8.496286e-02):4.711852e-02,33:2.019750e-02):3.221990e-02):7.304763e-01):1.005903e+00,(3:6.537334e-01,((4:4.431463e-02,5:5.670616e-02):4.900665e-01,55:1.064601e+00):4.284720e-01):2.521259e-01):2.385779e-01,((((6:5.574562e-01,8:9.523133e-01):8.190584e-01,((49:9.129449e-01,((48:3.220440e-01,45:1.442699e-01):5.554225e-01,(53:6.047733e-01,(46:2.109019e-01,47:2.180683e-01):3.676203e-01):1.439467e-01):3.580234e-02):1.017296e+00,(((37:6.509314e-01,36:3.858017e-01):9.367845e-02,25:5.515910e-01):1.203501e-01,(38:1.228496e-01,((42:2.345232e-01,35:1.902761e-01):1.176825e-01,41:2.660636e-01):1.831936e-01):7.213064e-01):3.834614e-01):2.695015e-01):1.540611e-01,(34:6.837885e-01,(50:3.860093e-01,(52:1.576334e-01,51:3.403538e-01):1.969544e-02):1.764864e+00):3.688965e-01):1.754028e-02,(((((43:4.204717e-01,(44:7.109209e-01,54:6.627812e-01):2.683721e-01):6.323381e-01,10:8.376688e-01):1.524802e-01,(19:5.252496e-01,17:9.583563e-01):2.996464e-01):3.676508e-01,(((((16:6.622264e-01,(61:4.506482e-01,60:4.023793e-01):6.559149e-01):5.031930e-01,((21:1.351451e-01,9:1.345943e-01):1.856446e-01,13:1.154598e-01):4.333492e-01):3.821341e-01,(26:8.491895e-01,12:6.373085e-01):1.051614e-01):2.745953e-01,((20:3.781714e-01,(14:2.501634e-01,15:1.008606e-01):1.198624e-01):9.032160e-02,24:8.054767e-01):6.965996e-01):2.025330e-02,11:1.099462e+00):1.337570e-01):4.465309e-02,18:8.446317e-01):2.354080e-01):1.939121e-01):2.703028e-01):8.886936e-01,(40:1.971071e-01,(39:1.285098e-02,2:2.423987e-02):2.441098e-01):1.734254e-01):4.851845e-01,7:5.448206e-01):1.375264e-01):1.479444e-01,22:1.509618e-02,1:9.770786e-02);
   tree gen.534500 = [&U] (22:3.132702e-02,(23:1.936727e-02,(7:6.380793e-01,(((39:1.905478e-02,2:3.041913e-02):3.313874e-01,40:1.697228e-01):2.172097e-01,((62:5.039716e-01,((64:3.348807e-03,(58:1.123455e-03,(57:2.701475e-02,56:1.261070e-02):3.088137e-02):5.743159e-03):2.852855e-01,((63:8.134852e-02,66:3.673950e-02):8.529858e-02,(59:8.069400e-02,65:1.908243e-01):5.285604e-02):4.470757e-01):3.087292e-01):1.059840e+00,(((((((27:2.013514e-01,(32:1.108342e-03,28:5.654998e-03):1.167891e-01):1.579452e-02,31:8.551113e-02):8.533252e-02,29:1.161093e-01):2.652108e-02,(30:4.100010e-02,33:5.947335e-02):6.120217e-03):6.441703e-01,((70:1.297518e-01,67:2.836197e-01):8.508126e-02,(69:6.068276e-01,68:1.321533e-01):2.134933e-01):7.231096e-01):6.290536e-01,(((4:3.129031e-02,5:9.622016e-02):5.657141e-01,55:7.267435e-01):4.003130e-01,3:5.438748e-01):1.992479e-01):2.849803e-01,(((50:3.585811e-01,51:2.492759e-01):3.686941e-02,52:1.704946e-01):1.051594e+00,((((38:1.413584e-01,(41:1.411272e-01,(35:3.698399e-01,42:3.105828e-01):9.758791e-02):2.264753e-01):6.713566e-01,((36:3.272915e-01,37:5.082643e-01):3.099274e-01,25:5.194434e-01):2.294751e-01):3.241712e-01,(8:9.348864e-01,6:5.817974e-01):6.955789e-01):2.623496e-01,(((49:9.657603e-01,((48:2.091978e-01,45:3.797507e-01):5.923973e-01,((46:1.038183e-01,47:2.434252e-01):2.415703e-01,53:5.332173e-01):1.023677e-01):2.866541e-01):7.147423e-01,((26:8.864029e-01,12:7.517846e-01):8.265498e-02,((18:9.766407e-01,((19:8.551121e-01,17:5.038116e-01):5.703942e-01,(((54:7.316038e-01,43:8.624591e-01):1.327581e-01,44:5.000727e-01):1.109382e+00,10:8.605205e-01):1.414489e-01):1.853568e-01):3.944939e-01,(((13:1.752281e-01,(21:1.626322e-01,9:1.988943e-01):7.493962e-02):4.858318e-01,((61:3.930643e-01,60:3.900086e-01):4.751660e-01,16:8.927705e-01):5.889696e-01):6.093217e-01,((((14:1.705856e-01,15:1.543111e-01):1.154508e-01,20:3.152758e-01):3.672617e-02,24:6.480329e-01):8.131332e-01,11:8.711656e-01):2.047095e-01):1.892497e-01):6.479977e-02):2.409637e-01):7.338733e-02,34:1.249522e+00):1.047621e-01):1.605389e-01):9.373526e-02):6.037482e-02):8.981006e-01):3.428361e-01):2.815018e-01):1.626728e-01,1:7.466766e-02);
   tree gen.535000 = [&U] (22:7.646011e-02,(23:1.829954e-02,(7:6.840286e-01,(((39:1.800428e-02,2:5.645453e-02):3.137163e-01,40:1.603659e-01):2.052348e-01,(((((38:1.335652e-01,(41:1.333468e-01,(35:3.494504e-01,42:2.934602e-01):1.031554e-01):2.367235e-01):6.886158e-01,((36:4.952376e-01,37:4.802434e-01):8.418553e-02,25:4.908062e-01):2.168240e-01):3.062994e-01,(8:8.833455e-01,6:5.497225e-01):6.572312e-01):2.478861e-01,(((49:9.125174e-01,((48:1.976646e-01,45:3.588148e-01):6.453520e-01,((46:2.417598e-01,47:2.300050e-01):4.968406e-01,53:4.854992e-01):2.897912e-02):2.708507e-01):6.753381e-01,(((((13:1.655677e-01,(21:1.536662e-01,9:1.879292e-01):7.080815e-02):4.590476e-01,((61:3.713944e-01,60:5.204802e-01):4.489698e-01,16:8.435515e-01):5.061242e-01):6.381127e-01,((26:8.375350e-01,12:7.103383e-01):2.865876e-01,18:9.675371e-01):1.844829e-01):1.787090e-01,(((54:6.912701e-01,43:8.149112e-01):3.150660e-02,44:4.725034e-01):1.217166e+00,(10:7.420530e-01,(19:8.079692e-01,17:4.760361e-01):4.258879e-01):4.462361e-02):3.896049e-01):1.499791e-01,((24:5.959057e-01,((14:1.611812e-01,15:1.096591e-01):1.070496e-01,20:2.936336e-01):2.864044e-02):6.718127e-01,11:8.231377e-01):1.530682e-01):6.063627e-02):1.383561e-01,34:1.180635e+00):9.898649e-02):1.516883e-01,(((((((((32:5.331656e-03,28:1.432354e-02):1.103505e-01,31:8.079685e-02):1.492376e-02,27:1.902508e-01):1.828976e-02,29:9.919154e-02):5.484015e-02,(30:3.873974e-02,33:6.880491e-02):8.269269e-04):6.086568e-01,((70:1.225985e-01,67:1.657954e-01):1.708626e-01,(69:7.278774e-01,68:1.248676e-01):4.844883e-02):7.283386e-01):5.943735e-01,(((4:1.461776e-02,5:9.091548e-02):5.345259e-01,55:6.866777e-01):3.782435e-01,3:5.138906e-01):1.882632e-01):3.715124e-01,(62:4.761873e-01,(((64:3.753872e-03,(57:2.552541e-02,56:5.483931e-03):6.030554e-02):2.587762e-04,58:5.965359e-03):2.422091e-01,((63:8.386876e-02,66:3.471403e-02):1.510487e-01,(59:1.276102e-01,65:1.803041e-01):3.990715e-02):4.224282e-01):3.521409e-01):1.001411e+00):6.141448e-03,((50:3.388123e-01,51:2.355331e-01):5.046439e-02,52:1.610951e-01):1.460210e+00):3.319629e-02):8.485878e-01):3.239354e-01):2.128533e-01):1.537046e-01,1:5.018731e-02);
   tree gen.535500 = [&U] ((23:1.041581e-01,(7:5.163529e-01,(((((3:4.746873e-01,(55:7.565172e-01,(5:1.255607e-01,4:1.678588e-02):6.755577e-01):3.180200e-01):2.799633e-01,(((((28:3.823519e-03,32:7.129018e-04):8.590140e-02,27:1.977640e-01):4.676028e-05,31:7.536996e-02):5.878509e-02,(29:6.419094e-02,(30:3.901489e-02,33:4.123348e-02):7.089190e-02):2.265453e-02):6.360989e-01,((68:2.032424e-01,69:2.787568e-01):1.652430e-02,(67:2.276282e-01,70:1.885215e-01):2.807146e-01):5.722791e-01):8.238839e-01):4.380931e-01,(((((11:1.008446e+00,(((26:7.751491e-01,12:7.099328e-01):3.098215e-01,(18:1.076699e+00,((17:5.256827e-01,19:1.015188e+00):3.487564e-01,(10:6.856301e-01,((43:6.998140e-01,54:9.199403e-01):2.022908e-01,44:3.497725e-01):9.807953e-01):1.233114e-01):3.133065e-01):3.006913e-01):5.485390e-02,((16:6.107104e-01,(60:5.621387e-01,61:4.086317e-01):6.279737e-01):8.425182e-01,((21:1.042437e-01,9:1.318348e-01):3.806813e-02,13:1.325976e-01):2.546851e-01):3.696056e-01):1.623799e-01):1.396804e-01,(24:6.595478e-01,((14:1.197344e-01,15:1.963874e-01):1.119119e-01,20:2.603791e-01):1.582341e-01):5.397751e-01):1.023299e-01,(((48:2.598083e-01,45:1.712031e-01):3.078186e-01,49:1.094554e+00):8.515325e-02,((47:1.732397e-01,46:2.221153e-01):4.358575e-01,53:8.110468e-01):2.497149e-01):1.075179e+00):1.819432e-01,34:1.115344e+00):1.197394e-01,((6:1.415383e-01,8:1.010439e+00):1.216885e+00,(((41:1.457279e-01,(42:2.621587e-01,35:2.792251e-01):7.528451e-02):2.424730e-01,38:1.285285e-01):5.288539e-01,((36:4.800153e-01,37:4.188326e-01):1.954129e-01,25:5.224908e-01):1.967589e-01):4.745794e-01):5.266102e-03):2.366807e-01):1.108348e-01,((52:1.741696e-01,(50:1.606244e-01,51:2.431510e-01):7.278078e-02):1.402625e+00,((((59:5.116233e-02,65:2.132591e-01):4.730238e-02,(66:5.320942e-02,63:5.816563e-02):1.640741e-01):3.848253e-01,((64:1.324214e-04,58:1.611701e-03):8.882370e-03,(57:5.739373e-02,56:3.543990e-02):3.398884e-02):3.041101e-01):2.480768e-01,62:5.072912e-01):8.574113e-01):4.111839e-03):5.061095e-01,((39:3.701332e-02,2:3.598841e-02):2.258359e-01,40:3.152721e-01):4.115577e-01):3.934765e-01):1.867935e-01):9.110133e-02,22:6.511178e-02,1:8.568336e-02);
   tree gen.536000 = [&U] (22:7.805936e-02,(23:1.137948e-01,(7:6.244981e-01,((((((59:5.265500e-02,65:1.997098e-01):3.826133e-02,(63:5.435517e-02,66:3.766336e-02):8.596946e-02):2.634528e-01,((58:5.579473e-03,64:8.500097e-03):3.707205e-02,(57:3.860867e-02,56:1.007161e-02):3.693352e-02):5.231949e-01):4.701934e-01,62:4.552230e-01):1.135498e+00,(((((18:1.127390e+00,((10:1.347581e+00,((54:8.293081e-01,44:1.026242e+00):4.644996e-02,43:5.521687e-01):1.037130e+00):3.884505e-02,(19:6.553072e-01,17:6.893972e-01):2.916685e-01):5.239285e-01):7.563234e-02,(11:1.044731e+00,(((((9:1.273778e-01,21:1.470647e-01):2.014464e-01,13:7.240381e-02):5.553537e-01,((60:4.971942e-01,61:3.949353e-01):5.719992e-01,16:8.259324e-01):7.007599e-01):2.584423e-01,(12:7.890875e-01,26:9.122292e-01):3.885997e-01):2.228422e-01,(24:9.200280e-01,(20:4.755338e-01,(15:1.298680e-01,14:2.441501e-01):1.483564e-01):9.120470e-02):9.880442e-01):8.286744e-02):1.530335e-01):2.366617e-01,((34:1.077038e+00,(50:4.376290e-01,(52:2.232128e-01,51:5.301494e-01):6.101895e-02):1.479592e+00):1.843632e-01,(((45:1.871652e-01,48:3.424155e-01):4.657654e-01,(53:9.121619e-01,(47:2.686353e-01,46:1.166240e-01):6.041976e-01):3.932799e-01):2.529042e-01,49:1.119497e+00):1.016802e+00):1.832782e-01):2.353745e-01,(((36:3.779766e-01,37:7.114516e-01):3.473851e-01,25:9.094160e-01):2.328736e-01,(38:1.574647e-01,(41:3.595222e-01,(42:3.334896e-01,35:2.665080e-01):9.610201e-02):3.387109e-01):9.965409e-01):5.178360e-01):4.009242e-02,(((((30:1.019115e-01,((((28:2.991587e-03,32:1.280018e-02):9.422337e-02,27:2.216213e-01):2.841676e-02,31:8.790543e-02):1.813882e-02,29:2.628683e-02):4.859524e-02):1.726394e-02,33:4.035539e-02):7.722104e-01,((70:3.697323e-01,67:2.042107e-01):2.771738e-01,(68:1.841650e-01,69:5.135275e-01):8.349390e-02):9.180522e-01):5.177922e-01,((55:1.170918e+00,(4:2.927983e-02,5:9.163505e-02):8.528180e-01):5.973483e-01,3:5.224326e-01):2.767253e-01):2.024414e-01,(8:4.124893e-01,6:4.908613e-01):1.176815e+00):2.672693e-01):5.578696e-01):8.113589e-01,((2:4.728124e-02,39:2.181159e-02):4.543863e-01,40:3.090788e-01):4.070523e-01):4.715371e-01):2.307138e-01):2.023757e-01,1:3.446856e-02);
   tree gen.536500 = [&U] ((23:1.174159e-01,((((62:6.259946e-01,(((59:1.032486e-01,65:1.914270e-01):5.312461e-02,(66:3.082164e-02,63:5.994757e-02):7.385494e-02):5.053969e-01,((56:1.511066e-02,57:1.445916e-02):7.186500e-03,(58:4.979226e-05,64:1.021416e-02):1.758658e-02):3.266241e-01):1.381025e-01):9.419425e-01,((((((67:4.556330e-01,70:2.123896e-01):2.316855e-01,68:1.028107e-01):2.577198e-01,69:1.925837e-01):5.117445e-01,(((29:8.345299e-02,((27:2.516738e-01,(28:1.216662e-02,32:2.192072e-03):5.324697e-02):3.421905e-02,31:8.243780e-02):6.782311e-02):5.649931e-02,30:2.553181e-02):1.679721e-02,33:2.981562e-02):9.924866e-01):5.469508e-01,(3:6.421159e-01,((4:4.352711e-02,5:8.721111e-02):6.446436e-01,55:1.005227e+00):4.577010e-01):2.443309e-01):2.007314e-01,(((34:6.792311e-01,((51:3.638212e-01,50:1.873272e-01):7.007169e-02,52:1.522598e-01):1.733501e+00):2.951182e-01,((((19:1.053637e+00,17:6.227130e-01):2.761632e-01,(10:8.227826e-01,(44:5.555984e-01,(43:7.253550e-01,54:6.468298e-01):5.290962e-02):5.160518e-01):3.326641e-01):3.647535e-01,18:1.235801e+00):9.340368e-02,((((16:7.333867e-01,(61:4.426398e-01,60:3.940997e-01):6.643330e-01):4.856104e-01,((21:1.327435e-01,9:1.322024e-01):1.128897e-01,13:1.251033e-01):5.328659e-01):2.219330e-01,(26:8.340985e-01,12:7.490996e-01):3.285048e-01):1.717277e-01,(11:8.257708e-01,(20:1.436625e-01,(24:9.023464e-01,(14:1.913875e-01,15:5.968493e-02):8.773473e-02):8.538836e-02):6.054658e-01):3.029365e-01):9.167929e-02):1.304059e-01):1.341928e-01,(((49:7.005195e-01,((48:3.163210e-01,45:1.835614e-01):5.455520e-01,(53:7.684069e-01,(46:8.153826e-02,47:4.465846e-01):1.332050e-01):2.196186e-01):4.939564e-01):9.941856e-01,(((36:4.096713e-01,37:6.001159e-01):1.077403e-01,25:5.674873e-01):3.225280e-01,(38:1.265215e-01,((42:2.566477e-01,35:1.658065e-01):1.076654e-01,41:2.588114e-01):3.375082e-01):5.528931e-01):4.873034e-01):1.165662e-01,(6:5.012489e-01,8:8.764613e-01):7.692200e-01):2.101034e-01):1.847099e-01):8.762906e-02):8.121844e-01,(40:2.044545e-01,(39:1.325696e-02,2:5.753929e-02):2.397717e-01):2.178592e-01):4.973664e-01,7:6.248549e-01):2.324253e-01):1.762016e-01,22:6.254906e-02,1:7.252645e-02);
   tree gen.537000 = [&U] (22:7.791497e-02,(23:1.079307e-01,(7:6.496115e-01,((((((65:2.645655e-01,59:5.235309e-02):2.019558e-02,(63:6.539378e-02,66:6.973620e-02):7.549248e-02):4.317316e-01,((58:7.074242e-03,64:9.131781e-04):1.410172e-02,(57:3.661909e-02,56:1.595257e-02):3.503026e-02):3.909125e-01):5.327651e-01,62:4.317645e-01):9.487316e-01,(((((33:3.827581e-02,30:9.395636e-02):1.728047e-02,((27:2.102007e-01,((28:2.837425e-03,32:2.718091e-03):1.119874e-01,31:7.192744e-02):1.024353e-02):7.490540e-02,29:4.327069e-02):2.267053e-02):7.547518e-01,((68:1.901853e-01,69:4.870645e-01):1.738350e-01,(70:3.896291e-01,67:1.936874e-01):1.788952e-01):8.707433e-01):4.911094e-01,((55:1.033621e+00,(4:4.663537e-02,5:8.691293e-02):3.954150e-01):5.665658e-01,3:6.039094e-01):1.778488e-01):3.286332e-01,((8:1.151467e+00,6:3.081209e-01):1.207852e+00,((((18:1.069294e+00,(10:1.279535e+00,((19:6.215380e-01,17:7.677438e-01):2.461018e-01,((54:8.019937e-01,44:8.662701e-01):4.762124e-02,43:5.237144e-01):1.059700e+00):1.462098e-01):2.839914e-01):1.031969e-01,(((((9:2.365301e-01,21:7.236579e-02):1.353499e-01,13:1.387657e-01):5.267352e-01,((60:5.216234e-01,61:3.745836e-01):5.425230e-01,16:7.833705e-01):6.646484e-01):6.012499e-01,(12:9.057329e-01,26:8.652203e-01):1.144913e-01):2.940427e-01,(11:9.908936e-01,(24:8.726172e-01,(20:4.510287e-01,(15:1.382734e-01,14:2.315686e-01):1.407113e-01):8.650475e-02):8.518248e-01):3.082536e-01):7.161747e-02):9.876140e-02,((34:7.177190e-01,((52:1.661851e-01,51:2.597800e-01):7.593178e-02,50:1.871312e-01):1.457206e+00):4.679387e-01,(((45:2.431008e-01,48:3.247701e-01):2.985382e-01,(53:8.651565e-01,(47:2.547920e-01,46:1.479318e-01):3.155108e-01):3.730134e-01):2.775876e-01,49:1.061807e+00):9.644039e-01):2.698465e-01):2.152586e-01,(((36:3.655326e-01,37:6.747891e-01):1.701166e-01,25:7.822134e-01):3.074446e-01,(38:6.908570e-02,(41:3.480468e-01,(42:3.163043e-01,35:2.527743e-01):9.114969e-02):3.193325e-01):6.545387e-01):4.911509e-01):1.109651e-01):1.512473e-01):1.318069e-01):1.212860e+00,((2:3.979468e-02,39:1.909482e-02):4.309709e-01,40:1.455412e-01):2.106334e-01):4.367889e-01):1.608961e-01):1.648457e-01,1:5.852670e-02);
   tree gen.537500 = [&U] ((23:7.996876e-02,(7:4.953466e-01,(((39:9.253051e-03,2:1.987390e-02):4.540191e-01,40:1.137170e-01):4.946238e-01,((((((50:2.260371e-01,(51:3.690485e-01,52:1.512164e-01):2.225114e-02):1.428044e+00,34:7.916683e-01):6.192612e-01,((8:6.605561e-01,6:3.849654e-01):1.207001e+00,(((25:3.379972e-01,(37:6.693398e-01,36:5.318114e-01):2.185280e-01):4.105968e-01,(38:1.048318e-01,((35:2.836257e-01,42:2.898045e-01):6.895115e-02,41:1.566227e-01):3.781716e-01):7.323150e-01):1.338866e-01,((49:1.383032e+00,((47:2.884796e-01,46:9.496748e-02):4.339844e-01,53:7.094246e-01):2.321465e-01):3.397643e-02,(45:1.943971e-01,48:2.750928e-01):3.791167e-01):9.530992e-01):3.529412e-01):1.654466e-01):4.597992e-02,((((((10:9.002413e-01,(44:5.414307e-01,(43:7.474800e-01,54:7.956649e-01):2.976081e-01):6.775196e-01):2.820767e-01,(17:7.430193e-01,19:7.712240e-01):3.449006e-01):2.266527e-01,18:1.059742e+00):4.997918e-02,(12:6.935250e-01,26:6.257784e-01):2.301711e-01):1.285602e-01,(((61:2.569588e-01,60:8.039756e-01):6.660037e-01,16:6.175226e-01):6.883257e-01,(13:1.246256e-01,(9:1.757078e-01,21:1.410604e-01):7.642740e-02):6.339692e-01):2.367892e-01):1.595321e-01,(((20:3.919451e-01,(15:1.540737e-01,14:2.873972e-01):6.961921e-02):1.857085e-01,24:6.535729e-01):9.826719e-01,11:8.345794e-01):1.691123e-01):3.328244e-01):6.985859e-02,(((((56:3.358460e-02,57:2.518794e-02):1.796290e-02,(64:2.402484e-02,58:7.405493e-03):2.870863e-02):3.695935e-01,((63:5.728102e-02,66:6.870062e-02):9.222296e-02,(65:2.733542e-01,59:5.973611e-02):2.437951e-02):4.556522e-01):2.604276e-01,62:5.119033e-01):1.174202e+00,(3:6.146183e-01,(55:9.655615e-01,(4:9.436120e-03,5:5.860257e-02):6.254746e-01):3.270691e-01):2.215040e-01):2.132527e-01):2.215073e-01,(((67:1.712471e-01,70:3.417862e-01):1.896202e-01,(68:1.800217e-01,69:4.270219e-01):5.306951e-02):5.231841e-01,((29:4.287826e-02,((27:2.460858e-01,31:5.369324e-02):4.668535e-02,(28:1.316570e-03,32:2.039182e-03):6.518110e-02):9.264451e-03):3.448468e-02,(33:5.267153e-02,30:7.234414e-02):1.239743e-03):7.283914e-01):7.585423e-01):1.125648e+00):3.500239e-01):2.175910e-01):8.771691e-02,22:6.576769e-02,1:6.222374e-02);
   tree gen.538000 = [&U] (22:1.183202e-01,(23:6.515812e-02,(7:6.234658e-01,((((((65:2.814075e-01,59:6.093857e-02):3.515315e-02,(63:4.325248e-02,66:8.539990e-03):6.653949e-02):4.509061e-01,((58:1.842687e-02,64:2.871382e-03):1.756477e-02,(57:4.631015e-02,56:2.917399e-02):5.861675e-03):3.751790e-01):1.766919e-01,62:4.143868e-01):9.105469e-01,(((((33:3.673528e-02,((27:2.017405e-01,(31:1.381888e-01,(28:8.927163e-03,32:2.608693e-03):1.124390e-01):3.409475e-02):2.292129e-02,29:4.561113e-02):4.498141e-02):3.448714e-02,30:7.866653e-03):1.198840e+00,((69:2.859700e-01,68:2.159547e-01):1.239550e-01,(70:3.611822e-01,67:1.858918e-01):1.602059e-01):8.905977e-01):3.536595e-01,((55:9.920201e-01,(4:5.366470e-03,5:1.276351e-01):4.301989e-01):5.704406e-01,3:4.945449e-01):4.214230e-01):3.931603e-01,((8:1.120748e+00,6:2.957196e-01):1.184887e+00,(((((((54:7.519011e-01,(44:8.314044e-01,43:4.838274e-01):1.558986e-01):9.704272e-01,(19:5.965223e-01,17:6.172364e-01):3.122636e-01):2.155822e-01,10:1.228036e+00):3.012378e-01,18:8.645614e-01):7.721609e-02,(((((9:1.305116e-01,21:1.078473e-01):1.299023e-01,13:1.602047e-01):5.551709e-01,((60:5.006290e-01,61:5.665287e-01):6.545078e-01,16:7.522742e-01):4.540608e-01):2.826256e-01,(12:8.692789e-01,26:8.303969e-01):1.444572e-01):2.015826e-01,(11:7.901384e-01,(24:8.374960e-01,(20:4.328756e-01,(15:1.327081e-01,14:2.076633e-01):1.415984e-01):1.335966e-01):8.175405e-01):2.627831e-01):8.730902e-02):2.806038e-01,((34:6.888321e-01,((52:1.594965e-01,51:3.080169e-01):1.146603e-01,50:2.042625e-01):1.939894e+00):2.253320e-01,(((45:2.626075e-01,48:3.116988e-01):3.829019e-01,(53:7.140476e-01,(47:1.664245e-01,46:2.507740e-01):3.270645e-01):3.580003e-01):2.664152e-01,49:1.019072e+00):5.257470e-01):2.530585e-01):1.996081e-01,(((36:5.351717e-01,37:6.054705e-01):1.178423e-01,25:7.507308e-01):2.840622e-01,(38:6.630513e-02,((35:2.426006e-01,42:3.096936e-01):9.260243e-02,41:3.340386e-01):2.091478e-01):6.138531e-01):4.713830e-01):1.760534e-02):2.299957e-01):2.434024e-01):1.164045e+00,((2:4.940477e-02,39:1.832629e-02):3.954123e-01,40:1.396834e-01):5.126371e-01):1.510353e-01):1.682456e-01):1.287804e-01,1:5.617111e-02);
   tree gen.538500 = [&U] ((23:1.631819e-01,(7:4.980311e-01,(((39:3.528242e-02,2:4.567021e-02):4.564796e-01,40:1.143333e-01):4.973044e-01,(((((((56:4.412025e-03,57:3.102241e-02):2.413672e-02,(64:3.594649e-02,58:3.729344e-03):1.591638e-02):2.920423e-01,((63:3.518521e-02,66:4.410667e-02):1.481639e-01,(65:2.748357e-01,59:6.005985e-02):4.052257e-02):4.581216e-01):3.237044e-01,62:5.146776e-01):1.180565e+00,(3:5.863996e-01,(55:9.707943e-01,(4:4.065272e-02,5:6.665272e-02):6.288644e-01):3.653987e-01):4.195664e-01):2.592517e-02,(((69:3.310615e-01,68:1.551938e-01):1.353730e-01,(67:6.376381e-02,70:1.222132e-01):6.264538e-02):7.272817e-01,((29:2.539324e-02,((28:9.770028e-03,32:7.213759e-03):1.346591e-01,(27:2.453592e-01,31:5.398423e-02):6.265190e-02):1.175545e-02):1.134900e-02,(33:5.450948e-02,30:8.380308e-02):1.841461e-02):7.068033e-01):9.737636e-01):2.724977e-01,(((50:1.980357e-01,(51:3.431972e-01,52:1.583207e-01):7.702312e-02):1.393001e+00,34:7.959588e-01):3.251787e-01,((((49:1.390527e+00,((47:2.900430e-01,46:1.748309e-01):3.426061e-01,53:9.061823e-01):8.328954e-02):3.448111e-01,(45:1.961731e-01,48:2.765836e-01):4.084950e-01):1.312165e+00,((38:1.053999e-01,((35:2.851628e-01,42:2.913751e-01):1.628312e-01,41:2.198248e-01):2.685566e-01):7.359238e-01,(25:3.398289e-01,(37:4.044524e-01,36:5.795593e-01):1.696704e-01):4.128220e-01):1.391186e-01):3.328628e-01,((((20:2.800884e-01,(15:1.342857e-01,14:2.450216e-01):1.010230e-01):2.907933e-01,24:6.571149e-01):9.879975e-01,(11:8.391024e-01,(((((10:8.793807e-01,((44:9.155998e-01,43:7.730627e-01):1.012330e-01,54:7.999770e-01):7.145160e-01):7.554266e-02,(17:5.554631e-01,19:7.754037e-01):3.499860e-01):4.982556e-01,18:1.065485e+00):1.835914e-01,(12:9.598551e-01,26:6.529354e-01):2.048633e-01):5.188358e-02,(((61:4.711447e-01,60:3.070806e-01):6.696131e-01,16:7.541612e-01):5.891208e-01,(13:1.826949e-01,(9:1.406646e-01,21:1.418249e-01):7.651945e-02):5.123625e-01):3.707866e-01):1.416898e-01):1.332184e-01):8.785710e-02,(8:6.641360e-01,6:1.022991e+00):1.213543e+00):8.525434e-02):1.189970e-01):1.235889e-01):7.086134e-01):3.452091e-01):2.666820e-01):8.819229e-02,22:4.176677e-02,1:8.450504e-02);
   tree gen.539000 = [&U] (22:1.579721e-02,(((((39:2.340463e-02,2:1.355332e-01):3.928950e-01,40:1.995125e-01):3.334210e-01,((((((66:5.275044e-02,63:8.512590e-02):6.489071e-02,(65:2.482969e-01,59:6.489991e-02):3.872617e-02):5.511340e-01,((58:6.393813e-04,64:1.290717e-04):3.685531e-03,(57:3.114741e-02,56:1.513364e-02):2.686605e-02):3.574336e-01):1.425914e-01,62:9.061873e-01):1.112555e+00,(((((52:1.317841e-01,51:2.280517e-01):2.947739e-02,50:2.899978e-01):1.327950e+00,34:7.846263e-01):3.666702e-01,(((((24:8.178589e-01,(15:1.533652e-01,14:1.860771e-01):1.091248e-01):2.623781e-03,20:3.208361e-01):9.890895e-01,(12:5.918120e-01,26:1.122920e+00):3.686260e-01):8.486682e-03,((((16:8.871061e-01,(60:5.666347e-01,61:4.644569e-01):2.120469e-01):3.679417e-01,((21:1.331770e-01,9:1.603672e-01):1.084687e-01,13:1.702477e-01):4.086095e-01):4.087751e-01,18:9.302665e-01):1.723410e-01,(10:1.197602e+00,((44:7.100807e-01,(54:9.043737e-01,43:5.877796e-01):2.554942e-01):8.533478e-01,(17:6.827879e-01,19:7.290302e-01):2.955709e-01):6.492118e-02):3.235306e-01):2.558879e-01):3.651395e-02,11:1.341021e+00):4.997594e-01):4.250108e-02,((6:5.001915e-01,8:8.215097e-01):1.067124e+00,((49:1.146223e+00,((48:3.385012e-01,45:1.857137e-01):4.855102e-01,(53:1.015548e+00,(47:2.851542e-01,46:5.736451e-02):2.821813e-01):2.058174e-01):2.298809e-01):6.773610e-01,(((36:4.679463e-01,37:5.590633e-01):2.944314e-01,25:6.397642e-01):2.409270e-01,(38:1.022295e-01,((42:3.100419e-01,35:3.514954e-01):6.835739e-02,41:1.377639e-01):2.721805e-01):8.867392e-01):2.731845e-01):2.412218e-01):1.112039e-01):1.899461e-01):1.251664e-01,(((29:6.942830e-02,((30:8.364850e-02,33:2.435248e-02):3.752743e-02,(((32:1.286201e-02,28:7.673177e-03):1.398497e-01,27:2.728481e-01):3.201237e-02,31:9.207138e-02):4.952267e-02):3.579909e-02):9.824478e-01,((69:3.863878e-01,68:1.131930e-01):5.272280e-02,(70:1.971325e-01,67:1.460462e-01):1.836004e-01):1.303223e+00):4.508289e-01,(3:4.762246e-01,((4:5.886269e-02,5:1.040067e-01):8.482310e-01,55:1.103873e+00):3.645579e-01):6.201524e-01):1.812800e-01):8.434952e-01):1.687258e-01,7:9.099027e-01):2.313856e-01,23:5.382726e-02):1.866441e-01,1:7.663562e-02);
   tree gen.539500 = [&U] (22:4.722920e-02,(((((39:2.219430e-02,2:3.576056e-02):3.725772e-01,40:1.891951e-01):3.161788e-01,((((((66:5.002256e-02,63:8.072379e-02):1.142652e-01,(65:2.354567e-01,59:6.154375e-02):2.936148e-02):2.429418e-01,((58:2.248435e-04,64:5.387018e-04):6.480116e-03,(57:2.953668e-02,56:1.435104e-02):1.770787e-02):2.580824e-01):3.383985e-01,62:8.622234e-01):7.503078e-01,((((51:2.413599e-01,(50:1.213898e-01,52:4.153301e-01):3.741937e-02):1.297812e+00,34:7.440510e-01):3.477086e-01,(((((16:8.412313e-01,(60:5.373323e-01,61:2.240531e-01):4.201278e-01):3.489144e-01,((21:1.262900e-01,9:1.520741e-01):1.028595e-01,13:1.614436e-01):4.675156e-01):3.876361e-01,(18:8.821597e-01,(((44:6.733604e-01,(54:8.576059e-01,43:5.573838e-01):2.422819e-01):8.092187e-01,10:1.135670e+00):2.021096e-01,(17:5.801382e-01,19:6.913299e-01):2.528073e-01):2.812391e-01):1.612740e-01):6.078892e-02,(12:5.568655e-01,26:1.064851e+00):3.657436e-01):1.778092e-01,((20:3.042448e-01,((15:1.454342e-01,14:1.764545e-01):1.031654e-01,24:7.755650e-01):1.825829e-03):9.463979e-01,11:1.271673e+00):3.521013e-02):2.182411e-01):1.847389e-01,((6:4.743251e-01,8:7.790270e-01):9.442765e-01,((49:1.086949e+00,((48:3.811266e-01,45:1.761099e-01):5.029900e-01,(53:9.630306e-01,(47:2.183540e-01,46:1.414298e-01):4.008547e-01):9.053675e-02):1.610222e-01):6.423327e-01,(((36:4.437474e-01,37:5.301525e-01):2.191790e-01,25:6.066801e-01):2.284680e-01,(38:9.694292e-02,((42:2.940087e-01,35:2.475879e-01):1.772101e-01,41:1.306397e-01):2.581052e-01):8.408833e-01):2.590573e-01):2.287475e-01):3.028509e-01):5.893121e-02):1.186936e-01,(((29:6.885519e-03,((30:8.525911e-02,33:3.121447e-02):3.183752e-02,((27:2.587383e-01,31:9.334907e-02):2.608532e-02,(32:1.219688e-02,28:4.927608e-03):1.236811e-01):6.952956e-02):3.250211e-02):9.094320e-01,((68:1.073394e-01,69:3.664065e-01):4.999635e-02,(70:2.347344e-01,67:1.384937e-01):1.011956e-01):1.235829e+00):4.275152e-01,(3:5.915230e-01,((4:5.581873e-02,5:9.862820e-02):8.043664e-01,55:9.412096e-01):3.508401e-01):5.536300e-01):3.150152e-01):7.998756e-01):2.278428e-01,7:8.628490e-01):1.379798e-01,23:4.972565e-02):1.435022e-01,1:9.938421e-02);
   tree gen.540000 = [&U] (22:5.772546e-02,(((((39:2.225417e-02,2:3.585701e-02):3.735821e-01,40:1.897054e-01):3.170316e-01,(((((66:5.015748e-02,63:4.640253e-02):1.145734e-01,(65:2.360918e-01,59:6.170974e-02):9.865728e-02):2.510366e-01,(57:5.637573e-03,((58:6.211102e-03,64:1.861472e-03):5.952797e-02,56:1.438974e-02):1.849754e-02):5.650264e-01):1.300925e-01,62:8.645489e-01):8.646502e-01,(((((52:4.042779e-01,51:3.874167e-01):2.105483e-02,50:1.315272e-01):1.301313e+00,34:7.460578e-01):4.173157e-01,(11:1.261244e+00,((24:7.776568e-01,((15:1.458265e-01,14:1.769304e-01):1.034437e-01,20:4.181000e-01):2.815247e-03):7.636256e-01,(((16:8.435002e-01,(60:5.387816e-01,61:2.246574e-01):5.242643e-01):3.618495e-01,((21:8.009017e-02,9:1.524843e-01):1.031369e-01,13:1.121155e-01):4.687766e-01):3.886817e-01,((18:8.845390e-01,(((44:6.920198e-01,(54:5.517890e-01,43:7.083355e-01):6.692948e-02):8.114013e-01,10:1.033012e+00):3.652024e-01,(17:5.048207e-01,19:5.339763e-01):3.146836e-01):3.241219e-01):2.042472e-01,(12:5.616759e-01,26:8.309268e-01):4.710756e-01):1.639797e-02):1.775141e-01):1.320125e-01):1.231896e-01):1.386420e-01,(((6:6.197467e-01,8:7.811282e-01):9.468233e-01,((49:1.089880e+00,((48:2.379924e-01,45:1.865345e-01):4.646960e-01,(53:9.034065e-01,(47:2.189430e-01,46:2.309619e-01):3.230099e-01):9.078095e-02):1.614565e-01):6.440652e-01,(((36:4.449443e-01,37:4.733381e-01):3.794412e-01,25:4.449814e-01):4.484793e-01,(38:1.415202e-01,((42:2.948017e-01,35:2.708898e-01):1.776880e-01,41:1.309921e-01):2.588014e-01):8.703956e-01):2.185982e-01):2.293644e-01):1.449756e-01,(((29:3.548454e-02,((30:8.548907e-02,33:7.392662e-02):3.192340e-02,(((32:1.365713e-02,28:4.940898e-03):1.108960e-01,27:2.100082e-01):1.200561e-02,31:7.999427e-02):2.915842e-02):3.258978e-02):9.118849e-01,((68:2.621422e-01,(70:2.177713e-01,67:2.262466e-01):2.139037e-01):8.911875e-02,69:3.673948e-01):1.239162e+00):5.874511e-01,(3:8.861905e-01,((4:5.596928e-02,5:9.889421e-02):8.065359e-01,55:9.437482e-01):3.517864e-01):2.747179e-01):2.994619e-01):7.946536e-02):3.515263e-01):7.207779e-01):3.048189e-01,7:8.651762e-01):1.383520e-01,23:4.985977e-02):1.438892e-01,1:1.417310e-01);
   tree gen.540500 = [&U] (22:4.454331e-02,(23:6.113167e-02,(7:5.428739e-01,((((((65:1.869070e-01,59:6.282834e-02):1.183791e-01,(63:6.868500e-02,66:4.475474e-02):8.557178e-02):3.173239e-01,((58:2.163848e-03,64:8.528721e-03):1.354779e-02,(57:3.861701e-02,56:1.101895e-02):1.107067e-02):3.480650e-01):1.994227e-01,62:7.620210e-01):1.107032e+00,((((55:8.071161e-01,(4:9.015368e-03,5:1.193941e-01):6.498017e-01):5.931087e-01,3:4.789562e-01):1.903087e-01,(((33:3.436340e-02,((31:6.657198e-02,((28:5.047930e-03,32:1.708091e-03):9.091315e-02,27:2.734398e-01):1.828554e-02):3.034457e-02,29:4.266618e-02):4.011890e-02):6.587593e-02,30:6.172766e-03):8.133114e-01,((70:3.983646e-01,67:1.626403e-01):3.803115e-01,(68:2.506007e-01,69:3.725072e-01):9.605636e-02):5.796934e-01):8.463681e-01):1.321140e-01,(((8:9.677405e-01,6:4.336973e-01):1.098393e+00,(((((54:9.173283e-01,(43:7.155515e-01,44:6.244003e-01):1.577139e-01):8.414665e-01,(10:1.148746e+00,(19:8.818143e-01,17:4.521628e-01):1.681475e-01):4.224740e-02):2.168402e-01,18:8.439853e-01):1.405111e-01,(((((9:2.253022e-01,21:8.868769e-02):1.133727e-01,13:1.739568e-01):4.470638e-01,((60:5.880904e-01,61:4.353659e-01):4.157318e-01,16:6.845645e-01):4.937101e-01):3.132470e-01,(12:8.896278e-01,26:1.154992e+00):1.853747e-01):1.668475e-01,(11:9.134111e-01,(24:7.834217e-01,(20:2.499017e-01,(15:1.463747e-01,14:2.224253e-01):1.123024e-01):2.753366e-01):4.275926e-01):1.541338e-01):2.535847e-01):1.924962e-01,((34:1.017898e+00,((52:1.926727e-01,51:3.306530e-01):1.118938e-01,50:3.554064e-01):1.260351e+00):1.879619e-01,(((45:2.934176e-01,48:2.788405e-01):6.188550e-01,(53:6.033401e-01,(47:2.411891e-01,46:2.036580e-01):3.845792e-01):1.865984e-01):3.045479e-01,49:1.185425e+00):9.399704e-01):1.484722e-01):1.804544e-01):5.469834e-02,(((36:4.561349e-01,37:4.328783e-01):1.631803e-01,25:7.022586e-01):2.394945e-01,(38:1.003578e-01,((35:2.251917e-01,42:2.679940e-01):9.989846e-02,41:1.928509e-01):2.634449e-01):8.429099e-01):3.331161e-01):3.617195e-01):2.840409e-01):9.587019e-01,((2:2.322897e-02,39:4.573104e-02):4.421394e-01,40:1.929797e-01):3.339077e-01):3.388241e-01):1.274755e-01):1.939242e-01,1:4.660778e-02);
   tree gen.541000 = [&U] (22:5.248972e-02,(23:4.639828e-02,(7:4.870543e-01,(((39:5.340075e-02,2:1.310141e-02):2.859093e-01,40:1.746811e-01):2.673906e-01,((((8:5.762758e-01,6:4.934493e-01):7.693798e-01,((((52:2.015912e-01,(51:2.142007e-01,50:1.844014e-01):1.943048e-01):1.381003e+00,((49:7.245078e-01,(((46:1.053959e-01,47:2.865415e-01):5.187562e-01,53:7.179090e-01):1.669374e-01,(48:2.421002e-01,45:2.747649e-01):4.206790e-01):3.260566e-01):7.007567e-01,34:1.269767e+00):5.210070e-02):1.002328e-01,(24:5.946070e-01,((14:1.942872e-01,15:1.693056e-01):1.453424e-01,20:1.965054e-01):1.429489e-01):5.894344e-01):1.937638e-02,(((((((43:4.284520e-01,54:9.571842e-01):2.570089e-01,44:5.820860e-01):6.130999e-01,10:8.770447e-01):2.314317e-03,(19:8.066863e-01,17:6.765224e-01):3.526024e-01):5.478444e-01,(18:1.255654e+00,((13:1.544961e-01,(21:8.183898e-02,9:1.937763e-01):1.240519e-01):5.232646e-01,((61:4.373836e-01,60:2.803737e-01):6.174017e-01,16:8.166292e-01):3.516544e-01):6.980743e-02):6.058509e-02):1.875825e-01,11:1.072779e+00):6.759690e-02,(26:8.927567e-01,12:1.087369e+00):2.667685e-01):1.545960e-01):1.812907e-01):1.257671e-01,(((38:1.488448e-01,(41:1.580821e-01,(35:2.673757e-01,42:3.186337e-01):9.200661e-02):2.523294e-01):6.306793e-01,(25:5.985927e-01,(37:5.303730e-01,36:4.728383e-01):1.912365e-01):1.417189e-01):5.462064e-01,((((31:9.396673e-02,(27:1.727953e-01,(32:6.397982e-03,28:5.171136e-03):8.359222e-02):6.377780e-02):1.200907e-02,((33:9.767212e-02,30:6.510081e-02):2.963028e-02,29:3.214091e-02):4.883077e-02):1.307873e+00,((69:2.465913e-01,68:2.261940e-01):3.076844e-02,(70:1.941107e-01,67:1.884551e-01):8.514396e-02):5.660178e-01):7.250676e-01,(((4:3.209421e-02,5:6.189747e-02):6.752056e-01,55:7.121290e-01):3.650920e-01,3:5.217868e-01):3.100221e-01):8.334987e-02):8.900901e-02):3.591641e-01,(62:5.634184e-01,(((64:6.041285e-03,58:4.314077e-03):5.671822e-03,(57:3.346690e-02,56:1.577891e-02):2.199395e-02):3.094696e-01,((63:7.618006e-02,66:4.689844e-02):1.308781e-01,(59:1.377774e-01,65:1.772786e-01):4.683406e-02):3.543315e-01):3.258353e-01):5.727226e-01):4.361344e-01):2.797255e-01):2.895178e-01):2.775418e-01,1:6.391078e-02);
   tree gen.541500 = [&U] (22:9.547462e-02,(((((39:3.465188e-02,2:8.508263e-03):3.843306e-01,40:1.163581e-01):3.070186e-01,(((((66:5.087080e-02,63:7.248059e-02):1.277867e-01,(65:2.394494e-01,59:8.013265e-02):3.657078e-02):1.856219e-01,(((58:5.355184e-03,64:1.089463e-02):3.587207e-02,57:2.857954e-02):4.471642e-03,56:2.555611e-02):4.860094e-01):1.170329e-01,62:8.768443e-01):9.417849e-01,((((((18:1.232122e+00,((16:8.877734e-01,(60:5.464440e-01,61:2.579223e-01):7.395990e-01):3.669957e-01,((21:9.308260e-02,9:3.084766e-01):9.769440e-02,13:1.213485e-01):4.940871e-01):3.319882e-01):7.631450e-02,(10:9.781125e-01,((43:9.027851e-01,(54:5.605943e-01,44:6.033704e-01):2.958527e-01):8.408998e-01,(17:5.180128e-01,19:8.590676e-01):6.916596e-01):1.468258e-01):5.001132e-01):7.603431e-02,(12:5.696639e-01,26:8.709902e-01):5.219924e-01):1.132435e-01,(11:1.279181e+00,((15:1.159692e-01,14:1.578601e-01):5.801800e-02,(20:3.648352e-01,24:9.120898e-01):3.288471e-03):9.061494e-01):2.572045e-01):3.457283e-01,(((51:2.367828e-01,(50:2.707155e-01,52:2.235357e-01):3.730251e-02):1.300054e+00,34:7.566681e-01):2.632904e-01,((6:6.285606e-01,8:7.922372e-01):9.602888e-01,((49:9.456472e-01,(((47:2.220567e-01,46:1.194547e-01):3.385143e-01,53:9.737828e-01):1.964002e-01,(48:1.908224e-01,45:2.078526e-01):4.713048e-01):2.181489e-01):8.031529e-01,(((36:4.136763e-01,37:7.010261e-01):2.693946e-01,25:7.626321e-01):1.329561e-01,(38:2.015495e-01,((42:3.481147e-01,35:2.747423e-01):1.059771e-01,41:1.421176e-01):2.709705e-01):8.827742e-01):2.406635e-01):1.993691e-01):1.982481e-01):4.529756e-01):1.101860e-01,((((30:7.178576e-02,33:1.001132e-01):2.664536e-02,(((31:8.406254e-02,(32:4.959083e-03,28:7.150285e-03):1.310384e-01):8.282504e-03,27:1.947092e-01):1.834437e-02,29:4.746899e-02):1.540800e-02):5.899999e-01,((70:1.632060e-01,67:1.427161e-01):1.862106e-01,(69:3.678260e-01,68:1.828058e-01):9.034904e-02):1.096356e+00):1.173813e+00,(3:6.268213e-01,((4:3.908657e-02,5:1.003007e-01):6.445422e-01,55:9.571699e-01):6.746068e-01):3.869626e-01):1.833812e-01):1.613525e-01):1.043679e+00):2.761301e-01,7:5.646641e-01):2.085597e-01,23:1.115372e-01):1.198970e-01,1:1.437466e-01);
   tree gen.542000 = [&U] (22:7.708322e-02,(23:4.858823e-02,(7:5.674503e-01,((((((65:1.953685e-01,59:1.369031e-01):2.967611e-02,(63:5.321272e-02,66:3.788643e-02):9.034138e-02):3.117039e-01,((58:8.364415e-03,64:1.366382e-02):1.416112e-02,(57:1.371546e-02,56:1.577714e-02):1.548245e-02):3.638223e-01):2.685468e-01,62:6.921283e-01):1.419728e+00,(((((33:4.643946e-02,((31:7.311440e-02,(27:2.997096e-01,(28:1.858767e-02,32:6.446852e-03):6.903230e-02):1.072474e-02):9.393487e-02,29:7.895215e-02):8.909364e-03):2.044204e-02,30:1.335108e-02):9.345708e-01,((70:2.323484e-01,67:1.700031e-01):3.118710e-01,(68:2.401361e-01,69:3.893710e-01):7.845566e-03):9.625951e-01):8.846841e-01,(3:6.939540e-01,(55:8.436550e-01,(4:1.952939e-02,5:1.247992e-01):6.792188e-01):8.222730e-01):8.962827e-02):2.362901e-01,(((((34:9.189502e-01,(50:3.780039e-01,(51:2.774543e-01,52:2.016755e-01):3.629226e-02):1.312359e+00):3.573390e-01,(((45:3.067009e-01,48:2.606632e-01):4.768882e-01,(53:6.302053e-01,(47:2.521080e-01,46:1.705356e-01):4.019895e-01):1.763502e-01):4.977531e-01,49:9.008961e-01):1.152298e+00):1.244603e-02,((((19:9.153745e-01,17:4.726327e-01):3.930704e-01,(10:1.090075e+00,((43:7.479452e-01,44:6.886042e-01):2.134335e-01,54:9.201558e-01):8.376727e-01):2.187017e-01):5.639408e-01,18:8.821933e-01):1.886585e-01,(((((9:2.229346e-01,21:9.251677e-02):1.516433e-01,13:1.434295e-01):4.673028e-01,((60:4.490015e-01,61:3.509777e-01):7.558457e-01,16:6.046429e-01):9.622625e-01):3.934232e-01,(12:1.235171e+00,26:9.991258e-01):9.477268e-02):1.593101e-01,(11:1.035709e+00,(24:8.165450e-01,(20:2.733295e-01,(15:1.462067e-01,14:2.244357e-01):9.003348e-02):9.067914e-02):7.794926e-01):1.460864e-01):4.557692e-01):3.604714e-01):5.396610e-02,(((36:6.005717e-01,37:5.872254e-01):1.705676e-01,25:5.366985e-01):4.711543e-01,(38:2.098790e-01,((35:2.634531e-01,42:2.430816e-01):1.044210e-01,41:2.015815e-01):2.753713e-01):7.277412e-01):6.520237e-01):6.668928e-02,(8:1.011551e+00,6:3.010281e-01):1.300473e+00):2.226610e-01):1.610435e-01):8.693547e-01,((2:2.428057e-02,39:5.108994e-02):2.995477e-01,40:2.773926e-01):5.039209e-01):5.009566e-01):2.574617e-01):1.009822e-01,1:1.017299e-01);
   tree gen.542500 = [&U] (22:1.168557e-01,(23:8.519506e-02,(7:5.873102e-01,(((39:6.116013e-02,2:4.174873e-03):3.458880e-01,40:2.000631e-01):2.377142e-01,(((((8:9.162830e-01,6:3.918788e-01):7.791560e-01,((38:9.606118e-02,(41:2.745666e-01,(35:2.936088e-01,42:3.649327e-01):7.968329e-02):2.700641e-01):6.786767e-01,(25:6.160327e-01,(37:7.523898e-01,36:5.415438e-01):2.617993e-01):1.108651e-01):4.960865e-01):2.479779e-01,((((24:6.878361e-01,((14:2.225181e-01,15:1.939065e-01):1.639524e-01,20:3.457048e-01):1.514393e-01):6.750819e-01,(50:2.111958e-01,(52:2.208483e-01,51:3.570182e-01):1.331559e-01):1.562223e+00):1.261409e-01,((49:1.129370e+00,(((46:1.562548e-01,47:3.164262e-01):5.005768e-01,53:8.222245e-01):9.884487e-02,(48:2.972572e-01,45:1.771505e-01):4.192516e-01):3.478170e-01):8.289604e-01,34:1.057165e+00):3.319522e-01):1.386495e-01,((((18:1.438106e+00,((13:1.769451e-01,(21:9.373056e-02,9:1.638847e-01):9.073594e-02):7.259454e-01,((61:4.804246e-01,60:3.043601e-01):3.888941e-01,16:9.352892e-01):5.366002e-01):1.341292e-01):1.249486e-01,(26:1.022478e+00,12:1.245369e+00):1.536927e-01):1.674705e-01,((19:9.239015e-01,17:6.414983e-01):2.942980e-01,(10:1.182434e+00,((43:4.724043e-01,54:1.151147e+00):2.883167e-01,44:6.750484e-01):6.502485e-01):1.680593e-01):5.375939e-01):9.886181e-02,11:6.948583e-01):4.992154e-02):2.095085e-01):1.412316e-01,(((((31:1.261767e-01,(27:1.497374e-01,(32:8.909991e-03,28:1.173132e-02):1.170850e-01):3.325722e-03):3.219007e-02,29:8.386971e-02):2.357459e-02,(30:7.059306e-02,33:6.581892e-02):7.724751e-03):9.539234e-01,((69:5.229330e-01,68:2.936219e-01):5.330549e-02,(70:2.483795e-01,67:1.248886e-01):2.175703e-01):9.406595e-01):5.811721e-01,(((4:3.189260e-02,5:8.123558e-02):8.836111e-01,55:8.156046e-01):3.764673e-01,3:5.976048e-01):2.648873e-01):2.502936e-01):3.047912e-01,(62:6.452857e-01,(((64:1.909632e-02,58:2.049531e-03):1.019699e-02,(57:2.358828e-02,56:2.166955e-02):2.230497e-02):3.460079e-01,((63:8.724938e-02,66:3.636798e-02):1.416292e-01,(59:5.384657e-02,65:2.346017e-01):7.669841e-02):4.058175e-01):3.100654e-01):6.770532e-01):6.435646e-01):6.120759e-01):1.699053e-01):1.614926e-01,1:2.597698e-02);
   tree gen.543000 = [&U] ((23:5.042518e-02,((((62:5.312651e-01,(((59:4.364963e-02,65:1.720805e-01):4.500799e-02,(66:3.807886e-02,63:4.530128e-02):1.256424e-01):2.828970e-01,((56:3.425632e-02,57:2.516934e-02):1.986274e-03,(58:6.881245e-04,64:7.843138e-03):3.955815e-02):3.188155e-01):2.553464e-01):8.276828e-01,(((((((19:7.484507e-01,17:5.252831e-01):3.784648e-01,(((43:6.369514e-01,54:9.956312e-01):2.915029e-01,44:6.603262e-01):1.011215e+00,10:1.100975e+00):1.866097e-01):6.242813e-01,((26:7.115444e-01,12:8.603932e-01):2.392566e-01,(((16:1.103037e+00,(61:5.423953e-01,60:3.069486e-01):5.834991e-01):4.481811e-01,(13:1.348911e-01,(9:1.751065e-01,21:7.866443e-02):1.977598e-01):5.013507e-01):4.973985e-01,18:1.052928e+00):7.177049e-02):1.530067e-01):2.863701e-01,(11:9.576423e-01,(24:1.063338e+00,((14:2.451450e-01,15:1.416847e-01):1.005819e-01,20:3.596102e-01):8.635718e-02):7.684014e-01):1.573860e-01):1.366196e-01,(34:1.180724e+00,((52:2.616006e-01,50:2.383527e-01):2.581700e-02,51:3.822687e-01):2.542856e+00):1.646598e-01):1.279698e-01,(((6:5.902781e-01,8:8.892220e-01):8.696034e-01,(((37:8.694532e-01,36:3.817265e-01):2.700318e-01,25:6.520583e-01):1.942165e-01,(38:8.993018e-02,((42:2.259171e-01,35:2.991137e-01):1.008108e-01,41:1.997145e-01):2.530514e-01):1.018129e+00):4.410337e-01):1.252415e-01,(((46:1.769854e-01,47:2.856874e-01):4.826871e-01,53:1.032379e+00):3.374508e-01,((48:2.552207e-01,45:1.705735e-01):3.959693e-01,49:1.492006e+00):3.740405e-02):1.373422e+00):1.581102e-01):1.002979e-01,((((68:1.936811e-01,69:3.354254e-01):1.090728e-01,(67:2.472557e-01,70:4.354312e-01):1.386069e-01):6.596475e-01,((33:7.501161e-02,((((28:2.613546e-03,32:3.528893e-04):7.225836e-02,27:2.471615e-01):4.574881e-02,31:9.630735e-02):1.983430e-02,29:4.203715e-02):2.738894e-02):5.041692e-03,30:9.972819e-02):1.117266e+00):1.015608e+00,(((4:5.632869e-02,5:6.952212e-02):9.489395e-01,55:9.323498e-01):7.549046e-01,3:7.895675e-01):3.186350e-01):3.239248e-01):4.194487e-01):8.535129e-01,(40:1.022985e-01,(39:4.746642e-02,2:2.163938e-02):3.941622e-01):3.788134e-01):4.903624e-01,7:6.188828e-01):2.959887e-01):1.031572e-01,22:9.556641e-02,1:4.781655e-02);
   tree gen.543500 = [&U] (22:2.022265e-02,(23:4.274001e-02,(7:6.115170e-01,((((((65:2.105403e-01,59:8.951107e-02):3.647893e-02,(63:8.934156e-02,66:4.082859e-02):8.907082e-02):4.224144e-01,((57:5.841519e-02,56:1.700235e-02):3.995744e-02,(58:8.618713e-03,64:8.992389e-04):9.705910e-03):3.852063e-01):2.334659e-01,62:7.458771e-01):7.137431e-01,((((((31:7.668972e-02,(27:2.967058e-01,(28:3.958889e-03,32:1.249373e-02):2.933437e-02):3.807491e-02):4.080430e-02,29:2.208776e-02):7.348908e-03,(33:4.866642e-02,30:3.445791e-02):2.511604e-02):1.087663e+00,(69:4.130435e-01,(68:9.047490e-02,(70:3.436177e-01,67:1.832051e-01):2.314586e-01):4.080920e-02):1.070858e+00):6.367016e-01,(3:7.478446e-01,(55:9.091710e-01,(4:2.104599e-02,5:1.344908e-01):7.319651e-01):6.345189e-01):2.868339e-01):1.975661e-01,((((((45:3.305184e-01,48:2.286810e-01):5.139221e-01,(53:6.791454e-01,(47:2.112407e-01,46:1.607075e-01):3.894631e-01):4.413677e-01):2.800345e-01,49:1.166951e+00):1.189760e+00,(8:1.069260e+00,6:3.917729e-01):1.246392e+00):1.464703e-01,(((36:5.006958e-01,37:6.190322e-01):1.838135e-01,25:5.721759e-01):3.517944e-01,(38:1.224659e-01,((35:1.681636e-01,42:2.706990e-01):2.812648e-01,41:1.996271e-01):2.806167e-01):7.552079e-01):5.192028e-01):5.530443e-02,((18:1.253040e+00,(((19:1.038883e+00,17:5.093360e-01):3.266589e-01,(((43:8.060286e-01,54:9.202022e-01):1.714664e-01,44:7.182428e-01):8.513419e-01,10:1.101432e+00):1.322176e-01):2.317882e-01,(((((9:2.402471e-01,21:1.614515e-01):9.648004e-02,13:1.545678e-01):3.046090e-01,((60:4.838697e-01,61:5.102822e-01):8.983624e-01,16:1.070609e+00):3.480650e-01):7.208326e-01,(12:1.099961e+00,26:1.023838e+00):1.886246e-01):8.318165e-02,(11:7.881609e-01,(24:8.799557e-01,(20:2.945556e-01,(15:9.078305e-02,14:2.372438e-01):8.698985e-02):5.935644e-02):8.436502e-01):4.350911e-01):1.542997e-01):8.218477e-02):5.168499e-01,(34:9.903134e-01,(52:1.776311e-01,(51:2.891788e-01,50:2.888424e-01):7.766488e-02):1.305307e+00):1.534260e-01):2.340784e-01):2.363582e-01):2.749776e-01):1.311857e+00,((2:1.837182e-02,39:2.138549e-02):4.247516e-01,40:1.193592e-01):5.825810e-01):2.380519e-01):2.681705e-01):1.025358e-01,1:8.686819e-02);
   tree gen.544000 = [&U] (22:5.433020e-02,((7:4.951221e-01,(((39:1.476579e-02,2:6.389564e-02):3.261784e-01,40:2.233766e-01):5.602490e-01,(((((((20:2.839829e-01,((15:9.393320e-02,14:1.753451e-01):4.692282e-02,24:7.955121e-01):2.013456e-01):8.631924e-01,(((((19:1.033029e+00,17:7.011143e-01):2.944366e-01,(10:8.974853e-01,((54:5.362907e-01,44:5.506820e-01):3.970294e-01,43:6.767244e-01):8.840593e-01):1.272941e-01):5.033261e-01,18:9.511288e-01):1.489464e-01,((((21:1.069270e-01,9:2.833644e-01):2.128847e-01,13:2.059326e-01):6.772953e-01,((60:7.207278e-01,61:2.457867e-01):5.433539e-01,16:8.453001e-01):5.210859e-01):4.498173e-01,(11:1.016929e+00,(12:8.715795e-01,26:1.343465e+00):2.756716e-01):4.367596e-02):2.459457e-02):2.987055e-01,(49:1.565392e+00,((45:2.888263e-01,48:2.981099e-01):4.731574e-01,(53:7.854313e-01,(46:1.345273e-01,47:3.018695e-01):3.700641e-01):1.906690e-01):4.426817e-01):7.868824e-01):9.726791e-04):2.571772e-01,((52:1.367586e-01,(51:2.912941e-01,50:2.148471e-01):9.494316e-02):1.766738e+00,34:8.306950e-01):3.221601e-01):7.164387e-02,((38:2.209026e-01,(41:2.883440e-01,(42:2.747111e-01,35:3.225068e-01):7.053321e-02):1.753714e-01):8.114048e-01,(25:6.609909e-01,(36:6.229690e-01,37:6.134880e-01):1.158134e-01):2.711266e-01):4.607062e-01):2.878391e-01,(8:8.219926e-01,6:4.786085e-01):1.142813e+00):3.192575e-02,((((59:7.762928e-02,65:2.386825e-01):5.465774e-02,(63:5.504622e-02,66:4.249928e-02):1.089800e-01):3.535400e-01,((57:2.452106e-02,56:2.729656e-02):1.283634e-02,(58:6.444732e-03,64:1.282180e-03):2.981616e-02):5.126237e-01):2.135267e-01,62:7.965380e-01):1.027455e+00):3.478018e-03,((((33:2.222946e-02,30:3.853717e-02):6.808831e-02,((31:1.044324e-01,((32:3.481400e-03,28:1.248272e-02):7.260835e-02,27:1.572774e-01):5.868115e-02):3.601020e-02,29:3.966794e-02):2.101785e-02):1.005925e+00,((69:2.670684e-01,(70:3.275167e-01,67:2.284296e-01):1.671722e-01):1.408148e-01,68:1.557070e-01):6.261459e-01):7.578884e-01,(3:3.916192e-01,((4:3.853604e-02,5:7.807997e-02):6.976296e-01,55:9.019713e-01):3.642061e-01):1.329935e-01):3.403955e-01):7.480032e-01):3.657854e-01):2.616911e-01,23:9.176010e-02):1.140991e-01,1:6.222269e-02);
   tree gen.544500 = [&U] (22:5.889263e-02,(((((39:6.906390e-02,2:3.044556e-02):3.837285e-01,40:1.486021e-01):3.445525e-01,(((((66:3.247880e-02,63:1.101147e-01):6.991047e-02,(65:2.604948e-01,59:1.087938e-01):7.695423e-02):3.833030e-01,((64:1.033960e-02,58:4.593738e-03):3.752286e-02,(57:1.634053e-02,56:1.386008e-02):1.427562e-02):5.216127e-01):2.097070e-01,62:4.536599e-01):1.323608e+00,(((18:1.248452e+00,((((11:9.889581e-01,(20:2.100523e-01,(24:1.070743e+00,(15:1.473465e-01,14:1.065579e-01):1.095052e-01):1.333887e-01):8.276219e-01):3.666787e-01,(12:8.413602e-01,26:8.676534e-01):1.080119e-01):1.346803e-01,((16:6.204089e-01,(60:5.443505e-01,61:5.892924e-01):6.163100e-01):7.295967e-01,((21:9.437892e-02,9:1.887845e-01):2.602615e-01,13:8.212327e-02):5.598204e-01):4.833275e-01):1.959230e-01,((54:1.017679e+00,(43:5.978532e-01,44:7.599226e-01):5.690337e-02):1.449465e+00,((17:5.880953e-01,19:7.680597e-01):3.710956e-01,10:9.333856e-01):7.002849e-02):3.960206e-01):6.220906e-02):2.642353e-01,((((6:5.408500e-01,8:7.892020e-01):8.173707e-01,(((36:4.235143e-01,37:6.983404e-01):1.532078e-01,25:5.908877e-01):2.133076e-01,(38:1.731601e-01,((42:3.172650e-01,35:2.871259e-01):1.226460e-01,41:2.813739e-01):3.279354e-01):8.793922e-01):2.436018e-01):6.387460e-03,(49:8.548895e-01,(((47:2.212060e-01,46:1.855276e-01):4.729391e-01,53:7.440166e-01):2.537494e-01,(48:3.413262e-01,45:1.963254e-01):2.312863e-01):4.303571e-01):9.564938e-01):1.077360e-01,((52:2.487322e-01,(50:2.607171e-01,51:3.628812e-01):1.366732e-02):1.193658e+00,34:7.863741e-01):4.568651e-01):8.325127e-02):2.437004e-01,(((33:1.737208e-02,(30:1.156424e-01,(29:6.619820e-02,(31:1.094149e-01,(27:2.618590e-01,(32:4.795238e-05,28:9.775160e-03):6.948630e-02):4.485822e-02):5.020893e-02):1.148382e-02):4.930308e-02):1.290721e+00,((70:6.275718e-01,67:3.366267e-01):1.066878e-01,(68:7.442885e-02,69:2.662823e-01):7.597290e-02):1.016852e+00):8.492590e-01,(3:6.597687e-01,((4:9.034503e-02,5:5.105285e-02):5.984001e-01,55:1.406835e+00):4.599987e-01):3.024331e-01):4.412109e-01):2.252568e-01):8.988517e-01):4.888338e-01,7:5.950210e-01):1.298570e-01,23:8.115928e-02):1.544742e-01,1:5.824431e-02);
   tree gen.545000 = [&U] ((23:4.000921e-02,((((62:5.696343e-01,(((59:4.139243e-02,65:1.379072e-01):3.791731e-02,(66:3.051683e-02,63:5.511089e-02):1.641168e-01):3.821775e-01,(64:2.340863e-03,((56:4.024188e-02,57:3.092505e-02):4.294353e-02,58:5.301260e-03):8.347797e-04):2.553539e-01):2.072011e-01):8.472362e-01,((((((6:4.730555e-01,8:8.930251e-01):9.236037e-01,((37:6.967896e-01,(36:4.146646e-01,25:5.225668e-01):1.771867e-01):1.434129e-01,(38:7.273179e-02,((42:1.974480e-01,35:2.397131e-01):1.344148e-01,41:1.600534e-01):2.209721e-01):7.954282e-01):3.164333e-01):6.117907e-03,(49:8.736359e-01,(((46:1.637470e-01,47:2.165565e-01):4.038241e-01,53:8.273601e-01):1.388763e-01,(48:2.353744e-01,45:3.026648e-01):4.235724e-01):3.463758e-01):5.292851e-01):2.753899e-01,(34:8.694046e-01,((51:2.950117e-01,50:2.433571e-01):7.491742e-02,52:2.859793e-01):1.412986e+00):2.233787e-01):1.394121e-01,(((12:8.715394e-01,26:6.019028e-01):3.168646e-02,((18:8.554475e-01,((16:8.839866e-01,(61:3.783285e-01,60:2.640549e-01):4.423450e-01):5.122149e-01,((21:9.911155e-02,13:1.813984e-01):6.195122e-02,9:1.044599e-01):5.265055e-01):3.042287e-01):2.440558e-01,((19:7.789883e-01,17:4.286437e-01):3.877558e-01,(10:7.225976e-01,((43:5.104600e-01,54:7.774824e-01):2.225358e-01,44:5.291928e-01):6.345405e-01):7.933767e-02):4.417077e-01):1.559932e-01):1.891752e-01,(11:7.576970e-01,(((14:1.740441e-01,15:1.733453e-01):5.196626e-02,24:8.521714e-01):6.212534e-02,20:2.190811e-01):6.158055e-01):2.733303e-01):2.995781e-01):1.357191e-01,((((67:1.186734e-01,70:1.663166e-01):4.419066e-02,(68:1.216875e-01,69:3.168100e-01):1.241658e-01):1.011093e+00,(33:4.553683e-03,(30:2.906837e-02,((31:1.071238e-01,((28:5.660507e-03,32:1.071857e-02):4.892110e-02,27:1.953440e-01):3.007129e-02):1.471389e-02,29:2.750391e-02):9.891475e-03):2.912065e-02):6.092457e-01):1.000669e+00,(((4:7.045991e-02,5:5.176858e-02):7.971138e-01,55:8.003407e-01):1.078368e-01,3:6.327683e-01):9.190767e-02):2.482023e-01):1.696176e-01):5.758050e-01,(40:3.228178e-01,(39:5.674117e-02,2:9.634963e-03):2.116280e-01):2.758211e-01):5.209217e-01,7:5.074668e-01):2.411907e-01):1.024556e-01,22:3.834080e-02,1:9.380475e-02);
   tree gen.545500 = [&U] (22:4.618478e-02,(23:9.411535e-02,(7:6.846144e-01,(((39:3.326960e-03,2:7.651258e-02):4.005175e-01,40:2.012479e-01):6.576133e-01,(((((((38:1.617985e-01,(41:3.200562e-01,(35:3.274533e-01,42:4.375335e-01):1.533734e-01):3.239632e-01):1.063944e+00,(25:6.284470e-01,(37:7.291081e-01,36:4.759860e-01):1.848187e-01):2.599350e-01):7.933681e-02,((((46:2.081177e-01,47:3.372917e-01):4.132269e-01,53:9.584487e-01):2.621582e-01,(48:3.125814e-01,45:1.195716e-01):5.463092e-01):4.793116e-01,49:1.517449e+00):1.091072e+00):5.625933e-01,(((24:1.084229e+00,((14:3.214507e-01,15:1.696610e-01):1.210214e-01,20:2.409024e-01):3.234598e-02):9.402400e-01,(((19:6.861079e-01,17:6.581173e-01):7.006078e-01,(10:1.273745e+00,(54:8.491503e-01,(43:9.994850e-01,44:5.552588e-01):4.428888e-01):6.925795e-01):1.517604e-01):4.243153e-01,(((((13:2.187148e-01,(21:1.041432e-01,9:1.892448e-01):5.221309e-02):4.561538e-01,((61:3.470971e-01,60:6.396549e-01):8.709383e-01,16:6.255503e-01):3.382803e-01):3.178849e-01,18:1.376015e+00):1.528546e-01,(26:9.089236e-01,12:1.451698e+00):1.635847e-01):2.800390e-01,11:8.615823e-01):7.603717e-02):1.746827e-01):1.712805e-01,(8:9.785812e-01,6:3.823929e-01):9.793957e-01):1.223615e-01):6.236691e-02,(((52:1.371351e-01,51:3.083396e-01):5.424225e-02,50:2.786148e-01):1.693879e+00,34:1.232313e+00):2.072843e-01):6.068988e-02,(((30:2.612908e-02,(33:5.572051e-02,((((32:2.979860e-02,28:1.647166e-02):7.063973e-02,27:1.961026e-01):1.135901e-01,31:7.507033e-02):3.579073e-02,29:4.721007e-02):3.817330e-02):5.491756e-02):4.255608e-01,(((70:4.133180e-01,67:2.426710e-01):2.827428e-01,69:3.848618e-01):7.071405e-02,68:2.361689e-01):8.245084e-01):1.190395e+00,(((4:4.824707e-02,5:1.138928e-01):6.678311e-01,55:1.069253e+00):3.168424e-01,3:8.171859e-01):3.338694e-01):4.349295e-01):3.429804e-01,(62:5.931086e-01,(((64:1.558376e-03,58:4.305278e-03):2.566591e-02,(57:2.632040e-02,56:1.865476e-02):1.519589e-02):2.587354e-01,((63:1.131484e-01,66:4.154393e-02):6.311215e-02,(59:6.288691e-02,65:2.775492e-01):4.492447e-02):3.688815e-01):4.022227e-01):9.650763e-01):8.484688e-01):2.829931e-01):2.478049e-01):1.026503e-01,1:9.617060e-02);
   tree gen.546000 = [&U] (22:5.670940e-02,(23:8.935608e-02,(7:6.499945e-01,(((39:2.757674e-03,2:7.384678e-02):3.888166e-01,40:1.910711e-01):4.932531e-01,(((((((14:2.795938e-01,15:1.519623e-01):1.389417e-01,24:1.222622e+00):6.863193e-02,20:2.287203e-01):8.926935e-01,((((((13:7.647553e-02,(21:1.985049e-01,9:1.796750e-01):1.595567e-01):4.330868e-01,((61:5.658871e-01,60:6.073085e-01):5.292804e-01,16:1.446031e+00):3.211740e-01):3.018099e-01,18:1.306432e+00):3.354150e-01,(26:8.629607e-01,12:1.378288e+00):1.266324e-01):3.765849e-02,(((19:6.514125e-01,17:6.248373e-01):5.092986e-01,(43:9.606697e-01,(44:6.096980e-01,54:8.401970e-01):8.163481e-02):5.374325e-01):2.372064e-01,10:1.209333e+00):3.911092e-01):8.752732e-02,11:8.403959e-01):2.887753e-01):1.745865e-01,(((8:9.290958e-01,6:3.630559e-01):9.298692e-01,(((38:1.536166e-01,(41:2.684837e-01,(35:3.087145e-01,42:2.843177e-01):1.559790e-01):3.129199e-01):5.923402e-01,(25:5.966674e-01,(37:6.922382e-01,36:4.519161e-01):1.754727e-01):1.819012e-01):2.895878e-01,((((46:1.369221e-01,47:3.202354e-01):3.659832e-01,53:9.099814e-01):4.326008e-01,(48:2.967746e-01,45:1.933075e-01):5.186831e-01):1.214576e-01,49:1.440714e+00):1.009746e+00):2.565378e-01):1.237599e-01,((52:1.512816e-01,(50:2.645257e-01,51:2.891073e-01):5.324229e-02):1.608222e+00,34:1.169997e+00):1.968022e-01):7.120082e-02):3.037306e-01,(((((31:7.127414e-02,(29:4.751204e-02,(30:2.480777e-02,33:5.290280e-02):3.624293e-02):3.398084e-02):1.078460e-01,(32:3.815510e-02,28:9.172927e-03):6.706758e-02):3.162178e-02,27:1.861860e-01):7.845326e-01,(((70:4.146355e-01,67:2.518481e-01):3.368648e-01,68:2.387273e-01):5.861829e-02,69:2.839152e-01):8.430160e-01):7.596635e-01,(((4:1.781523e-02,5:1.081334e-01):4.791760e-01,55:1.015183e+00):3.800142e-01,3:7.470426e-01):3.468981e-01):4.129357e-01):1.800257e-01,(62:5.183294e-01,(((64:1.428238e-04,58:2.155379e-03):2.436802e-02,(57:2.498942e-02,56:1.771141e-02):1.442746e-02):2.456515e-01,((63:1.074266e-01,66:1.370421e-02):1.127607e-01,(59:5.970681e-02,65:2.635140e-01):1.399004e-01):3.693426e-01):3.818829e-01):1.186860e+00):5.102225e-01):3.496766e-01):2.401030e-01):1.005429e-01,1:9.130739e-02);
   tree gen.546500 = [&U] (22:3.502618e-02,(((((39:3.247801e-02,2:3.045666e-02):3.910406e-01,40:1.400374e-01):3.408058e-01,(((((66:3.060690e-02,63:7.469416e-02):8.884078e-02,(65:2.223725e-01,59:7.715770e-02):7.568577e-02):4.446058e-01,((64:2.751832e-03,58:5.430455e-03):4.144294e-02,(57:2.738115e-02,56:1.907297e-02):1.687169e-02):2.917173e-01):3.131197e-01,62:6.152925e-01):4.404446e-01,(((49:5.413200e-01,(((47:2.084568e-01,46:2.013018e-01):2.648197e-01,53:7.011354e-01):3.087253e-01,(48:2.246829e-01,45:3.545342e-01):3.276073e-01):6.282563e-01):1.335799e+00,(((((51:3.409170e-01,52:2.992478e-01):1.842896e-02,50:2.389687e-01):1.507938e+00,34:7.944524e-01):5.107598e-01,(((((16:8.650629e-01,(60:5.129770e-01,61:5.562395e-01):8.712585e-01):4.265457e-01,((21:1.472348e-01,9:2.198832e-01):1.216818e-01,13:2.402174e-01):5.275553e-01):3.730865e-01,(((43:5.613518e-01,(54:1.125691e+00,44:6.886120e-01):1.072391e-01):3.692917e-01,10:9.043995e-01):3.222243e-01,(17:1.026012e+00,19:7.237928e-01):2.905405e-01):5.287594e-01):1.365501e-01,18:1.093576e+00):6.601875e-02,((11:9.199133e-01,((20:2.554845e-01,(15:2.385194e-01,14:1.263301e-01):8.007962e-02):1.656565e-01,24:9.180912e-01):8.585359e-01):1.847189e-01,(12:7.779820e-01,26:8.176464e-01):9.222854e-02):3.277319e-01):1.008324e-01):2.661303e-01,((6:3.721721e-01,8:7.177562e-01):7.063226e-01,(((36:5.074747e-01,37:6.580918e-01):7.749779e-02,25:5.568320e-01):2.054264e-01,(38:1.304039e-01,((42:2.305255e-01,35:2.438120e-01):1.454383e-01,41:1.731068e-01):3.287196e-01):8.287086e-01):3.432382e-01):3.391789e-01):7.893346e-02):6.179120e-02,(((33:2.705013e-02,(30:6.746723e-02,((31:5.840525e-02,(27:2.467668e-01,(32:8.947931e-05,28:4.581204e-03):7.005931e-02):2.422777e-02):2.864660e-02,29:4.780460e-02):4.619422e-02):6.509224e-02):5.929060e-01,((68:1.836331e-01,69:3.114865e-01):4.485843e-02,(70:3.868531e-01,67:2.293812e-01):1.256146e-01):8.644406e-01):1.013656e+00,(3:6.794396e-01,((4:5.296629e-02,5:6.481085e-02):5.766868e-01,55:1.044691e+00):4.586143e-01):3.470469e-01):1.466816e-01):6.504892e-01):8.252562e-01):1.957871e-01,7:4.972152e-01):3.031995e-01,23:2.097976e-01):1.455712e-01,1:6.957261e-02);
   tree gen.547000 = [&U] (22:1.003093e-01,(23:9.089867e-02,(7:4.974153e-01,(((39:1.502389e-02,2:7.512162e-02):3.988437e-01,40:2.127288e-01):4.651961e-01,(((((((13:1.183759e-01,(21:1.979054e-01,9:1.827768e-01):1.071722e-01):4.405634e-01,((61:5.860436e-01,60:6.177927e-01):6.002231e-01,16:1.236357e+00):7.373333e-01):3.070202e-01,18:1.328986e+00):6.141916e-02,(((10:1.292943e+00,((54:8.547016e-01,(44:6.369458e-01,43:9.772541e-01):4.811085e-02):6.944093e-01,(19:6.724868e-01,17:6.356241e-01):2.303530e-01):1.926275e-01):3.931708e-01,(26:9.513148e-01,12:1.402082e+00):1.413613e-01):1.844887e-01,((24:1.243729e+00,((14:2.960544e-01,15:9.923206e-02):2.039117e-01,20:2.316555e-01):1.355307e-01):6.006323e-01,11:9.294651e-01):2.320367e-01):1.099854e-01):1.552167e-01,(((8:8.423284e-01,6:4.584273e-01):1.114738e+00,(((38:1.183962e-01,(41:2.150770e-01,(35:3.140440e-01,42:3.087389e-01):1.293385e-01):2.863904e-01):6.025660e-01,(25:5.838796e-01,(37:7.041886e-01,36:4.010230e-01):1.815886e-01):4.484715e-01):3.383783e-01,(((48:3.018979e-01,45:1.966446e-01):5.824409e-01,((46:1.392858e-01,47:2.959558e-01):3.723013e-01,53:9.548886e-01):2.127960e-01):2.330915e-01,49:9.198894e-01):9.839298e-01):1.460458e-01):1.258964e-01,((52:1.538932e-01,(50:2.690923e-01,51:2.940983e-01):1.313746e-01):1.528731e+00,34:1.190195e+00):2.831287e-01):7.005028e-02):3.024677e-01,(((((31:1.628657e-01,(29:6.884793e-02,(30:7.350737e-02,33:4.582146e-02):3.599084e-02):4.154525e-02):4.140632e-02,(32:6.071792e-03,28:9.331282e-03):6.268275e-02):4.561035e-02,27:1.894002e-01):1.012188e+00,(68:1.863793e-01,(69:2.736122e-01,(70:2.153564e-01,67:2.561958e-01):9.233921e-02):1.403308e-01):7.158796e-01):4.884521e-01,(((4:1.046611e-02,5:1.100001e-01):4.874482e-01,55:1.032708e+00):3.865746e-01,3:7.599391e-01):1.975536e-01):3.644118e-01):7.044203e-02,(62:5.272775e-01,(((58:7.645193e-04,64:1.164746e-04):6.788493e-03,(57:2.964127e-02,56:5.708756e-03):3.300971e-02):3.444208e-01,((63:1.289288e-01,66:5.573740e-02):8.084785e-02,(59:5.103887e-02,65:2.725159e-01):1.067964e-01):3.757187e-01):8.516213e-02):1.162553e+00):6.859204e-01):4.032204e-01):3.370661e-01):1.022786e-01,1:5.264599e-02);
   tree gen.547500 = [&U] (22:9.215275e-02,(23:9.092015e-02,(7:6.858302e-01,(((39:1.380224e-02,2:2.351144e-02):3.664121e-01,40:1.954310e-01):3.065275e-01,(((((8:7.205972e-01,6:4.211508e-01):1.024095e+00,(((38:1.087690e-01,(41:1.975883e-01,(35:2.885078e-01,42:2.836341e-01):1.188215e-01):2.631029e-01):8.036585e-01,(25:6.977251e-01,(37:4.169530e-01,36:4.486577e-01):3.392487e-01):2.786324e-01):2.478182e-01,(((48:2.773494e-01,45:1.806546e-01):5.350803e-01,((46:1.279599e-01,47:2.611079e-01):3.796657e-01,53:8.772428e-01):4.574037e-02):3.614058e-01,49:8.450895e-01):1.187798e+00):9.531832e-02):1.627269e-01,(((52:6.494757e-02,(50:2.472113e-01,51:2.569991e-01):1.233772e-01):1.404424e+00,34:1.093416e+00):4.227510e-01,((((((14:2.098372e-01,15:9.116310e-02):1.829085e-01,24:1.142596e+00):3.113563e-02,20:2.138527e-01):5.412728e-01,11:8.538866e-01):4.588667e-01,(((19:9.327537e-01,17:5.437249e-01):2.559640e-01,((43:9.273614e-01,(54:7.725750e-01,44:5.851532e-01):1.499057e-02):6.379441e-01,10:1.187809e+00):3.104014e-01):2.344396e-01,18:1.220921e+00):1.517861e-01):5.343898e-02,(((13:1.087503e-01,(21:1.867762e-01,9:1.679145e-01):9.845763e-02):4.854806e-01,((61:5.383900e-01,60:5.675575e-01):5.514165e-01,16:1.135824e+00):6.595294e-01):2.570822e-01,(26:8.739596e-01,12:1.288073e+00):1.298666e-01):1.829920e-01):2.718718e-01):6.435421e-02):2.962793e-01,(((((31:1.322379e-01,(29:6.324963e-02,(30:6.753019e-02,33:4.209553e-02):3.306428e-02):3.816704e-02):1.022772e-02,(32:8.742378e-04,28:9.869260e-04):5.758576e-02):4.267081e-03,27:1.739993e-01):9.298827e-01,((69:3.169255e-01,68:1.712241e-01):2.338646e-02,(70:1.978450e-01,67:2.439375e-01):2.139750e-01):6.576685e-01):4.383326e-01,(((4:9.615069e-03,5:1.435130e-01):5.319884e-01,55:9.487344e-01):2.689646e-01,3:6.981455e-01):1.814897e-01):3.847886e-01):1.822439e-01,(62:5.516091e-01,(((58:1.577236e-03,64:2.317945e-05):1.603943e-02,(57:2.140938e-02,56:2.894215e-02):6.654566e-03):3.164146e-01,((63:1.184450e-01,66:2.167991e-02):9.661225e-02,(59:4.688870e-02,65:2.503566e-01):7.289669e-02):3.451675e-01):2.053572e-01):8.740562e-01):6.902328e-01):4.060717e-01):2.276499e-01):7.362086e-02,1:9.130135e-02);
   tree gen.548000 = [&U] (22:9.135373e-02,((7:5.668694e-01,(((39:2.489292e-02,2:3.942736e-02):2.506427e-01,40:2.833106e-01):3.001872e-01,((((((49:1.210730e+00,(((46:7.659787e-02,47:3.344972e-01):4.902293e-01,53:9.273181e-01):7.094934e-02,(45:1.703505e-01,48:2.724759e-01):3.903055e-01):2.686211e-01):1.321060e+00,(24:8.677347e-01,(20:2.403443e-01,(15:8.591288e-02,14:2.755316e-01):6.983468e-02):1.398188e-01):4.890638e-01):1.989892e-01,((11:1.013850e+00,((((21:1.000567e-01,9:2.158784e-01):1.021464e-01,13:2.013524e-01):4.474890e-01,((60:7.185461e-01,61:3.476727e-01):5.417091e-01,16:6.394766e-01):4.901605e-01):4.372169e-01,(12:1.038752e+00,26:8.683430e-01):8.381251e-02):2.275080e-01):4.574840e-02,(((19:7.675089e-01,17:6.057839e-01):6.829196e-01,(10:1.096380e+00,((43:6.450365e-01,54:6.962365e-01):1.116862e-01,44:4.361081e-01):9.684509e-01):9.314467e-02):2.800903e-01,18:1.062316e+00):2.516295e-01):1.330530e-01):1.133365e-01,((8:9.417894e-01,6:2.067053e-01):1.065622e+00,((((51:3.577347e-01,52:1.598450e-01):9.588920e-02,50:2.361815e-01):1.729947e+00,34:8.203433e-01):3.235354e-01,((38:1.978642e-01,(41:2.682656e-01,(42:3.018391e-01,35:2.352573e-01):1.781714e-01):1.112455e-01):7.395999e-01,(25:4.163346e-01,(36:4.864479e-01,37:6.221438e-01):2.234652e-01):3.768741e-01):3.349400e-01):2.295282e-01):1.290673e-01):2.573964e-01,((((59:1.042665e-01,65:3.288296e-01):7.286255e-02,(63:5.086698e-02,66:3.416258e-02):1.401856e-01):3.331219e-01,((58:4.990021e-03,64:2.497026e-03):8.647191e-03,(57:1.163013e-02,56:2.668204e-02):2.030367e-02):3.771335e-01):3.104615e-01,62:6.064153e-01):1.173653e+00):1.165081e-01,((((30:7.425859e-02,(((27:1.662747e-01,31:1.013984e-01):6.516425e-03,(32:1.238441e-02,28:6.726620e-04):5.586394e-02):4.061699e-02,29:5.436866e-02):2.503071e-02):3.878410e-02,33:1.109433e-02):9.741332e-01,((70:3.009682e-01,67:1.449315e-01):1.227752e-01,(68:2.329310e-01,69:2.740070e-01):1.437256e-01):4.650460e-01):8.360837e-01,(3:3.988514e-01,((4:4.323733e-02,5:8.219580e-02):4.429180e-01,55:7.932524e-01):4.757086e-01):2.336392e-01):1.806220e-01):9.325150e-01):2.257931e-01):2.842457e-01,23:7.786813e-02):1.021061e-01,1:7.620191e-02);
   tree gen.548500 = [&U] (22:7.563957e-02,((7:5.481023e-01,(((39:2.406880e-02,2:1.789930e-02):2.423448e-01,40:1.534523e-01):3.257698e-01,((((((38:1.696363e-01,(41:3.296928e-01,(42:2.918463e-01,35:2.274688e-01):1.722728e-01):3.150640e-01):7.151144e-01,(25:4.021477e-01,(36:4.703433e-01,37:6.766213e-01):1.208924e-01):2.547350e-01):3.238513e-01,((((51:3.458914e-01,52:1.545531e-01):9.271464e-02,50:2.283623e-01):1.879267e+00,34:7.931847e-01):2.711053e-01,((49:1.136973e+00,((45:1.615703e-01,48:2.634552e-01):3.754675e-01,((46:7.521026e-02,47:3.234232e-01):4.739996e-01,53:8.966178e-01):6.860045e-02):1.502329e-01):5.155059e-01,((((19:7.420994e-01,17:5.857285e-01):4.894685e-01,(10:1.060083e+00,((43:6.236816e-01,54:6.731865e-01):2.273688e-01,44:4.216701e-01):1.160046e+00):1.250047e-01):6.872360e-01,18:1.026206e+00):2.483329e-01,((11:9.802853e-01,((((21:8.682116e-02,9:2.087315e-01):1.691257e-01,13:1.946863e-01):4.326742e-01,((60:6.947576e-01,61:4.209119e-01):5.237750e-01,16:6.183058e-01):3.634197e-01):4.593315e-01,(12:1.004362e+00,26:8.395952e-01):2.044434e-01):6.416880e-02):1.648335e-01,(24:8.390070e-01,(20:2.323874e-01,(15:8.306861e-02,14:2.664097e-01):6.864148e-02):1.688627e-01):6.258129e-01):3.670457e-01):1.932557e-01):1.123759e-02):2.218313e-01):2.222059e-01,(8:9.106101e-01,6:3.137683e-01):9.796315e-01):2.400088e-01,((((30:7.180015e-02,(((27:1.607699e-01,31:9.804149e-02):6.300689e-03,(32:1.197440e-02,28:6.503926e-04):1.226324e-01):3.927230e-02,29:5.256871e-02):2.420203e-02):3.750010e-02,33:1.072703e-02):9.418831e-01,((70:2.910042e-01,67:1.401334e-01):1.187105e-01,(68:2.252195e-01,69:2.649356e-01):1.389674e-01):6.625551e-01):5.108053e-01,(3:3.856468e-01,((4:4.180589e-02,5:1.009899e-01):4.282546e-01,55:7.669906e-01):4.599595e-01):3.165040e-01):2.016740e-01):1.731494e-01,((((59:1.008146e-01,65:2.471164e-01):1.343019e-01,(63:1.121567e-01,66:3.303158e-02):1.355445e-01):3.220934e-01,((58:4.824819e-03,64:4.912927e-03):3.335199e-02,(57:2.183215e-02,56:1.834548e-02):1.963149e-02):3.646479e-01):3.397163e-01,62:5.863390e-01):1.134798e+00):8.432251e-01):3.070419e-01):2.324481e-01,23:7.529019e-02):9.872574e-02,1:6.056674e-02);
   tree gen.549000 = [&U] ((23:1.688524e-02,((((62:6.386241e-01,(((59:4.976832e-02,65:2.146514e-01):5.159969e-02,(66:1.519350e-02,63:6.345909e-02):6.211023e-02):4.531839e-01,((56:2.471760e-02,57:2.618269e-02):1.625888e-02,(64:6.406535e-03,58:3.393170e-03):8.163447e-03):3.006451e-01):3.638470e-01):6.973124e-01,((((6:4.181165e-01,8:7.454183e-01):1.097139e+00,((25:7.268169e-01,(37:4.353041e-01,36:4.225469e-01):8.144893e-02):2.068214e-01,(38:1.418642e-01,((42:2.431542e-01,35:2.835081e-01):6.522865e-02,41:1.604565e-01):2.533850e-01):6.189816e-01):5.670565e-01):7.820323e-02,((((69:3.124820e-01,68:3.880357e-02):6.820722e-02,(67:1.364021e-01,70:2.201922e-01):2.474294e-01):5.381160e-01,(29:2.909749e-02,((((28:1.986342e-03,32:2.071317e-04):6.486810e-02,27:1.997408e-01):3.087120e-02,31:7.263276e-02):6.404742e-02,(30:2.973673e-02,33:3.974853e-02):4.718618e-02):2.090959e-02):7.827818e-01):5.686121e-01,(((4:3.658127e-02,5:4.529197e-02):6.333074e-01,55:1.022039e+00):3.779150e-01,3:7.795394e-01):2.180427e-01):2.849270e-01):4.008582e-02,(((34:8.189440e-01,((51:2.843166e-01,52:2.136028e-01):4.905142e-02,50:1.965716e-01):1.642283e+00):3.509994e-01,(49:7.653235e-01,((48:2.044100e-01,45:3.838218e-01):2.762457e-01,((46:1.403845e-01,47:2.418545e-01):3.841436e-01,53:5.766135e-01):4.575899e-01):2.809940e-01):9.253442e-01):2.189938e-01,((11:9.170366e-01,(((20:2.882173e-01,(14:1.950681e-01,15:1.613737e-01):8.165530e-02):1.842484e-01,24:7.493674e-01):7.140388e-01,(26:9.267533e-01,12:9.701022e-01):2.929006e-01):2.252539e-01):2.806983e-01,((18:9.553804e-01,((16:9.885616e-01,(61:4.236519e-01,60:4.727160e-01):6.222190e-01):4.898271e-01,(21:7.298217e-02,(9:1.104819e-01,13:2.696610e-01):4.661997e-02):5.029078e-01):3.538241e-01):1.214746e-01,((44:5.504384e-01,(54:8.393365e-01,43:1.089163e+00):1.230126e-02):9.883364e-01,(10:8.284221e-01,(19:9.978323e-01,17:5.449942e-01):3.451928e-01):8.450276e-03):4.862363e-01):2.068762e-01):1.649271e-01):1.564789e-01):4.301801e-01):9.046199e-01,(40:2.158455e-01,(39:1.386428e-02,2:3.712081e-02):4.841706e-01):3.148219e-01):2.520671e-01,7:5.416918e-01):1.935490e-01):1.602433e-01,22:6.630239e-02,1:6.683594e-02);
   tree gen.549500 = [&U] ((23:1.280022e-01,(7:6.226049e-01,(((39:4.683528e-02,2:2.076520e-02):5.995436e-01,40:1.287035e-01):4.744629e-01,((((3:9.029689e-01,(55:1.273084e+00,(4:8.037763e-02,5:1.121803e-01):5.537942e-01):3.975919e-01):4.081210e-01,(((69:3.857878e-01,68:1.016738e-01):6.620207e-03,(67:7.985276e-02,70:2.606728e-01):3.414060e-01):1.167695e+00,(((((28:6.272819e-03,32:2.063884e-03):8.949335e-02,27:1.940757e-01):1.845690e-02,31:8.917363e-02):6.852376e-02,29:3.573303e-02):3.569272e-02,(30:9.083119e-02,33:4.894443e-02):3.025888e-02):1.033940e+00):7.639295e-01):1.067059e-01,(((((51:3.548884e-01,52:2.467787e-01):2.948508e-02,50:3.339047e-01):1.174995e+00,34:9.888190e-01):4.973527e-01,((((17:6.349083e-01,19:8.311417e-01):3.235001e-01,(((43:6.800294e-01,54:7.470077e-01):2.343562e-01,44:7.177974e-01):6.034899e-01,10:1.114355e+00):2.098226e-01):6.031603e-01,((11:1.235569e+00,(24:9.368018e-01,((15:1.212143e-01,14:2.087956e-01):1.749682e-01,20:3.095865e-01):2.822155e-01):6.337081e-01):2.518110e-01,(12:1.032583e+00,26:1.015788e+00):3.408753e-01):1.533481e-01):1.330648e-01,((((61:5.366101e-01,60:6.463911e-01):8.132591e-01,16:9.670581e-01):7.352864e-01,(13:1.583997e-01,(9:2.180294e-01,21:1.155208e-01):1.463255e-01):5.565923e-01):2.909587e-01,18:1.552855e+00):1.317006e-02):1.018201e-01):3.460697e-01,((((38:1.564877e-01,((35:2.532699e-01,42:3.292868e-01):3.940748e-02,41:1.502773e-01):2.463181e-01):1.083018e+00,(25:5.793051e-01,(37:7.306069e-01,36:5.323678e-01):3.959289e-01):3.246865e-01):3.102472e-01,((((47:2.619605e-01,46:1.856626e-01):2.805591e-01,53:1.259066e+00):3.946136e-01,(45:3.191525e-01,48:1.931442e-01):5.784427e-01):2.796770e-01,49:8.176926e-01):1.087763e+00):3.430381e-03,(8:6.940466e-01,6:5.425890e-01):9.398031e-01):1.669846e-01):9.145516e-02):4.074667e-01,((((56:4.012688e-02,57:2.594251e-02):1.332642e-02,(64:4.631945e-03,58:1.531201e-02):7.079464e-02):3.461274e-01,((63:8.842557e-02,66:4.334317e-02):1.304844e-01,(59:1.579766e-01,65:1.667291e-01):4.648400e-02):5.837844e-01):3.062908e-01,62:5.449716e-01):8.682202e-01):6.061120e-01):5.249490e-01):3.000811e-01):1.055646e-01,22:9.183056e-02,1:6.099245e-02);
   tree gen.550000 = [&U] ((23:1.536232e-01,((((62:4.877884e-01,(((59:5.297369e-02,65:2.012320e-01):9.098303e-02,(66:3.822421e-02,63:6.867152e-02):6.525337e-02):4.904077e-01,((56:9.483861e-03,57:2.833330e-02):7.910939e-03,(64:1.183041e-02,58:1.672477e-02):9.380521e-03):3.163636e-01):3.937328e-01):7.989325e-01,(((((69:3.381488e-01,68:2.079114e-01):7.222250e-02,(67:2.600806e-01,70:3.778735e-01):2.087681e-01):6.038561e-01,((((28:3.817577e-03,32:2.117485e-04):7.019626e-02,(27:2.287815e-01,31:1.492341e-01):1.225324e-02):5.700590e-02,29:3.066690e-02):4.545620e-02,(30:3.217926e-02,33:2.757933e-02):1.438280e-02):9.881275e-01):2.685641e-01,(((4:3.992013e-02,5:7.731821e-02):6.728785e-01,55:9.686923e-01):3.444632e-01,3:4.816920e-01):3.472067e-01):3.890499e-01,(((6:5.803610e-01,8:7.292969e-01):1.060750e+00,(((34:8.862107e-01,((51:3.987620e-01,52:2.033105e-01):1.043327e-01,50:2.127176e-01):1.777178e+00):2.897829e-01,(49:8.281859e-01,((48:2.211999e-01,45:2.187281e-01):2.989361e-01,((46:2.171797e-01,47:1.954008e-01):4.076626e-01,53:6.239756e-01):2.400224e-01):3.040744e-01):1.186465e+00):1.711311e-01,((25:4.321867e-01,(37:4.952342e-01,36:3.947422e-01):8.354901e-02):1.668540e-01,(38:1.535167e-01,((42:2.407809e-01,35:3.067950e-01):1.047690e-01,41:1.736362e-01):2.120712e-01):7.171738e-01):3.014678e-01):2.387828e-01):1.167649e-01,((18:1.033854e+00,((16:1.069760e+00,(61:3.024591e-01,60:5.115441e-01):6.733271e-01):5.300607e-01,((21:1.687606e-01,13:3.126823e-01):6.247839e-02,9:2.198497e-01):5.613709e-01):5.099388e-01):1.983757e-01,((10:9.168932e-01,(((44:6.043194e-01,43:1.200711e+00):7.442581e-03,54:5.535047e-01):8.942998e-01,(19:9.829679e-01,17:5.897592e-01):3.965879e-01):2.475080e-01):3.104117e-01,((26:1.010756e+00,12:1.049785e+00):1.543491e-01,(((20:5.501086e-01,(14:2.110907e-01,15:2.050167e-01):6.034211e-02):1.130450e-01,24:8.109193e-01):7.726888e-01,11:1.226777e+00):5.191191e-02):2.060521e-01):2.238687e-01):2.505084e-01):1.516422e-01):5.455321e-01):9.789239e-01,(40:2.335747e-01,(39:9.345134e-03,2:7.560749e-02):5.807283e-01):3.406808e-01):2.727715e-01,7:5.861855e-01):2.094468e-01):9.494820e-02,22:3.576695e-02,1:6.599695e-02);
   tree gen.550500 = [&U] ((23:7.622927e-02,(7:5.914641e-01,(((39:4.449272e-02,2:2.753267e-02):3.572529e-01,40:1.805670e-01):4.507317e-01,((((3:7.992481e-01,(55:1.209408e+00,(4:5.263015e-02,5:4.590435e-02):5.260951e-01):3.031948e-01):3.877080e-01,(((67:2.021746e-01,70:2.476347e-01):2.982176e-01,(69:1.927595e-01,68:9.033296e-02):1.015092e-02):1.109290e+00,((30:8.835054e-02,((31:5.820522e-02,(27:1.817564e-01,(28:1.351741e-02,32:1.475222e-03):6.380188e-02):1.823134e-02):9.026063e-02,29:2.385247e-02):3.390748e-02):8.284986e-03,33:4.649638e-02):7.516615e-01):7.257200e-01):4.077392e-01,(((((52:2.272267e-01,51:3.490415e-01):1.391604e-01,50:2.021970e-01):1.116226e+00,34:9.393612e-01):4.724766e-01,((24:8.899458e-01,((15:1.140930e-01,14:1.832725e-01):1.818287e-01,20:2.262055e-01):1.642582e-01):7.921149e-01,(((10:1.058618e+00,(((43:6.310089e-01,54:7.096447e-01):3.093768e-01,44:4.959595e-01):6.629432e-01,(17:6.031521e-01,19:7.895705e-01):3.073196e-01):2.011879e-01):5.852035e-01,(11:9.702725e-01,((((61:5.097705e-01,60:6.899878e-01):7.725823e-01,16:9.186888e-01):2.771694e-01,(13:1.405934e-01,(9:2.071242e-01,21:1.097428e-01):1.390068e-01):5.287532e-01):5.955308e-01,18:1.475186e+00):7.867105e-02):2.079234e-01):6.851160e-02,(12:9.390601e-01,26:9.649810e-01):4.156693e-01):2.182601e-01):9.729149e-02):1.317340e-01,((((38:1.387482e-01,((35:2.406021e-01,42:3.073762e-01):1.073963e-01,41:2.735786e-01):2.785939e-01):1.028849e+00,(25:5.503300e-01,(37:6.940641e-01,36:5.057404e-01):3.761257e-01):3.084466e-01):2.172717e-01,((((47:2.082257e-01,46:1.763763e-01):4.538916e-01,53:9.775857e-01):3.609464e-01,(45:3.031894e-01,48:1.834837e-01):4.808654e-01):1.709040e-01,49:1.526186e+00):1.107465e+00):6.073255e-02,(8:6.872914e-01,6:5.154503e-01):8.839978e-01):3.439590e-01):6.887629e-02):3.870865e-01,((((57:2.540804e-02,56:3.635663e-02):1.686717e-02,(58:1.270773e-02,64:1.271160e-02):1.595091e-02):3.826848e-01,((63:7.358962e-02,66:3.119300e-02):1.153156e-01,(59:1.500751e-01,65:3.115158e-01):3.835404e-02):5.326435e-01):3.610519e-01,62:5.299567e-01):5.770337e-01):1.026666e+00):1.509649e-01):2.133604e-01):1.340194e-01,22:8.723747e-02,1:2.453774e-02);
   tree gen.551000 = [&U] ((23:5.200983e-02,(7:6.052523e-01,(((39:6.433398e-03,2:4.003823e-02):3.655811e-01,40:1.847764e-01):4.612391e-01,((((3:8.178802e-01,(55:1.237602e+00,(4:1.043794e-01,5:5.771593e-02):5.383595e-01):3.102629e-01):2.955634e-01,(((69:1.972531e-01,(67:8.104471e-02,70:2.939878e-01):2.602140e-01):9.047943e-03,68:2.821850e-01):1.135150e+00,((30:9.041017e-02,((31:5.956210e-02,(27:1.127581e-01,(28:1.279425e-02,32:3.551487e-03):6.528923e-02):7.032224e-02):9.236479e-02,29:7.259707e-02):2.049282e-02):8.478126e-03,33:5.000189e-03):7.691842e-01):7.158758e-01):4.958719e-01,(((((38:1.419827e-01,((35:3.492259e-01,42:3.056325e-01):1.098999e-01,41:2.799563e-01):2.850885e-01):1.052833e+00,(25:5.631593e-01,(37:7.163409e-01,36:5.175302e-01):2.687251e-01):3.577037e-01):7.975694e-02,((((47:2.130799e-01,46:1.804880e-01):4.644728e-01,53:1.000375e+00):3.693608e-01,(45:2.299691e-01,48:2.950284e-01):2.526658e-01):4.851451e-01,49:1.095168e+00):8.641279e-01):1.894098e-01,(8:7.033136e-01,6:3.126958e-01):9.046056e-01):3.519774e-01,(((52:2.209021e-01,(51:3.190676e-01,50:2.069106e-01):7.989420e-02):1.151047e+00,34:9.612596e-01):4.938870e-01,((24:9.106922e-01,((15:1.691447e-01,14:1.875450e-01):1.833757e-01,20:3.280495e-01):1.680874e-01):8.245707e-01,(((18:1.509575e+00,(12:9.839109e-01,26:9.874767e-01):1.746192e-01):1.834214e-01,((((61:4.139044e-01,60:7.060728e-01):8.158994e-01,16:8.059508e-01):3.423314e-01,(13:1.438709e-01,(9:1.747496e-01,21:1.123011e-01):1.424104e-01):5.410796e-01):3.745670e-01,11:9.928915e-01):2.955487e-01):5.675345e-02,(((54:7.261879e-01,(44:7.495139e-01,43:6.457190e-01):3.074278e-01):7.041098e-01,10:1.025273e+00):1.980989e-01,(17:6.172128e-01,19:8.105786e-01):3.266469e-01):3.174300e-01):1.751179e-01):2.104204e-01):2.049034e-01):6.294781e-03):3.961103e-01,((((57:3.756159e-02,56:3.742976e-02):3.358930e-02,(58:1.300397e-02,64:1.300793e-02):1.632276e-02):4.794281e-01,((63:6.933368e-02,66:3.192017e-02):5.702747e-02,(59:2.846979e-02,65:2.848590e-01):1.490016e-01):5.450605e-01):3.694687e-01,62:5.423111e-01):5.904856e-01):7.791418e-01):1.393523e-01):2.574624e-01):1.371437e-01,22:1.042364e-01,1:5.415989e-02);
   tree gen.551500 = [&U] (22:6.639709e-02,(23:7.774149e-02,(7:5.231195e-01,(((((((11:9.620552e-01,(24:5.148656e-01,(20:2.883342e-01,(15:1.718232e-01,14:1.426304e-01):4.215299e-02):3.415770e-01):8.855767e-01):1.312664e-01,((12:1.094232e+00,26:6.460163e-01):3.925920e-01,((10:1.027789e+00,((44:5.650122e-01,(43:8.554610e-01,54:7.595617e-01):6.547410e-02):1.045042e+00,(19:6.106884e-01,17:5.858996e-01):2.158171e-01):2.455955e-01):2.786786e-01,(((13:8.028824e-02,(9:2.597675e-01,21:9.537361e-02):1.408618e-01):4.393391e-01,((60:6.014096e-01,61:5.385672e-01):4.687369e-01,16:6.725571e-01):4.224087e-01):4.027548e-01,18:1.155206e+00):2.678357e-02):1.484703e-01):1.182209e-01):2.105144e-01,(34:7.566948e-01,(((53:6.690658e-01,(47:2.957082e-01,46:1.670204e-01):3.413024e-01):4.351931e-01,(49:1.137482e+00,(45:2.290374e-01,48:2.652138e-01):4.062636e-01):1.381372e-01):9.949159e-01,((52:2.773588e-01,51:1.812201e-01):6.237834e-02,50:2.446744e-01):1.599476e+00):9.351145e-02):3.716993e-01):2.078457e-01,((8:9.424924e-01,6:4.465274e-01):7.406766e-01,(((36:4.172037e-01,37:9.747953e-01):1.071818e-01,25:6.032071e-01):2.086799e-01,(38:1.332552e-01,((35:2.073060e-01,42:3.410012e-01):1.793894e-01,41:1.346963e-01):2.548024e-01):4.916760e-01):5.418672e-01):3.618075e-02):5.284308e-01,((((31:6.439857e-02,(27:2.651717e-01,(28:6.638613e-03,32:6.544300e-03):8.484254e-02):1.144270e-02):2.804416e-02,(29:5.258489e-02,(33:6.440078e-02,30:4.221239e-02):2.933233e-02):1.998126e-02):7.099521e-01,((69:3.632256e-01,68:7.396326e-02):1.313493e-01,(70:2.900895e-01,67:3.241216e-01):1.575441e-01):7.270241e-01):1.057709e+00,(3:7.966898e-01,(55:9.773186e-01,(4:5.973270e-02,5:4.418212e-02):5.509548e-01):4.389490e-01):3.457172e-01):1.614557e-01):4.707046e-01,((((65:1.808982e-01,59:8.008773e-02):1.865723e-02,(63:9.065369e-02,66:1.841012e-02):1.455016e-01):4.004846e-01,((58:3.249155e-03,64:1.014231e-02):2.687784e-02,(56:2.568332e-02,57:4.514214e-02):3.159085e-02):3.608880e-01):1.770916e-01,62:6.893278e-01):5.353280e-01):1.106945e+00,((2:6.252040e-02,39:3.647056e-02):4.928298e-01,40:1.605323e-01):2.588499e-01):4.469705e-01):3.775963e-01):1.768233e-01,1:8.160597e-02);
   tree gen.552000 = [&U] (22:4.720713e-02,(23:3.002212e-02,(7:4.046095e-01,(((39:2.808477e-02,2:2.257568e-02):3.213847e-01,40:3.259287e-01):4.998855e-01,((((((((38:1.909844e-01,(41:3.268119e-01,(35:2.652534e-01,42:3.448374e-01):1.270854e-01):3.524377e-01):6.035664e-01,(25:6.044059e-01,(36:6.017866e-01,37:7.899802e-01):1.104075e-01):3.578686e-01):3.597906e-01,(49:8.760835e-01,((46:1.939022e-01,47:1.825429e-01):4.345396e-01,(53:7.866884e-01,(48:3.406599e-01,45:1.775906e-01):5.416869e-01):4.154654e-03):3.983618e-01):1.100168e+00):1.619048e-01,(8:6.253179e-01,6:4.361998e-01):7.974269e-01):2.838619e-01,(((51:3.019867e-01,52:2.916302e-01):1.355857e-01,50:3.311921e-01):1.562420e+00,34:8.744024e-01):5.571211e-01):7.493466e-03,((18:1.261293e+00,((9:1.503671e-01,(21:1.573667e-01,13:2.132670e-01):1.966948e-02):5.977516e-01,((61:4.141766e-01,60:4.197760e-01):8.343303e-01,16:1.113253e+00):2.315758e-01):3.441943e-01):1.554910e-01,((((54:9.280565e-01,(43:8.017156e-01,44:7.993269e-01):9.636480e-02):5.982547e-01,10:8.716713e-01):2.568044e-01,(19:6.465554e-01,17:4.481797e-01):5.842539e-01):3.886249e-01,(11:8.339953e-01,((26:8.151155e-01,12:8.042570e-01):3.611078e-02,(24:8.542257e-01,((14:3.523928e-01,15:7.723342e-02):2.187701e-01,20:3.110516e-01):5.627956e-02):1.072828e+00):1.528895e-01):1.397413e-01):1.677169e-01):1.144385e-01):1.923309e-01,((((30:7.198204e-02,33:2.560839e-02):2.195933e-02,((31:3.701630e-02,((32:9.214661e-03,28:4.818848e-03):3.283046e-02,27:1.882952e-01):4.019055e-02):7.055118e-02,29:5.356580e-02):5.213209e-02):8.631875e-01,((70:3.086084e-01,67:3.390706e-01):2.252422e-01,(68:1.118640e-01,69:3.790917e-01):8.834992e-02):6.637316e-01):9.842166e-01,(((4:2.549826e-02,5:1.427989e-01):7.424640e-01,55:8.879036e-01):3.254364e-01,3:6.153782e-01):3.940449e-01):3.392459e-01):2.491168e-01,(62:7.984184e-01,(((57:1.187859e-02,56:2.326161e-02):2.567260e-02,(64:9.137191e-04,58:1.723416e-03):1.346871e-02):2.444749e-01,((63:9.628993e-02,66:5.472967e-02):1.076825e-01,(59:6.228611e-02,65:2.225340e-01):8.441954e-02):4.021290e-01):2.304320e-01):1.126658e+00):5.254821e-01):2.209625e-01):3.009674e-01):2.154715e-01,1:4.983820e-02);
   tree gen.552500 = [&U] ((23:1.044713e-01,(7:6.268825e-01,(((39:1.699291e-02,2:4.373484e-02):4.293908e-01,40:1.610284e-01):4.814334e-01,((((((11:7.058209e-01,(24:9.024358e-01,((15:1.370498e-01,14:1.584527e-01):1.266560e-01,20:3.133815e-01):1.339298e-01):7.208159e-01):2.260744e-01,(12:9.749906e-01,26:1.035981e+00):1.833130e-01):4.492396e-02,((((54:6.972612e-01,(43:6.507501e-01,44:8.334734e-01):2.947256e-01):5.757771e-01,10:1.015977e+00):2.277763e-01,(17:6.295720e-01,19:8.032297e-01):3.243501e-01):3.161222e-01,(18:1.495889e+00,(((61:4.101519e-01,60:4.059225e-01):7.052016e-01,16:8.526284e-01):1.591060e-01,(13:1.425666e-01,(9:2.501055e-01,21:8.130363e-02):1.436349e-01):7.951863e-01):1.801937e-01):6.768553e-01):2.000913e-01):2.743492e-01,((52:2.106290e-01,(51:3.310449e-01,50:1.897111e-01):7.299890e-02):1.278901e+00,34:8.672497e-01):3.743225e-01):6.272699e-02,(((3:8.104652e-01,(55:1.226381e+00,(4:2.010161e-02,5:6.167408e-02):5.246202e-01):3.469944e-01):1.435007e-01,((((67:1.127137e-01,70:3.263357e-01):1.585858e-01,68:7.813152e-02):4.054467e-02,69:2.292546e-01):1.044671e+00,(30:2.547640e-02,(((((28:1.689620e-03,32:1.351431e-02):6.259298e-02,27:2.644976e-01):6.096935e-02,31:5.777373e-02):6.375994e-02,29:4.392388e-02):8.302199e-02,33:1.623753e-02):6.403372e-02):7.571291e-01):8.013043e-01):6.206233e-01,((8:6.969373e-01,6:3.098609e-01):9.471586e-01,(((38:7.966748e-02,((35:3.848392e-01,42:3.368303e-01):9.034241e-02,41:2.774182e-01):3.298782e-01):1.043288e+00,(25:5.580536e-01,(37:6.357799e-01,36:4.750572e-01):2.214415e-01):1.733726e-01):4.473606e-01,((((47:2.579359e-01,46:3.016624e-01):3.177678e-01,53:8.956914e-01):3.660121e-01,(45:2.278842e-01,48:3.081676e-01):3.120124e-01):3.308752e-01,49:1.172893e+00):5.911933e-01):2.921016e-01):2.650991e-01):9.778717e-02):4.458273e-01,((((57:3.360054e-02,56:2.412690e-02):1.289870e-02,(58:1.638845e-02,64:1.923587e-03):3.101012e-02):2.830238e-01,((63:9.229972e-02,66:2.721454e-02):6.264139e-02,(59:6.454397e-02,65:1.837269e-01):7.803575e-02):4.290541e-01):3.661191e-01,62:5.373944e-01):5.851321e-01):5.678057e-01):3.306073e-01):2.020786e-01):6.287669e-02,22:3.592836e-02,1:5.468380e-02);
   tree gen.553000 = [&U] (22:6.196486e-02,(23:5.900454e-02,(7:4.881995e-01,(((((8:6.962434e-01,6:5.785212e-01):1.101075e+00,((((11:6.943579e-01,(24:4.804966e-01,(20:2.894828e-01,(15:8.686907e-02,14:1.627390e-01):1.564934e-01):3.162107e-01):6.875591e-01):1.212573e-01,(((18:1.068333e+00,((10:1.085451e+00,((44:7.031528e-01,43:7.657731e-01):2.284414e-01,54:8.177673e-01):7.327350e-01):9.839965e-02,(19:5.699229e-01,17:5.467888e-01):2.016236e-01):4.455508e-01):8.081112e-02,(12:9.230105e-01,26:9.735138e-01):8.290360e-02):2.827697e-02,((13:1.359306e-01,(9:2.488652e-01,21:1.866433e-01):1.328725e-01):4.129597e-01,((60:5.612635e-01,61:3.689181e-01):7.119080e-01,16:9.211435e-01):7.292662e-01):4.390256e-01):8.334723e-02):3.374428e-01,((34:7.741237e-01,(50:2.830269e-01,(51:3.412899e-01,52:2.776646e-01):2.200233e-03):1.304415e+00):1.658368e-01,(((45:1.714982e-01,48:3.187669e-01):2.744801e-01,(53:8.455030e-01,(47:2.131794e-01,46:1.463265e-01):4.651726e-01):1.691777e-01):4.787506e-01,49:1.050712e+00):8.481538e-01):1.974712e-02):2.640746e-01,(((36:3.317155e-01,37:4.674803e-01):2.458128e-01,25:5.629410e-01):4.075852e-01,(38:2.082856e-01,((35:2.373560e-01,42:3.182383e-01):1.513924e-01,41:1.128645e-01):2.536941e-01):4.955234e-01):2.674972e-01):3.338844e-02):5.256275e-02,((((((28:3.407523e-02,32:1.407872e-03):7.443708e-02,(27:2.389705e-01,31:1.007271e-01):2.366460e-02):2.686718e-02,29:4.327177e-02):3.529949e-03,(33:2.551662e-02,30:4.355968e-02):9.786121e-03):6.625604e-01,((68:1.656717e-01,69:5.404044e-01):1.991347e-02,(70:2.773277e-01,67:2.750584e-01):1.635402e-01):1.002318e+00):9.871032e-01,(3:3.284859e-01,(55:9.354151e-01,(4:5.901720e-02,5:9.185389e-02):4.275766e-01):6.308887e-01):3.977040e-01):3.684617e-01):2.494438e-01,((((65:2.669944e-01,59:6.982988e-02):1.369223e-01,(63:9.304311e-02,66:1.249486e-02):8.615865e-02):3.875993e-01,((58:3.014886e-03,64:1.317604e-02):4.275285e-03,(56:2.283457e-02,57:4.921217e-02):4.290504e-02):5.106568e-01):2.836171e-01,62:5.568855e-01):9.628597e-01):7.288485e-01,((2:4.611386e-02,39:3.353628e-02):4.048331e-01,40:1.428373e-01):3.380729e-01):3.644275e-01):2.489113e-01):1.650198e-01,1:7.615850e-02);
   tree gen.553500 = [&U] ((23:3.298648e-02,(7:6.683609e-01,(((52:1.137720e-01,(51:2.930757e-01,50:3.015766e-01):8.601220e-02):1.318507e+00,((((((59:1.116423e-01,65:3.327337e-01):3.546532e-02,(66:5.541692e-02,63:6.325685e-02):1.185246e-01):3.942625e-01,((57:8.413012e-02,56:2.476147e-02):1.589609e-02,(58:1.852043e-03,64:7.278011e-04):4.029770e-02):4.305901e-01):1.787868e-01,62:6.240903e-01):1.045592e+00,(((((53:8.033217e-01,(47:2.207049e-01,46:1.652425e-01):2.387000e-01):1.870193e-01,(48:3.127812e-01,45:2.597884e-01):3.791833e-01):4.384484e-01,49:1.071848e+00):7.273322e-01,((20:2.886038e-01,((14:1.848005e-01,15:1.264167e-01):2.925620e-02,24:1.066309e+00):2.457809e-02):8.656322e-01,(11:1.041668e+00,((18:1.276070e+00,(((16:8.029660e-01,(60:4.155175e-01,61:2.661149e-01):4.856446e-01):4.324546e-01,(13:1.684068e-01,(9:1.939996e-01,21:1.246623e-01):1.425144e-01):5.787018e-01):6.001388e-01,(26:7.127033e-01,12:8.493298e-01):3.180054e-01):3.565826e-02):1.614754e-01,((17:6.343209e-01,19:8.651074e-01):4.591913e-01,((44:5.784273e-01,(54:7.682183e-01,43:5.780844e-01):1.253728e-01):4.837599e-01,10:1.429580e+00):5.299859e-02):3.826425e-01):1.201050e-02):1.170180e-01):2.236374e-01):1.882879e-01,((((41:2.969534e-01,(42:2.539827e-01,35:2.507118e-01):1.202359e-01):3.309662e-01,38:9.841833e-02):5.887597e-01,(25:5.194418e-01,(37:7.238890e-01,36:3.618848e-01):1.535443e-01):3.503761e-01):4.139987e-01,(34:1.320134e+00,(6:3.941264e-01,8:7.678416e-01):8.004683e-01):5.252120e-02):2.270573e-02):2.080478e-01):4.581728e-02,(((55:6.779767e-01,(5:3.357775e-02,4:5.012131e-02):5.106543e-01):5.718243e-01,3:4.969783e-01):3.232023e-01,(((29:1.179371e-01,(31:6.660296e-02,(27:1.907287e-01,(28:6.052267e-04,32:1.355766e-02):6.820356e-02):3.058447e-02):3.076837e-02):1.356880e-02,(30:3.996647e-02,33:3.109798e-02):3.526387e-02):1.264978e+00,((68:3.320542e-01,69:1.742665e-01):5.322616e-02,(67:1.520435e-01,70:3.746668e-01):2.804525e-01):3.574058e-01):7.867606e-01):3.218560e-01):4.553648e-01):6.177658e-01,((39:4.679144e-02,2:1.640290e-02):3.555397e-01,40:1.866598e-01):3.181231e-01):4.936217e-01):1.454203e-01):1.453523e-01,22:6.953911e-02,1:4.137104e-02);
   tree gen.554000 = [&U] (22:6.154404e-02,(23:8.346443e-02,(7:7.466675e-01,(((((((34:8.683499e-01,((52:2.854567e-01,51:3.752616e-01):1.913350e-02,50:2.915838e-01):1.399672e+00):1.761441e-01,(((45:8.893445e-02,48:3.284044e-01):3.936215e-01,(53:8.710656e-01,(47:2.260244e-01,46:2.294686e-01):4.792365e-01):3.561482e-01):3.826547e-01,49:1.082479e+00):8.963136e-01):5.516042e-02,((11:7.153509e-01,(24:8.833416e-01,(20:2.982349e-01,(15:8.457000e-02,14:1.676592e-01):1.193987e-01):3.257709e-01):5.252121e-01):2.375310e-01,(((12:9.339742e-01,26:1.002947e+00):2.834483e-01,((13:2.183339e-01,(9:2.924932e-01,21:1.595636e-01):6.516007e-02):4.531053e-01,((60:5.782325e-01,61:5.267504e-01):5.075294e-01,16:9.107107e-01):3.379253e-01):6.377275e-01):4.373613e-02,(18:1.100633e+00,((44:7.500577e-01,(54:8.394028e-01,43:6.882729e-01):2.435898e-01):7.740550e-01,((19:5.871537e-01,17:7.259628e-01):3.050011e-01,10:1.118268e+00):2.780137e-02):4.816256e-01):2.259249e-01):1.467874e-01):1.156796e-01):2.085423e-01,((((36:5.792820e-01,37:7.327073e-01):1.438890e-01,25:5.808254e-01):4.991464e-01,(38:2.130878e-01,((35:2.445321e-01,42:3.278597e-01):8.518233e-02,41:2.264371e-01):1.619057e-01):7.317575e-01):2.755846e-01,(8:8.560540e-01,6:6.076493e-01):1.125533e+00):1.916392e-01):4.093752e-01,(((33:5.953779e-03,((29:4.458003e-02,(((28:3.727187e-03,32:8.958723e-04):7.518342e-02,27:2.461954e-01):2.734327e-02,31:1.037724e-01):5.636402e-02):3.573865e-03,30:8.927780e-02):4.863961e-02):8.922720e-01,((69:3.296746e-01,68:1.330812e-01):1.299547e-01,(70:2.825910e-01,67:1.192261e-01):1.480354e-01):1.098858e+00):3.998017e-01,(3:7.034568e-01,(55:9.636961e-01,(4:2.111437e-02,5:9.463097e-02):6.830412e-01):4.339111e-01):4.890585e-01):2.608886e-01):2.569854e-01,((((65:2.719501e-01,59:7.194109e-02):8.037180e-02,(63:4.642903e-02,66:1.914524e-02):1.156916e-01):3.993178e-01,((58:6.144406e-03,64:8.497597e-03):2.882765e-02,(56:1.635130e-02,57:5.070004e-02):4.035245e-02):5.260958e-01):2.921919e-01,62:5.737222e-01):8.368619e-01):7.508842e-01,((2:2.059663e-02,39:3.455020e-02):4.415327e-01,40:1.471558e-01):3.398039e-01):3.754455e-01):2.221270e-01):1.491555e-01,1:4.089972e-02);
   tree gen.554500 = [&U] (22:6.083319e-02,(23:9.995408e-02,(7:7.217721e-01,(((39:2.833708e-02,2:2.870791e-02):4.311108e-01,40:1.001238e-01):4.641782e-01,((((((38:9.155328e-02,(41:1.428680e-01,(35:2.805589e-01,42:2.605810e-01):1.014687e-01):3.413437e-01):1.016099e+00,(25:4.150285e-01,(36:4.420845e-01,37:5.794379e-01):9.538880e-02):1.606609e-01):1.590877e-01,((((48:2.622718e-01,45:2.930367e-01):5.135750e-01,((46:1.915962e-01,47:1.677791e-01):4.449983e-01,53:8.018602e-01):1.860958e-01):4.372405e-02,49:1.196920e+00):7.889949e-01,(8:7.981356e-01,6:3.508083e-01):6.211628e-01):5.639530e-02):3.934427e-01,((((18:1.272624e+00,((13:2.199286e-01,(9:2.336208e-01,21:1.080100e-01):1.090796e-01):4.918501e-01,((61:3.755117e-01,60:4.235472e-01):5.670447e-01,16:8.656311e-01):3.668390e-01):2.858490e-01):1.525432e-01,((19:8.762400e-01,17:5.102324e-01):2.465339e-01,(10:8.153491e-01,((43:8.915527e-01,44:5.045767e-01):1.330685e-01,54:4.876219e-01):6.845561e-01):2.116774e-01):2.757600e-01):8.179641e-02,(11:8.403818e-01,((12:6.179324e-01,26:8.224383e-01):1.620074e-01,(24:8.618998e-01,((14:1.455865e-01,15:9.464845e-02):2.207355e-01,20:1.805707e-01):7.630550e-02):4.704926e-01):1.626909e-01):1.883075e-01):2.261089e-01,((50:3.262847e-01,(52:4.346399e-01,51:3.174888e-01):9.342156e-03):1.302022e+00,34:8.898495e-01):1.913316e-01):2.766244e-01):7.181772e-02,(((((33:8.348265e-02,30:3.606268e-02):7.550815e-02,((31:6.200392e-02,27:1.924559e-01):1.149366e-02,(32:3.279951e-03,28:1.150529e-02):1.008929e-01):6.445011e-02):1.563481e-02,29:4.265494e-02):6.525559e-01,((70:5.109707e-01,67:2.873073e-01):2.322190e-01,(68:2.264486e-01,69:3.891745e-01):1.567996e-02):5.668704e-01):6.344113e-01,(((4:5.344553e-03,5:7.074172e-02):6.582687e-01,55:1.342135e+00):2.761020e-01,3:4.837762e-01):1.654210e-01):2.268173e-01):1.754255e-01,(62:5.081981e-01,(((57:3.259242e-02,56:1.906840e-02):2.355826e-02,(64:9.398422e-03,58:6.376801e-03):3.612195e-02):3.994610e-01,((63:1.315917e-01,66:1.895317e-02):1.478278e-01,(59:9.748347e-02,65:2.421684e-01):2.013045e-02):5.131052e-01):1.426630e-01):9.560031e-01):1.136998e+00):2.908541e-01):2.417696e-01):1.467608e-01,1:3.137141e-02);
   tree gen.555000 = [&U] (22:7.319319e-02,(23:8.258572e-02,(7:7.388066e-01,(((((((11:7.006633e-01,(((13:2.285862e-01,(9:1.835967e-01,21:1.316373e-01):6.447406e-02):3.711101e-01,((60:4.673472e-01,61:5.212048e-01):5.049679e-01,16:9.011228e-01):2.523100e-01):6.280292e-01,((12:8.219586e-01,26:9.900557e-01):2.856923e-01,(18:1.089045e+00,(10:1.106495e+00,((19:7.412966e-01,17:4.726370e-01):3.734073e-01,(44:7.421611e-01,(54:8.305657e-01,43:6.810268e-01):4.657123e-02):1.018191e+00):9.735658e-02):3.037622e-01):3.830685e-01):1.473939e-01):1.186529e-01):3.223843e-01,((24:8.740418e-01,(20:2.950951e-01,(15:1.007646e-01,14:1.558297e-01):3.527792e-02):1.710566e-01):6.515431e-01,(((45:2.718225e-01,48:3.249470e-01):4.083674e-01,(53:8.067971e-01,(47:1.904550e-01,46:1.530421e-01):4.770946e-01):2.973861e-01):4.732033e-02,49:1.071082e+00):8.370202e-01):1.275628e-01):2.543399e-01,(34:8.592079e-01,((52:2.824514e-01,50:2.763224e-01):3.238032e-02,51:3.713109e-01):1.384937e+00):1.577706e-01):3.427652e-02,((((36:5.731833e-01,37:7.249934e-01):1.423741e-01,25:5.747105e-01):4.251095e-01,(38:1.520265e-01,((35:2.782819e-01,42:2.800374e-01):5.216270e-02,41:2.490233e-01):2.197737e-01):6.799688e-01):3.734456e-01,(8:8.470415e-01,6:5.318616e-01):1.086248e+00):2.274558e-01):3.132349e-01,((((29:4.411069e-02,(33:5.654535e-02,30:4.438389e-02):5.977743e-02):1.650098e-02,(((28:1.116776e-02,32:2.209727e-02):4.281665e-02,27:2.436035e-01):2.472451e-02,31:1.153551e-01):1.062006e-01):8.728748e-01,((69:2.361589e-01,68:9.240760e-02):1.702969e-01,(70:2.796159e-01,67:1.179709e-01):1.791482e-02):1.000644e+00):8.318072e-01,(3:4.409969e-01,(55:1.005247e+00,(4:2.089208e-02,5:9.401270e-02):8.665503e-01):4.975667e-01):2.210490e-01):2.581420e-01):1.529617e-01,((((65:2.690870e-01,59:7.247390e-02):2.520667e-02,(63:7.115236e-02,66:2.875271e-02):8.563713e-02):4.372993e-01,((58:9.865870e-03,64:2.503283e-03):1.536464e-02,(56:1.356769e-02,57:4.211513e-02):1.779743e-02):5.205571e-01):1.900746e-01,62:5.233181e-01):8.280515e-01):6.354059e-01,((2:2.037979e-02,39:3.418646e-02):4.368843e-01,40:1.897154e-01):3.488252e-01):3.683078e-01):2.650050e-01):1.249256e-01,1:3.462605e-02);
   tree gen.555500 = [&U] (22:2.525924e-02,((7:5.859066e-01,(((39:2.237923e-02,2:3.775093e-02):3.419946e-01,40:2.514310e-01):3.607136e-01,(((((((52:2.324825e-01,51:2.456690e-01):5.490329e-02,50:2.516042e-01):1.290429e+00,34:1.123399e+00):4.811683e-01,(((((19:5.850730e-01,17:6.248301e-01):5.317712e-01,(((43:7.662339e-01,54:1.422429e+00):9.703410e-02,44:4.783757e-01):9.579812e-01,10:9.618394e-01):4.581679e-02):3.551201e-01,((((21:1.392864e-01,9:2.397254e-01):8.860593e-02,13:1.664583e-01):3.558631e-01,((60:4.501014e-01,61:4.917246e-01):8.985957e-01,16:9.184153e-01):3.273711e-01):3.237840e-01,18:9.332919e-01):3.010353e-01):1.433166e-01,(11:9.209627e-01,(24:6.869113e-01,(20:2.768817e-01,(15:6.223823e-02,14:2.330895e-01):8.899698e-02):2.671466e-01):5.023274e-01):1.482788e-01):4.496754e-02,(12:9.446307e-01,26:7.619820e-01):2.954848e-01):3.466095e-01):1.858496e-01,(((38:1.472984e-01,(41:1.886206e-01,(42:2.195756e-01,35:2.996651e-01):1.892342e-01):2.444863e-01):6.201618e-01,(25:6.676989e-01,(36:3.158027e-01,37:6.361400e-01):1.323983e-01):4.747423e-01):3.229074e-01,((49:1.068168e+00,((45:2.588522e-01,48:4.199519e-01):6.646425e-01,((46:1.015555e-01,47:3.026249e-01):3.446870e-01,53:8.678538e-01):2.581632e-01):2.282793e-01):9.843473e-01,(8:4.826632e-01,6:3.974784e-01):5.288085e-01):2.849107e-01):2.696400e-01):2.087148e-01,((3:7.811915e-01,((4:3.558950e-02,5:6.351881e-02):9.509244e-01,55:8.703412e-01):5.175163e-01):2.409541e-02,((33:1.939821e-03,(30:7.955165e-02,((((32:1.495573e-02,28:1.651528e-03):9.258592e-02,27:1.625690e-01):2.689050e-02,31:6.895026e-02):6.307567e-02,29:8.090446e-02):2.012181e-02):2.812286e-02):6.301116e-01,((70:2.556719e-01,67:1.849105e-01):1.538023e-01,(69:3.559569e-01,68:1.087834e-01):3.049320e-02):6.687634e-01):9.398106e-01):3.035284e-01):5.043032e-01,((((63:9.162456e-02,66:3.873193e-02):1.235978e-01,(65:2.134426e-01,59:6.410611e-02):6.534577e-02):3.222924e-01,((57:5.480469e-02,56:2.271784e-02):1.131890e-02,(58:1.011840e-02,64:1.975237e-03):2.728781e-02):2.583903e-01):2.176591e-01,62:7.866106e-01):6.614926e-01):9.057133e-01):2.035075e-01):1.616278e-01,23:1.169644e-01):1.052030e-01,1:7.934396e-02);
   tree gen.556000 = [&U] (22:6.273752e-02,(23:5.301326e-02,(7:8.146755e-01,(((39:5.305254e-03,2:7.661563e-02):4.107404e-01,40:7.379897e-02):4.208224e-01,((((((38:9.614725e-02,(41:2.263965e-01,(35:2.946367e-01,42:4.214683e-01):4.581230e-02):1.960256e-01):9.921854e-01,(25:4.358538e-01,(36:5.181705e-01,37:6.151714e-01):1.886220e-01):1.487585e-01):4.138840e-01,(((48:1.961959e-01,45:2.576930e-01):4.362609e-01,((46:1.702438e-01,47:2.717006e-01):5.900598e-01,53:8.420960e-01):2.119282e-01):2.667054e-01,49:9.000428e-01):1.351956e+00):3.937541e-01,(((((((24:9.051482e-01,((14:1.874529e-01,15:1.577519e-01):2.010138e-01,20:2.429613e-01):2.363554e-01):6.095106e-01,((12:6.489390e-01,26:9.408791e-01):2.651098e-01,((13:1.968563e-01,(9:2.219830e-01,21:9.045419e-02):8.848942e-02):5.713242e-01,((61:3.943541e-01,60:5.712971e-01):4.805123e-01,16:9.090668e-01):3.852463e-01):1.827281e-01):4.146466e-01):7.279466e-02,11:8.825505e-01):1.152394e-01,(((19:8.959968e-01,17:5.358349e-01):2.730179e-01,10:1.257784e+00):5.713895e-02,((43:6.235132e-01,44:5.298954e-01):3.088906e-01,54:6.720428e-01):6.192283e-01):5.374522e-01):8.973109e-02,18:1.150810e+00):1.151584e-01,((52:1.723900e-01,(51:3.017145e-01,50:4.687571e-01):1.219336e-01):1.396283e+00,34:1.079175e+00):1.482100e-01):2.331678e-01,(8:8.381845e-01,6:3.684111e-01):9.282478e-01):6.921387e-04):9.116472e-02,(((29:5.130178e-03,((33:2.074645e-02,30:3.754814e-02):2.687914e-02,(31:9.548263e-02,((32:4.408686e-03,28:1.208261e-02):8.595218e-02,27:1.550580e-01):3.292976e-02):5.169043e-02):2.249214e-02):9.768860e-01,((68:1.228721e-01,69:5.507923e-01):3.247705e-02,(70:3.663754e-01,67:2.338458e-01):2.114795e-01):5.953148e-01):6.662449e-01,(((4:6.896409e-02,5:1.126588e-01):6.041357e-01,55:8.966308e-01):2.650360e-01,3:5.080511e-01):2.801165e-01):1.792502e-01):3.458518e-01,(62:8.550676e-01,(((57:3.703006e-02,56:2.002522e-02):2.867663e-02,(64:2.311981e-02,58:1.266744e-02):1.583310e-02):2.332912e-01,((63:1.236845e-01,66:4.201014e-02):1.775118e-01,(65:1.934679e-01,59:4.972757e-02):9.342433e-02):5.206798e-01):1.848051e-01):8.853483e-01):9.629003e-01):4.124080e-01):2.950145e-01):6.735364e-02,1:5.945966e-02);
   tree gen.556500 = [&U] ((23:1.040031e-01,(7:6.241363e-01,(((39:2.302241e-02,2:3.805317e-02):2.287663e-01,40:2.357757e-01):2.275188e-01,((((((52:1.613128e-01,(51:2.962502e-01,50:2.772413e-01):9.371573e-02):1.541471e+00,34:9.453589e-01):3.721011e-01,(((18:1.040904e+00,((((61:4.304479e-01,60:3.745653e-01):4.094466e-01,16:8.710193e-01):4.711431e-01,(13:1.605371e-01,(9:1.976639e-01,21:1.292957e-01):1.604824e-01):4.453538e-01):4.101852e-01,(12:8.640490e-01,26:8.131194e-01):2.876650e-01):2.432767e-01):1.137416e-01,((17:6.309230e-01,19:7.438341e-01):4.809803e-01,((54:7.219710e-01,(43:5.142758e-01,44:6.867317e-01):5.048956e-01):4.983984e-01,10:7.487033e-01):5.235146e-02):2.770514e-01):1.889864e-01,(11:8.304317e-01,(24:7.896331e-01,((15:6.531132e-02,14:2.631304e-01):8.285319e-02,20:3.401766e-01):1.158052e-01):5.753527e-01):1.341110e-01):3.188077e-01):1.518961e-01,((((4:7.448160e-02,5:2.124605e-02):7.515028e-01,55:1.252834e+00):1.753586e-01,3:6.041546e-01):6.058469e-01,(((67:3.387537e-01,70:4.237114e-01):8.462319e-02,(68:6.527004e-02,69:2.144958e-01):5.025409e-02):6.777520e-01,(29:2.536797e-02,((31:6.577931e-02,(27:2.591003e-01,(28:3.875953e-03,32:4.749047e-03):5.333608e-02):2.465744e-02):1.095870e-01,(30:6.572045e-02,33:2.705387e-02):1.364290e-02):1.354131e-02):9.512232e-01):7.232586e-01):2.567366e-01):2.152615e-02,((8:8.501859e-01,6:3.042297e-01):8.301152e-01,(((38:7.788936e-02,((35:3.154275e-01,42:3.265992e-01):1.294249e-01,41:3.559853e-01):3.398257e-01):8.626279e-01,(25:5.596672e-01,(37:8.282420e-01,36:4.846436e-01):3.184467e-01):1.527825e-01):3.191890e-01,((45:2.690481e-01,48:2.643461e-01):5.003119e-01,(((47:2.642269e-01,46:1.173597e-01):2.401703e-01,53:9.160011e-01):2.822803e-01,49:9.603586e-01):1.059823e-01):1.048717e+00):2.301764e-01):1.500821e-01):5.332001e-01,((((57:7.033210e-02,56:2.007183e-02):2.110320e-02,(58:1.804087e-03,64:2.395329e-03):3.358969e-02):1.585562e-01,((63:8.028382e-02,66:4.343173e-02):1.082971e-01,(59:9.709545e-02,65:1.876899e-01):6.500514e-02):4.977431e-01):2.169930e-01,62:5.574893e-01):7.127862e-01):7.749750e-01):4.639343e-01):2.240116e-01):1.767085e-01,22:6.275872e-02,1:1.030030e-01);
   tree gen.557000 = [&U] ((23:2.341731e-02,(7:4.689462e-01,(((52:5.241298e-02,(51:4.798458e-01,50:3.702363e-01):1.577699e-01):1.923812e+00,(((((59:8.102023e-02,65:2.241215e-01):6.013570e-02,(66:6.561988e-02,63:6.125610e-02):1.034852e-01):4.746101e-01,((57:3.818487e-02,56:2.982069e-02):1.549681e-02,(58:1.837310e-03,64:1.643683e-03):1.199574e-02):3.651668e-01):1.928934e-01,62:6.507573e-01):9.158463e-01,(((((6:5.580326e-01,8:8.119437e-01):1.057258e+00,(((41:3.847149e-01,(42:3.360674e-01,35:3.164146e-01):5.015965e-02):2.231091e-01,38:1.587852e-01):6.329040e-01,(25:5.862501e-01,(37:4.050606e-01,36:7.154202e-01):1.519833e-01):4.112115e-01):4.875585e-01):1.325718e-01,(((53:8.744136e-01,(47:1.944375e-01,46:2.844395e-01):4.053305e-01):9.931753e-02,(48:2.271120e-01,45:2.497297e-01):6.194135e-01):1.651084e-01,49:9.477725e-01):1.061404e+00):1.657587e-01,(34:1.340621e+00,(11:1.380995e+00,((((26:7.431567e-01,12:9.528222e-01):2.615485e-01,((20:3.748476e-01,(14:2.391020e-01,15:1.266926e-01):1.009680e-01):1.485735e-01,24:7.009628e-01):8.531336e-01):1.823564e-01,((((43:5.922283e-01,44:6.994348e-01):3.595417e-01,54:7.739758e-01):7.516361e-01,10:1.014233e+00):2.587268e-01,(17:6.731186e-01,19:8.045120e-01):2.518462e-01):4.081650e-01):1.196886e-01,(18:1.044679e+00,((16:9.499215e-01,(60:4.461218e-01,61:4.978255e-01):4.423994e-01):9.229843e-01,(13:1.001863e-01,(9:1.855422e-01,21:1.965378e-01):2.574105e-01):5.234864e-01):2.701912e-01):1.240580e-01):9.468240e-02):1.338880e-01):9.532921e-02):2.003567e-01,(((55:8.425415e-01,(5:1.097963e-01,4:2.831720e-02):4.589903e-01):3.679223e-01,3:8.756570e-01):1.550615e-01,(((((27:2.245391e-01,(28:9.278572e-03,32:3.781180e-03):7.891928e-02):5.230810e-02,31:9.796304e-02):7.585099e-02,(33:5.218773e-02,30:3.974553e-02):5.102744e-02):5.146565e-02,29:3.309798e-02):6.990959e-01,((67:2.248920e-01,70:3.345769e-01):1.911181e-01,(68:2.287181e-01,69:2.267683e-01):8.486054e-02):1.106763e+00):9.623034e-01):4.344407e-01):7.988461e-02):7.785640e-02):1.068882e+00,((39:1.555074e-02,2:3.929674e-02):3.329899e-01,40:1.515472e-01):3.370514e-01):3.328237e-01):3.247898e-01):1.560535e-01,22:6.467869e-02,1:4.523835e-02);
   tree gen.557500 = [&U] ((23:2.525201e-02,(7:3.872461e-01,(((52:5.651945e-02,(51:5.174409e-01,50:3.992437e-01):1.701309e-01):1.355956e+00,(((((6:5.191155e-01,8:8.755582e-01):1.140093e+00,((((41:1.623652e-01,(42:3.623977e-01,35:3.412052e-01):1.443258e-01):1.495820e-01,38:1.712258e-01):6.824910e-01,(25:6.321818e-01,(37:5.062736e-01,36:7.714722e-01):1.638910e-01):4.434292e-01):1.975672e-01,(((53:9.429225e-01,(47:1.595208e-01,46:2.738147e-01):4.446251e-01):1.070989e-01,(48:3.848911e-01,45:2.692956e-01):6.679435e-01):1.780443e-01,49:1.022029e+00):1.144563e+00):2.443257e-01):3.079937e-01,(34:1.445656e+00,(11:1.489194e+00,(18:1.126527e+00,((((26:8.013818e-01,12:1.381822e+00):2.820404e-01,((20:2.392491e-01,(14:2.578353e-01,15:1.366188e-01):1.088786e-01):1.436618e-01,24:7.558820e-01):9.199752e-01):2.014313e-01,((16:1.128420e+00,(60:4.810747e-01,61:5.368292e-01):4.770607e-01):7.965634e-01,(13:1.473623e-01,(9:2.000792e-01,21:2.119362e-01):2.775782e-01):5.645006e-01):3.969460e-01):1.476102e-01,((((43:6.386284e-01,44:7.542343e-01):3.877112e-01,54:8.346155e-01):3.065490e-01,10:1.093696e+00):3.048981e-01,(17:7.258564e-01,19:8.675441e-01):2.715779e-01):4.472694e-01):1.300399e-01):5.283334e-02):1.724443e-01):3.210427e-02):1.789504e-01,(((55:9.085532e-01,(5:1.183987e-01,4:4.678635e-03):1.091910e+00):3.967484e-01,3:9.442632e-01):1.137342e-01,(((((27:2.421313e-01,(28:4.959753e-03,32:3.785220e-03):8.510247e-02):5.640635e-02,31:1.056383e-01):1.425448e-02,(33:5.994828e-02,30:4.285952e-02):2.463128e-02):5.549789e-02,29:1.033327e-02):8.209245e-01,((68:1.320795e-01,(67:2.425120e-01,70:3.914600e-01):2.093839e-01):9.858129e-02,69:2.545512e-01):1.103337e+00):1.009024e+00):4.684784e-01):6.067161e-01,((((59:8.736803e-02,65:2.416811e-01):6.690078e-02,(66:4.967349e-02,63:8.634649e-02):1.053253e-01):5.117950e-01,((57:4.278138e-02,56:3.215709e-02):1.144027e-02,(58:5.900610e-03,64:5.632783e-03):5.357242e-03):3.833556e-01):2.220708e-01,62:7.017430e-01):9.702848e-01):5.653137e-03):1.062321e+00,((39:4.009924e-02,2:6.723077e-03):3.737004e-01,40:1.634206e-01):3.634588e-01):3.588999e-01):3.502366e-01):1.682800e-01,22:6.249636e-02,1:6.908503e-02);
   tree gen.558000 = [&U] (22:6.564411e-02,(23:5.920643e-02,(7:5.556408e-01,(((39:2.087502e-02,2:5.831236e-02):4.185798e-01,40:1.785277e-01):3.619133e-01,((((((48:2.916898e-01,45:2.718560e-01):3.424636e-01,(49:1.379472e+00,((46:1.123382e-01,47:2.928083e-01):4.443206e-01,53:7.735305e-01):1.799997e-01):2.192370e-03):7.087878e-01,(((38:8.405377e-02,(41:2.014414e-01,(35:2.133625e-01,42:2.497643e-01):8.190767e-02):2.591957e-01):8.673875e-01,(25:5.734852e-01,(36:5.073465e-01,37:5.522768e-01):1.581997e-01):1.956540e-01):2.854687e-01,(8:5.882592e-01,6:6.735642e-01):8.023567e-01):1.537119e-02):1.931657e-01,(((((19:1.006562e+00,17:3.893197e-01):6.970664e-01,((44:4.547044e-01,(54:7.986850e-01,43:6.963026e-01):2.917764e-01):8.015529e-01,10:1.322391e+00):5.480887e-02):6.281372e-02,18:1.017706e+00):2.141423e-01,(((12:9.878956e-01,26:8.755237e-01):1.908217e-01,((24:7.912980e-01,((14:2.173495e-01,15:1.031559e-01):1.670893e-01,20:2.420336e-01):1.072608e-01):4.126208e-01,11:7.715426e-01):2.951265e-01):1.683824e-01,((13:1.720956e-01,(9:2.446008e-01,21:1.131253e-01):1.507273e-01):4.994625e-01,((61:5.326275e-01,60:6.687135e-01):6.417514e-01,16:7.947236e-01):3.297765e-01):6.282777e-01):1.883072e-01):4.567520e-01,((51:3.315532e-01,(50:2.572909e-01,52:1.443646e-01):1.862122e-02):1.297979e+00,34:8.695096e-01):2.897872e-01):1.145828e-01):1.389235e-01,(((29:3.091051e-02,((33:8.087313e-02,30:6.985023e-02):3.674240e-02,(((32:6.371192e-03,28:4.152050e-03):4.672378e-02,27:1.509054e-01):1.932250e-02,31:1.097694e-01):5.818539e-02):5.072323e-02):6.593995e-01,((69:2.462201e-01,68:1.667003e-01):1.811718e-01,(70:2.120131e-01,67:1.424114e-01):9.924346e-02):7.802716e-01):7.486160e-01,(((4:4.991583e-02,5:9.848845e-02):8.683806e-01,55:8.538905e-01):4.879773e-01,3:6.119644e-01):3.382828e-01):3.806747e-01):4.591768e-01,(62:7.475165e-01,(((57:5.612387e-02,56:6.278239e-03):1.101644e-02,(58:1.201929e-02,64:2.334553e-03):1.619570e-02):4.738752e-01,((63:1.081273e-01,66:4.212760e-02):8.927797e-02,(65:2.266241e-01,59:4.271972e-02):4.680834e-02):2.233853e-01):1.663705e-01):7.739884e-01):6.282231e-01):2.946453e-01):2.015484e-01):6.990484e-02,1:6.921732e-02);
   tree gen.558500 = [&U] (22:9.949721e-02,(23:6.280150e-02,(7:5.976139e-01,((((((65:3.427171e-01,59:4.584469e-02):6.250944e-02,(63:1.249598e-01,66:5.569737e-02):1.419191e-01):4.476175e-01,((56:3.015338e-02,57:4.673527e-02):1.976206e-02,(64:7.476930e-03,58:6.744051e-03):3.187299e-02):3.280839e-01):1.861635e-01,62:7.602356e-01):1.161790e+00,(((((30:5.710454e-02,33:7.796437e-02):6.991236e-03,(29:4.276973e-02,(((28:4.301040e-03,32:1.084115e-03):1.057447e-01,27:2.688891e-01):1.981804e-03,31:7.791820e-02):5.194191e-02):6.918446e-02):4.611925e-01,((70:2.524144e-01,67:2.877475e-01):1.045752e-01,(68:1.437100e-01,69:5.286539e-01):1.598064e-01):9.128056e-01):7.793062e-01,(3:7.532031e-01,(55:1.060963e+00,(4:5.189926e-02,5:5.676619e-02):4.414276e-01):3.068142e-01):4.348420e-02):3.748669e-01,((((34:1.047723e+00,(50:1.102835e-01,(52:2.862823e-01,51:2.650882e-01):2.827478e-01):1.359242e+00):3.197005e-01,((((53:8.137000e-01,(47:2.646210e-01,46:1.677015e-01):3.092755e-01):1.954814e-01,(45:2.072308e-01,48:3.560726e-01):4.596290e-01):2.500463e-01,49:1.173678e+00):9.863319e-01,((24:6.501932e-01,(20:2.671299e-01,(15:1.265548e-01,14:1.404505e-01):1.060246e-01):3.629890e-01):6.384492e-01,((12:9.207345e-01,26:1.084890e+00):2.733686e-01,((18:1.151138e+00,(((19:6.772447e-01,17:6.303462e-01):5.775333e-01,((43:7.366796e-01,54:8.581821e-01):1.845714e-01,44:8.350154e-01):8.491238e-01):4.695403e-02,10:1.192382e+00):5.193890e-01):1.770678e-01,(11:1.274838e+00,((13:2.289344e-01,(21:1.599247e-01,9:2.045650e-01):3.158232e-02):6.083494e-01,((60:5.469498e-01,61:3.688291e-01):5.799862e-01,16:7.805091e-01):3.579981e-01):4.971276e-01):3.175547e-01):1.819760e-01):1.146921e-01):1.080336e-01):1.306862e-01):2.203030e-01,(((36:4.953767e-01,37:6.127881e-01):1.488878e-01,25:6.074081e-01):3.843368e-01,(38:1.199739e-01,((35:2.621528e-01,42:2.839300e-01):1.222302e-01,41:2.617406e-01):1.834417e-01):5.876542e-01):5.939946e-01):2.221085e-01,(8:9.638280e-01,6:5.097726e-01):1.015150e+00):1.551208e-01):2.800504e-01):5.799362e-01,((2:1.779165e-02,39:1.319341e-02):3.053067e-01,40:1.779644e-01):4.501837e-01):3.865245e-01):1.320847e-01):1.505615e-01,1:3.704463e-02);
   tree gen.559000 = [&U] (22:1.066660e-01,(23:7.903245e-02,(7:5.834533e-01,(((39:2.191991e-02,2:5.934513e-02):4.395317e-01,40:3.075732e-01):3.929832e-01,(((((8:6.177043e-01,6:5.483614e-01):9.283676e-01,(((38:8.826105e-02,(41:2.139840e-01,(35:2.955436e-01,42:2.942627e-01):5.950194e-02):2.396420e-01):5.108934e-01,(25:6.021908e-01,(36:5.327416e-01,37:5.799208e-01):2.442155e-01):1.823576e-01):6.485920e-01,((48:3.741701e-01,45:2.854637e-01):2.832614e-01,(49:1.514243e+00,((46:1.179613e-01,47:3.074647e-01):4.836699e-01,53:8.122493e-01):1.734665e-01):6.520336e-02):1.203941e+00):5.985533e-02):2.638671e-01,((((((13:2.987378e-01,(9:2.568442e-01,21:7.550098e-02):9.034794e-02):5.143182e-01,((61:5.592880e-01,60:7.021857e-01):8.010787e-01,16:6.057694e-01):7.567973e-01):2.234623e-01,(12:1.037344e+00,26:9.193477e-01):1.082071e-01):9.386608e-02,((24:8.309061e-01,((14:1.993762e-01,15:5.485835e-02):1.701027e-01,20:2.541485e-01):1.610961e-01):4.332744e-01,11:8.101619e-01):3.098990e-01):9.044043e-02,(((44:4.865327e-01,(54:5.078082e-01,43:6.084017e-01):3.922600e-01):8.215940e-01,((19:1.094050e+00,17:4.088070e-01):4.358009e-01,10:1.167792e+00):1.606687e-01):3.577205e-01,18:1.284076e+00):2.133008e-01):2.685660e-01,((50:4.355773e-01,(52:1.905204e-01,51:3.481490e-01):2.935420e-02):1.080992e+00,34:9.381704e-01):5.283452e-01):6.393319e-02):3.096598e-01,(((29:3.245773e-02,((33:7.638940e-02,30:7.334656e-02):4.874618e-02,((32:6.229798e-04,28:2.920422e-03):6.249145e-02,(27:2.007990e-01,31:1.152639e-01):1.512403e-02):6.338257e-02):4.528591e-02):7.080906e-01,((70:1.116477e-01,67:3.603769e-01):2.799205e-01,(68:4.079701e-01,69:2.474141e-01):5.731240e-02):6.444154e-01):1.336147e+00,(((4:5.241435e-02,5:5.751269e-02):9.118471e-01,55:8.966317e-01):3.596727e-01,3:6.425961e-01):4.408812e-01):2.918939e-01):2.011316e-01,(62:7.849332e-01,(((57:3.170866e-02,56:1.669739e-02):1.511452e-03,(58:7.956849e-04,64:2.451409e-03):1.770449e-02):4.975949e-01,((63:4.575871e-02,66:3.015569e-02):9.997167e-02,(65:2.379677e-01,59:4.644605e-02):1.425174e-01):2.345668e-01):2.781447e-01):8.127302e-01):6.596686e-01):3.864128e-01):3.001393e-01):1.675578e-01,1:3.268453e-02);
   tree gen.559500 = [&U] (22:6.962028e-02,(((((39:3.515171e-02,2:5.845339e-02):2.378545e-01,40:2.058424e-01):2.751949e-01,(((((66:4.343829e-02,63:9.061208e-02):1.363480e-01,(65:3.347700e-01,59:3.075798e-02):3.877958e-02):1.972329e-01,((56:2.008236e-02,57:2.769105e-02):2.912436e-02,(58:5.411544e-03,64:3.052096e-03):5.098486e-03):4.272166e-01):3.531282e-01,62:8.171932e-01):8.017000e-01,((((3:6.987975e-01,((4:3.355376e-02,5:5.598921e-02):7.363056e-01,55:1.121380e+00):3.565928e-01):2.625901e-01,((30:7.259210e-05,(33:2.544704e-02,((((32:1.628035e-03,28:3.942447e-03):8.688709e-02,31:1.299374e-01):1.287605e-04,27:2.222355e-01):3.667395e-02,29:4.998741e-02):5.140371e-02):1.900454e-02):8.179335e-01,((68:2.862159e-01,69:3.011238e-01):1.344514e-02,(67:2.065213e-01,70:2.781006e-01):1.585229e-01):5.700729e-01):5.803091e-01):1.606465e-01,((((36:4.581408e-01,37:6.373571e-01):6.857491e-02,25:5.268322e-01):3.767079e-01,(38:2.341447e-01,((42:2.411308e-01,35:1.736525e-01):1.237117e-01,41:3.131741e-01):8.029995e-02):9.164617e-01):2.720352e-01,(((((((((43:7.055928e-01,44:5.484433e-01):1.836978e-01,54:5.459608e-01):7.518031e-01,10:1.448787e+00):9.167602e-02,(19:7.477766e-01,17:6.906660e-01):2.772131e-01):2.891464e-01,18:1.031286e+00):1.423282e-01,((((20:1.628943e-01,(15:1.399499e-01,14:1.635385e-01):1.578695e-01):4.300304e-01,24:6.396461e-01):8.034301e-01,(12:9.783148e-01,26:8.533624e-01):2.525041e-01):5.821408e-02,((16:6.668472e-01,(60:4.772013e-01,61:4.041188e-01):5.705796e-01):3.711476e-01,((21:5.091722e-02,9:2.383264e-01):1.532609e-01,13:1.091538e-01):5.415184e-01):5.112030e-01):2.252187e-01):7.361032e-02,11:1.054564e+00):1.171025e-01,(52:1.248885e-01,(51:3.616689e-01,50:3.196083e-01):5.333723e-02):1.568443e+00):4.864703e-02,(((((47:2.622124e-01,46:1.639126e-01):2.850905e-01,53:7.407773e-01):2.902884e-01,(48:3.349968e-01,45:1.519115e-01):3.310843e-01):1.978183e-01,49:9.894164e-01):1.028330e+00,34:1.059856e+00):1.040629e-01):1.550516e-01):2.229814e-01):5.659867e-02,(6:6.499517e-01,8:5.045983e-01):1.026993e+00):1.584655e-01):5.822954e-01):2.042934e-01,7:3.825978e-01):2.515661e-01,23:7.998844e-02):7.483771e-02,1:6.969775e-02);
   tree gen.560000 = [&U] (22:4.671982e-02,(23:7.114852e-02,(7:6.028623e-01,(((3:7.598180e-01,((55:1.028453e+00,(4:3.844791e-02,5:5.726473e-02):4.230195e-01):5.815257e-01,((((29:8.086865e-02,((28:8.728715e-03,32:1.008596e-03):1.014267e-01,(27:2.761949e-01,31:7.639246e-02):4.804610e-02):7.051463e-03):3.080855e-02,30:3.422096e-02):9.108086e-03,33:4.506222e-02):4.807234e-01,(69:5.906316e-01,(68:1.353470e-01,(70:1.569138e-01,67:1.535296e-01):1.957171e-01):1.862751e-01):6.340175e-01):1.038051e+00):1.285045e-01):3.316595e-01,(((((65:1.713197e-01,59:6.981925e-02):3.512507e-02,(63:7.036900e-02,66:1.803889e-02):1.330084e-01):4.146345e-01,((56:1.123324e-02,57:1.415962e-02):4.000588e-02,(64:8.710433e-03,58:6.803279e-03):1.846978e-02):3.381539e-01):2.819108e-01,62:7.954539e-01):9.141618e-01,(((((((53:7.765808e-01,(47:2.997684e-01,46:4.469975e-02):4.143330e-01):3.517521e-01,(45:2.090507e-01,48:3.591997e-01):4.636656e-01):1.013314e-01,49:1.183985e+00):1.061276e+00,(34:8.625906e-01,(50:3.918179e-02,(52:2.887965e-01,51:3.539182e-01):2.223720e-01):1.382673e+00):3.225082e-01):6.432829e-02,((18:1.331665e+00,((19:7.340181e-01,17:4.205693e-01):3.917372e-01,(10:1.152107e+00,(44:7.179896e-01,(43:7.028215e-01,54:8.994940e-01):1.738699e-01):7.128395e-01):5.929681e-02):1.675631e-01):2.046715e-01,(((26:8.598102e-01,12:1.117725e+00):2.525123e-01,(24:6.559034e-01,(20:2.694759e-01,(15:7.192944e-02,14:1.710231e-01):1.124040e-01):3.661768e-01):7.480633e-01):1.272726e-01,(11:1.116928e+00,((21:1.016493e-01,(13:2.619139e-01,9:2.250406e-01):1.713342e-02):6.460886e-01,((60:5.517533e-01,61:3.720682e-01):3.683849e-01,16:7.873638e-01):4.206745e-01):5.206935e-01):1.536190e-01):1.805361e-01):7.491875e-02):2.296416e-01,(8:1.024200e+00,6:2.920167e-01):1.072814e+00):3.751417e-02,(((36:3.731374e-01,37:8.113966e-01):3.261737e-02,25:6.488235e-01):2.705487e-01,(38:1.210276e-01,((35:2.644551e-01,42:2.864235e-01):1.253704e-01,41:2.961233e-01):1.499190e-01):7.686102e-01):5.267229e-01):3.009259e-01):2.289112e-03):7.541647e-01,((2:1.317959e-02,39:3.920416e-02):3.905033e-01,40:1.795274e-01):2.916487e-01):3.454156e-01):2.237931e-01):1.846116e-01,1:3.982965e-02);
   tree gen.560500 = [&U] ((23:8.438417e-02,(7:5.621124e-01,(((39:6.253044e-02,2:1.415337e-02):2.501833e-01,40:1.915823e-01):2.376928e-01,((((((4:7.922932e-02,5:2.304079e-02):6.711426e-01,55:8.601700e-01):2.584551e-01,3:6.840934e-01):2.822549e-01,((68:1.405522e-01,((67:1.514414e-01,70:3.093461e-01):2.515281e-01,69:1.757356e-01):6.347190e-02):5.125134e-01,(29:3.561257e-02,((33:2.215412e-02,30:6.634370e-02):1.384362e-02,((28:1.973135e-02,32:3.494796e-03):1.441495e-01,(31:6.800501e-02,27:2.492558e-01):3.426262e-02):3.680324e-02):1.187398e-02):6.219109e-01):7.807426e-01):1.976169e-01,(((8:7.850141e-01,6:5.075406e-01):7.397717e-01,(((38:7.631299e-02,((35:2.912481e-01,42:2.963414e-01):2.264404e-01,41:2.323783e-01):2.842219e-01):1.034310e+00,(25:6.776106e-01,(37:4.728834e-01,36:3.898371e-01):2.178306e-01):2.149825e-01):2.535255e-01,((((47:2.365736e-01,46:1.979795e-01):2.977391e-01,53:7.978493e-01):2.462759e-01,(45:1.983241e-01,48:2.698136e-01):3.424737e-01):3.219705e-01,49:6.765220e-01):7.845878e-01):1.581041e-01):2.599484e-01,((((50:2.624244e-01,52:3.238908e-01):1.490253e-03,51:1.894478e-01):1.504406e+00,34:1.066983e+00):2.637726e-01,(((24:5.731539e-01,((15:1.145897e-01,14:1.944430e-01):1.649841e-01,20:3.176552e-01):2.336799e-01):9.200312e-01,11:8.003989e-01):8.070528e-02,((18:9.167754e-01,((((61:4.449026e-01,60:6.564240e-01):5.877666e-01,16:8.087436e-01):1.566071e-01,(13:1.842953e-01,(9:1.759585e-01,21:3.756842e-02):8.901463e-02):6.461064e-01):2.988925e-01,(12:9.562575e-01,26:8.143088e-01):2.299659e-01):2.139243e-01):5.497585e-02,((17:7.124163e-01,19:6.826085e-01):3.513971e-01,(10:1.047666e+00,(44:6.930016e-01,(54:1.420234e+00,43:4.757201e-01):1.046773e-01):8.096581e-01):5.910639e-02):3.734411e-01):1.237325e-01):4.088935e-01):8.619990e-02):1.334118e-01):2.863215e-01,((((58:1.716354e-03,64:3.302571e-04):4.761475e-02,(57:3.430894e-02,56:2.900775e-02):6.963101e-03):3.817251e-01,((63:8.364667e-02,66:3.595673e-02):1.398072e-01,(59:9.807671e-02,65:1.733023e-01):3.790410e-02):2.944455e-01):1.151911e-01,62:7.111752e-01):8.518280e-01):7.071627e-01):5.503568e-01):2.019431e-01):1.067276e-01,22:6.506699e-02,1:5.489256e-02);
   tree gen.561000 = [&U] (22:3.384917e-02,(23:1.142542e-01,(7:5.727283e-01,(((39:2.405424e-02,2:1.843916e-02):1.916636e-01,40:3.843632e-01):3.295460e-01,((((((38:1.038270e-01,(41:2.584934e-01,(35:2.495330e-01,42:1.872677e-01):1.374009e-01):2.377052e-01):5.628552e-01,(25:4.809331e-01,(36:5.229488e-01,37:5.692608e-01):2.810658e-01):3.183267e-01):2.216446e-01,(49:9.626900e-01,((48:3.235228e-01,45:1.810162e-01):4.867942e-01,((46:1.041103e-01,47:2.354177e-01):3.317844e-01,53:7.973186e-01):2.700077e-01):2.185117e-01):1.158653e+00):1.235695e-01,((8:6.063497e-01,6:4.135630e-01):1.088119e+00,(((((((13:2.893221e-01,9:2.326876e-01):1.211256e-01,21:3.162184e-02):5.286763e-01,((61:4.333006e-01,60:5.737046e-01):3.684141e-01,16:1.224217e+00):8.017263e-01):3.375419e-01,(12:1.018276e+00,26:9.754027e-01):1.518342e-01):2.812976e-01,((24:6.019232e-01,((14:1.846146e-01,15:1.350409e-01):8.612197e-02,20:2.318838e-01):2.890700e-01):5.334877e-01,11:9.410097e-01):3.573593e-01):8.582522e-02,(((((43:5.972182e-01,44:7.818612e-01):2.071374e-02,54:6.865464e-01):4.798437e-01,10:1.133816e+00):1.761551e-01,(19:8.075801e-01,17:3.712999e-01):5.264096e-01):1.977458e-01,18:7.986729e-01):1.228072e-01):1.921983e-01,((52:1.122698e-01,(50:3.754344e-01,51:2.948385e-01):2.427770e-02):1.787568e+00,34:1.148728e+00):2.292728e-01):2.088337e-01):1.091670e-01):6.467417e-02,(((29:2.270872e-02,((((32:9.306746e-05,28:4.794037e-03):4.775663e-02,27:1.971079e-01):1.091529e-02,31:6.328012e-02):5.651420e-02,(33:4.240068e-02,30:4.555197e-02):1.381213e-02):6.802625e-03):6.175244e-01,((70:1.326147e-01,67:8.021400e-02):9.430695e-02,(69:2.701471e-01,68:1.906202e-01):1.568435e-02):7.548480e-01):6.466178e-01,(((4:4.283341e-02,5:8.354899e-02):5.990114e-01,55:7.974128e-01):4.374380e-01,3:6.451186e-01):9.119465e-02):9.188182e-02):3.796265e-01,(62:4.715450e-01,(((57:5.815972e-02,56:2.135667e-02):1.990491e-02,(58:6.139763e-03,64:7.556621e-03):4.451799e-02):3.381336e-01,((63:3.911324e-02,66:1.791825e-02):1.052412e-01,(65:1.572955e-01,59:1.031466e-01):8.456173e-02):2.243163e-01):2.730319e-01):5.001844e-01):9.169051e-01):3.793098e-01):1.993550e-01):1.082123e-01,1:6.976623e-02);
   tree gen.561500 = [&U] ((23:1.027890e-01,(7:5.377935e-01,(((39:3.975945e-02,2:4.318997e-02):2.759427e-01,40:2.113081e-01):2.621662e-01,((((((4:5.421395e-02,5:2.541313e-02):6.882027e-01,55:1.003926e+00):4.367220e-01,3:6.570947e-01):2.123158e-01,((68:1.824546e-01,(69:1.959094e-01,(67:2.094802e-01,70:2.949087e-01):2.752079e-01):3.484319e-04):8.008552e-01,(((27:1.959735e-01,((28:1.117693e-02,32:8.598966e-04):7.440645e-02,31:1.511820e-01):1.552980e-02):9.101803e-02,29:2.342493e-02):6.637809e-02,(33:3.127082e-02,30:7.317460e-02):1.313752e-02):6.709180e-01):8.611297e-01):3.372968e-01,(((8:7.260162e-01,6:5.597981e-01):6.506623e-01,(((38:8.417035e-02,((35:2.677769e-01,42:3.268534e-01):8.811585e-02,41:1.878113e-01):3.447452e-01):7.388944e-01,(25:4.711559e-01,(37:5.107717e-01,36:4.637764e-01):2.632096e-01):2.055586e-01):4.055457e-01,((((47:2.662962e-01,46:2.686270e-01):3.549583e-01,53:8.799977e-01):3.001165e-01,(45:1.808112e-01,48:2.975942e-01):4.050431e-01):2.822115e-01,49:7.461783e-01):8.653708e-01):1.131180e-01):2.722630e-01,(((50:2.795509e-01,(51:4.441798e-01,52:3.642844e-01):4.624286e-04):1.477698e+00,34:1.176842e+00):4.926571e-01,(((18:1.041920e+00,((((61:4.907108e-01,60:5.417978e-01):8.351365e-01,16:4.837205e-01):6.273617e-01,((13:1.992509e-01,9:1.917860e-01):1.103473e-01,21:4.030908e-02):6.812261e-01):3.296672e-01,(12:1.054716e+00,26:8.623845e-01):2.765448e-01):1.481318e-01):8.044330e-02,((10:1.070934e+00,((43:7.469545e-01,44:7.643547e-01):1.431953e-01,54:4.227409e-01):8.782959e-01):1.176485e-01,(17:8.885617e-01,19:7.528915e-01):3.917028e-01):3.547681e-01):1.454687e-01,((24:8.547747e-01,((15:1.249384e-01,14:2.144633e-01):7.921057e-02,20:3.503617e-01):2.006761e-01):1.014760e+00,11:8.404737e-01):2.393429e-01):2.106292e-01):1.522106e-01):3.712932e-01):9.372210e-02,((((58:5.253798e-04,64:4.640006e-04):4.947866e-02,(57:3.784147e-02,56:3.199446e-02):8.354361e-03):2.868507e-01,((63:9.225913e-02,66:4.483002e-02):8.952122e-02,(59:1.081749e-01,65:1.911459e-01):3.387447e-02):3.247623e-01):3.402268e-01,62:5.219282e-01):9.395342e-01):6.384022e-01):6.070228e-01):2.853093e-01):1.000877e-01,22:2.963378e-02,1:6.054443e-02);
   tree gen.562000 = [&U] ((23:1.015368e-01,(7:4.955463e-01,(((39:3.927510e-02,2:4.266384e-02):3.701246e-01,40:2.087339e-01):2.589725e-01,((((((4:5.355352e-02,5:2.175123e-02):7.186335e-01,55:9.916960e-01):3.674451e-01,3:6.490900e-01):1.784862e-01,(((68:1.311796e-01,(67:2.069283e-01,70:2.913162e-01):1.725333e-01):1.098431e-01,69:6.003415e-01):6.143389e-01,(((((27:2.820843e-01,(28:4.550360e-03,32:1.909277e-03):7.087535e-02):1.582567e-02,31:1.493404e-01):4.384365e-02,29:2.313957e-02):4.382820e-02,30:3.631570e-02):2.464939e-02,33:3.895217e-02):5.951535e-01):8.506394e-01):3.331879e-01,(((8:6.693435e-01,6:5.529787e-01):6.427360e-01,(((38:8.314500e-02,((35:2.645148e-01,42:3.228717e-01):8.704243e-02,41:1.855234e-01):3.405455e-01):6.686792e-01,(25:4.111020e-01,(37:5.045495e-01,36:4.581267e-01):3.156526e-01):1.483629e-01):5.427335e-01,((((47:1.479859e-01,46:2.653546e-01):3.506342e-01,53:8.692776e-01):1.441038e-01,(45:1.786085e-01,48:2.939690e-01):4.545208e-01):2.999873e-01,49:7.370884e-01):8.548289e-01):1.293740e-01):2.288830e-01,((((51:4.387688e-01,50:2.606632e-01):4.564015e-04,52:3.680214e-01):1.459697e+00,34:1.162506e+00):5.410921e-01,((24:8.443619e-01,((15:1.234164e-01,14:1.531945e-01):7.824563e-02,20:3.460936e-01):1.558050e-01):7.405105e-01,((((12:1.041867e+00,26:8.009020e-01):2.731759e-01,((((61:4.847330e-01,60:5.356083e-01):8.249630e-01,16:1.066163e+00):7.401365e-01,(13:1.512086e-01,(9:1.894496e-01,21:9.512352e-02):1.048185e-01):6.982615e-01):3.565284e-01,18:1.029227e+00):6.927928e-02):6.766117e-02,((10:7.490583e-01,((44:7.606745e-01,43:7.745092e-01):1.446181e-01,54:4.175911e-01):8.675965e-01):3.218424e-01,(17:8.777374e-01,19:6.257075e-01):2.188168e-01):5.465662e-01):1.484713e-01,11:1.079527e+00):1.751813e-01):6.873383e-02):4.930338e-02):2.642154e-01):9.051050e-02,((((58:1.014425e-03,64:7.468257e-04):4.887592e-02,(57:2.902900e-02,56:1.212452e-02):1.223825e-02):2.833563e-01,((63:6.799298e-02,66:4.428391e-02):8.843068e-02,(59:8.941976e-02,65:1.888174e-01):5.130263e-02):3.208060e-01):3.360821e-01,62:5.155701e-01):9.280888e-01):8.375127e-01):1.938603e-01):2.369092e-01):9.886840e-02,22:2.927278e-02,1:5.980688e-02);
   tree gen.562500 = [&U] ((23:1.051704e-01,(7:5.132796e-01,(((39:4.068058e-02,2:2.589382e-02):3.833697e-01,40:2.162036e-01):2.682400e-01,((((((4:1.095527e-01,5:2.252961e-02):7.443502e-01,55:1.027184e+00):3.805943e-01,3:6.331972e-01):1.585395e-01,((68:3.955116e-01,((67:2.177530e-01,70:3.017410e-01):1.892538e-01,69:6.056973e-01):5.153202e-02):6.363234e-01,(((((27:2.210772e-01,31:4.568380e-02):3.776003e-02,(28:1.131338e-02,32:2.151327e-04):7.359409e-02):4.541262e-02,29:2.396763e-02):2.447402e-02,30:3.761528e-02):4.839600e-02,33:2.188264e-02):6.164513e-01):8.810800e-01):3.451112e-01,((((((47:1.532817e-01,46:2.748505e-01):3.631818e-01,53:9.003851e-01):4.302232e-01,(45:1.850001e-01,48:3.044888e-01):4.707860e-01):3.107225e-01,49:7.634655e-01):8.854194e-01,((8:7.233220e-01,6:3.688006e-01):8.524938e-01,((38:8.612038e-02,((35:2.739806e-01,42:4.482415e-01):9.015729e-02,41:1.921624e-01):3.527321e-01):6.926082e-01,(25:4.236165e-01,(37:4.868116e-01,36:4.745210e-01):3.166351e-01):1.219089e-01):5.621554e-01):7.739607e-02):3.627976e-01,(((51:4.622898e-01,(50:3.132986e-01,52:2.331650e-01):4.432301e-04):1.511933e+00,34:8.740857e-01):5.604554e-01,((24:8.745778e-01,((15:1.258582e-01,14:1.586766e-01):8.493883e-02,20:3.584787e-01):1.382545e-01):7.670101e-01,((((12:1.079151e+00,26:8.295626e-01):1.736467e-01,((((61:5.020794e-01,60:5.547753e-01):6.152532e-01,16:1.104316e+00):6.305975e-01,(13:1.566197e-01,(9:1.226690e-01,21:9.340155e-02):4.776476e-02):5.232440e-01):3.692869e-01,18:1.066058e+00):3.783971e-01):7.008246e-02,((10:7.758637e-01,((44:7.878956e-01,43:8.022254e-01):1.225225e-01,54:4.325348e-01):9.045615e-01):3.333597e-01,(17:5.283752e-01,19:6.480988e-01):2.300594e-01):2.657228e-01):1.892076e-01,11:1.118159e+00):1.212252e-01):3.931329e-01):2.567996e-03):1.415431e-01):2.415812e-01,((((58:1.050727e-03,64:7.735512e-04):1.977632e-02,(57:3.006782e-02,56:1.255840e-02):1.267621e-02):2.598647e-01,((63:7.042614e-02,66:4.586863e-02):9.159522e-02,(59:9.261969e-02,65:2.172228e-01):4.230023e-02):3.322862e-01):3.481090e-01,62:5.340200e-01):9.613010e-01):1.039070e+00):2.007977e-01):2.649289e-01):1.103374e-01,22:3.032033e-02,1:6.993853e-02);
   tree gen.563000 = [&U] ((23:1.118200e-01,(7:5.457327e-01,(((39:4.325268e-02,2:2.753101e-02):1.881824e-01,40:2.298735e-01):3.279156e-01,((((51:4.857490e-01,(50:3.440242e-01,52:2.540009e-01):3.310766e-03):1.590043e+00,34:9.293514e-01):2.998248e-01,((((24:9.298746e-01,((15:1.826749e-01,14:1.687092e-01):9.030924e-02,20:3.811442e-01):9.607313e-02):8.206443e-01,((12:1.147383e+00,26:8.820132e-01):1.881660e-01,(((((61:5.338243e-01,60:5.898520e-01):6.541537e-01,16:6.717858e-01):6.704681e-01,(13:1.665222e-01,(9:1.304250e-01,21:9.930704e-02):1.571554e-01):5.563270e-01):3.926357e-01,11:1.188856e+00):2.479153e-01,(18:1.133462e+00,((10:1.005547e+00,((44:7.073290e-01,43:8.529476e-01):3.170728e-01,54:4.598826e-01):9.617540e-01):4.507692e-02,(17:5.617827e-01,19:6.890760e-01):2.446054e-01):5.091802e-01):2.521512e-02):1.004692e-01):2.411130e-01):9.929497e-02,((((47:1.629732e-01,46:2.922284e-01):3.861447e-01,53:5.881296e-01):5.755177e-01,(45:3.595766e-01,48:3.237407e-01):5.005524e-01):3.303685e-01,49:8.117370e-01):9.126359e-01):3.677824e-01,((8:7.690553e-01,6:5.509720e-01):7.953308e-01,((38:1.105948e-01,((35:2.913035e-01,42:4.765824e-01):9.585765e-02,41:2.043122e-01):1.975702e-01):7.363997e-01,(25:4.504004e-01,(37:5.175911e-01,36:5.045235e-01):1.917028e-01):2.512476e-01):4.511988e-01):2.767550e-01):2.039496e-02):1.397866e-01,(((((4:4.144711e-02,5:6.306378e-02):7.914131e-01,55:1.013336e+00):4.580894e-01,3:6.732323e-01):1.685634e-01,(((68:4.403289e-01,(67:3.251706e-01,70:2.539559e-01):1.335325e-01):5.444540e-02,69:1.862406e-01):6.853678e-01,(((((27:2.350552e-01,31:1.068523e-01):1.097381e-02,(28:1.202868e-02,32:1.483569e-04):8.645310e-02):7.018649e-02,29:2.548303e-02):2.092645e-02,30:3.999357e-02):4.045503e-02,33:2.905702e-03):9.058915e-01):9.367879e-01):3.669315e-01,((((58:6.216690e-03,64:4.418295e-03):2.102671e-02,(57:3.196891e-02,56:1.335243e-02):2.414041e-02):4.989673e-01,((63:7.487896e-02,66:4.876876e-02):9.738649e-02,(59:5.345894e-02,65:2.309572e-01):9.034972e-02):3.532956e-01):3.701188e-01,62:5.677844e-01):1.061214e+00):5.748243e-02):1.104767e+00):2.134935e-01):2.384949e-01):1.356610e-01,22:8.764551e-02,1:4.702408e-02);
   tree gen.563500 = [&U] ((23:1.064602e-01,(7:5.195744e-01,(((39:4.167691e-02,2:1.684716e-02):4.280848e-01,40:2.188551e-01):2.477200e-01,((((((58:7.271849e-04,64:4.206515e-03):1.222694e-02,(57:4.469680e-02,56:7.177401e-03):2.267823e-02):4.424240e-01,((63:7.128983e-02,66:3.177136e-02):9.271852e-02,(59:5.089653e-02,65:2.198868e-01):9.943532e-02):3.363613e-01):3.471591e-01,62:5.253803e-01):1.010347e+00,((((51:4.243078e-01,50:3.275343e-01):5.449607e-03,52:2.383662e-01):1.161430e+00,34:7.903452e-01):2.854535e-01,((((((10:9.573489e-01,(54:4.378393e-01,(44:6.734250e-01,43:6.067314e-01):2.901001e-01):8.647495e-01):1.498970e-01,(17:5.348551e-01,19:6.560469e-01):2.328808e-01):3.386551e-01,(18:8.185756e-01,(((61:5.082368e-01,60:5.615790e-01):6.227986e-01,16:6.395854e-01):3.852540e-01,(13:1.466890e-01,(9:1.241734e-01,21:1.234480e-01):1.496226e-01):5.296609e-01):2.622808e-01):3.833296e-01):1.952301e-01,(((12:1.092386e+00,26:7.572178e-01):2.520186e-01,11:1.141668e+00):8.140678e-02,(24:8.853035e-01,((15:1.739189e-01,14:1.606226e-01):8.598050e-02,20:3.628750e-01):2.291896e-01):7.813088e-01):1.129637e-01):2.655601e-01,((((47:1.551615e-01,46:2.782212e-01):7.912368e-01,53:9.086206e-01):1.288244e-01,(45:1.623864e-01,48:3.082230e-01):5.192688e-01):3.040842e-01,49:7.189588e-01):9.258720e-01):3.501537e-01,((8:7.321926e-01,6:5.245626e-01):7.572086e-01,((38:1.052937e-01,((35:1.999364e-01,42:4.537387e-01):1.194295e-01,41:1.945190e-01):1.881002e-01):7.011022e-01,(25:4.288116e-01,(37:4.927817e-01,36:4.803404e-01):1.000250e-01):4.875707e-01):3.564116e-01):2.634894e-01):2.423515e-02):1.493442e-01):4.727728e-02,((((4:3.946045e-02,5:5.479338e-02):7.534787e-01,55:8.856630e-01):4.168216e-01,3:6.409626e-01):1.800730e-01,(((68:2.230667e-01,69:2.361029e-01):5.231080e-02,(67:3.196013e-01,70:2.417832e-01):2.209923e-02):6.525165e-01,(((((27:2.237884e-01,31:1.083684e-01):3.411354e-02,(28:1.145212e-02,32:1.412458e-04):8.230919e-02):6.682228e-02,29:2.426156e-02):2.331435e-02,30:3.807659e-02):3.851592e-02,33:2.766425e-03):8.624700e-01):8.918854e-01):2.842728e-01):1.021820e+00):2.804617e-01):2.270633e-01):1.291584e-01,22:7.017753e-02,1:4.477010e-02);
   tree gen.564000 = [&U] (22:4.882581e-02,(((((39:5.169841e-02,2:1.195572e-02):2.923328e-01,40:2.375927e-01):2.647446e-01,(((((6:4.590055e-01,8:5.993137e-01):8.664811e-01,(((36:7.782800e-01,37:5.580931e-01):9.769714e-02,25:5.748335e-01):3.780390e-01,(38:1.051940e-01,((42:3.023421e-01,35:1.526878e-01):1.406906e-01,41:2.560516e-01):2.264203e-01):6.616541e-01):5.516379e-01):1.166877e-01,((((11:8.517858e-01,((20:3.331089e-01,(15:1.527012e-01,14:1.636958e-01):1.598174e-01):9.596937e-02,24:6.979263e-01):7.740662e-01):7.101228e-02,((((16:7.276057e-01,(60:5.591277e-01,61:4.829280e-01):4.226354e-01):3.007978e-01,((9:2.416637e-01,21:7.162763e-02):9.211625e-02,13:2.162841e-01):6.064037e-01):3.203949e-01,(26:9.311149e-01,12:8.425281e-01):1.052837e-01):1.624106e-01,(18:9.845193e-01,((((43:6.544979e-01,54:9.759678e-01):2.287151e-01,44:5.080084e-01):9.135807e-01,10:1.013311e+00):2.175494e-01,(19:5.990944e-01,17:5.825894e-01):4.699343e-01):3.185482e-01):1.309639e-01):1.404447e-01):1.311376e-01,(49:1.103833e+00,(((47:2.836828e-01,46:2.361933e-01):4.321180e-01,53:8.770935e-01):2.250025e-01,(48:3.859977e-01,45:2.280775e-01):2.378376e-01):3.538245e-01):8.653773e-01):1.305403e-01,(34:8.895444e-01,(51:3.041940e-01,(52:1.519262e-01,50:4.221966e-01):7.077411e-02):1.124470e+00):3.634137e-01):1.825239e-01):8.654396e-02,((3:7.631979e-01,((4:5.347361e-02,5:5.780993e-02):4.521775e-01,55:1.013345e+00):4.588799e-01):1.779845e-01,((30:1.540741e-02,(33:5.530070e-02,(((31:6.218790e-02,27:1.805689e-01):6.104999e-02,(32:3.776026e-03,28:6.254546e-03):1.017392e-01):4.701816e-02,29:2.584680e-02):8.399165e-02):6.015350e-02):8.097251e-01,((67:1.595673e-01,70:4.681094e-01):1.496195e-01,(69:2.587136e-01,68:1.972676e-01):1.854611e-04):1.185692e+00):3.476928e-01):3.335641e-01):4.037156e-01,((((66:2.706040e-02,63:3.647622e-02):7.931820e-02,(65:2.643817e-01,59:7.631415e-02):6.210279e-02):4.001486e-01,((56:5.672835e-03,57:2.792443e-02):3.220168e-02,(64:5.613557e-03,58:3.943193e-03):2.479862e-02):2.642912e-01):2.514811e-01,62:6.880264e-01):4.646176e-01):7.617646e-01):4.838890e-01,7:7.594377e-01):1.658039e-01,23:5.494929e-02):7.457413e-02,1:5.605561e-02);
   tree gen.564500 = [&U] ((23:6.393059e-02,(7:5.207803e-01,(((39:2.187835e-02,2:4.369659e-02):4.576762e-01,40:2.169538e-01):2.106407e-01,(((((4:3.911764e-02,5:5.431736e-02):7.469330e-01,55:8.779689e-01):5.398017e-01,3:6.353943e-01):1.804800e-01,(((68:2.211288e-01,69:1.626155e-01):3.362584e-02,(67:1.454310e-01,70:2.396827e-01):2.259361e-01):9.017064e-01,(30:4.113224e-03,(33:4.486830e-02,(((27:2.100168e-01,(28:1.099566e-02,32:2.758095e-03):4.577265e-02):1.151656e-02,31:7.829447e-02):3.285678e-02,29:4.570232e-02):6.401997e-03):5.409974e-02):8.204181e-01):6.834792e-01):4.100580e-01,((((50:3.684672e-01,(51:3.968470e-01,52:1.615256e-01):8.903247e-03):1.142499e+00,34:7.834792e-01):2.093485e-01,(((((((17:5.157177e-01,19:6.503476e-01):2.380109e-01,10:9.490320e-01):2.742887e-02,(44:6.675747e-01,(43:6.014605e-01,54:3.881560e-01):1.008463e-01):8.736548e-01):3.108472e-01,(18:8.114643e-01,(((61:5.038215e-01,60:5.567003e-01):6.173881e-01,16:9.186149e-01):3.324101e-01,(13:1.189812e-01,(9:1.230947e-01,21:8.202055e-02):7.376816e-02):5.761721e-01):2.508727e-01):2.791441e-01):2.035895e-01,(11:1.161512e+00,((12:1.082896e+00,26:9.603197e-01):2.498292e-01,(20:3.505460e-01,((15:1.547409e-01,14:1.151460e-01):1.079673e-01,24:8.741948e-01):4.166022e-02):7.651162e-01):5.744691e-02):1.119823e-01):9.482403e-02,((((47:2.494956e-01,46:1.673275e-01):1.731190e-01,53:9.007271e-01):1.794385e-01,(45:2.100715e-01,48:3.055453e-01):5.147577e-01):1.980608e-01,49:7.127129e-01):8.980332e-01):2.668235e-01,((8:7.258318e-01,6:5.200055e-01):1.020842e+00,((38:1.043790e-01,((35:1.981995e-01,42:2.477420e-01):1.183920e-01,41:1.881866e-01):1.999781e-01):7.762479e-01,(25:4.572981e-01,(37:4.885007e-01,36:4.761675e-01):5.260343e-02):1.446152e-01):3.533153e-01):2.612004e-01):2.485715e-03):1.743752e-01,((((57:4.395703e-02,56:2.138206e-02):3.377456e-02,(64:5.561799e-04,58:1.025914e-02):5.256207e-04):4.471357e-01,((63:5.905818e-02,66:3.149535e-02):9.191304e-02,(59:5.045437e-02,65:2.179766e-01):5.645143e-02):3.334392e-01):3.441431e-01,62:5.208161e-01):9.248826e-01):2.787878e-02):9.773772e-01):5.127237e-01):3.044722e-01):1.685560e-01,22:6.550913e-02,1:3.953396e-02);
   tree gen.565000 = [&U] (22:2.727134e-02,(((((39:5.071990e-02,2:3.502275e-02):2.867997e-01,40:2.330958e-01):3.554247e-01,(((((((36:3.142083e-01,37:4.960782e-01):2.010294e-01,25:5.639535e-01):2.676071e-01,(38:1.032029e-01,((42:2.764216e-01,35:1.728173e-01):1.360468e-01,41:1.651012e-01):1.814192e-01):6.491308e-01):5.516176e-01,(6:3.397086e-01,8:7.874427e-01):8.819036e-01):1.155933e-01,((34:8.322969e-01,(52:1.490507e-01,(51:2.980459e-01,50:2.409219e-01):7.236775e-02):1.106704e+00):3.565352e-01,((49:1.082941e+00,(((47:8.400719e-02,46:2.317228e-01):3.365284e-01,53:8.604925e-01):3.550108e-01,(48:1.640693e-01,45:2.237607e-01):3.235771e-01):3.471276e-01):8.361560e-01,((11:8.356637e-01,((20:1.982001e-01,(15:1.535132e-01,14:1.460143e-01):1.224024e-01):8.046123e-02,24:6.847164e-01):7.594152e-01):5.665763e-02,((((((43:7.084290e-01,54:7.708115e-01):1.971008e-01,44:4.983932e-01):8.962891e-01,(19:6.107077e-01,17:5.715626e-01):3.219901e-01):2.213204e-01,10:9.689108e-01):3.767102e-01,(18:1.197154e+00,((16:7.138341e-01,(60:5.485449e-01,61:2.543204e-01):6.015607e-01):3.819585e-01,((9:2.402803e-01,21:7.027191e-02):1.659180e-02,13:2.121905e-01):6.908684e-01):2.814790e-01):1.019283e-01):5.081276e-02,(26:9.134914e-01,12:8.265814e-01):1.156232e-01):1.401329e-01):1.604815e-01):4.979387e-02):8.291936e-02):1.650465e-01,((3:6.497295e-01,((4:4.788035e-02,5:5.671574e-02):4.747349e-01,55:9.941647e-01):4.501946e-01):2.348698e-01,(((((31:6.101085e-02,27:2.520042e-01):5.712749e-02,(32:4.354189e-03,28:2.510353e-03):1.312231e-01):6.109542e-02,29:3.590067e-02):1.284111e-02,(30:3.446665e-02,33:4.748045e-02):4.018605e-02):7.574179e-01,((67:1.565471e-01,70:2.513728e-01):1.831168e-01,(69:2.605613e-01,68:1.818978e-01):9.717968e-02):9.434846e-01):3.411119e-01):1.516789e-01):5.880935e-01,((((66:2.654822e-02,63:1.168549e-01):9.403389e-02,(65:2.593777e-01,59:6.863126e-02):7.110779e-02):5.288233e-01,((56:2.303511e-02,57:2.739590e-02):4.584867e-02,(64:3.537315e-03,58:1.121701e-03):4.311993e-02):2.592889e-01):2.112059e-01,62:8.423136e-01):4.558237e-01):8.317411e-01):4.747303e-01,7:7.450636e-01):1.626657e-01,23:6.183698e-02):8.867092e-02,1:1.127458e-01);
   tree gen.565500 = [&U] (22:4.647732e-02,(23:1.031092e-02,(7:7.049338e-01,(((39:1.132842e-03,2:4.345869e-02):1.011883e-01,40:3.418371e-01):2.967993e-01,(((((10:1.034165e+00,((19:8.096354e-01,17:7.628391e-01):2.854046e-01,((43:8.138956e-01,44:7.906618e-01):1.791358e-01,54:4.291567e-01):5.091528e-01):4.387916e-02):3.787602e-01,(((13:1.235806e-01,(9:1.845202e-01,21:1.696215e-01):1.095689e-01):5.201994e-01,((61:4.697128e-01,60:3.331649e-01):9.989828e-01,16:1.101544e+00):3.480746e-01):4.719440e-01,((12:8.430639e-01,26:8.316920e-01):3.904041e-01,18:1.394194e+00):5.420431e-02):7.093273e-02):2.528689e-01,((24:6.393337e-01,((14:2.190398e-01,15:1.595509e-01):1.564015e-01,20:3.005579e-01):1.391814e-01):1.129652e+00,11:6.755753e-01):1.167733e-01):2.385567e-01,((((51:3.198054e-01,50:3.107675e-01):3.922152e-02,52:1.347294e-01):1.200262e+00,34:7.920384e-01):5.448938e-01,(((((46:2.663347e-01,47:3.205510e-01):3.421521e-01,53:7.441283e-01):2.099192e-01,49:1.331384e+00):8.166026e-02,(48:2.048124e-01,45:2.651845e-01):3.385231e-01):9.865046e-01,(((38:2.467584e-01,(41:2.649646e-01,(35:3.466087e-01,42:3.696398e-01):1.328614e-01):2.012020e-01):7.651994e-01,(25:5.097940e-01,(36:4.331225e-01,37:7.170985e-01):3.777908e-01):2.811026e-01):4.755221e-01,(8:6.319945e-01,6:6.882303e-01):7.823191e-01):1.100431e-01):4.734048e-02):1.224872e-01):1.729897e-01,((((((31:1.411691e-01,(27:2.122276e-01,(32:6.540762e-03,28:2.273541e-04):1.011182e-01):1.663568e-02):4.633057e-02,29:6.856888e-02):1.290583e-02,(30:3.712456e-02,33:8.522125e-02):2.217887e-02):6.817648e-01,(69:1.705361e-01,((70:2.551898e-01,67:2.417637e-01):2.580738e-01,68:2.053121e-01):1.308655e-01):1.160871e+00):6.410495e-01,(((4:3.814636e-02,5:1.192569e-01):6.249460e-01,55:1.209354e+00):3.877133e-01,3:7.397263e-01):4.131798e-01):1.724050e-01,(62:5.603062e-01,((64:2.994601e-04,(58:1.539386e-03,(57:4.625666e-02,56:1.424389e-02):4.815163e-02):1.488082e-03):3.413030e-01,((63:7.831278e-02,66:2.319653e-02):1.027827e-01,(65:1.728939e-01,59:9.351077e-02):8.664483e-02):4.626222e-01):2.198392e-01):6.170699e-01):1.340181e-01):6.472999e-01):3.551729e-01):3.115795e-01):1.783445e-01,1:6.084479e-02);
   tree gen.566000 = [&U] (22:4.673112e-02,(23:4.407402e-02,(7:7.087832e-01,(((39:4.034469e-03,2:4.369601e-02):3.586407e-01,40:2.427821e-01):3.441761e-01,(((((((19:8.371361e-01,17:7.670047e-01):3.656643e-01,(((43:8.183400e-01,44:7.949793e-01):1.238392e-01,54:1.062776e+00):5.119331e-01,10:1.039812e+00):4.327746e-02):3.924629e-01,((12:8.227421e-01,26:8.362336e-01):4.098511e-01,(((13:2.199318e-01,(9:1.855278e-01,21:6.945298e-02):9.585636e-02):4.091241e-01,((61:5.388259e-01,60:3.349842e-01):4.941576e-01,16:7.681258e-01):7.543088e-01):3.346207e-01,18:1.401807e+00):6.390152e-02):1.007861e-01):2.542497e-01,((24:6.428248e-01,((14:2.404872e-01,15:1.604221e-01):1.285970e-01,20:2.559470e-01):2.249365e-01):5.405569e-01,11:1.168337e+00):1.174110e-01):2.430547e-01,(((51:3.215517e-01,52:2.388300e-01):3.943569e-02,50:3.124645e-01):1.206816e+00,34:7.963634e-01):5.478693e-01):1.199906e-01,((((46:2.677891e-01,47:3.223014e-01):3.440205e-01,53:7.481917e-01):3.303992e-01,(49:1.338654e+00,(48:2.111024e-01,45:2.666326e-01):3.346608e-01):1.173352e-03):9.918915e-01,(((38:2.481058e-01,(41:2.664115e-01,(35:3.485014e-01,42:3.716582e-01):7.475325e-02):2.371130e-01):7.693779e-01,(25:5.125778e-01,(36:4.354876e-01,37:7.210143e-01):3.798538e-01):2.826376e-01):1.868552e-01,(8:6.354456e-01,6:6.919885e-01):7.865911e-01):7.757424e-02):8.905917e-02):3.175936e-01,((((((31:1.118006e-01,(27:2.193529e-01,(32:2.072178e-02,28:3.861633e-04):7.205451e-02):4.443815e-02):3.553081e-02,(30:8.041105e-02,33:8.568661e-02):2.845260e-02):6.025177e-03,29:6.894331e-02):6.801814e-01,((70:2.403320e-01,67:2.430839e-01):7.636603e-02,(69:1.714673e-01,68:2.064332e-01):1.933817e-01):1.167210e+00):6.445501e-01,(((4:3.835466e-02,5:4.330421e-02):6.283586e-01,55:1.215958e+00):2.991197e-01,3:7.437656e-01):4.948008e-01):1.733465e-01,(62:5.633659e-01,(((64:1.107922e-04,58:1.547792e-03):9.695839e-03,(57:2.889779e-02,56:1.432167e-02):4.841457e-02):3.431667e-01,((63:7.874042e-02,66:2.833466e-02):1.033439e-01,(65:1.738380e-01,59:9.402140e-02):8.711797e-02):4.651484e-01):2.210397e-01):6.204395e-01):1.629080e-02):8.642408e-01):3.571124e-01):9.091038e-02):1.793184e-01,1:6.117704e-02);
   tree gen.566500 = [&U] (22:5.100698e-02,(23:1.498505e-02,(7:7.736363e-01,(((39:4.403620e-03,2:4.769416e-02):2.236021e-01,40:2.649964e-01):3.600216e-01,(((62:6.149134e-01,((((57:3.154192e-02,56:1.563209e-02):5.194725e-02,58:1.163595e-02):1.448544e-02,64:9.795280e-05):3.745662e-01,((63:8.594511e-02,66:3.092727e-02):1.127998e-01,(65:1.897441e-01,59:1.026243e-01):9.508920e-02):5.077092e-01):2.412646e-01):6.772093e-01,((((24:7.016428e-01,((14:2.624916e-01,15:6.368147e-02):1.403636e-01,20:2.793659e-01):2.455180e-01):1.052895e+00,((((19:9.137334e-01,17:8.371850e-01):3.991223e-01,(((43:9.214992e-01,54:8.179229e-01):1.852990e-01,44:7.916798e-01):6.224725e-01,10:1.134955e+00):1.412830e-01):3.974085e-01,(((12:9.141352e-01,26:9.127483e-01):1.563387e-01,((13:2.400553e-01,(9:2.025035e-01,21:7.580787e-02):8.395031e-02):1.055245e+00,((61:5.881281e-01,60:3.656350e-01):5.393727e-01,16:8.384088e-01):8.233275e-01):3.652382e-01):6.732373e-02,18:1.530072e+00):1.142411e-01):4.126129e-02,11:1.305569e+00):1.337491e-01):8.506749e-02,((51:3.509735e-01,(50:2.374246e-01,52:2.606827e-01):1.313370e-01):1.307603e+00,34:8.692301e-01):6.218898e-01):1.309697e-01,((49:1.506868e+00,(((46:2.922916e-01,47:1.741811e-01):3.757784e-01,53:8.166507e-01):1.706579e-01,(48:2.314966e-01,45:2.910293e-01):4.908369e-01):9.042388e-03):1.472790e+00,((8:6.572365e-01,6:7.553049e-01):9.191021e-01,((38:2.708073e-01,(41:2.907880e-01,(35:3.803890e-01,42:4.056647e-01):8.159311e-02):2.588086e-01):8.397754e-01,(25:5.594783e-01,(36:4.753344e-01,37:7.869866e-01):2.722347e-01):3.084987e-01):5.856565e-01):8.426037e-02):1.074579e-01):2.837104e-01):1.091442e-01,(((((31:8.177760e-02,(27:2.433533e-01,(32:2.410061e-02,28:4.214970e-04):1.235913e-01):3.304988e-02):3.878185e-02,(30:3.653554e-02,33:9.352688e-02):3.106287e-02):1.914213e-02,29:7.525157e-02):7.592834e-01,(69:1.871565e-01,((70:2.576200e-01,67:1.375951e-01):1.856946e-01,68:2.253217e-01):1.457755e-01):5.059557e-01):7.181258e-01,(((4:8.054074e-02,5:4.726651e-02):6.858530e-01,55:1.255360e+00):3.264890e-01,3:8.118196e-01):5.400747e-01):1.892075e-01):9.429191e-01):5.981700e-01):1.733368e-01):1.443460e-01,1:6.677470e-02);
   tree gen.567000 = [&U] (22:4.899468e-02,(23:3.841818e-02,(7:7.307194e-01,(((39:4.159332e-03,2:6.754763e-02):2.111979e-01,40:2.502959e-01):4.153669e-01,((62:5.808015e-01,(((64:6.175907e-04,58:1.149046e-02):3.021636e-03,(57:2.979215e-02,56:1.359468e-02):4.006744e-02):4.701344e-01,((63:8.117736e-02,66:2.921160e-02):1.463722e-01,(65:1.792181e-01,59:9.693127e-02):8.193407e-02):2.704571e-01):4.771495e-01):6.396416e-01,((((((24:7.376553e-01,((14:2.479301e-01,15:6.014878e-02):1.188068e-01,20:2.638683e-01):1.281896e-01):9.594554e-01,(((19:8.630446e-01,17:7.907428e-01):3.769813e-01,((54:5.048800e-01,(43:8.313980e-01,44:5.285081e-01):2.707679e-01):9.136334e-01,10:1.071994e+00):1.460341e-01):3.753625e-01,(((12:8.634241e-01,26:8.621143e-01):1.403394e-01,((13:2.307641e-01,(9:1.912697e-01,21:7.160248e-02):7.929323e-02):4.271725e-01,((61:5.555021e-01,60:5.641322e-01):4.767287e-01,16:7.918986e-01):4.732209e-01):3.449769e-01):6.358899e-02,18:1.124333e+00):3.525411e-02):1.086830e-01):5.467443e-02,11:1.233144e+00):1.070680e-01,((50:2.242537e-01,(51:4.720795e-01,52:1.684163e-01):5.123900e-02):1.255562e+00,34:1.032229e+00):4.316162e-01):9.675216e-02,((8:6.212403e-01,6:7.134049e-01):8.322503e-01,(((49:9.705450e-01,(48:2.186545e-01,45:2.748847e-01):4.636081e-01):8.196752e-03,((46:2.760769e-01,47:1.645185e-01):3.494764e-01,53:7.713476e-01):1.583855e-01):1.406530e+00,((38:2.557845e-01,(41:2.746567e-01,(35:3.592872e-01,42:3.831607e-01):7.706679e-02):1.166558e-01):7.931895e-01,(25:5.284417e-01,(36:4.489656e-01,37:7.433291e-01):2.267891e-01):4.023036e-01):1.290883e-01):2.487513e-01):1.014967e-01):1.699425e-01,((((30:3.320197e-02,((31:8.148292e-02,(27:2.191817e-01,(32:6.372133e-03,28:2.833494e-02):9.920039e-02):3.184742e-02):3.540622e-02,29:5.007534e-02):1.032672e-02):2.962976e-02,33:6.803813e-02):7.434780e-01,((70:2.361266e-01,67:1.299621e-01):1.772068e-01,(68:2.128221e-01,69:3.192852e-01):9.325039e-02):4.778881e-01):6.782882e-01,(((4:7.607280e-02,5:4.464443e-02):6.103567e-01,55:1.255588e+00):1.654208e-01,3:7.667845e-01):2.280156e-01):6.635852e-01):2.167267e-01):9.140149e-01):2.156925e-01):2.958194e-01):9.887837e-02,1:6.307042e-02);
   tree gen.567500 = [&U] ((23:7.492361e-02,(7:6.037265e-01,((((((59:3.059011e-02,65:1.965508e-01):5.948443e-02,(66:5.586612e-02,63:1.044817e-01):8.529726e-02):2.381751e-01,(58:2.434709e-02,(64:5.619835e-03,(57:2.402678e-02,56:1.166029e-02):2.866550e-02):7.033993e-05):5.792406e-01):2.229505e-01,62:9.155818e-01):9.919187e-01,((((55:1.187624e+00,(5:1.499896e-01,4:1.981908e-02):1.079108e+00):4.371876e-01,3:4.611285e-01):1.316975e-01,((33:6.423613e-02,((29:6.001231e-02,((27:2.001687e-01,31:1.206058e-01):4.895256e-04,(28:2.333437e-03,32:2.259903e-02):4.537604e-02):1.902171e-02):2.794956e-02,30:3.164179e-02):1.266894e-02):1.241031e+00,(69:2.983702e-01,(68:1.569815e-01,(67:2.921776e-01,70:3.777686e-01):2.261435e-01):1.626385e-02):1.281410e+00):8.458336e-01):2.862219e-01,((((((16:8.071781e-01,(60:6.283591e-01,61:3.884224e-01):5.756657e-01):5.981421e-01,(21:2.354705e-02,(9:2.818579e-01,13:2.273245e-01):1.874108e-01):7.181988e-01):4.180768e-01,18:9.739515e-01):2.746193e-01,((10:8.880612e-01,((44:5.635821e-01,(54:7.039561e-01,43:1.040462e+00):6.324142e-02):6.286733e-01,(17:5.947916e-01,19:6.346695e-01):3.809181e-01):4.360758e-01):3.919045e-01,((11:1.360360e+00,(24:9.120966e-01,(20:4.184800e-01,(15:1.050089e-01,14:3.001932e-01):8.164596e-02):1.550010e-01):5.671500e-01):3.200482e-01,(26:1.208813e+00,12:9.853578e-01):2.488681e-01):3.743123e-01):1.085651e-01):1.892479e-01,((50:3.750783e-01,(52:2.198196e-01,51:3.787266e-01):5.275901e-02):1.328866e+00,34:1.090985e+00):2.843195e-01):2.131667e-01,(((49:9.640114e-01,((48:3.018320e-01,45:3.950476e-01):4.726379e-01,((47:3.134944e-01,46:2.158658e-01):3.924687e-01,53:8.017474e-01):3.867330e-01):1.661105e-01):1.061132e+00,((((35:4.122959e-01,42:4.008428e-01):3.939855e-02,41:3.432283e-01):3.980604e-01,38:5.640613e-02):6.387853e-01,(25:6.242892e-01,(37:7.404046e-01,36:5.613311e-01):2.346946e-01):3.822515e-01):2.290225e-01):1.444778e-01,(6:3.926770e-01,8:1.116175e+00):1.335789e+00):1.046394e-01):2.277164e-01):3.703679e-01):7.138712e-01,((39:4.156108e-02,2:7.140241e-02):2.686631e-01,40:2.800978e-01):4.511751e-01):5.913785e-01):2.875178e-01):1.441252e-01,22:5.784911e-02,1:6.392412e-02);
   tree gen.568000 = [&U] (22:8.515691e-02,(23:3.866405e-02,(7:7.353957e-01,(((39:2.227097e-02,2:6.797991e-02):2.125495e-01,40:2.518978e-01):2.890065e-01,((62:4.552951e-01,(((58:3.293818e-03,64:3.230860e-03):4.193735e-03,(57:2.571429e-02,56:1.434210e-02):2.461104e-02):4.614700e-01,((63:1.342124e-01,66:2.405799e-02):1.023062e-01,(65:1.803651e-01,59:1.001483e-01):7.818409e-02):2.721880e-01):4.802031e-01):8.170567e-01,((((11:1.241036e+00,(((10:1.078854e+00,(((43:8.763519e-01,44:4.847357e-01):1.600294e-01,54:7.449046e-01):9.194804e-01,(19:8.685678e-01,17:3.606453e-01):3.793938e-01):1.469687e-01):3.777647e-01,(((12:8.689498e-01,26:8.676315e-01):2.656234e-01,((9:1.879710e-01,(21:1.825192e-01,13:2.152826e-01):9.964267e-02):4.299062e-01,((61:5.590571e-01,60:5.677424e-01):3.811649e-01,16:7.969665e-01):5.358029e-01):3.177929e-01):2.759635e-02,18:1.131528e+00):5.313083e-02):2.292004e-01,(24:7.423761e-01,((14:2.371811e-01,15:6.053371e-02):1.242837e-01,20:2.655570e-01):1.827154e-01):9.465202e-01):7.130511e-02):2.823435e-01,(((51:2.257932e-01,50:2.496663e-01):1.430025e-01,52:1.836206e-01):1.457506e+00,34:1.038835e+00):5.407128e-01):4.449862e-02,((8:6.252160e-01,6:4.538922e-01):1.054710e+00,(((48:2.285223e-01,45:2.849109e-01):3.905909e-01,(((46:2.412809e-01,47:1.655714e-01):2.820954e-01,53:7.762839e-01):1.869555e-01,49:9.767561e-01):2.388698e-01):1.158631e+00,((38:1.804210e-01,(41:2.020428e-01,(35:3.311219e-01,42:3.856128e-01):1.508922e-01):2.981983e-01):7.982656e-01,((25:5.323001e-01,36:4.518388e-01):8.551323e-02,37:5.701003e-01):2.909306e-01):5.088761e-02):2.690669e-01):1.428925e-01):1.398831e-02,((3:8.296902e-01,((4:7.867469e-02,5:4.493014e-02):6.595216e-01,55:1.251463e+00):4.970853e-01):2.142895e-01,((29:1.399590e-02,((30:3.341445e-02,33:4.880949e-02):2.979398e-02,(31:8.200438e-02,(27:2.205844e-01,(32:6.595300e-03,28:2.851627e-02):9.026975e-02):3.842621e-03):3.498701e-02):5.696442e-02):7.735637e-01,((70:2.376377e-01,67:3.642358e-01):1.720707e-01,(69:3.770523e-01,68:2.376117e-01):8.197718e-02):4.656389e-01):1.068903e+00):2.449245e-01):2.089833e-01):6.383550e-01):5.551316e-01):2.977126e-01):9.951116e-02,1:5.724708e-02);
   tree gen.568500 = [&U] ((23:6.503249e-02,(7:5.240250e-01,((((((59:4.324111e-02,65:1.706030e-01):9.930446e-02,(66:4.849090e-02,63:8.147669e-02):1.103048e-01):3.594099e-01,(64:3.101122e-03,((57:2.788564e-02,56:1.012095e-02):2.441291e-02,58:1.521455e-02):2.094723e-04):3.393521e-01):3.941134e-01,62:6.181069e-01):8.609695e-01,((((55:1.025162e+00,(5:9.811006e-02,4:3.666796e-02):9.366485e-01):3.794718e-01,3:4.751225e-01):2.626841e-01,((30:2.976560e-02,((29:5.208972e-02,((27:1.821659e-01,(28:1.850886e-03,32:1.126507e-02):4.289026e-02):3.819502e-02,31:1.046839e-01):1.454900e-02):1.949604e-02,33:6.163509e-02):3.144576e-02):4.261679e-01,(69:4.178792e-01,(68:1.362574e-01,(67:2.408629e-01,70:3.278971e-01):4.050203e-01):1.386828e-01):9.876448e-01):1.272611e+00):1.334896e-01,(((((11:1.180770e+00,(24:7.916853e-01,(20:3.632339e-01,(15:4.376784e-02,14:2.605629e-01):6.816594e-02):1.616123e-01):4.922771e-01):1.166354e-01,(26:1.049231e+00,12:8.552748e-01):2.299248e-01):1.156140e-01,(((17:7.400972e-01,19:8.462150e-01):3.578932e-01,(((43:9.221226e-01,44:4.891803e-01):5.581413e-01,54:6.110226e-01):5.456783e-01,10:7.708229e-01):1.139485e-01):2.718449e-01,(((16:8.795693e-01,(60:5.454056e-01,61:4.019957e-01):4.865847e-01):5.614431e-01,(21:5.051668e-02,(13:3.424094e-01,9:2.089241e-01):6.203649e-02):4.568844e-01):3.628839e-01,18:8.772253e-01):2.567001e-01):9.423277e-02):1.642642e-01,((50:3.174056e-01,(51:3.437357e-01,52:1.999766e-01):3.072925e-02):1.300564e+00,34:9.635875e-01):1.174511e-01):1.643469e-01,(((49:8.821393e-01,((48:2.619854e-01,45:1.334997e-01):3.662534e-01,((47:2.721082e-01,46:1.873681e-01):4.329203e-01,53:6.959039e-01):8.201184e-02):1.471387e-01):9.210455e-01,((((35:3.578663e-01,42:4.010706e-01):3.438666e-02,41:2.979167e-01):2.663016e-01,38:7.587728e-02):9.153091e-01,(25:5.418731e-01,(37:7.626800e-01,36:4.872264e-01):1.437162e-01):3.317882e-01):1.987879e-01):7.379945e-02,(6:6.491183e-01,8:5.903301e-01):1.159444e+00):1.432468e-01):2.270429e-01):2.745160e-01):8.236304e-01,((39:3.607435e-02,2:1.953355e-02):2.480216e-01,40:2.431204e-01):3.916127e-01):2.801250e-01):2.495609e-01):1.283877e-01,22:5.596231e-02,1:1.159163e-01);
   tree gen.569000 = [&U] ((23:1.315792e-01,(7:5.570194e-01,((((((59:4.596372e-02,65:1.921433e-01):7.384991e-02,(66:3.235462e-02,63:7.954685e-02):1.172499e-01):3.820396e-01,((58:4.526506e-03,64:3.400270e-03):9.482416e-04,(57:3.171920e-02,56:1.015810e-02):2.445400e-02):3.607189e-01):4.189282e-01,62:6.570250e-01):7.306161e-01,((((55:1.089710e+00,(5:1.052640e-01,4:6.594635e-03):5.985187e-01):4.033647e-01,3:7.793712e-01):2.792236e-01,((29:5.536947e-02,(((27:1.936357e-01,(28:1.007297e-02,32:2.489860e-02):3.545169e-02):1.896791e-02,31:1.028050e-01):5.204642e-02,(33:6.551585e-02,30:3.163974e-02):3.925892e-03):5.570805e-02):4.530009e-01,((69:5.818194e-01,68:1.448367e-01):6.677902e-02,(67:2.560285e-01,70:3.485426e-01):1.783826e-01):1.249270e+00):1.352739e+00):2.034711e-01,(((((11:1.255116e+00,(24:8.415325e-01,(20:3.861044e-01,(15:4.652361e-02,14:2.769688e-01):7.245790e-02):1.717880e-01):4.721852e-01):1.549138e-01,(26:1.115294e+00,12:9.091258e-01):8.876933e-02):2.156150e-01,(((17:5.316985e-01,19:8.994956e-01):3.161113e-01,(((43:9.801826e-01,44:8.452790e-01):3.678392e-01,54:3.293790e-01):9.043414e-01,10:8.193565e-01):1.211231e-01):2.889612e-01,(((16:9.349500e-01,(60:5.797462e-01,61:4.273067e-01):8.447783e-01):7.901416e-01,(21:5.369738e-02,(13:2.736751e-01,9:2.220787e-01):6.594252e-02):4.487303e-01):4.920602e-01,18:9.324585e-01):3.886285e-01):1.029925e-01):9.228737e-02,(((52:2.323363e-01,50:3.373905e-01):3.562247e-02,51:3.653785e-01):1.374540e+00,34:1.236259e+00):1.546095e-01):1.746948e-01,(((49:8.554793e-01,((48:2.784808e-01,45:1.570568e-01):3.893140e-01,((47:2.354785e-01,46:1.991654e-01):4.601784e-01,53:7.397204e-01):1.034270e-01):2.917998e-01):9.790377e-01,((((35:3.803987e-01,42:2.925228e-01):8.672891e-02,41:1.837185e-01):2.830689e-01,38:8.065478e-02):8.459845e-01,(25:5.759913e-01,(37:8.107009e-01,36:5.179039e-01):1.527651e-01):2.376619e-01):2.728733e-01):3.875580e-02,(6:5.419931e-01,8:8.478877e-01):1.105283e+00):1.851185e-01):2.413383e-01):2.129199e-01):8.754890e-01,((39:3.834571e-02,2:2.076345e-02):4.372561e-01,40:1.153466e-01):4.162700e-01):2.417816e-01):1.846263e-01):1.364714e-01,22:5.948588e-02,1:1.232148e-01);
   tree gen.569500 = [&U] (22:6.004103e-02,((7:6.838683e-01,(((39:4.868692e-02,2:1.799082e-02):2.754000e-01,40:2.487173e-01):5.009179e-01,(((((31:1.515685e-01,((32:2.114443e-02,28:3.719687e-03):4.578603e-02,27:2.382460e-01):2.744126e-03):3.865976e-02,29:6.853576e-02):7.583838e-03,(30:7.745168e-02,33:5.797978e-02):2.545506e-02):1.088335e+00,((69:3.401870e-01,68:8.023505e-02):2.446378e-01,(70:3.065026e-01,67:1.362208e-01):2.124059e-01):8.355847e-01):6.791271e-01,((3:6.823084e-01,((4:4.727081e-02,5:2.931057e-02):6.247110e-01,55:7.076999e-01):1.073395e-01):2.824486e-01,((((8:7.665218e-01,6:3.696648e-01):6.574384e-01,(((38:1.440215e-01,(41:2.201651e-01,(42:1.592692e-01,35:1.860047e-01):2.146791e-01):1.909849e-01):5.934354e-01,(25:3.905411e-01,(36:6.769144e-01,37:7.398685e-01):1.759945e-01):3.813353e-01):3.198893e-01,(49:9.752900e-01,((45:2.484427e-01,48:3.274093e-01):2.308069e-01,((46:1.275795e-01,47:1.641286e-01):2.745515e-01,53:7.930222e-01):3.030456e-01):6.157258e-02):7.537594e-01):8.240766e-02):2.259901e-01,((11:9.990559e-01,((12:8.501170e-01,26:6.447869e-01):2.395061e-01,(24:8.026446e-01,(20:2.412325e-01,(15:1.496393e-01,14:1.292963e-01):8.531571e-02):6.291142e-02):7.248250e-01):1.345883e-02):1.275093e-01,(((((21:1.538537e-01,9:2.102078e-01):7.464744e-02,13:1.732780e-01):4.117608e-01,((60:5.248380e-01,61:4.530656e-01):2.448665e-01,16:7.917127e-01):4.212469e-01):5.042572e-01,18:9.587302e-01):3.542520e-01,(((43:7.069530e-01,(44:7.840210e-01,54:5.438255e-01):9.819303e-02):9.915865e-01,10:9.677392e-01):1.103798e-01,(19:6.534566e-01,17:4.586264e-01):3.194416e-01):3.298410e-01):9.713606e-02):2.409872e-01):8.726218e-02,((((52:3.039870e-01,51:3.271318e-01):5.248311e-02,50:1.566927e-01):1.643278e+00,34:8.271743e-01):1.251690e-01,((((63:7.961615e-02,66:5.671072e-02):6.492376e-02,(65:1.820936e-01,59:6.391185e-02):9.513876e-02):3.065643e-01,((56:6.998209e-03,57:4.865131e-02):1.065733e-02,(64:2.732234e-03,58:6.487072e-03):1.358231e-02):4.954116e-01):1.951057e-01,62:5.689012e-01):7.566787e-01):5.923325e-01):1.821189e-01):2.910350e-01):8.580804e-01):2.024532e-01):2.011011e-01,23:4.140333e-02):1.205559e-01,1:7.050558e-02);
   tree gen.570000 = [&U] (22:5.687511e-02,(23:2.264228e-02,(7:5.729233e-01,(((39:1.283176e-02,2:3.764837e-02):2.470719e-01,40:2.109574e-01):4.118301e-01,((62:6.421082e-01,(((58:1.342904e-03,64:8.517563e-03):1.836251e-02,(57:3.117944e-02,56:3.017020e-02):7.586363e-03):3.336673e-01,((63:6.091488e-02,66:3.835958e-02):1.005573e-01,(65:1.877364e-01,59:9.970962e-02):6.441796e-02):4.256909e-01):4.358357e-01):5.338468e-01,((((8:6.464945e-01,6:4.693399e-01):7.774345e-01,((49:1.009999e+00,(((46:2.494926e-01,47:1.477819e-01):2.851734e-01,53:8.451091e-01):1.252033e-01,(48:2.100198e-01,45:2.388895e-01):4.572627e-01):2.179549e-01):1.316875e+00,((38:1.934650e-01,(41:2.089191e-01,(35:3.137203e-01,42:3.987367e-01):1.204053e-01):1.807490e-01):6.397189e-01,(25:7.668298e-01,(37:5.653260e-01,36:4.486017e-01):1.398397e-01):2.986543e-01):2.536137e-01):1.793037e-01):1.018733e-01,(((((10:1.183403e+00,(19:8.492751e-01,17:4.227474e-01):1.667931e-01):1.204819e-01,(44:6.490152e-01,(43:8.801350e-01,54:9.993789e-01):2.251329e-01):9.102468e-01):2.037914e-01,(11:1.331378e+00,((((21:1.952004e-01,9:1.872581e-01):6.489158e-02,13:2.282737e-01):5.221683e-01,((61:5.744994e-01,60:4.765603e-01):4.688719e-01,16:8.240904e-01):1.931696e-01):8.737613e-01,((12:1.387210e+00,26:7.803751e-01):2.791325e-01,(24:7.024285e-01,((14:1.617432e-01,15:1.886209e-01):2.098296e-01,20:2.745949e-01):1.711621e-01):9.246833e-01):2.347261e-01):1.565707e-01):2.327404e-01):6.387444e-02,18:1.203354e+00):2.913007e-01,(((51:3.642340e-01,52:1.729668e-01):9.437247e-02,50:2.701597e-01):1.629869e+00,34:1.074191e+00):3.487496e-01):1.647562e-01):1.910822e-01,((3:9.189421e-01,(((29:2.976252e-02,(31:1.347030e-01,((32:6.986567e-03,28:3.114366e-03):6.997250e-02,27:2.280917e-01):1.560222e-02):3.114440e-02):2.562234e-02,(30:8.025956e-02,33:2.066300e-02):1.484794e-02):7.521749e-01,((68:4.265791e-01,69:3.767287e-01):8.062403e-02,(70:3.835882e-01,67:3.722793e-01):2.290041e-01):7.924155e-01):5.163068e-01):1.043235e-01,((4:7.319530e-02,5:1.182132e-01):3.770067e-01,55:1.294055e+00):5.140031e-01):3.517423e-01):3.486229e-01):9.036080e-01):3.876653e-01):2.576566e-01):1.406705e-01,1:5.813119e-02);
   tree gen.570500 = [&U] ((23:1.288999e-01,(7:5.291235e-01,((((((59:8.559325e-02,65:2.383887e-01):1.201904e-01,(66:6.743609e-02,63:8.839792e-02):6.741381e-02):3.061668e-01,((57:4.066988e-02,56:2.900008e-02):1.607396e-02,(64:3.100518e-04,58:5.897729e-03):3.333600e-03):5.699031e-01):1.389219e-01,62:6.811440e-01):9.795805e-01,((3:7.635013e-01,(((((29:5.304879e-02,((27:1.896928e-01,(28:2.674722e-03,32:2.070147e-02):5.173465e-02):4.380987e-02,31:5.055835e-02):3.246370e-02):1.256256e-02,33:3.315556e-02):3.506598e-02,30:4.583308e-02):4.873916e-01,(68:3.201288e-01,((67:1.573530e-01,70:2.494866e-01):2.456923e-01,69:3.614218e-01):2.464021e-02):7.999966e-01):1.276005e+00,(55:1.067520e+00,(5:8.126186e-02,4:4.486919e-02):6.454245e-01):2.923835e-01):1.370046e-01):2.101386e-01,(((((11:1.030851e+00,(24:8.243968e-01,(20:2.275077e-01,(15:1.075857e-01,14:2.713290e-01):2.285652e-01):2.449276e-01):5.975848e-01):2.450948e-01,(26:7.328506e-01,12:8.906138e-01):1.809169e-01):1.090288e-01,((((16:8.899427e-01,(60:6.028890e-01,61:4.186057e-01):8.275765e-01):2.773532e-01,(9:1.494582e-01,(21:1.051045e-01,13:2.681024e-01):8.582271e-02):6.458900e-01):3.747140e-01,18:9.412848e-01):3.222872e-01,((17:4.960720e-01,19:9.642805e-01):5.723850e-01,(((43:9.602236e-01,44:4.213179e-01):4.678064e-01,54:8.544725e-01):9.297020e-01,10:8.155213e-01):7.693657e-02):3.928860e-01):2.627165e-01):1.820786e-01,(((50:3.026458e-01,51:3.104283e-01):1.252599e-01,52:7.809153e-02):1.450906e+00,34:8.970425e-01):3.588116e-01):1.492562e-01,((49:8.942847e-01,((48:2.982746e-01,45:1.949942e-01):4.517260e-01,((47:2.306836e-01,46:1.619097e-01):3.397649e-01,53:7.246578e-01):1.068887e-01):4.179928e-01):7.398367e-01,((6:5.986946e-01,8:7.408943e-01):1.071334e+00,((((35:3.726529e-01,42:3.534943e-01):9.026768e-02,41:1.799776e-01):2.815574e-01,38:7.901245e-02):8.287582e-01,(25:6.030021e-01,(37:6.647414e-01,36:4.233367e-01):1.629152e-01):4.651051e-01):4.094850e-01):1.035739e-02):1.340760e-01):1.649138e-01):1.389078e-01):1.006142e+00,((39:1.409861e-02,2:5.876558e-02):3.960520e-01,40:1.019104e-01):4.077937e-01):2.371272e-01):2.993072e-01):7.732827e-02,22:5.827460e-02,1:8.178876e-02);
   tree gen.571000 = [&U] (22:5.376678e-02,(23:8.411995e-02,(7:5.732582e-01,(((39:1.217733e-03,2:5.734141e-02):2.335690e-01,40:2.580135e-01):2.740907e-01,((62:6.070157e-01,((64:1.272328e-02,(58:5.464084e-03,(57:1.391573e-02,56:2.706780e-02):5.549441e-02):1.473318e-02):3.826208e-01,((63:5.758576e-02,66:3.386805e-02):9.506160e-02,(65:2.106937e-01,59:4.028147e-02):6.089739e-02):2.964693e-01):2.136018e-01):5.734020e-01,((((8:6.886014e-01,6:4.436896e-01):7.531003e-01,((38:2.079395e-01,(41:1.724191e-01,(35:2.965748e-01,42:3.769450e-01):9.604202e-02):1.708707e-01):6.389785e-01,(25:7.249211e-01,(37:5.344298e-01,36:4.176353e-01):2.610929e-01):1.979705e-01):3.203825e-01):1.077377e-01,((((((11:1.258616e+00,((20:2.595877e-01,(14:2.111120e-01,15:1.854595e-01):9.060395e-02):2.137170e-01,24:6.640394e-01):9.296906e-01):6.148295e-02,((((21:1.845323e-01,9:1.770241e-01):6.134513e-02,13:1.571387e-01):4.936307e-01,((61:4.618089e-01,60:4.624296e-01):5.660188e-01,16:7.790522e-01):8.603453e-01):4.157435e-01,(12:5.537054e-01,26:7.377261e-01):2.638774e-01):1.870856e-01):1.997589e-02,((10:1.000639e+00,(19:8.026299e-01,17:4.832322e-01):2.240541e-01):1.034772e-01,((43:8.245192e-01,44:8.283104e-01):9.009422e-02,54:6.945099e-01):8.415190e-01):3.938787e-01):1.663377e-01,18:1.060129e+00):1.577994e-01,(((51:3.443279e-01,52:2.051418e-01):8.645968e-02,50:1.090971e-01):1.540793e+00,34:1.015484e+00):2.659732e-01):8.190204e-02,(49:9.252204e-01,(((46:2.259155e-01,47:3.721042e-01):2.693459e-01,53:7.989222e-01):1.183607e-01,(48:1.889857e-01,45:2.258337e-01):4.743731e-01):4.147072e-01):9.407373e-01):1.338213e-01):4.128368e-01,((((31:4.933809e-02,((32:2.152781e-03,28:2.912547e-03):6.614836e-02,27:2.952912e-01):4.683723e-02):4.167786e-02,((30:7.587322e-02,33:1.668903e-02):2.077072e-02,29:5.658138e-02):1.353701e-02):6.972192e-01,(((70:3.626244e-01,67:2.843419e-01):2.207269e-01,69:3.518251e-01):1.886632e-02,68:1.446313e-01):7.407559e-01):6.983015e-01,(3:8.687201e-01,((4:6.919503e-02,5:1.805058e-02):3.668379e-01,55:1.223333e+00):4.700434e-01):7.114364e-02):3.325189e-01):2.550348e-01):8.542240e-01):3.834758e-01):2.435751e-01):1.054560e-01,1:8.562745e-02);
   tree gen.571500 = [&U] ((23:1.397551e-01,(7:5.736401e-01,((((((6:6.490645e-01,8:7.107494e-01):1.073331e+00,(((((35:4.040052e-01,42:3.832347e-01):1.705103e-01,41:1.951196e-01):3.052456e-01,38:8.565999e-02):8.984840e-01,(25:6.537344e-01,(37:7.525009e-01,36:4.589532e-01):3.222159e-01):5.042358e-01):4.439361e-01,(49:9.695235e-01,((48:3.233693e-01,45:2.402338e-01):2.552165e-01,((47:2.887452e-01,46:1.181539e-01):4.541987e-01,53:7.856254e-01):1.158816e-01):4.888905e-01):7.910400e-01):1.428169e-02):9.984429e-02,(((((24:8.937557e-01,(20:2.466486e-01,(15:1.433553e-01,14:1.863955e-01):1.640012e-01):2.311854e-01):6.436580e-01,11:1.117580e+00):1.521906e-01,(26:7.945074e-01,12:8.825504e-01):2.157295e-01):2.140696e-01,((((16:1.309956e+00,(60:6.536118e-01,61:4.538242e-01):6.837657e-01):4.288165e-01,(9:1.620325e-01,(21:1.139472e-01,13:3.172185e-01):7.934777e-02):5.453377e-01):5.865745e-01,18:1.020478e+00):2.055112e-01,((17:7.833201e-01,19:1.045408e+00):4.292548e-01,(((43:1.038484e+00,54:9.263617e-01):1.599725e-01,44:4.563176e-01):1.048663e+00,10:1.068266e+00):8.340947e-02):3.724201e-01):2.069921e-01):1.122051e-01,(((50:2.909138e-01,51:2.514587e-01):1.821369e-01,52:7.206586e-02):1.515250e+00,34:9.725133e-01):3.960885e-01):1.155289e-01):2.482473e-01,(((((33:3.355008e-02,30:4.968915e-02):2.542550e-02,29:5.751194e-02):7.600250e-03,((28:8.388661e-03,32:5.102962e-03):1.096754e-01,(27:2.056522e-01,31:7.202681e-02):3.650817e-02):4.034877e-02):5.283972e-01,((68:2.736910e-01,(67:1.958918e-01,70:2.516620e-01):1.957984e-01):1.734824e-02,69:3.047558e-01):8.606577e-01):1.606473e+00,((55:1.157334e+00,(5:1.005677e-01,4:8.547428e-02):6.997259e-01):3.431611e-01,3:8.730391e-01):2.134015e-01):9.952062e-02):1.154474e-01,((((59:4.641082e-02,65:1.801242e-01):1.385732e-01,(66:1.400931e-02,63:9.583509e-02):7.308553e-02):4.621085e-01,((64:3.335898e-04,58:9.048342e-03):2.629261e-02,(57:4.409156e-02,56:2.305756e-02):2.101516e-02):5.545920e-01):1.965392e-01,62:8.203784e-01):1.061995e+00):9.371262e-01,((39:3.187816e-02,2:7.266827e-02):2.756606e-01,40:2.433624e-01):4.467324e-01):3.243505e-01):3.244888e-01):7.109054e-02,22:6.317741e-02,1:6.498859e-02);
   tree gen.572000 = [&U] (22:7.979619e-02,(((((39:1.039148e-02,2:3.476713e-02):4.146168e-01,40:2.384209e-01):4.537964e-01,(((((6:4.287279e-01,8:8.345138e-01):9.083953e-01,((((36:4.890829e-01,37:6.038318e-01):2.894445e-01,25:6.959585e-01):2.795745e-01,(38:1.345310e-01,((42:3.563683e-01,35:2.211998e-01):1.153273e-01,41:3.100477e-01):2.085261e-01):1.128292e+00):4.428485e-01,((((47:2.077451e-01,46:2.488156e-01):2.947987e-01,53:8.125114e-01):1.202668e-01,(48:2.746270e-01,45:2.860874e-01):7.634059e-01):3.336786e-01,49:1.055254e+00):8.511803e-01):6.080281e-02):1.179836e-01,((34:7.858880e-01,((52:2.039860e-01,50:3.641999e-01):1.043816e-02,51:2.898777e-01):1.293356e+00):3.556688e-01,(((24:6.337585e-01,((15:1.477916e-01,14:1.534635e-01):1.055960e-01,20:3.167950e-01):2.075786e-01):6.297744e-01,11:8.924802e-01):3.790706e-01,((18:1.156153e+00,(((16:6.834266e-01,(60:5.092548e-01,61:3.385169e-01):4.289448e-01):5.061030e-01,((9:2.447865e-01,21:1.350065e-01):8.588476e-02,13:2.491913e-01):6.389060e-01):2.877453e-01,(26:8.649782e-01,12:8.953107e-01):2.332280e-01):7.063082e-02):1.259471e-01,(((19:6.449206e-01,17:8.186630e-01):4.683650e-01,10:9.651996e-01):9.108276e-02,(44:7.307638e-01,(43:7.316904e-01,54:5.800821e-01):4.258875e-01):5.680863e-01):3.309959e-01):2.719636e-01):1.892941e-01):2.732930e-01):2.123582e-01,((((33:5.844306e-02,30:5.481151e-02):3.336799e-02,((31:8.900885e-02,((32:1.271683e-02,28:7.391773e-03):7.528377e-02,27:2.926184e-01):8.424544e-02):2.850033e-02,29:2.635625e-02):1.840020e-02):4.489541e-01,(((67:2.793568e-01,70:2.189179e-01):3.527267e-01,68:4.396970e-01):1.061819e-02,69:4.211193e-01):9.349072e-01):1.135865e+00,(((4:4.160581e-02,5:4.811766e-02):7.211670e-01,55:8.741889e-01):4.993717e-01,3:5.887726e-01):2.121319e-01):3.539187e-01):2.941974e-01,((((66:4.000389e-02,63:1.054459e-01):1.398583e-01,(65:1.967831e-01,59:4.206017e-02):8.021348e-02):4.712535e-01,((56:1.218014e-02,57:5.308538e-02):4.484078e-02,(64:1.689605e-02,58:1.595379e-02):2.050746e-02):4.866366e-01):4.648340e-02,62:7.352556e-01):8.500831e-01):7.783103e-01):2.862003e-01,7:5.589143e-01):1.803385e-01,23:6.512880e-02):1.163096e-01,1:6.749267e-02);
   tree gen.572500 = [&U] ((23:7.673486e-02,(7:5.481987e-01,((((((6:4.878706e-01,8:6.792270e-01):1.025728e+00,(((((35:3.366299e-01,42:3.662379e-01):5.832916e-02,41:1.864658e-01):2.917077e-01,38:8.986186e-02):5.683353e-01,(25:5.234507e-01,(37:5.772985e-01,36:4.385982e-01):2.352333e-01):3.199785e-01):1.733184e-01,(49:9.265242e-01,((48:3.077086e-01,45:2.295792e-01):3.142415e-01,((47:3.266962e-01,46:1.129137e-01):3.513061e-01,53:7.507821e-01):2.612410e-01):4.672077e-01):7.559566e-01):4.873133e-02):4.435868e-01,(((((16:9.086854e-01,(60:5.574717e-01,61:4.077553e-01):4.666947e-01):4.611811e-01,((9:1.548462e-01,21:1.111113e-01):7.124648e-02,13:1.866677e-01):5.839419e-01):4.233586e-01,18:9.198974e-01):1.052206e-01,((((24:8.541168e-01,(20:3.247604e-01,(15:1.369974e-01,14:1.959182e-01):1.567276e-01):2.817241e-01):7.123944e-01,11:1.068014e+00):6.393995e-02,(26:7.592703e-01,12:9.456468e-01):2.973078e-01):6.107744e-02,((17:7.256783e-01,19:9.990433e-01):3.928522e-01,((54:8.736744e-01,(44:4.235371e-01,43:9.758827e-01):2.055506e-01):4.441748e-01,10:1.020887e+00):1.619743e-01):3.724785e-01):1.197096e-01):2.358992e-01,((52:2.332242e-01,(51:4.921742e-01,50:3.255636e-01):8.734944e-03):1.376101e+00,34:9.293814e-01):3.763281e-01):1.212042e-01):3.042163e-01,((((30:4.631127e-02,(((31:6.714537e-02,(28:1.053563e-02,32:4.876641e-03):1.048112e-01):3.005084e-02,27:2.032249e-01):4.890231e-02,29:5.496123e-02):6.986040e-02):2.394053e-02,33:6.385416e-03):5.097695e-01,((67:2.734444e-01,70:2.405005e-01):1.871594e-01,(69:3.217502e-01,68:1.301057e-01):4.792871e-02):1.141318e+00):1.041305e+00,((55:1.106005e+00,(5:4.697755e-02,4:8.168342e-02):6.686924e-01):3.279416e-01,3:8.343190e-01):1.383467e-01):2.447420e-01):1.740127e-01,((((59:4.924696e-02,65:1.721356e-01):8.533706e-02,(66:5.436043e-02,63:9.158471e-02):1.220113e-01):4.416136e-01,((58:3.994212e-03,(57:3.093942e-02,56:2.419591e-02):2.943826e-02):5.296152e-03,64:5.016557e-04):3.225678e-01):3.364432e-01,62:6.972507e-01):1.261429e+00):6.859467e-01,((39:7.796981e-03,2:5.452007e-02):2.634348e-01,40:2.325690e-01):2.328217e-01):4.219297e-01):3.002241e-01):7.190353e-02,22:6.169114e-02,1:9.584392e-02);
   tree gen.573000 = [&U] (22:7.938723e-02,(23:5.626590e-02,(7:5.904243e-01,(((((((29:7.229830e-03,((27:2.651714e-01,(31:1.251136e-01,(28:6.819289e-03,32:6.306890e-03):7.415254e-02):8.237460e-03):4.729278e-02,(30:4.266874e-02,33:6.593927e-02):2.122615e-02):3.306182e-02):9.231195e-01,((67:2.503179e-01,70:2.400572e-01):1.209742e-01,(69:3.112947e-01,68:1.276928e-01):3.904897e-02):6.072699e-01):9.176740e-01,((55:1.090929e+00,(4:3.345214e-02,5:1.037007e-01):8.908343e-01):5.842636e-01,3:6.518486e-01):1.257887e-01):3.594421e-01,(8:8.518758e-01,6:4.360577e-01):1.218264e+00):1.753092e-01,(((34:1.081323e+00,(50:2.208058e-01,(51:2.676982e-01,52:1.055183e-01):2.154566e-02):1.628165e+00):3.280087e-01,((((53:7.220762e-01,(47:2.318102e-01,46:1.371142e-01):5.085112e-01):4.458120e-01,(45:2.380326e-01,48:2.935905e-01):3.648941e-01):1.599790e-01,49:1.166060e+00):8.622250e-01,((11:9.185447e-01,(((15:1.045274e-01,14:2.110058e-01):1.162808e-01,20:2.714378e-01):1.057928e-01,24:6.466905e-01):3.858331e-01):4.210186e-01,((26:7.682994e-01,12:7.854100e-01):1.613986e-01,((((13:2.139176e-01,(21:1.126849e-01,9:1.520778e-01):7.214847e-02):8.731964e-01,((60:5.356202e-01,61:3.061059e-01):7.421208e-01,16:1.022166e+00):1.526488e-01):3.441658e-01,18:1.336692e+00):1.343148e-01,((19:6.010817e-01,17:6.009775e-01):4.218765e-01,(10:9.560093e-01,((44:5.819023e-01,43:7.320873e-01):3.742040e-01,54:3.665704e-01):6.505216e-01):4.039771e-02):5.609864e-01):2.341101e-01):2.194543e-01):7.679194e-02):7.573876e-02):7.159973e-02,(((37:6.714811e-01,36:5.348064e-01):1.925768e-01,25:3.829532e-01):1.758571e-01,(38:3.303799e-02,((35:3.190229e-01,42:3.304432e-01):1.387321e-01,41:2.878677e-01):3.905512e-01):1.069557e+00):5.697981e-01):7.131757e-02):2.525474e-01,((((65:2.430261e-01,59:9.112077e-02):6.829808e-02,(63:2.988387e-02,66:4.811970e-02):6.758336e-02):2.369072e-01,((64:1.299455e-02,58:9.474569e-04):1.317960e-02,(57:3.016135e-02,56:5.302385e-02):1.616937e-02):4.663351e-01):3.298190e-01,62:5.648476e-01):1.189192e+00):7.417039e-01,((2:9.716513e-02,39:4.511982e-03):2.471421e-01,40:3.016872e-01):5.150740e-01):2.390529e-01):2.199700e-01):6.682640e-02,1:8.628576e-02);
   tree gen.573500 = [&U] ((23:1.090569e-01,((((((((70:4.703853e-01,67:2.505090e-01):1.140190e-01,(69:1.780377e-01,68:1.574514e-01):1.399984e-01):6.804002e-01,(((31:5.242385e-02,(27:2.132674e-01,(28:6.143740e-04,32:8.979577e-03):5.003626e-02):1.064874e-02):7.349731e-02,(30:7.385626e-02,33:2.824179e-02):3.529398e-02):9.314492e-03,29:5.117297e-02):6.728276e-01):1.114995e+00,(((4:1.115811e-02,5:1.214253e-01):7.981204e-01,55:1.265288e+00):5.067653e-01,3:4.885190e-01):5.734656e-01):1.027540e-01,(((((((16:8.171552e-01,(61:3.794075e-01,60:6.071219e-01):5.508623e-01):1.869269e-01,((9:2.099516e-01,21:6.824404e-02):1.036155e-01,13:1.946305e-01):6.523870e-01):3.197211e-01,18:9.765287e-01):1.417061e-01,(12:8.216814e-01,26:9.865575e-01):4.112945e-01):9.559647e-02,(11:1.178480e+00,((20:3.338745e-01,(14:1.998342e-01,15:1.399938e-01):1.038936e-01):2.322189e-01,24:1.021410e+00):6.684424e-01):2.585323e-01):8.409031e-02,((19:8.256524e-01,17:5.444442e-01):5.761862e-01,(((43:6.549626e-01,44:5.914526e-01):2.029668e-01,54:7.139599e-01):6.611731e-01,10:1.131295e+00):1.797740e-02):3.816528e-01):3.214986e-01,((34:1.250208e+00,(51:2.614587e-01,(50:2.861998e-01,52:2.927912e-01):5.476849e-03):1.355271e+00):3.829510e-01,((6:4.265149e-01,8:8.831007e-01):8.807656e-01,((((48:1.557153e-01,45:3.023349e-01):4.954134e-01,((46:1.031695e-01,47:2.729371e-01):5.439230e-01,53:7.743853e-01):2.641255e-01):2.385060e-01,49:9.439449e-01):1.059411e+00,((25:5.174684e-01,(36:4.712825e-01,37:7.758721e-01):2.533220e-01):5.000557e-01,(38:1.562800e-01,((42:3.907564e-01,35:2.307940e-01):8.349968e-02,41:2.245052e-01):2.908240e-01):7.014440e-01):2.142052e-01):1.029630e-01):7.207393e-02):2.679919e-01):1.049038e-01):9.943770e-02,(62:8.185216e-01,(((66:4.373849e-02,63:8.735635e-02):8.741680e-02,(59:6.771568e-02,65:2.514189e-01):7.939528e-02):2.499812e-01,((57:4.297891e-02,56:1.779490e-02):3.471534e-02,(58:4.200285e-04,64:5.521835e-03):1.584904e-02):5.111660e-01):4.129717e-01):8.927141e-01):1.008334e+00,(40:2.820213e-01,(39:2.277171e-02,2:3.178261e-02):2.884590e-01):5.300325e-01):4.143504e-01,7:6.024282e-01):2.005810e-01):1.504275e-01,22:4.817331e-02,1:4.853910e-02);
   tree gen.574000 = [&U] ((23:4.425967e-02,(7:7.092718e-01,(((39:4.060731e-02,2:3.055310e-02):3.446394e-01,40:2.623874e-01):1.749267e-01,((((((52:3.117502e-01,(50:2.426741e-01,51:2.122570e-01):4.366338e-02):1.344119e+00,34:8.967741e-01):4.614991e-01,((((17:8.193263e-01,19:7.878650e-01):2.466917e-01,(((43:1.219545e+00,44:5.847343e-01):7.110631e-02,54:7.129185e-01):6.109340e-01,10:8.306410e-01):3.118324e-01):4.884585e-01,(11:1.087187e+00,((12:9.804361e-01,26:8.074471e-01):1.927228e-01,(20:2.233510e-01,((15:1.201538e-01,14:1.347784e-01):3.450095e-02,24:8.893810e-01):5.665107e-02):8.945397e-01):9.810474e-02):1.131583e-01):4.463881e-02,(18:1.220751e+00,(((61:4.430718e-01,60:3.890044e-01):3.766848e-01,16:6.721798e-01):5.380744e-01,(13:1.264389e-01,(9:1.784204e-01,21:1.004738e-01):8.334229e-02):6.089254e-01):4.698486e-01):1.216264e-01):1.127079e-01):1.625930e-01,((8:4.783061e-01,6:5.914341e-01):7.786950e-01,((((45:4.251180e-01,48:3.218729e-01):4.553779e-01,(53:7.022317e-01,(47:3.792630e-01,46:5.339637e-02):3.873831e-01):2.187188e-01):1.135671e-01,49:9.714902e-01):9.844569e-01,((38:2.793962e-01,((35:2.030230e-01,42:3.692452e-01):9.618298e-02,41:1.545329e-01):2.424522e-01):5.138315e-01,(25:6.808069e-01,(37:6.458261e-01,36:5.040183e-01):1.233106e-01):2.974529e-01):2.063090e-01):2.614020e-01):1.278545e-01):7.563540e-02,((((4:3.179327e-03,5:1.262253e-01):4.923484e-01,55:9.051905e-01):7.018122e-01,3:3.985559e-01):2.577503e-01,((69:5.033684e-01,(68:1.445257e-01,(67:1.229098e-01,70:2.884620e-01):1.519368e-01):1.649791e-03):1.349704e+00,(30:1.696455e-02,((29:8.710525e-02,(((28:2.683177e-04,32:1.443188e-03):5.940928e-02,27:3.126432e-01):1.841830e-02,31:1.038449e-01):3.625318e-02):6.191022e-03,33:3.963708e-02):2.546696e-02):5.624632e-01):8.631374e-01):4.598062e-01):2.810232e-01,((((58:8.229783e-04,64:3.669880e-05):1.211723e-02,(57:3.011816e-02,56:2.128801e-02):4.832144e-02):3.987927e-01,((63:5.221524e-02,66:3.314584e-02):1.013553e-01,(59:6.084181e-02,65:2.634466e-01):5.956268e-02):3.894076e-01):2.844534e-01,62:8.897795e-01):8.018952e-01):7.074607e-01):4.370936e-01):8.964135e-02):1.442430e-01,22:6.064799e-02,1:5.954375e-02);
   tree gen.574500 = [&U] ((23:1.122551e-01,((((((((69:5.155414e-01,68:1.647394e-01):1.117120e-01,(70:1.771895e-01,67:3.465319e-01):2.500116e-01):5.314434e-01,(((31:5.396126e-02,(28:3.935172e-04,32:3.025855e-02):7.285876e-02):4.671122e-03,27:2.171190e-01):4.572207e-02,((30:8.041850e-02,33:2.907003e-02):3.422943e-02,29:5.258757e-02):8.641805e-03):1.079317e+00):1.147694e+00,(((4:1.225060e-02,5:1.249863e-01):8.215265e-01,55:1.302394e+00):5.216270e-01,3:5.028456e-01):4.124673e-01):1.794590e-01,(((6:4.390230e-01,8:6.504289e-01):1.044414e+00,((((48:3.203851e-01,45:2.564224e-01):4.914147e-01,((46:1.607760e-01,47:3.043278e-01):3.015853e-01,53:7.970954e-01):1.879597e-01):2.214808e-01,49:1.039814e+00):7.395804e-01,((25:5.326439e-01,(36:4.851036e-01,37:6.484658e-01):1.634174e-01):2.992140e-01,(38:1.982024e-01,((42:3.150554e-01,35:2.375624e-01):1.248179e-01,41:1.655268e-01):2.993529e-01):6.892285e-01):4.902824e-01):2.505354e-01):1.034930e-01,(((11:1.213041e+00,((20:3.436658e-01,(14:1.895285e-01,15:1.440994e-01):1.069404e-01):2.231619e-01,24:5.077898e-01):6.968710e-01):2.661141e-01,(((((16:8.411195e-01,(61:3.905342e-01,60:7.301443e-01):5.543157e-01):3.396545e-01,((9:1.914925e-01,21:7.122581e-02):9.411656e-02,13:1.765700e-01):6.892741e-01):3.401566e-01,(12:8.609575e-01,26:1.015490e+00):3.179437e-01):1.850843e-01,18:1.005167e+00):7.860320e-02,((19:8.498659e-01,17:5.604109e-01):3.238180e-01,((43:6.741704e-01,(44:6.562163e-01,54:7.486977e-01):4.751127e-01):6.805631e-01,10:1.056763e+00):2.527005e-01):3.928453e-01):1.642119e-01):2.434281e-01,(34:1.286872e+00,((51:2.092979e-01,50:3.171067e-01):6.531533e-02,52:1.023761e-01):1.394233e+00):3.653213e-01):6.624042e-02):3.960592e-01):1.356058e-01,(62:8.425260e-01,(((66:8.125966e-02,63:9.442954e-02):8.998043e-02,(59:6.970155e-02,65:2.587922e-01):5.962976e-02):3.645861e-01,((56:4.268707e-02,57:1.049900e-02):1.338285e-03,(58:2.447633e-03,64:1.181956e-02):1.450982e-02):5.113735e-01):3.358600e-01):8.804290e-01):8.986671e-01,(40:2.094370e-01,(39:2.343952e-02,2:3.271469e-02):4.120577e-01):5.104498e-01):2.698332e-01,7:6.200954e-01):2.215808e-01):1.317217e-01,22:3.223299e-02,1:1.343175e-01);
   tree gen.575000 = [&U] ((23:7.662349e-02,(7:5.474030e-01,(((((((29:3.834618e-02,((27:1.829119e-01,(28:1.213856e-04,32:4.667879e-04):7.129990e-02):9.170066e-03,31:4.595321e-02):4.494003e-02):4.110610e-02,30:8.071703e-02):4.748951e-02,33:1.726700e-03):4.777138e-01,((67:2.670084e-01,70:1.606778e-01):1.308041e-01,(69:3.384797e-01,68:9.100669e-02):7.114758e-02):8.326659e-01):9.324340e-01,(3:3.720918e-01,(55:1.104400e+00,(5:7.001901e-02,4:5.281361e-02):5.186925e-01):3.521072e-01):2.278090e-01):1.043844e+00,(((((59:7.941737e-02,65:1.718857e-01):4.751862e-02,(66:7.466076e-02,63:4.897939e-02):9.030971e-02):4.574003e-01,((57:3.188251e-02,56:2.307491e-02):4.084507e-03,(64:1.000436e-05,58:6.238554e-04):1.947034e-02):3.655545e-01):1.995649e-01,62:6.981755e-01):1.294685e+00,(((((16:9.073665e-01,(60:4.860980e-01,61:4.071635e-01):6.881774e-01):6.216919e-01,((9:2.765061e-01,21:1.503685e-01):1.041675e-01,13:1.036140e-01):6.734935e-01):1.531031e-01,18:1.083970e+00):1.097234e-01,((((44:3.672038e-01,(54:7.555389e-01,43:9.519126e-01):7.049683e-03):9.598377e-01,10:1.019405e+00):7.947707e-02,(17:6.755627e-01,19:7.703216e-01):3.152920e-01):3.563162e-01,(((26:7.581682e-01,12:7.897390e-01):1.727023e-01,(24:8.090146e-01,(20:3.242891e-01,(15:1.421599e-01,14:1.956338e-01):1.246577e-01):5.900685e-02):7.257354e-01):6.920249e-02,11:1.114319e+00):3.499333e-01):1.504493e-01):2.733643e-01,(((6:5.285457e-01,8:6.782411e-01):7.202291e-01,((49:1.201865e+00,((48:3.047646e-01,45:1.969250e-01):3.770755e-01,((47:1.677557e-01,46:1.007668e-01):4.222589e-01,53:8.815369e-01):2.353937e-01):1.367243e-01):7.289600e-01,((((35:2.577357e-01,42:3.562362e-01):1.979617e-01,41:1.447887e-01):1.484524e-01,38:8.783283e-02):6.238610e-01,(25:5.226909e-01,(37:5.764606e-01,36:4.379616e-01):2.613628e-01):2.918985e-01):2.488527e-01):1.179772e-01):3.611578e-01,((52:8.094579e-02,(51:4.914599e-01,50:3.172310e-01):1.975759e-01):1.287656e+00,34:7.215658e-01):3.986442e-01):3.546243e-04):1.562143e-01):8.771518e-02):6.616909e-01,((39:1.027987e-02,2:5.312887e-02):2.630524e-01,40:2.322314e-01):3.573897e-01):2.765117e-01):2.367271e-01):1.239078e-01,22:5.463366e-02,1:3.013017e-02);
   tree gen.575500 = [&U] (22:5.609709e-02,((7:4.755367e-01,(((39:4.906785e-02,2:2.278509e-02):3.950401e-01,40:2.028625e-01):3.272508e-01,(((((63:6.811011e-02,66:2.477739e-02):1.061378e-01,(65:1.411965e-01,59:6.523928e-02):4.326782e-02):4.238422e-01,((64:4.785888e-04,58:1.951496e-03):1.669315e-02,(56:4.795689e-02,57:2.150900e-02):6.042818e-03):3.122694e-01):1.992140e-01,62:7.584721e-01):6.981007e-01,(((3:5.805899e-01,((4:1.492839e-02,5:9.985625e-02):5.915135e-01,55:8.792429e-01):3.750498e-01):3.138424e-01,((((29:6.964236e-02,((32:4.463930e-03,28:8.394815e-03):7.993086e-02,(31:6.595667e-02,27:2.876520e-01):1.500377e-02):5.105990e-02):1.156005e-02,33:2.584796e-02):4.612723e-02,30:3.837199e-03):3.245447e-01,((70:2.399693e-01,67:2.795160e-01):1.998015e-01,(69:5.002361e-01,68:1.871168e-01):7.385699e-02):1.066600e+00):1.194165e+00):1.623206e-01,((((50:2.242942e-01,51:3.456948e-01):1.108181e-01,52:1.003396e-01):1.524149e+00,34:1.255335e+00):1.279560e-01,((((24:6.630945e-01,((15:1.564113e-01,14:1.735545e-01):8.520809e-02,20:2.390842e-01):1.717534e-01):7.197761e-01,11:1.099467e+00):3.272839e-01,(((12:8.029123e-01,26:1.065167e+00):8.023843e-02,(((9:1.803657e-01,21:1.014880e-01):1.274868e-02,13:2.354474e-01):4.512038e-01,((60:5.317242e-01,61:4.763448e-01):5.776642e-01,16:9.976991e-01):3.595365e-01):1.870014e-01):2.503327e-01,(18:8.129387e-01,((10:9.376884e-01,((43:7.052240e-01,44:4.250242e-01):1.748773e-01,54:7.691410e-01):7.716162e-01):1.465560e-01,(19:8.165857e-01,17:5.687021e-01):3.023929e-01):3.939600e-01):1.092139e-01):3.088171e-02):3.091052e-01,(((38:1.092371e-01,(41:2.827433e-01,(42:2.247789e-01,35:2.265149e-01):1.407431e-01):1.847819e-01):8.674783e-01,(25:5.398371e-01,(36:4.961652e-01,37:4.561146e-01):1.793714e-01):2.418598e-01):4.104077e-01,((((45:1.842407e-01,48:2.980378e-01):3.989755e-01,((46:1.526744e-01,47:3.045232e-01):2.469970e-01,53:7.662886e-01):2.930359e-01):4.814351e-01,49:7.883491e-01):1.214114e+00,(8:7.756137e-01,6:3.846153e-01):7.305385e-01):3.537906e-02):2.084633e-01):1.270394e-01):2.194948e-01):3.630256e-01):4.910848e-01):2.787449e-01):2.432616e-01,23:8.369443e-02):6.948146e-02,1:4.277667e-02);
   tree gen.576000 = [&U] (22:8.433299e-02,((7:5.091039e-01,(((39:4.164042e-02,2:4.789096e-02):4.019365e-01,40:2.171822e-01):3.503509e-01,(((((63:4.591111e-02,66:2.652638e-02):1.211152e-01,(65:1.511633e-01,59:6.984440e-02):3.517554e-02):3.962219e-01,((64:3.916914e-04,58:2.089249e-03):1.787149e-02,(56:3.344349e-02,57:4.213130e-02):2.361244e-03):3.343119e-01):3.015831e-01,62:8.120112e-01):7.473784e-01,(((3:6.215727e-01,((4:5.596927e-03,5:1.069049e-01):7.030260e-01,55:9.413070e-01):4.015238e-01):2.686259e-01,((((29:4.994533e-02,((32:9.325893e-03,28:2.270553e-03):1.058606e-01,(31:7.061243e-02,27:3.079568e-01):1.811254e-03):5.712141e-02):3.069674e-02,33:2.135224e-02):3.366553e-02,30:1.922115e-02):3.474537e-01,((70:2.569083e-01,67:2.992466e-01):2.139051e-01,(69:5.355469e-01,68:2.003251e-01):4.845400e-02):1.024342e+00):1.278459e+00):1.737785e-01,((((50:2.549717e-01,51:3.700967e-01):1.035443e-01,52:1.074224e-01):1.631736e+00,34:1.278486e+00):1.369882e-01,(((((24:7.099012e-01,((15:1.086085e-01,14:1.858054e-01):9.122277e-02,20:2.891130e-01):1.458492e-01):4.266508e-01,11:1.177077e+00):2.597469e-01,((12:8.407522e-01,26:1.080385e+00):2.312208e-01,(((9:1.930974e-01,21:1.028912e-01):1.364859e-02,13:2.520672e-01):5.369472e-01,((60:5.692576e-01,61:5.099691e-01):6.184405e-01,16:1.068125e+00):3.849155e-01):9.304768e-02):2.299938e-01):1.804188e-01,(18:8.703226e-01,((10:1.003878e+00,(44:4.550259e-01,(54:8.321585e-01,43:5.246700e-01):3.580984e-01):7.701565e-01):1.569011e-01,(19:8.742270e-01,17:6.088457e-01):3.237383e-01):4.217689e-01):3.414050e-01):4.665385e-01,(((8:8.303629e-01,6:4.117646e-01):8.414747e-01,(((45:1.972460e-01,48:3.190757e-01):4.271385e-01,((46:1.634514e-01,47:3.196604e-01):2.644321e-01,53:9.636202e-01):2.711944e-01):2.800785e-01,49:8.439972e-01):1.299817e+00):3.930931e-02,((38:1.169480e-01,(41:3.027017e-01,(42:2.406457e-01,35:2.425042e-01):1.506779e-01):1.978253e-01):9.287120e-01,(25:5.779432e-01,(36:6.308500e-01,37:4.883109e-01):1.920329e-01):2.931406e-01):4.233363e-01):2.291583e-01):5.170821e-02):2.325177e-01):3.886510e-01):8.050026e-01):3.069091e-01):2.604330e-01,23:2.146481e-02):1.377332e-01,1:2.883701e-02);
   tree gen.576500 = [&U] (22:9.356754e-02,((7:5.146499e-01,(((39:1.578034e-02,2:4.841266e-02):4.063150e-01,40:2.195480e-01):3.541674e-01,(((((63:9.941692e-02,66:2.681534e-02):9.315848e-02,(65:2.503584e-01,59:6.212254e-02):7.299684e-02):3.432661e-01,((64:3.959583e-04,58:4.014864e-03):1.806617e-02,(56:3.380781e-02,57:3.104905e-02):2.668818e-02):3.769619e-01):2.735051e-01,62:4.977142e-01):7.555199e-01,(((3:6.283438e-01,((4:4.571226e-03,5:9.481480e-02):7.106844e-01,55:9.515611e-01):3.847079e-01):2.715522e-01,((((29:6.615919e-02,(((32:9.427485e-03,28:2.295288e-03):6.652067e-02,31:1.384770e-01):3.451427e-03,27:3.024235e-01):5.774366e-02):3.516192e-02,33:2.158484e-02):3.403226e-02,30:1.943053e-02):4.572473e-01,(((70:3.971906e-01,67:3.025064e-01):1.385834e-01,68:2.052630e-01):1.512119e-01,69:2.406584e-01):5.703290e-01):7.514723e-01):1.756716e-01,(((((50:2.274366e-01,51:4.171664e-01):1.451216e-01,52:1.085926e-01):1.433889e+00,34:1.292413e+00):3.515678e-02,((((24:7.176345e-01,((15:1.097916e-01,14:2.087156e-01):7.177918e-02,20:3.334029e-01):1.155007e-01):5.447903e-01,11:1.189899e+00):1.036273e-01,((12:8.499109e-01,26:1.092154e+00):2.337396e-01,(((9:1.952009e-01,21:1.040120e-01):4.605635e-03,13:2.548131e-01):5.427964e-01,((60:5.754588e-01,61:6.556681e-01):4.014814e-01,16:1.079761e+00):4.403821e-01):3.126928e-01):7.356113e-02):1.181216e-02,(18:8.837911e-01,((10:1.014814e+00,(44:4.599827e-01,(54:8.412236e-01,43:8.168698e-01):3.772531e-01):7.785461e-01):5.202575e-02,(19:8.837503e-01,17:6.154782e-01):3.272649e-01):4.263635e-01):3.451241e-01):2.408548e-01):1.253109e-01,(((((45:1.467517e-01,48:3.225516e-01):4.317915e-01,((46:1.652320e-01,47:1.765907e-01):4.036464e-01,53:9.741173e-01):2.153053e-01):2.831295e-01,49:8.531913e-01):9.097730e-01,((38:1.028928e-01,(41:1.659030e-01,(42:2.432671e-01,35:3.102077e-01):1.226313e-01):1.999804e-01):9.388289e-01,(25:5.842390e-01,(36:6.377222e-01,37:4.936303e-01):1.941248e-01):2.963339e-01):2.603936e-01):1.245585e-01,(8:8.394084e-01,6:4.162501e-01):8.506413e-01):1.263593e-01):2.412337e-01):3.953730e-01):8.137719e-01):3.102524e-01):2.632700e-01,23:3.139616e-02):1.296506e-01,1:3.770133e-02);
   tree gen.577000 = [&U] (22:2.511359e-02,(23:6.478039e-02,(7:5.220640e-01,(((((((29:5.284869e-02,(30:5.222685e-02,33:5.623761e-02):5.265377e-02):3.624178e-02,(31:7.538098e-02,(27:2.841594e-01,(28:5.671292e-03,32:8.041249e-03):7.401476e-02):1.634646e-02):2.373891e-02):7.499011e-01,((69:2.976583e-01,68:2.764706e-01):1.502507e-01,(67:3.717015e-01,70:2.517260e-01):1.290129e-01):5.864432e-01):8.943822e-01,((55:7.359443e-01,(4:7.463290e-02,5:6.892787e-02):5.898930e-01):4.740041e-01,3:6.861039e-01):3.478624e-01):6.577482e-02,((((65:2.038603e-01,59:1.103242e-01):5.458886e-02,(63:9.911562e-02,66:3.132384e-02):6.600625e-02):4.994769e-01,((64:5.377637e-03,58:4.253750e-03):1.032985e-02,(57:3.343914e-02,56:3.025332e-02):2.929638e-02):3.577529e-01):2.810741e-01,62:3.660387e-01):8.642416e-01):1.587660e-01,((8:7.532881e-01,6:4.730015e-01):1.003817e+00,((((34:1.139009e+00,(50:4.457941e-01,(51:3.380065e-01,52:1.352383e-01):7.414846e-02):1.618152e+00):2.343949e-01,(((53:7.451366e-01,(47:2.291824e-01,46:9.331908e-02):2.728949e-01):1.808269e-01,(45:1.104321e-01,48:2.933792e-01):6.277363e-01):2.280481e-01,49:1.075821e+00):8.688617e-01):2.320460e-01,(((((15:1.103829e-01,14:2.104293e-01):8.821851e-02,20:2.712425e-01):2.758906e-01,24:6.966549e-01):4.496158e-01,11:1.340960e+00):1.698420e-01,(((26:9.502821e-01,12:1.002272e+00):1.093949e-01,((13:1.466814e-01,(9:1.633407e-01,21:1.081386e-01):1.649878e-01):6.375601e-01,((60:4.534644e-01,61:3.835975e-01):6.226801e-01,16:1.219551e+00):3.913387e-01):3.709524e-01):1.785702e-01,(18:8.606598e-01,(((44:9.356438e-01,(43:7.439453e-01,54:9.220089e-01):1.459321e-01):6.235782e-01,10:9.238221e-01):5.185974e-02,(19:9.570168e-01,17:5.906914e-01):5.455369e-01):4.456594e-01):2.302593e-01):9.608672e-02):1.777356e-01):8.623381e-02,(((36:5.154153e-01,37:4.472249e-01):1.178960e-01,25:5.316142e-01):3.147483e-01,(38:1.558805e-01,((35:1.773148e-01,42:3.623783e-01):1.437113e-01,41:1.512086e-01):2.025696e-01):7.203883e-01):5.931784e-01):7.814314e-02):3.431372e-02):9.930278e-01,((2:6.067357e-02,39:9.228382e-03):3.819284e-01,40:2.249634e-01):2.965047e-01):2.944283e-01):2.090176e-01):1.208070e-01,1:1.021463e-01);
   tree gen.577500 = [&U] (22:8.884690e-02,(((((((3:7.698304e-01,((5:7.336281e-02,4:1.914331e-02):7.356010e-01,55:1.095620e+00):1.572077e-01):4.432826e-01,(((70:1.555698e-01,67:2.597518e-01):1.835035e-01,(68:9.097375e-02,69:3.952231e-01):4.621841e-03):1.038573e+00,(((31:1.110064e-01,(27:2.427167e-01,(28:1.321471e-02,32:7.912240e-03):8.381465e-02):3.339871e-02):7.916749e-03,(30:5.998295e-02,33:5.135355e-02):5.585836e-02):3.117608e-02,29:4.866171e-02):1.103451e+00):4.579521e-01):4.304109e-01,((((((36:4.945122e-01,25:7.300382e-01):1.262033e-01,37:6.464906e-01):4.086747e-01,(38:1.015716e-01,((42:2.941994e-01,35:2.785513e-01):1.277729e-01,41:2.950302e-01):3.338111e-01):8.046524e-01):2.127692e-01,(((48:2.420027e-01,45:2.486267e-01):5.535847e-01,(53:7.944374e-01,(46:1.971810e-01,47:2.736802e-01):3.514921e-01):1.573988e-01):4.685986e-01,49:9.612919e-01):1.205026e+00):3.700328e-01,(8:7.667479e-01,6:6.050533e-01):7.370219e-01):7.249223e-02,(34:1.132748e+00,((((19:7.050041e-01,17:7.216326e-01):7.046681e-01,((54:7.840667e-01,(43:7.698792e-01,44:6.916364e-01):4.350255e-02):8.616080e-01,10:1.003697e+00):2.691004e-01):2.162410e-01,(((9:1.758462e-01,(21:2.236732e-01,13:2.054014e-01):2.451732e-02):2.180290e-01,((60:6.597993e-01,61:4.591436e-01):3.351292e-01,16:9.785658e-01):6.982921e-01):6.186584e-01,18:1.138005e+00):3.760472e-01):1.721145e-01,((12:1.007655e+00,26:9.451151e-01):1.110074e-01,(11:1.136880e+00,((20:2.497437e-01,(14:2.215629e-01,15:1.585381e-01):1.534019e-01):3.417749e-01,24:7.623106e-01):4.869982e-01):1.498974e-01):2.271146e-01):1.034422e-01):8.989569e-02):5.350408e-02):4.054937e-01,(((51:3.457857e-01,50:4.705895e-01):1.175678e-01,52:1.197193e-01):1.726054e+00,(62:5.652982e-01,(((66:2.312631e-02,63:6.473727e-02):2.076293e-01,(59:5.636699e-02,65:3.302203e-01):6.754494e-02):3.005726e-01,((56:3.313275e-02,57:1.573434e-02):4.752912e-02,(64:9.484477e-03,58:1.301595e-02):2.069848e-02):4.726815e-01):2.706845e-01):8.147657e-01):1.594917e-01):9.134276e-01,(40:2.391385e-01,(2:6.828326e-02,39:1.379343e-02):3.193972e-01):1.935370e-01):3.226036e-01,7:6.057624e-01):3.345587e-01,23:2.622365e-02):2.454316e-01,1:5.779400e-02);
   tree gen.578000 = [&U] (22:2.148572e-02,((7:6.045499e-01,(((39:2.870675e-02,2:3.289916e-02):3.803284e-01,40:1.704953e-01):3.930503e-01,(((((63:9.789373e-02,66:6.876239e-02):3.296747e-02,(65:1.690664e-01,59:3.839941e-02):9.482587e-02):3.121975e-01,((56:9.120208e-03,57:4.953970e-02):4.404846e-02,(64:4.677316e-05,58:2.644320e-03):2.903561e-02):3.660028e-01):2.329653e-01,62:4.512785e-01):6.850315e-01,(((3:4.888650e-01,((4:6.647014e-02,5:3.607293e-02):5.778336e-01,55:7.639052e-01):2.847008e-01):2.850294e-01,((((31:1.255574e-01,((32:3.976629e-02,28:3.066330e-03):5.871284e-02,27:2.572302e-01):2.784475e-02):8.582263e-02,(33:1.957102e-02,30:4.037995e-02):2.138865e-02):1.956090e-02,29:6.567192e-02):8.502740e-01,((70:3.601336e-01,67:2.046014e-01):1.256538e-01,(68:8.405699e-02,69:4.075570e-01):1.689651e-01):6.169691e-01):7.100474e-01):2.078395e-01,(34:9.535571e-01,(((((38:1.439035e-01,(41:2.203283e-01,(42:2.287451e-01,35:2.812659e-01):5.448680e-02):1.813226e-01):6.183613e-01,(25:4.752032e-01,(36:4.962957e-01,37:5.322779e-01):1.917242e-01):4.863522e-01):2.040762e-01,(((45:2.724481e-01,48:2.010998e-01):2.900266e-01,((46:1.643119e-01,47:3.047082e-01):3.659871e-01,53:8.832343e-01):2.563135e-01):3.542282e-01,49:1.037176e+00):7.899556e-01):1.544926e-01,(8:6.392463e-01,6:4.045807e-01):7.954755e-01):5.916986e-02,(((((24:9.209701e-01,((15:9.954829e-02,14:2.022963e-01):9.196682e-02,20:3.022971e-01):1.652259e-01):4.939625e-01,11:1.078884e+00):1.190185e-01,((12:9.066260e-01,26:9.902583e-01):7.754152e-02,((9:1.118970e-01,(21:1.099847e-01,13:2.333645e-01):7.896314e-02):3.543342e-01,((60:3.037694e-01,61:5.944957e-01):6.103281e-01,16:6.559888e-01):3.621849e-01):3.542472e-01):9.058366e-02):1.155052e-01,(18:9.865105e-01,((10:7.820600e-01,((44:4.039824e-01,54:7.021346e-01):1.685916e-01,43:7.406576e-01):5.583431e-01):1.678169e-01,(19:6.407521e-01,17:5.580554e-01):4.595483e-01):1.654911e-01):3.351285e-02):1.875280e-01,((50:2.542622e-01,51:2.712441e-01):3.048212e-01,52:9.226068e-02):1.789811e+00):1.690592e-02):3.807705e-02):1.629460e-01):3.826133e-01):7.378487e-01):2.272841e-01):2.077978e-01,23:6.444713e-02):1.496575e-01,1:1.149175e-01);
   tree gen.578500 = [&U] (22:2.543071e-02,(23:5.885274e-02,(7:5.286563e-01,(((((((65:2.156874e-01,59:7.766109e-02):6.498222e-02,(63:8.503487e-02,66:3.171938e-02):6.683973e-02):3.866230e-01,((64:1.373865e-03,58:7.527623e-03):9.486873e-03,(57:1.769457e-02,56:1.245706e-02):3.062153e-02):3.152028e-01):2.828699e-01,62:4.163499e-01):1.332574e+00,((((((53:7.545457e-01,(47:2.320763e-01,46:2.509999e-01):2.763408e-01):1.237885e-01,(45:2.746828e-01,48:2.849571e-01):2.905740e-01):3.894710e-01,49:7.452931e-01):1.120097e+00,((((((15:1.757479e-01,14:1.727409e-01):7.498158e-02,20:4.453939e-01):2.301495e-01,24:7.054518e-01):7.147246e-01,11:1.331196e+00):9.793545e-02,(((26:6.763104e-01,12:9.060025e-01):4.151473e-01,(((13:2.094452e-01,(9:2.290054e-01,21:9.160054e-02):6.908009e-02):3.805616e-01,((60:5.570777e-01,61:3.884413e-01):4.887644e-01,16:7.863955e-01):6.436107e-01):7.392010e-01,18:1.155316e+00):1.449676e-01):3.498507e-02,((19:6.476684e-01,17:7.263460e-01):5.838531e-01,(((43:6.749774e-01,54:5.744786e-01):3.398885e-02,44:9.020934e-01):6.811806e-01,10:9.385116e-01):3.150530e-02):2.590115e-01):2.214210e-01):2.309647e-01,(34:8.380739e-01,((52:1.432622e-01,51:3.422746e-01):6.442027e-02,50:2.364267e-01):1.680372e+00):1.512440e-01):5.756818e-02):2.383439e-01,(((36:5.219236e-01,37:4.528721e-01):1.114255e-01,25:6.477205e-01):4.408637e-01,(38:5.288365e-02,((35:3.411419e-01,42:3.331197e-01):1.649672e-01,41:2.633119e-01):3.468759e-01):7.219469e-01):3.980599e-01):4.096553e-02,(8:7.840638e-01,6:5.802184e-01):4.975399e-01):2.668206e-01):1.176882e-01,((((((28:3.132429e-03,32:2.954853e-03):6.226624e-02,(27:1.881119e-01,31:5.879040e-02):4.475729e-02):1.470681e-02,(30:3.852785e-02,33:3.513365e-02):3.073500e-02):2.089161e-02,29:2.895030e-02):5.399477e-01,((69:4.212821e-01,68:2.777233e-01):1.127536e-01,(67:3.643307e-01,70:1.081193e-01):2.913614e-01):7.507374e-01):7.995918e-01,((55:7.073886e-01,(4:2.335433e-02,5:7.544087e-02):6.677276e-01):4.076036e-01,3:6.947676e-01):3.080023e-01):6.660538e-02):1.229362e+00,((2:3.685618e-02,39:2.655397e-02):3.474412e-01,40:2.393574e-01):3.391679e-01):2.359640e-01):2.843482e-01):1.223325e-01,1:6.526301e-02);
   tree gen.579000 = [&U] (22:5.512490e-02,(23:1.715125e-01,(7:5.678294e-01,(((39:1.766975e-02,2:5.975467e-02):3.042969e-01,40:1.750810e-01):3.044630e-01,(((((8:6.754667e-01,6:5.432947e-01):9.186390e-01,((49:9.153711e-01,((48:2.587798e-01,45:2.280298e-01):4.910800e-01,((46:1.724853e-01,47:2.498205e-01):2.832521e-01,53:1.084553e+00):1.295164e-01):2.418298e-01):1.093522e+00,((38:1.454041e-02,(41:3.254109e-01,(35:1.937676e-01,42:4.504141e-01):5.910597e-02):4.306520e-01):6.601426e-01,(25:5.316650e-01,(37:6.291833e-01,36:4.209578e-01):3.254455e-01):3.736498e-01):3.098607e-01):1.656868e-01):1.174460e-01,((((51:3.160894e-01,52:2.472442e-01):1.478047e-01,50:1.706475e-01):1.694162e+00,34:1.034869e+00):1.359540e-01,((((12:1.031495e+00,26:9.075713e-01):1.183646e-01,((13:2.615280e-01,(9:2.163994e-01,21:1.665907e-01):6.955191e-02):5.735220e-01,((61:3.942487e-01,60:5.660580e-01):5.039254e-01,16:6.437892e-01):6.926901e-01):6.907728e-01):6.196927e-02,(11:1.128266e+00,((20:2.549918e-01,(14:2.366867e-01,15:1.258332e-01):2.289824e-01):3.802893e-01,24:5.719073e-01):5.350979e-01):1.775497e-01):4.233628e-01,(18:1.338512e+00,(((44:6.565740e-01,(43:5.073745e-01,54:8.337514e-01):3.955810e-01):7.942584e-01,10:1.047553e+00):1.859787e-01,(19:6.909352e-01,17:6.757100e-01):4.086877e-01):1.188422e-01):1.998726e-01):2.457169e-01):3.176871e-01):1.256158e-01,((((33:3.853348e-02,((31:8.116442e-02,(27:2.394407e-01,(32:1.855914e-03,28:1.984110e-04):9.288812e-02):7.182504e-03):3.988364e-02,29:5.648263e-02):2.056867e-02):4.006213e-02,30:1.945394e-02):6.579964e-01,(69:4.763353e-01,(68:1.739399e-01,(70:2.881408e-01,67:1.339946e-01):1.570638e-01):2.071423e-02):1.303005e+00):1.079108e+00,(((4:3.117804e-02,5:1.012681e-01):7.399334e-01,55:1.079724e+00):4.732315e-01,3:4.852991e-01):3.205191e-01):1.928955e-01):2.529452e-01,(62:5.864308e-01,(((57:3.663821e-02,56:1.754709e-02):3.725211e-02,(64:2.841986e-03,58:2.182228e-03):1.270140e-02):5.543651e-01,((63:3.211631e-02,66:6.243399e-02):1.440546e-01,(65:1.971858e-01,59:4.020062e-02):1.074330e-01):2.357109e-01):3.469670e-01):8.853524e-01):1.294712e+00):5.965174e-01):4.032067e-01):1.083436e-01,1:7.328509e-02);
   tree gen.579500 = [&U] (22:5.133822e-02,(23:1.597308e-01,(7:5.288236e-01,(((39:1.645596e-02,2:3.830665e-02):2.833939e-01,40:1.630542e-01):2.835486e-01,(((((8:5.126749e-01,6:5.059743e-01):8.929085e-01,((49:8.524917e-01,((48:2.410035e-01,45:2.123658e-01):5.366599e-01,((46:1.606368e-01,47:2.326596e-01):4.004053e-01,53:1.010052e+00):3.237176e-01):1.204524e-01):9.723081e-01,((38:1.354159e-02,(41:3.030575e-01,(35:1.804572e-01,42:4.194739e-01):2.293731e-01):2.910584e-01):1.125007e+00,(25:4.951435e-01,(37:5.859629e-01,36:3.920411e-01):3.030898e-01):1.369317e-01):5.971219e-01):9.014589e-02):1.093783e-01,(((52:2.302603e-01,(51:3.129040e-01,50:1.589252e-01):7.147600e-02):1.577785e+00,34:9.637814e-01):4.699259e-01,(((((9:1.986517e-01,21:1.430238e-01):4.973588e-02,13:2.775769e-01):2.684985e-01,((61:3.671666e-01,60:5.271739e-01):4.693094e-01,16:5.995655e-01):6.451073e-01):6.433217e-01,(11:1.050763e+00,((12:9.606387e-01,26:8.452277e-01):2.733257e-01,((20:2.374757e-01,(14:2.204280e-01,15:1.171894e-01):2.132530e-01):1.414062e-01,24:5.947780e-01):4.983405e-01):1.984354e-01):1.112687e-01):1.650258e-01,(18:8.904583e-01,(((44:6.934465e-01,(43:4.725216e-01,54:7.764787e-01):2.982418e-01):1.080315e+00,10:9.393462e-01):6.532323e-02,(19:6.434730e-01,17:6.292936e-01):3.783600e-01):2.987199e-01):1.986141e-01):2.311848e-01):9.835279e-02):1.169869e-01,((((33:3.588650e-02,((31:7.558901e-02,(27:2.258394e-01,(32:1.640642e-02,28:1.120905e-03):8.563535e-02):3.578020e-02):1.695915e-02,29:3.529964e-02):2.768181e-02):1.215404e-02,30:5.030140e-02):6.127968e-01,((70:2.683476e-01,67:1.290249e-01):1.636666e-01,(69:3.272966e-01,68:1.571507e-01):1.927536e-02):1.213498e+00):1.004981e+00,(((4:2.180767e-03,5:9.431176e-02):6.891054e-01,55:1.005555e+00):6.415686e-01,3:7.781356e-01):1.593495e-01):4.518563e-01):2.926780e-01,(62:5.461473e-01,(((57:6.456224e-02,56:1.132504e-02):3.840278e-02,(64:9.587172e-03,58:2.032325e-03):3.728050e-02):5.162842e-01,((63:2.991015e-02,66:5.814522e-02):1.341591e-01,(65:1.836406e-01,59:1.033361e-01):1.762072e-02):2.842673e-01):2.337643e-01):8.245351e-01):5.692455e-01):5.555410e-01):3.755093e-01):1.221882e-01,1:8.538352e-02);
   tree gen.580000 = [&U] (22:8.092225e-02,((((((3:1.025406e+00,((5:3.904508e-02,4:8.056016e-02):6.168356e-01,55:1.161941e+00):3.631668e-01):3.859216e-01,((((70:2.470659e-01,67:8.155660e-02):8.084649e-02,69:3.771084e-01):1.779740e-02,68:8.634783e-02):9.733871e-01,(((((28:1.116865e-02,32:1.187198e-02):8.279793e-02,31:8.462130e-02):3.312705e-02,27:2.258059e-01):3.817345e-02,29:9.143046e-02):2.563483e-02,(30:4.812524e-02,33:5.427418e-02):3.058942e-02):9.675670e-01):9.819345e-01):3.729133e-01,(((((((36:5.239521e-01,37:6.256429e-01):2.526870e-01,25:7.082262e-01):4.706426e-01,(38:1.164775e-01,((42:2.990017e-01,35:2.487952e-01):1.073035e-01,41:2.204256e-01):4.436980e-01):1.073960e+00):4.153369e-01,(((48:2.498799e-01,45:3.506320e-01):3.424102e-01,(53:9.481603e-01,(46:3.449273e-01,47:1.898829e-01):2.243140e-01):3.239649e-01):3.984987e-01,49:9.885414e-01):1.019077e+00):2.732932e-02,(8:7.449815e-01,6:6.524230e-01):5.711736e-01):1.163206e-01,(34:1.432504e+00,((((13:1.958118e-01,(21:1.140991e-01,9:2.580719e-01):1.121791e-01):2.652267e-01,((60:6.596255e-01,61:6.086652e-01):3.712944e-01,16:9.783080e-01):5.122630e-01):5.634225e-01,18:1.200898e+00):9.375576e-02,((((54:8.052576e-01,(44:7.193299e-01,43:8.115461e-01):5.981106e-01):4.769138e-01,10:7.075574e-01):3.142162e-01,(19:7.349371e-01,17:7.214425e-01):3.664957e-01):4.466337e-01,((12:8.615261e-01,26:9.713444e-01):3.369382e-01,(11:1.136580e+00,((20:2.496778e-01,(14:1.421075e-01,15:1.628943e-01):5.046885e-02):2.417634e-01,24:6.452199e-01):6.619967e-01):1.475196e-01):1.994996e-01):4.754592e-01):2.256305e-01):3.117912e-01):2.494082e-01,(((51:2.792433e-01,50:2.103145e-01):2.081644e-01,52:1.116924e-01):1.701730e+00,(62:8.401111e-01,(((66:5.579731e-02,63:5.201002e-02):1.365828e-01,(59:7.323305e-02,65:2.209494e-01):3.680401e-02):2.723866e-01,((64:2.158969e-03,58:1.544673e-03):2.842289e-02,(56:1.678893e-02,57:4.147907e-02):9.143198e-03):5.731632e-01):2.382181e-01):6.981236e-01):2.281988e-01):6.611770e-02):8.294105e-01,(40:2.515479e-01,(2:3.549471e-02,39:2.373721e-02):5.367006e-01):3.148983e-01):2.798571e-01,7:5.093880e-01):3.853844e-01,23:2.875005e-02):1.287547e-01,1:9.814816e-02);
   tree gen.580500 = [&U] (22:2.171988e-02,(23:7.375362e-02,(7:5.852864e-01,(((39:1.359437e-02,2:3.708788e-02):2.989250e-01,40:2.054238e-01):2.823565e-01,(((((8:5.718289e-01,6:4.898761e-01):8.577426e-01,((49:8.253687e-01,((48:2.333357e-01,45:3.070467e-01):5.195855e-01,((46:1.555260e-01,47:2.252573e-01):3.049761e-01,53:7.732407e-01):4.760780e-02):1.110699e-01):9.413730e-01,((38:1.551061e-01,(41:2.189851e-01,(35:2.793095e-01,42:2.884658e-01):8.800283e-02):3.046037e-01):8.052714e-01,(25:4.496248e-01,(37:5.673198e-01,36:3.795678e-01):1.844208e-01):3.233942e-01):3.023660e-01):2.087192e-01):1.342974e-01,((((50:1.931925e-01,51:3.029485e-01):5.657610e-02,52:1.622889e-01):7.798969e-01,34:9.331175e-01):4.549747e-01,((11:1.017331e+00,((18:8.621273e-01,((((54:5.375923e-01,43:4.574877e-01):2.302545e-01,44:3.725208e-01):1.032533e+00,(19:6.701167e-01,17:6.092719e-01):2.090011e-01):1.150109e-01,10:9.094598e-01):2.805287e-01):3.057959e-01,(((9:1.987229e-01,21:1.075165e-01):9.979148e-02,13:1.834691e-01):3.635872e-01,((61:3.554848e-01,60:6.003855e-01):3.083562e-01,16:8.219184e-01):5.706831e-01):3.498349e-01):1.277788e-01):7.277633e-02,(((20:2.299202e-01,(14:1.259057e-01,15:1.234281e-01):5.375991e-02):2.449620e-01,24:5.758545e-01):5.135682e-01,(12:1.014357e+00,26:8.183358e-01):2.504691e-01):1.427519e-01):2.238294e-01):4.154601e-03):2.080831e-01,(((29:3.578058e-02,((31:7.318405e-02,(27:2.186540e-01,(32:2.423256e-03,28:1.191156e-02):8.009220e-02):9.181934e-03):3.489729e-02,(33:3.332206e-02,30:4.443655e-02):1.850027e-02):1.065023e-02):5.932999e-01,((70:2.925432e-01,67:8.478015e-02):1.584594e-01,(69:4.738391e-01,68:3.675892e-02):1.465571e-01):7.509198e-01):6.094524e-01,(((4:4.319982e-02,5:2.987107e-02):6.671807e-01,55:1.231645e+00):8.698841e-02,3:7.533783e-01):1.761884e-01):4.079083e-01):3.182241e-01,(62:5.814594e-01,(((58:2.135720e-03,64:1.701565e-03):1.721007e-03,(57:4.023197e-02,56:6.207734e-03):2.700430e-02):4.305274e-01,((63:2.895852e-02,66:3.176435e-02):1.509732e-01,(65:2.314758e-01,59:7.937069e-02):3.121860e-02):2.752230e-01):2.263268e-01):6.717394e-01):5.671220e-01):1.895882e-01):1.877921e-01):1.934756e-01,1:8.266695e-02);
   tree gen.581000 = [&U] ((23:4.260234e-02,(7:6.744484e-01,((((((30:8.075483e-02,(((28:3.514392e-03,32:7.773723e-03):1.317727e-01,(27:1.526306e-01,31:9.170382e-02):3.239950e-02):5.261342e-02,29:4.997649e-02):1.387234e-02):2.523606e-02,33:6.393364e-02):6.447408e-01,((68:3.402960e-01,69:2.532812e-01):1.166084e-01,(67:2.627507e-01,70:2.229951e-01):9.281620e-02):8.510639e-01):8.177423e-01,((3:7.965796e-01,(55:9.319661e-01,(5:3.243533e-02,4:1.242218e-01):5.735655e-01):4.114368e-01):4.206339e-01,((((((35:2.430987e-01,42:2.111720e-01):1.764923e-01,41:2.469340e-01):2.232549e-01,38:2.196091e-01):7.100278e-01,(25:7.101154e-01,(37:5.602143e-01,36:4.745018e-01):1.149025e-01):3.330071e-01):3.349835e-01,((6:2.093777e-01,8:7.448743e-01):6.427171e-01,(((48:2.759978e-01,45:3.586052e-01):3.113455e-01,(53:8.666840e-01,(47:2.689633e-01,46:1.634943e-01):3.278625e-01):2.237072e-01):1.777365e-01,49:1.074753e+00):1.002509e+00):2.132284e-02):2.536534e-01,(((11:1.077878e+00,((12:8.400600e-01,(26:7.084334e-01,(24:6.229810e-01,(20:3.488256e-01,(15:1.240398e-01,14:2.129489e-01):1.233148e-01):3.229788e-01):5.577944e-01):1.028003e-01):1.639981e-01,((16:7.188989e-01,(60:3.647105e-01,61:3.881726e-01):5.593348e-01):7.048334e-01,((9:1.494402e-01,21:2.291691e-01):8.720298e-02,13:2.370120e-01):4.578312e-01):3.967452e-01):2.264892e-01):8.643714e-02,(((17:5.930258e-01,19:6.100020e-01):4.437745e-01,((54:7.273786e-01,(44:8.805304e-01,43:7.114302e-01):2.371035e-01):4.970821e-01,10:9.976229e-01):2.710386e-01):3.006553e-01,18:1.027951e+00):1.724198e-01):2.727041e-01,((52:7.833955e-02,(51:3.342891e-01,50:3.605707e-01):7.852827e-02):1.499812e+00,34:3.956103e-01):6.712359e-01):2.358332e-01):2.514024e-01):5.425118e-03):1.505845e-01,((((66:3.282276e-02,63:1.099498e-01):1.082101e-01,(59:3.661716e-02,65:1.773259e-01):8.090419e-02):4.294514e-01,((57:2.661705e-02,56:4.272558e-03):1.213278e-02,(58:8.188210e-05,64:1.288187e-02):1.470208e-02):5.252626e-01):2.214646e-01,62:6.891983e-01):7.607855e-01):1.397822e+00,((39:1.793262e-02,2:2.490429e-02):2.794624e-01,40:1.157295e-01):3.729920e-01):4.048918e-01):1.586133e-01):1.479763e-01,22:1.103261e-01,1:5.202260e-02);
   tree gen.581500 = [&U] (22:2.993905e-02,(((((39:1.867342e-02,2:4.152597e-02):2.579596e-01,40:1.882149e-01):3.655969e-01,(((((((24:7.164003e-01,((15:1.103113e-01,14:2.640905e-01):1.064954e-01,20:3.044731e-01):1.919810e-01):3.707543e-01,11:8.925858e-01):4.065737e-01,(((18:9.827286e-01,((((43:5.998291e-01,54:8.210535e-01):6.434967e-01,44:7.416560e-01):6.396193e-01,10:8.951862e-01):1.329748e-01,(19:8.992158e-01,17:5.103582e-01):3.542223e-01):5.549966e-01):2.430496e-01,((16:9.360903e-01,(60:4.863449e-01,61:4.279423e-01):5.903947e-01):3.825796e-01,(9:1.456659e-01,(13:2.995172e-01,21:8.473239e-02):1.002703e-02):5.256184e-01):2.360860e-01):9.173164e-02,(12:1.061837e+00,26:8.330640e-01):2.349839e-01):2.470079e-01):2.093420e-01,(34:9.384947e-01,(52:2.794303e-01,(51:2.372672e-01,50:2.648345e-01):7.090657e-02):1.287242e+00):3.776220e-01):2.121017e-01,((6:7.083900e-01,8:9.732530e-01):7.264740e-01,(((25:7.073879e-01,(37:6.636125e-01,36:4.063701e-01):8.581285e-02):3.448023e-01,(38:1.452851e-01,((42:3.370793e-01,35:3.020022e-01):9.325371e-02,41:2.892968e-01):2.298324e-01):6.014319e-01):3.728219e-01,(49:1.346613e+00,(((47:2.268035e-01,46:1.556568e-01):3.760289e-01,53:7.408199e-01):4.691073e-01,(48:2.486186e-01,45:3.000702e-01):3.339765e-01):2.268242e-01):9.536791e-01):3.459560e-01):1.443430e-01):2.373681e-01,(((((30:1.669735e-02,(29:5.445174e-02,(31:8.175290e-02,(27:2.057104e-01,(32:4.898711e-04,28:1.227146e-03):1.020548e-01):5.286442e-03):3.694903e-02):3.525685e-02):3.519987e-02,33:1.518865e-02):1.169872e+00,((69:2.846841e-01,68:2.302469e-01):1.446737e-01,(67:9.744404e-02,70:3.425361e-01):4.258598e-02):4.675315e-01):6.266375e-01,3:8.511560e-01):7.198798e-02,((4:1.308059e-01,5:2.210782e-02):4.646772e-01,55:1.202332e+00):5.875754e-01):2.889783e-01):5.609397e-01,((((66:2.057628e-02,63:4.734433e-02):1.417803e-01,(65:1.961088e-01,59:1.039051e-01):6.472250e-02):5.080663e-01,((56:1.927356e-02,57:7.314698e-02):5.996364e-02,(58:4.445731e-03,64:1.655511e-03):4.695419e-03):6.009808e-01):3.477071e-01,62:3.991317e-01):9.301463e-01):5.146593e-01):2.534198e-01,7:5.482880e-01):3.121372e-01,23:7.308117e-02):7.244178e-02,1:9.445049e-02);
   tree gen.582000 = [&U] (22:3.039847e-02,(((((39:2.743414e-02,2:4.216320e-02):2.619181e-01,40:1.911032e-01):3.712072e-01,(((((((24:7.273937e-01,((15:1.120041e-01,14:2.681430e-01):1.081296e-01,20:3.091454e-01):1.949271e-01):4.530489e-01,11:8.652322e-01):2.140233e-01,((18:8.323895e-01,((((43:6.090337e-01,54:6.417539e-01):3.584103e-01,44:7.530370e-01):1.278258e+00,10:9.089232e-01):1.350154e-01,(19:9.130146e-01,17:5.181898e-01):3.596579e-01):5.574168e-01):2.467793e-01,((12:1.078132e+00,26:8.458477e-01):2.385898e-01,((16:6.767226e-01,(60:4.938081e-01,61:4.380963e-01):5.994546e-01):5.962614e-01,(9:1.479012e-01,(13:3.041134e-01,21:8.603264e-02):7.925125e-04):6.861224e-01):2.578988e-01):9.582696e-02):2.507983e-01):2.125544e-01,(34:9.528963e-01,(50:2.454420e-01,(51:2.409082e-01,52:2.743631e-01):7.197767e-02):1.306996e+00):3.834167e-01):2.153565e-01,((49:1.367277e+00,(((47:2.302839e-01,46:1.580454e-01):4.527529e-01,53:7.521881e-01):3.328883e-01,(48:2.524337e-01,45:3.046749e-01):3.391015e-01):2.303049e-01):9.683137e-01,(((25:7.182431e-01,(37:6.737959e-01,36:4.126060e-01):8.712969e-02):3.500934e-01,(38:2.638838e-01,((42:2.826189e-01,35:3.066365e-01):1.038903e-01,41:2.937362e-01):2.533918e-01):6.106611e-01):3.785430e-01,(6:5.754458e-01,8:9.881880e-01):7.376221e-01):3.564241e-02):1.767511e-01):3.791175e-01,((((30:1.695358e-02,(33:1.542173e-02,(29:5.090454e-02,(27:2.082312e-01,(31:8.300743e-02,(32:5.074769e-04,28:1.245978e-03):9.710706e-02):5.541399e-03):3.715509e-02):5.809627e-02):3.654288e-02):5.654907e-01,((69:4.552039e-01,68:1.883973e-01):7.745027e-02,(67:1.779335e-01,70:3.018180e-01):1.568023e-01):3.849163e-01):6.362535e-01,3:8.642174e-01):1.310451e-01,((4:3.278167e-02,5:5.097441e-02):4.554024e-01,55:9.586208e-01):5.778502e-01):2.934128e-01):2.455924e-01,((((66:2.089203e-02,63:4.807085e-02):1.439559e-01,(65:1.991182e-01,59:2.620776e-02):6.571569e-02):3.881302e-01,(((56:1.255809e-02,57:4.031324e-02):5.028977e-02,64:1.680915e-03):4.840890e-03,58:7.921764e-04):5.899354e-01):3.530428e-01,62:4.577481e-01):9.338166e-01):5.407838e-01):2.482204e-01,7:5.567017e-01):1.677958e-01,23:7.420263e-02):1.059670e-01,1:7.333501e-02);
   tree gen.582500 = [&U] (22:3.174747e-02,((7:5.794610e-01,(((39:1.285350e-02,2:6.784344e-02):3.145131e-01,40:2.078250e-01):3.878776e-01,(((((63:7.286599e-02,66:7.383631e-02):9.581071e-02,(65:1.828841e-01,59:4.636085e-02):6.140148e-02):2.711484e-01,((56:2.603105e-02,57:2.970427e-02):2.111834e-02,(64:7.072120e-03,58:8.046745e-03):4.860977e-03):3.384803e-01):1.364755e-01,62:8.445151e-01):8.906067e-01,(((3:6.452500e-01,((4:3.341565e-02,5:7.420272e-02):5.427687e-01,55:9.504321e-01):3.749880e-01):4.059199e-01,(((29:3.845026e-02,(33:3.556232e-02,30:4.204521e-02):6.554618e-02):2.056615e-02,((27:2.680354e-01,(32:2.616567e-02,28:1.186453e-03):8.292802e-02):5.413829e-02,31:6.390579e-02):3.824585e-02):5.493656e-01,((69:3.804217e-01,(70:3.671565e-01,67:3.184340e-01):2.251617e-01):1.012564e-01,68:4.915947e-02):1.004435e+00):7.060877e-01):3.429418e-01,((((52:5.014385e-01,(50:1.604594e-01,51:3.572900e-01):2.929556e-02):1.556022e+00,34:8.822946e-01):3.289906e-01,((11:8.727533e-01,(24:4.366961e-01,((15:1.514665e-01,14:1.192022e-01):1.528017e-01,20:2.329592e-01):2.922654e-01):6.140079e-01):2.248531e-01,((18:1.073958e+00,((26:8.618890e-01,12:9.140749e-01):1.913943e-01,(((21:2.016422e-01,9:2.056779e-01):6.012246e-02,13:1.679788e-01):6.088755e-01,((60:4.003218e-01,61:5.074330e-01):5.545782e-01,16:9.433496e-01):5.522466e-01):1.974160e-01):1.323196e-01):3.325797e-01,((44:8.219825e-01,(54:7.280852e-01,43:3.392353e-01):3.241847e-01):7.604671e-01,(10:9.432492e-01,(19:6.245592e-01,17:7.729881e-01):2.290401e-01):2.241391e-01):3.780806e-01):2.681523e-01):1.534020e-01):2.212116e-01,((8:7.055985e-01,6:6.923289e-01):8.392889e-01,((((45:2.413161e-01,48:3.466775e-01):2.857072e-01,((46:2.883935e-01,47:1.776583e-01):2.207019e-01,53:1.028437e+00):3.252280e-01):2.012980e-01,49:1.182453e+00):1.048454e+00,((38:1.102435e-01,(41:1.671167e-01,(42:3.168776e-01,35:2.034061e-01):1.118988e-01):1.812921e-01):7.068887e-01,(25:5.214916e-01,(36:4.142180e-01,37:5.974796e-01):3.077820e-01):2.882319e-01):3.466888e-01):2.973971e-01):1.199089e-01):5.256201e-02):4.064226e-01):8.217369e-01):1.701013e-01):2.929495e-01,23:1.881541e-02):2.225938e-01,1:5.582640e-02);
   tree gen.583000 = [&U] (22:9.482596e-02,(((((39:2.908669e-02,2:4.470299e-02):4.399815e-01,40:2.026147e-01):3.935676e-01,(((3:9.162752e-01,((4:5.818012e-02,5:3.585196e-02):4.828345e-01,55:1.016365e+00):6.126582e-01):3.110871e-01,((((29:9.868375e-02,((27:2.207744e-01,(32:2.375624e-03,28:1.517905e-03):9.868481e-02):1.074910e-02,31:8.558048e-02):6.376022e-02):6.086560e-02,33:2.319262e-02):3.471708e-02,30:2.551496e-02):4.636824e-01,((69:2.615300e-01,(67:2.585179e-01,70:3.199986e-01):3.818885e-01):1.180460e-02,68:1.997458e-01):1.389328e+00):1.222033e+00):7.122463e-02,((((((25:7.615079e-01,(37:4.616328e-01,36:9.006545e-01):1.471081e-01):2.540779e-01,(38:2.797793e-01,((42:2.996430e-01,35:3.029442e-01):1.101484e-01,41:3.275420e-01):2.354506e-01):6.474455e-01):2.077342e-01,(49:1.449638e+00,(((47:2.049045e-01,46:1.675656e-01):4.800254e-01,53:7.974976e-01):3.529405e-01,(48:2.676396e-01,45:3.527540e-01):3.386681e-01):2.473021e-01):1.026642e+00):1.217542e-01,(6:4.684853e-01,8:1.047713e+00):8.461245e-01):3.065878e-01,(((18:8.825302e-01,(((43:7.540944e-01,(54:6.763854e-01,44:7.983977e-01):1.401044e-01):8.989531e-01,10:9.966259e-01):1.441307e-01,(19:9.680119e-01,17:6.487107e-01):3.778045e-01):6.288825e-01):1.298098e-01,(((24:7.712098e-01,((15:4.058128e-02,14:2.643278e-01):9.664997e-02,20:3.277674e-01):1.683544e-01):4.897035e-01,11:9.173512e-01):2.851563e-01,((12:1.143075e+00,26:8.967990e-01):1.747979e-01,((16:7.174863e-01,(60:6.147722e-01,61:4.644859e-01):5.670042e-01):4.912060e-01,(13:3.276074e-01,(9:1.544293e-01,21:1.533863e-01):8.813733e-02):6.230811e-01):2.266697e-01):2.187272e-01):2.351687e-01):2.505945e-01,(34:1.010296e+00,(51:5.142923e-01,(52:2.908899e-01,50:2.602267e-01):4.974008e-03):2.065280e+00):9.640662e-02):2.871842e-02):3.931917e-01,((((66:1.772527e-02,63:1.189911e-01):1.007688e-01,(65:2.111124e-01,59:9.955719e-02):6.967421e-02):3.871111e-01,((56:2.827756e-02,57:4.274159e-02):3.897859e-02,(64:2.398440e-03,58:7.565800e-03):4.611478e-03):4.266258e-01):4.081204e-01,62:4.853215e-01):1.010811e+00):1.666233e-01):1.263901e+00):2.969575e-01,7:5.429384e-01):2.472849e-01,23:9.696317e-02):1.123501e-01,1:8.364473e-02);
   tree gen.583500 = [&U] ((23:2.256162e-02,(7:8.354273e-01,(((((((33:6.292371e-02,((31:1.115786e-01,((28:4.073582e-03,32:1.058840e-02):1.020940e-01,27:2.380410e-01):2.723248e-02):3.660444e-02,29:4.651349e-02):3.465572e-02):6.920676e-02,30:6.318570e-02):8.174104e-01,(69:2.711936e-01,(68:3.232358e-01,(67:3.196021e-01,70:2.306302e-01):4.710823e-02):7.959297e-02):1.008739e+00):1.139180e+00,(3:9.305771e-01,(55:1.026645e+00,(5:8.359064e-02,4:6.343798e-02):6.656633e-01):4.908404e-01):6.018338e-01):2.906230e-01,(62:9.181420e-01,(((66:4.068640e-02,63:7.196717e-02):1.817316e-01,(59:8.477067e-02,65:2.071550e-01):4.930187e-02):3.640527e-01,((57:4.716022e-02,56:1.473411e-02):1.660985e-02,(58:1.963775e-02,64:5.679981e-03):1.750732e-02):6.149293e-01):3.322654e-01):1.185322e+00):1.236835e-01,((((((16:8.398293e-01,(60:5.392907e-01,61:5.171541e-01):5.666192e-01):6.430707e-01,((9:2.182168e-01,21:1.436063e-01):8.706006e-02,13:2.701263e-01):3.605656e-01):6.274360e-01,(12:8.362274e-01,26:7.857534e-01):1.509678e-01):1.786172e-01,(18:1.258298e+00,((17:7.870555e-01,19:8.536467e-01):4.316110e-01,(((44:5.757135e-01,54:6.982023e-01):3.066191e-01,43:8.098207e-01):5.863012e-01,10:1.165439e+00):1.526325e-01):6.197777e-01):1.651598e-01):1.449517e-01,(11:1.259195e+00,(((15:1.159101e-01,14:2.138743e-01):1.489982e-01,20:2.994198e-01):2.980596e-03,24:7.277764e-01):1.018969e+00):1.444894e-01):1.276223e-01,((34:1.065219e+00,((51:3.966915e-01,52:3.014632e-01):1.981850e-02,50:2.008769e-01):1.755908e+00):5.732242e-01,(((((48:2.324508e-01,45:4.189284e-01):5.317283e-01,(53:1.012474e+00,(47:1.934883e-01,46:1.909967e-01):2.015939e-01):1.031359e-01):4.577892e-01,49:7.650228e-01):5.845921e-01,((((35:2.839918e-01,42:2.599648e-01):9.046390e-02,41:3.179602e-01):3.317520e-01,38:1.327930e-01):9.130023e-01,(25:7.973954e-01,(37:6.319945e-01,36:6.195243e-01):2.762680e-01):3.279072e-01):2.645647e-01):1.043666e-01,(6:4.323118e-01,8:9.130070e-01):8.035368e-01):3.076487e-01):9.333781e-02):2.572644e-01):1.408659e+00,((39:6.873438e-02,2:3.502730e-02):3.264725e-01,40:1.046191e-01):4.762257e-01):1.819326e-01):2.262199e-01):1.800190e-01,22:6.444609e-02,1:4.753325e-02);
   tree gen.584000 = [&U] ((23:7.655981e-02,((((62:7.247918e-01,(((66:3.102123e-02,63:7.456577e-02):8.990481e-02,(59:8.822330e-02,65:2.238458e-01):4.919338e-02):4.222322e-01,((56:1.665358e-02,57:3.076032e-02):1.745926e-02,(64:2.077871e-02,58:7.779284e-03):1.725258e-02):2.315601e-01):2.562585e-01):7.085543e-01,(((((25:5.890784e-01,(36:4.144740e-01,37:6.832140e-01):1.156127e-01):4.217472e-01,(38:1.337394e-01,((42:2.891887e-01,35:2.267503e-01):1.054800e-01,41:2.607696e-01):8.679157e-02):4.278508e-01):5.221504e-01,((((((19:8.283835e-01,17:7.137796e-01):4.764506e-01,((43:6.581401e-01,44:6.458120e-01):3.341536e-01,54:7.751737e-01):5.378282e-01):3.708464e-01,10:7.798896e-01):2.244188e-01,18:1.041813e+00):1.417743e-01,(11:1.192149e+00,((((16:8.857238e-01,(61:4.518057e-01,60:6.213805e-01):6.631056e-01):1.974640e-01,((9:2.300877e-01,21:1.259381e-01):1.274123e-01,13:6.792952e-02):7.104473e-01):3.280271e-01,(12:8.697978e-01,26:6.264947e-01):1.322045e-01):5.643696e-02,((20:2.934388e-01,(14:1.956950e-01,15:1.813468e-01):6.693931e-02):2.534609e-01,24:6.706225e-01):9.461259e-01):5.827483e-02):1.672914e-01):1.696950e-01,((34:7.201411e-01,((52:3.062964e-01,50:2.387657e-01):1.438527e-01,51:2.696836e-01):1.337642e+00):1.795678e-01,(49:7.966041e-01,((48:2.870776e-01,45:2.403235e-01):6.720030e-01,((46:1.871689e-01,47:1.737721e-01):3.059542e-01,53:8.119987e-01):1.424434e-01):4.153792e-01):7.399027e-01):9.881069e-02):3.486312e-01):2.195756e-01,(6:3.703642e-01,8:8.717890e-01):1.209288e+00):1.705159e-02,((((69:3.817740e-01,68:3.016429e-01):3.594095e-02,(70:2.501566e-01,67:2.590023e-01):2.617421e-01):5.348398e-01,((((27:1.930330e-01,31:5.943871e-02):2.385673e-03,(28:3.005566e-03,32:1.535901e-03):5.797105e-02):5.241224e-02,(30:5.349296e-02,33:6.883255e-02):2.483236e-02):2.497495e-02,29:5.413881e-02):6.597873e-01):8.362031e-01,(((4:7.398939e-02,5:3.762963e-02):6.255826e-01,55:9.936065e-01):3.263707e-01,3:6.474545e-01):2.279634e-01):3.662163e-01):4.257535e-01):7.411072e-01,(40:2.461553e-01,(39:3.579120e-02,2:2.884671e-02):5.247153e-01):3.877544e-01):5.198358e-01,7:6.595337e-01):2.051357e-01):1.007635e-01,22:6.443705e-02,1:4.633974e-02);
   tree gen.584500 = [&U] ((23:1.327644e-01,((((62:6.945894e-01,(((66:2.972856e-02,63:5.537346e-02):9.824932e-02,(59:8.454699e-02,65:2.145180e-01):3.738767e-02):3.947717e-01,((56:2.327797e-02,57:2.947852e-02):1.673172e-02,(64:1.991285e-02,58:7.455117e-03):2.133256e-02):3.067664e-01):2.455801e-01):6.790285e-01,(((((((((19:7.938644e-01,17:6.840360e-01):4.565966e-01,(44:3.705979e-01,(43:8.794441e-01,54:7.319741e-01):6.888502e-02):7.353192e-01):1.330650e-01,10:7.784888e-01):1.892113e-01,18:9.984002e-01):1.358665e-01,((((16:8.488152e-01,(61:4.329787e-01,60:5.954873e-01):6.354736e-01):1.892355e-01,((9:2.204999e-01,21:9.233894e-02):1.594763e-01,13:6.509886e-02):6.247017e-01):1.953436e-01,(12:8.335528e-01,26:6.003884e-01):1.266955e-01):2.068735e-01,(((20:2.812110e-01,(14:1.150942e-01,15:1.737900e-01):6.414992e-02):2.428991e-01,24:6.448191e-01):4.325231e-01,11:1.142471e+00):1.681163e-01):1.342113e-01):3.045935e-01,((52:2.935329e-01,(51:2.584458e-01,50:3.143059e-01):7.594450e-03):1.237468e+00,(34:6.587696e-01,(49:6.520705e-01,((48:2.751149e-01,45:1.891725e-01):6.592089e-01,((46:1.793695e-01,47:2.015857e-01):2.932049e-01,53:7.781623e-01):1.365077e-01):3.980701e-01):9.564060e-01):1.724338e-01):2.940325e-01):8.226192e-02,(6:3.907462e-01,8:1.020537e+00):9.454856e-01):1.085388e-01,((25:5.645312e-01,(36:3.972026e-01,37:6.547441e-01):1.107951e-01):4.041728e-01,(38:1.500583e-01,((42:3.300043e-01,35:2.276673e-01):7.266189e-02,41:1.386336e-01):2.520910e-01):4.744622e-01):5.003921e-01):9.760782e-03,(((69:3.658653e-01,(68:1.207841e-01,(70:2.397325e-01,67:2.482095e-01):2.601932e-01):3.518087e-02):5.125527e-01,((30:5.126388e-02,(((27:2.319452e-01,31:5.696187e-02):2.071165e-03,(28:3.006959e-03,32:1.476446e-03):5.431248e-02):5.096721e-02,29:6.398992e-02):6.886227e-03):5.755846e-02,33:6.678692e-02):6.032230e-01):8.013581e-01,(((4:8.207252e-02,5:4.643723e-02):5.995142e-01,55:9.522023e-01):3.140451e-01,3:6.204747e-01):5.499065e-02):3.509559e-01):4.080121e-01):7.102249e-01,(40:2.358979e-01,(39:3.591597e-02,2:2.764466e-02):2.078707e-01):3.715964e-01):4.981739e-01,7:6.320506e-01):1.319384e-01):9.656461e-02,22:6.175193e-02,1:4.440874e-02);
   tree gen.585000 = [&U] (22:5.788668e-02,((7:5.412667e-01,(((39:3.304938e-02,2:2.207888e-02):3.800829e-01,40:2.467655e-01):3.053096e-01,(((((63:7.066242e-02,66:5.127569e-02):1.228658e-01,(65:1.965484e-01,59:9.093580e-02):5.978033e-02):3.014717e-01,((56:5.844187e-02,57:1.595450e-02):4.899651e-02,(58:2.298906e-03,64:1.224657e-03):3.736698e-02):4.852917e-01):2.782784e-01,62:6.264686e-01):9.024863e-01,(((3:5.777461e-01,((4:3.121311e-02,5:4.724162e-02):8.714603e-01,55:8.824090e-01):1.773486e-01):5.141978e-01,((33:4.716268e-02,(((((32:2.457853e-03,28:4.190249e-03):7.961418e-02,31:8.987803e-02):4.782566e-04,27:2.050336e-01):6.329244e-02,29:1.870648e-02):3.517461e-02,30:5.955292e-02):1.833612e-03):7.387550e-01,((68:1.744334e-01,69:2.649917e-01):1.043170e-01,(70:5.144484e-01,67:1.840082e-01):8.720143e-02):6.336612e-01):6.518789e-01):1.756170e-01,((((38:1.601377e-01,(41:1.360625e-01,(42:2.959911e-01,35:1.899989e-01):3.361740e-01):2.481094e-01):6.079665e-01,(25:4.871184e-01,(36:4.964729e-01,37:5.580977e-01):1.210830e-01):3.265481e-01):3.023680e-01,(((50:4.101018e-01,(51:3.442467e-01,52:1.893477e-01):6.919119e-03):1.517755e+00,34:7.474687e-01):1.375883e-01,(((45:2.340246e-01,48:3.238268e-01):3.223477e-01,((46:1.242526e-01,47:2.271564e-01):2.720070e-01,53:9.606495e-01):5.733142e-01):1.667353e-02,49:1.275027e+00):1.166972e+00):2.641528e-01):1.999365e-01,((8:6.402650e-01,6:5.572556e-01):7.614954e-01,(((24:7.134445e-01,((15:1.527436e-01,14:2.092383e-01):1.973096e-01,20:1.727271e-01):8.997103e-02):5.539063e-01,11:8.152272e-01):1.500448e-01,(((19:5.833924e-01,17:7.995356e-01):2.712495e-01,((54:6.783292e-01,(43:5.135331e-01,44:6.209877e-01):2.535221e-01):6.608207e-01,10:8.810764e-01):3.119903e-01):4.435584e-01,((18:1.081472e+00,(((21:1.333024e-01,9:1.921209e-01):2.146060e-01,13:9.878300e-02):5.749395e-01,((60:4.735895e-01,61:3.403701e-01):6.590222e-01,16:7.924982e-01):3.821410e-01):3.560884e-01):1.031992e-01,(26:7.922177e-01,12:8.538252e-01):3.862413e-01):2.128344e-01):1.119662e-01):4.139905e-01):1.561322e-02):6.200668e-02):3.017918e-01):7.919729e-01):4.316886e-01):1.959578e-01,23:1.358910e-01):1.024850e-01,1:7.351327e-02);
   tree gen.585500 = [&U] ((23:1.510484e-01,((((62:5.906541e-01,(((66:4.649831e-02,63:6.119087e-02):9.596567e-02,(59:9.564548e-02,65:2.297431e-01):2.939439e-02):4.362456e-01,((56:1.959946e-02,57:3.257547e-02):1.848952e-02,(64:1.234973e-02,58:4.977875e-03):2.357371e-02):3.584869e-01):2.586720e-01):1.054113e+00,(((((((19:9.015592e-01,17:7.919234e-01):2.341236e-01,(10:8.602751e-01,(44:4.095321e-01,(43:9.718365e-01,54:7.872488e-01):1.288699e-01):8.321366e-01):1.815897e-01):2.424121e-01,18:1.103290e+00):2.706952e-01,((((16:9.379898e-01,(61:4.784665e-01,60:6.580478e-01):3.447427e-01):6.479833e-01,((9:2.436651e-01,21:9.643876e-02):1.762305e-01,13:1.153606e-01):4.992571e-01):1.649809e-01,(12:9.412180e-01,26:6.634638e-01):2.471209e-01):2.122896e-01,(((20:3.107544e-01,(14:1.540029e-01,15:1.958054e-01):2.135186e-01):2.279289e-01,24:7.125624e-01):7.037242e-01,11:1.019475e+00):6.618465e-02):2.143490e-01):1.842104e-01,((49:1.011257e+00,((48:3.040179e-01,45:2.468105e-01):5.054388e-01,((46:1.982136e-01,47:2.931368e-01):3.167722e-01,53:6.442367e-01):1.686000e-01):6.795689e-01):1.070556e+00,(34:8.840578e-01,(51:2.783324e-01,(52:2.041524e-01,50:3.570271e-01):1.538133e-03):1.434568e+00):4.652836e-01):1.603249e-01):1.429208e-01,(((25:6.238396e-01,(36:3.735102e-01,37:7.235301e-01):1.436105e-01):3.968728e-01,(38:1.644842e-01,((42:2.996779e-01,35:2.515855e-01):7.653420e-02,41:2.218638e-01):3.215484e-01):3.738007e-01):7.665879e-01,(6:4.467884e-01,8:6.454001e-01):1.079170e+00):5.398075e-02):2.018394e-01,((((69:3.310625e-01,68:1.778863e-01):7.730690e-02,(67:2.742859e-01,70:1.900272e-01):1.402760e-01):8.843893e-01,(30:5.664955e-02,((((31:6.294616e-02,27:2.638376e-01):1.342180e-03,(28:3.701498e-03,32:2.293335e-04):1.292673e-01):5.632171e-02,29:5.890596e-02):5.701228e-02,33:1.125466e-02):5.808701e-03):6.586428e-01):6.837942e-01,(((4:9.815175e-02,5:6.284011e-02):6.366025e-01,55:8.086275e-01):3.578073e-01,3:5.628740e-01):5.319682e-01):2.016026e-01):4.508769e-01):7.848395e-01,(40:2.606808e-01,(39:2.107310e-02,2:3.054894e-02):3.919031e-01):4.440773e-01):2.847238e-01,7:6.984525e-01):2.968093e-01):1.113926e-01,22:6.823945e-02,1:7.061401e-02);
   tree gen.586000 = [&U] (22:5.314374e-02,(((((39:1.054866e-02,2:3.986898e-02):3.734919e-01,40:1.678490e-01):3.340920e-01,(((((66:2.827377e-02,63:3.136108e-02):7.874332e-02,(65:1.447257e-01,59:5.851189e-02):7.894334e-02):3.813608e-01,((56:4.565175e-02,57:2.843054e-02):2.028253e-02,(64:3.220597e-03,58:4.704336e-04):1.319496e-02):2.689999e-01):2.166497e-01,62:7.989719e-01):7.297251e-01,(((3:6.413037e-01,((4:1.832089e-02,5:6.172854e-02):5.605950e-01,55:8.627730e-01):3.611300e-01):2.382730e-01,((((33:2.536900e-02,30:9.998376e-02):2.788094e-02,(31:9.493935e-02,(27:1.764457e-01,(32:1.056615e-02,28:6.183612e-03):9.794641e-02):4.821316e-02):4.221019e-02):5.419073e-03,29:2.326915e-02):6.533033e-01,((69:5.080487e-01,68:4.608336e-02):3.837132e-02,(67:1.469366e-01,70:3.903047e-01):3.343847e-01):8.006423e-01):8.861758e-01):5.189011e-01,((((25:6.318758e-01,(36:8.760788e-01,37:6.044394e-01):1.090712e-01):9.755230e-02,(38:2.376608e-01,((42:2.651042e-01,35:3.794534e-01):1.240351e-01,41:1.570194e-01):1.342210e-01):1.083540e+00):5.645347e-01,(6:5.217892e-01,8:5.293897e-01):5.675619e-01):8.251794e-02,((34:1.031661e+00,(52:2.012540e-01,(51:3.088479e-01,50:2.179030e-01):7.018287e-02):1.716062e+00):3.909239e-01,(((((24:5.413959e-01,((15:1.233068e-01,14:1.655178e-01):9.501736e-02,20:3.093924e-01):2.070695e-01):6.439262e-01,(((16:6.142807e-01,(60:4.348341e-01,61:4.000330e-01):4.974725e-01):3.531799e-01,((9:2.586442e-01,13:1.724203e-01):9.225962e-02,21:7.135728e-02):5.438961e-01):7.155272e-01,11:8.614748e-01):1.794867e-01):9.437986e-02,(12:7.037875e-01,26:7.612755e-01):4.728315e-01):1.553478e-01,((((54:7.249669e-01,(44:4.830929e-01,43:7.870915e-01):1.641048e-01):5.020490e-01,10:8.159324e-01):2.706400e-01,(19:7.863884e-01,17:6.982948e-01):2.311694e-01):4.084792e-01,18:1.291520e+00):1.724822e-01):7.368434e-02,(49:9.016680e-01,(((47:2.863869e-01,46:1.422432e-01):4.359957e-01,53:9.073311e-01):1.297048e-01,(48:2.479470e-01,45:2.935582e-01):3.641072e-01):4.528920e-02):1.014817e+00):4.165046e-02):8.843469e-02):2.173284e-01):4.671095e-01):4.926297e-01):2.958884e-01,7:5.555961e-01):1.755348e-01,23:6.610697e-02):1.000142e-01,1:4.926880e-02);
   tree gen.586500 = [&U] (22:2.513702e-02,(23:1.867863e-01,(7:6.795925e-01,(((39:1.873316e-02,2:4.138143e-02):1.906607e-01,40:3.309009e-01):2.275501e-01,(((((((52:2.160869e-01,50:3.202303e-01):9.016235e-03,51:1.837988e-01):1.285393e+00,34:7.497511e-01):4.597753e-01,((49:1.093777e+00,((48:2.440404e-01,45:2.091835e-01):4.085211e-01,((46:1.819283e-01,47:2.232258e-01):3.077294e-01,53:7.096750e-01):4.127016e-01):3.459742e-02):8.304427e-01,((11:1.108027e+00,((20:1.646439e-01,(14:9.290533e-02,15:1.815492e-01):1.049123e-01):3.028931e-01,24:6.623042e-01):3.192970e-01):1.627426e-01,((12:8.861629e-01,26:8.493745e-01):1.890890e-01,(18:8.797531e-01,(((10:7.916480e-01,(54:5.818352e-01,(43:8.982062e-01,44:5.678324e-01):1.859447e-01):4.971479e-01):1.573482e-01,(19:5.831209e-01,17:7.466783e-01):2.557483e-01):3.945210e-01,(((9:1.939945e-01,21:9.374351e-02):8.829380e-02,13:1.090676e-01):6.813389e-01,((61:4.364675e-01,60:6.413961e-01):3.667020e-01,16:8.258740e-01):3.136341e-01):3.588000e-01):1.244757e-02):1.453431e-01):1.840940e-01):1.137348e-01):1.217205e-01):1.309323e-01,(((38:1.530823e-01,(41:1.504971e-01,(35:2.952920e-01,42:2.774927e-01):1.245167e-01):2.085334e-01):8.916900e-01,(25:6.570137e-01,(37:5.498490e-01,36:4.443843e-01):4.657208e-01):2.219584e-01):3.859148e-01,(8:7.969381e-01,6:2.814456e-01):6.792258e-01):7.099233e-02):2.581517e-01,(((30:2.556624e-02,(((32:5.847730e-03,28:3.657998e-03):4.698302e-02,(27:1.858212e-01,31:1.052730e-01):4.831557e-02):2.485862e-02,(33:8.616608e-02,29:2.614690e-02):2.113674e-02):3.533936e-02):6.474676e-01,((70:1.684694e-01,67:2.224297e-01):1.453271e-01,(68:8.791677e-02,69:3.889688e-01):5.519227e-04):6.592923e-01):4.072856e-01,(((4:2.953927e-02,5:1.110075e-01):5.272480e-01,55:8.764097e-01):5.839936e-01,3:4.499989e-01):3.273857e-01):2.556868e-01):2.336275e-01,(62:5.501514e-01,(((57:1.904133e-02,56:1.519781e-02):3.667460e-02,(64:2.959153e-04,58:3.980936e-03):3.104694e-02):2.966807e-01,((63:5.411515e-02,66:3.764497e-02):1.617707e-01,(65:2.589375e-01,59:2.363934e-02):4.241290e-02):2.881755e-01):3.310841e-01):5.706144e-01):5.836756e-01):4.718227e-01):2.170623e-01):5.488959e-02,1:5.345525e-02);
   tree gen.587000 = [&U] (22:2.683217e-02,(23:1.933791e-01,(7:7.143965e-01,(((39:5.606528e-02,2:4.350070e-02):1.664463e-01,40:3.478473e-01):3.835833e-01,((((((38:1.609221e-01,(41:1.582045e-01,(35:3.104148e-01,42:2.917040e-01):1.308936e-01):2.192130e-01):5.196604e-01,(25:6.906614e-01,(37:8.197654e-01,36:2.874709e-01):2.092894e-01):3.611982e-01):3.968880e-01,(((((51:1.871343e-01,50:3.366302e-01):3.875611e-02,52:2.271534e-01):1.304766e+00,34:7.881481e-01):3.569694e-01,((11:1.164772e+00,((12:9.315460e-01,26:8.928735e-01):2.169161e-01,(18:9.248078e-01,(((10:8.321907e-01,(54:6.116327e-01,(43:9.442060e-01,44:5.969128e-01):3.022215e-01):5.226083e-01):1.654065e-01,(19:5.853055e-01,17:7.849179e-01):3.434276e-01):4.147256e-01,(((9:2.039295e-01,21:9.913399e-02):9.281559e-02,13:2.013167e-01):6.533367e-01,((61:5.171873e-01,60:6.742439e-01):3.854819e-01,16:9.489390e-01):4.356705e-01):3.771753e-01):1.308504e-02):1.527865e-01):2.211408e-02):1.710772e-01,((20:2.864791e-01,(14:1.846541e-01,15:1.487563e-01):1.449616e-01):1.490692e-01,24:6.962228e-01):5.040827e-01):1.195595e-01):1.518240e-01,(49:1.149793e+00,((48:2.565384e-01,45:2.173861e-01):4.294427e-01,((46:1.886164e-01,47:2.346579e-01):3.368529e-01,53:9.224461e-01):2.734600e-01):1.638965e-01):8.971166e-01):2.936410e-01):7.330372e-02,(8:8.377517e-01,6:6.130811e-01):5.939233e-01):2.982584e-02,(((30:2.687556e-02,(33:6.726241e-02,(((32:6.147210e-03,28:5.776589e-03):4.938916e-02,(27:1.953376e-01,31:1.106644e-01):5.078996e-02):2.613171e-02,29:7.225901e-02):8.675558e-03):4.957943e-02):6.806264e-01,((70:1.792114e-01,67:1.169264e-01):1.512930e-01,(69:2.171399e-01,68:9.241925e-02):1.905485e-01):7.602896e-01):1.221822e+00,(((4:2.420867e-02,5:1.044017e-01):5.542499e-01,55:1.283195e+00):3.777261e-01,3:4.730447e-01):1.362851e-01):3.854033e-01):2.455923e-01,(62:5.783263e-01,(((57:2.001649e-02,56:1.028735e-02):3.855282e-02,(64:2.802818e-03,58:1.030407e-03):3.177086e-02):3.118746e-01,((63:1.211188e-01,66:2.159304e-02):1.658435e-01,(65:2.721985e-01,59:4.120197e-02):3.089476e-02):3.029338e-01):3.348254e-01):5.998373e-01):9.740261e-01):4.959862e-01):2.281787e-01):7.476978e-02,1:6.980252e-02);
   tree gen.587500 = [&U] ((23:4.066410e-02,(7:6.551306e-01,(((39:1.593683e-02,2:1.263163e-02):3.477405e-01,40:2.961281e-01):1.996343e-01,((((((52:1.218265e-01,(51:4.527390e-01,50:2.774726e-01):5.440067e-02):1.468142e+00,34:1.066796e+00):6.070392e-01,((((26:8.319101e-01,12:7.954155e-01):1.342323e-01,(((61:4.230011e-01,60:4.712689e-01):4.782537e-01,16:1.234530e+00):2.341011e-01,((13:2.958108e-01,9:1.763894e-01):6.654438e-02,21:7.577597e-02):6.487661e-01):5.937145e-01):1.068030e-01,(11:8.915650e-01,(((15:1.733619e-01,14:1.362172e-01):1.853804e-01,20:3.252795e-01):2.333934e-01,24:5.707088e-01):8.881820e-01):1.187391e-01):3.484377e-02,(((17:6.249565e-01,19:7.906787e-01):5.341070e-01,((44:5.727509e-01,(43:4.318807e-01,54:7.160739e-01):8.330931e-02):9.429108e-01,10:7.522786e-01):2.514887e-01):2.616084e-01,18:8.685765e-01):3.379961e-01):2.379447e-01):1.296260e-01,(((38:1.653557e-01,(41:2.283119e-01,(35:2.732700e-01,42:2.224759e-01):8.648497e-02):1.368776e-01):5.187645e-01,((36:4.449561e-01,37:5.658267e-01):2.087018e-01,25:4.725738e-01):2.236193e-01):3.719272e-01,((8:7.280337e-01,6:6.628945e-01):1.018915e+00,(49:1.223983e+00,((53:8.276928e-01,(47:2.735837e-01,46:1.204196e-01):2.415435e-01):3.153265e-01,(45:3.423825e-01,48:1.279133e-01):5.304911e-01):1.931219e-01):1.214962e+00):1.209575e-02):2.473167e-01):1.913592e-01,((((4:8.822703e-02,5:3.037681e-02):7.202315e-01,55:7.234942e-01):4.271723e-01,3:8.425699e-01):1.032778e-01,((69:4.460622e-01,((67:3.490712e-01,70:3.873806e-01):2.215197e-01,68:1.486541e-01):4.504175e-02):4.153644e-01,(30:5.567931e-02,(33:3.219335e-02,(29:2.585583e-02,(27:2.370050e-01,((28:7.349799e-03,32:1.968465e-03):1.012599e-01,31:8.339023e-02):1.263449e-02):1.552465e-02):2.751506e-02):4.208945e-02):1.111219e+00):1.083068e+00):3.622320e-01):6.545736e-01,((((58:3.823401e-03,64:1.485019e-02):1.936458e-02,(56:2.247133e-03,57:2.076782e-02):1.932916e-02):3.656621e-01,((63:3.635859e-02,66:4.299346e-02):1.267278e-01,(59:4.631555e-02,65:2.609853e-01):8.742522e-02):2.817411e-01):1.793173e-01,62:6.570934e-01):9.339052e-01):5.666286e-01):5.430514e-01):2.455881e-01):1.198022e-01,22:4.586133e-02,1:6.836680e-02);
   tree gen.588000 = [&U] ((23:5.961595e-02,((((62:5.522105e-01,(((66:8.455703e-02,63:6.577872e-02):2.300455e-01,(59:6.728272e-02,65:1.997657e-01):6.256644e-02):3.960857e-01,((64:2.484514e-04,58:4.653882e-03):1.807674e-02,(57:2.677795e-02,56:1.821543e-02):4.927673e-02):3.351542e-01):2.070518e-01):7.399517e-01,(((((4:1.639805e-01,5:2.758049e-02):6.918754e-01,55:1.157406e+00):3.451620e-01,(((67:2.058967e-01,70:2.417879e-01):5.402006e-02,(69:4.034489e-01,68:2.309997e-01):9.813862e-02):1.294650e+00,(30:3.821259e-02,((((27:2.595733e-01,(28:4.347399e-03,32:3.161870e-03):1.701522e-02):3.981694e-02,31:9.619450e-02):2.098074e-02,29:4.505968e-02):1.833943e-02,33:3.776301e-02):3.772621e-02):9.490787e-01):3.766341e-01):2.048506e-01,3:5.058657e-01):3.206047e-01,((((((19:8.428798e-01,17:4.306737e-01):4.862788e-01,(10:1.468477e+00,(43:8.136837e-01,(44:3.235488e-01,54:7.360094e-01):2.476163e-02):6.254300e-01):4.133163e-02):4.159724e-01,18:9.396140e-01):1.325410e-01,(((16:7.460827e-01,(61:5.119639e-01,60:6.152178e-01):4.922597e-01):5.351098e-01,((9:2.125757e-01,21:1.155165e-01):1.048111e-01,13:1.757968e-01):5.363730e-01):2.038612e-01,((12:8.209889e-01,26:9.039634e-01):3.354359e-01,(((20:2.421239e-01,(14:1.101260e-01,15:1.830611e-01):8.041470e-02):3.107669e-01,24:6.661841e-01):6.579213e-01,11:9.531208e-01):1.257387e-01):1.913817e-01):2.855397e-01):2.991921e-01,((34:9.148131e-01,((51:4.171141e-01,50:3.602365e-01):2.723337e-03,52:1.185911e-01):1.292372e+00):5.171535e-01,(49:9.454378e-01,((48:2.532692e-01,45:2.307465e-01):3.872138e-01,((46:1.647650e-01,47:2.468939e-01):3.210115e-01,53:6.023056e-01):2.013425e-01):2.947280e-01):1.127279e+00):8.114591e-02):1.075051e-01,(((25:7.782570e-01,(37:8.942044e-01,36:3.491997e-01):1.823197e-01):2.427568e-01,(38:1.756256e-01,((42:2.801729e-01,35:2.264393e-01):2.005064e-01,41:1.731703e-01):2.032608e-01):5.813622e-01):2.289727e-01,(6:6.220049e-01,8:6.867141e-01):9.710697e-01):1.600447e-01):2.869609e-01):2.721582e-01):7.030494e-01,(40:2.346710e-01,(39:1.917691e-02,2:3.930094e-02):3.628771e-01):3.701572e-01):2.272942e-01,7:5.757985e-01):2.259857e-01):1.372785e-01,22:6.331421e-02,1:2.068846e-02);
   tree gen.588500 = [&U] (22:8.685294e-02,((((((52:9.226638e-02,(50:4.389026e-01,51:3.037918e-01):1.015476e-01):1.118362e+00,(((3:3.508181e-01,((5:9.418233e-02,4:6.195249e-02):6.010886e-01,55:1.171739e+00):4.525657e-01):2.762892e-01,(((70:3.407498e-01,67:2.503092e-01):5.620386e-02,(68:5.102314e-02,69:4.337195e-01):2.785638e-02):1.011063e+00,(((31:8.675030e-02,((28:1.532244e-02,32:1.578493e-02):7.849672e-02,27:2.277055e-01):3.790535e-03):5.177957e-02,29:4.794623e-02):1.426587e-02,(30:2.133126e-02,33:7.664582e-02):3.767916e-03):8.386420e-01):9.367154e-01):2.588396e-01,((34:1.593422e+00,((((19:5.417718e-01,17:6.915617e-01):1.891363e-01,(10:1.033883e+00,(44:6.869906e-01,(43:5.321065e-01,54:7.531228e-01):2.122481e-01):9.001515e-01):2.084951e-01):3.715261e-01,18:7.911986e-01):1.604023e-01,((11:8.478634e-01,((20:2.641490e-01,(14:2.679006e-01,15:1.197105e-01):1.834364e-01):2.633295e-01,24:5.713052e-01):5.636596e-01):3.711963e-01,((26:1.111339e+00,12:9.740123e-01):1.676432e-01,(((60:4.367263e-01,61:7.250981e-01):6.126296e-01,16:7.341213e-01):2.946308e-01,(13:1.750176e-01,(21:1.132477e-01,9:2.377462e-01):1.272781e-01):4.877750e-01):3.902990e-01):9.617166e-02):1.251640e-01):1.384374e-01):2.303957e-01,((((36:7.175732e-01,37:6.195438e-01):1.228098e-01,25:3.162904e-01):1.988876e-01,(38:9.690969e-02,((35:2.911627e-01,42:2.302663e-01):1.140097e-01,41:1.366365e-01):3.788360e-01):6.135303e-01):2.340844e-01,((8:5.090728e-01,6:5.225323e-01):9.299904e-01,(((48:2.637408e-01,45:2.990552e-01):5.557163e-01,(53:9.528389e-01,(46:1.987004e-01,47:1.747868e-01):3.929687e-01):2.983269e-01):2.057323e-01,49:1.152990e+00):6.291081e-01):5.761037e-02):4.403401e-01):9.994968e-02):1.194965e-01):6.307113e-01,(62:3.023844e-01,(((66:2.476039e-02,63:8.898742e-02):1.748550e-01,(59:8.032845e-02,65:2.548580e-01):3.995131e-02):2.968626e-01,((64:3.946809e-04,58:1.182878e-02):2.606280e-02,(56:2.293633e-02,57:3.327682e-02):3.562081e-02):3.610893e-01):2.414501e-01):9.005211e-01):5.239905e-01,(40:1.757198e-01,(2:5.076740e-03,39:2.399982e-02):4.192537e-01):3.765213e-01):2.124760e-01,7:5.967085e-01):1.647283e-01,23:7.748250e-02):1.584747e-01,1:3.276941e-02);
   tree gen.589000 = [&U] (22:2.807313e-02,(23:5.527387e-02,(7:5.116661e-01,(((39:2.547884e-02,2:4.060548e-02):2.776451e-01,40:1.951160e-01):4.174402e-01,(((62:4.832808e-01,(((57:1.785026e-02,56:1.925426e-02):1.833294e-02,(64:6.774152e-03,58:3.442002e-03):2.275982e-02):2.454702e-01,((59:1.038866e-01,65:2.746403e-01):4.078342e-03,(63:7.206067e-02,66:2.431204e-02):1.119395e-01):4.615946e-01):2.854584e-01):5.953852e-01,((((33:6.786580e-02,30:5.033816e-02):1.163118e-02,((31:1.116571e-01,(27:2.066565e-01,(32:4.114518e-03,28:1.558192e-02):8.804417e-02):2.766628e-02):1.372145e-02,29:5.190779e-02):3.898474e-02):6.471059e-01,((68:1.953274e-01,69:4.061177e-01):1.738559e-01,(70:2.753899e-01,67:1.162898e-01):6.052608e-02):9.729957e-01):7.185991e-01,(((4:3.819112e-04,5:1.053383e-01):6.650176e-01,55:1.294706e+00):2.229269e-01,3:6.031365e-01):4.289071e-01):1.465638e-01):7.976904e-02,(((52:9.760202e-02,(51:3.473939e-01,50:3.876530e-01):2.852115e-02):1.529559e+00,34:8.112717e-01):6.377381e-01,((((((48:4.462941e-01,45:2.193362e-01):3.507293e-01,(53:9.464592e-01,(46:2.198954e-01,47:1.871250e-01):4.634697e-01):5.131394e-01):1.068496e-01,49:1.261830e+00):8.666590e-01,((38:2.343891e-01,(41:2.043977e-01,(35:3.227142e-01,42:3.360635e-01):1.398957e-01):2.346410e-01):5.677139e-01,(25:6.968571e-01,(37:4.986723e-01,36:5.607961e-01):1.511263e-01):5.053283e-01):3.205108e-01):8.510786e-02,(8:8.452669e-01,6:4.015190e-01):1.396694e+00):1.263773e-01,(((((10:8.396561e-01,(54:5.976384e-01,(43:9.526762e-01,44:5.283963e-01):2.854390e-01):8.683189e-01):1.939230e-01,(19:5.905561e-01,17:5.708668e-01):2.523617e-01):2.791051e-01,18:1.563481e+00):2.906574e-01,(((((9:2.057589e-01,21:1.051314e-01):1.073804e-01,13:1.621751e-01):5.730830e-01,((61:3.181669e-01,60:6.802924e-01):5.395503e-01,16:9.458837e-01):6.665242e-01):3.480349e-01,(12:9.090074e-01,26:9.008832e-01):2.534769e-01):7.810496e-02,((20:1.529953e-01,(14:1.717170e-01,15:1.055074e-01):1.892486e-01):2.233049e-01,24:6.962141e-01):8.305905e-01):1.025060e-01):4.699265e-03,11:1.168297e+00):1.841226e-01):1.200051e-01):2.043752e-01):9.977621e-01):4.163858e-01):1.013372e-01):1.091226e-01,1:8.660272e-02);
   tree gen.589500 = [&U] ((23:1.376137e-01,((((62:6.078679e-01,(((66:5.486569e-02,63:1.183396e-01):1.384296e-01,(59:7.026626e-02,65:1.483259e-01):4.518419e-02):4.324190e-01,((64:4.256183e-03,58:4.500979e-03):5.134846e-02,(57:1.125361e-02,56:1.207683e-02):3.641923e-02):3.241427e-01):3.180818e-01):6.612658e-01,(((((67:2.547535e-01,70:2.338439e-01):8.076365e-02,(69:3.901936e-01,68:2.408339e-01):3.092370e-02):5.776611e-01,((((27:2.510450e-01,(28:2.055708e-03,32:2.474743e-02):1.227260e-02):4.328375e-02,31:7.694128e-02):5.420341e-02,29:4.357924e-02):8.099310e-03,(33:1.361568e-02,30:7.814654e-02):1.101883e-02):3.752981e-01):1.194695e+00,(((4:1.710249e-01,5:2.667433e-02):6.924802e-01,55:1.119379e+00):4.102655e-01,3:4.892454e-01):2.490515e-01):3.668842e-01,((((((19:8.151870e-01,17:4.165239e-01):3.244350e-01,(10:7.440883e-01,((43:8.175236e-01,44:8.674019e-01):2.115186e-01,54:6.894457e-01):6.638038e-01):2.516643e-01):4.152397e-01,18:8.528139e-01):1.274746e-01,((12:7.940153e-01,26:8.742636e-01):3.452907e-01,(((20:3.373474e-01,(14:1.211071e-01,15:1.588093e-01):8.502475e-02):1.847089e-01,24:5.296570e-01):6.094359e-01,(((16:6.799985e-01,(61:4.951433e-01,60:5.950048e-01):4.760864e-01):5.175287e-01,((9:2.055916e-01,21:9.898053e-02):1.013675e-01,13:1.700210e-01):5.187505e-01):1.886109e-01,11:9.436805e-01):5.682691e-02):1.589466e-02):2.664127e-01):1.825192e-01,((34:1.032803e+00,((50:3.303317e-01,51:4.109280e-01):7.252479e-04,52:1.395418e-01):9.097555e-01):2.311534e-01,(49:1.061121e+00,((48:1.807419e-01,45:2.231653e-01):3.029517e-01,((46:1.414434e-01,47:2.226991e-01):4.013122e-01,53:7.249884e-01):2.149892e-01):2.270823e-01):1.090242e+00):6.411285e-02):1.615878e-01,(((25:4.188671e-01,(37:5.181163e-01,36:4.633179e-01):2.249442e-01):3.033209e-01,(38:7.870640e-02,((42:2.709678e-01,35:2.189996e-01):7.436854e-02,41:2.429193e-01):1.965827e-01):7.997812e-01):3.213774e-01,(6:4.829124e-01,8:6.641521e-01):9.391652e-01):2.120375e-02):3.649525e-01):2.632164e-01):6.799507e-01,(40:2.899150e-01,(39:2.792047e-02,2:3.312582e-02):3.109549e-01):4.484062e-01):2.681394e-01,7:3.614642e-01):2.890796e-01):4.907586e-02,22:6.053506e-02,1:4.822892e-02);
   tree gen.590000 = [&U] (22:2.294908e-02,(23:1.018936e-01,(7:5.464575e-01,(((39:3.894350e-02,2:4.388132e-02):2.900961e-01,40:2.991959e-01):4.030505e-01,(((((((27:1.816463e-01,((32:1.608953e-02,28:6.791546e-03):8.166002e-02,31:1.248021e-01):2.891832e-02):2.645224e-02,29:5.543733e-02):4.283467e-02,(33:7.248042e-02,30:4.524682e-02):2.093676e-02):6.591857e-01,((68:2.086090e-01,69:4.337322e-01):2.011605e-01,(70:2.674087e-01,67:1.241971e-01):1.038713e-01):1.039156e+00):4.634345e-01,(((4:6.920662e-04,5:1.175853e-01):6.251191e-01,55:7.398752e-01):6.316538e-01,3:6.441475e-01):1.973110e-01):2.914277e-01,(62:5.161421e-01,(((57:8.186652e-03,56:2.094384e-02):1.535469e-02,(64:7.234769e-03,58:2.885937e-03):2.240969e-02):7.923762e-01,((59:1.109505e-01,65:2.933148e-01):7.275833e-02,(63:7.696054e-02,66:8.397982e-02):7.974362e-02):3.241692e-01):4.427511e-01):6.358692e-01):4.813646e-02,(((((52:9.506889e-02,51:5.769842e-01):2.559676e-02,50:2.396968e-01):1.514647e+00,34:8.664352e-01):5.437178e-01,(((38:2.503267e-01,(41:2.182960e-01,(35:2.026096e-01,42:3.589146e-01):1.753239e-01):2.505957e-01):6.063164e-01,(25:7.406824e-01,(36:6.230225e-01,37:5.296825e-01):2.190806e-01):4.623467e-01):3.443723e-01,((8:9.027420e-01,6:4.288208e-01):1.491664e+00,((48:4.766404e-01,45:2.452841e-01):3.631225e-01,(49:1.413586e+00,(53:1.010815e+00,(46:2.348475e-01,47:1.998488e-01):4.763712e-01):2.501527e-01):2.059353e-01):9.255887e-01):8.558598e-02):1.079872e-01):1.489695e-01,(((20:3.396970e-01,(14:1.541870e-01,15:1.049101e-01):2.638961e-01):9.102077e-02,24:7.306851e-01):6.166111e-01,(11:1.091049e+00,(((10:1.067624e+00,(54:7.853608e-01,(43:1.017455e+00,44:4.456194e-01):3.492711e-01):7.047605e-01):3.039269e-01,(19:7.759105e-01,17:5.423971e-01):4.007870e-01):4.632903e-01,((12:8.381057e-01,26:9.621399e-01):3.536968e-01,(18:1.111679e+00,(((9:1.878778e-01,21:1.546626e-01):9.541017e-02,13:1.829861e-01):6.120505e-01,((61:4.146763e-01,60:7.265498e-01):4.607833e-01,16:1.010200e+00):6.813495e-01):4.120984e-01):1.747311e-01):1.491516e-01):1.665663e-01):2.350817e-01):3.873845e-02):4.005171e-01):1.135462e+00):3.292699e-01):3.031242e-01):1.671554e-01,1:8.726961e-02);
   tree gen.590500 = [&U] ((23:1.965153e-02,(7:4.710268e-01,((((((((55:1.014383e+00,(5:3.073513e-02,4:6.738347e-02):4.503909e-01):2.989384e-01,3:6.608867e-01):2.335577e-01,((((29:3.743605e-02,(((28:1.361429e-02,32:1.432974e-02):1.154647e-01,27:2.369899e-01):3.118238e-03,31:7.525469e-02):3.801591e-02):5.772203e-02,33:9.566812e-02):9.464270e-04,30:1.270748e-02):4.361266e-01,((68:2.179598e-01,69:3.471839e-01):1.827393e-01,(70:1.882497e-01,67:2.541067e-01):1.733082e-01):7.411440e-01):6.319522e-01):4.681772e-01,(((((16:6.561838e-01,(60:5.244851e-01,61:3.386293e-01):4.421353e-01):6.393388e-01,((9:1.281826e-01,21:9.714586e-02):1.701698e-01,13:1.951253e-01):3.220858e-01):6.494410e-01,((24:7.732819e-01,((15:1.252415e-01,14:2.957751e-01):1.541128e-01,20:2.060330e-01):9.087386e-02):7.861675e-01,(26:9.513810e-01,12:1.248512e+00):2.062893e-01):2.316581e-01):1.320413e-01,11:1.312731e+00):2.155515e-02,(((10:9.513722e-01,(44:6.371034e-01,(54:6.525713e-01,43:8.118236e-01):7.400190e-02):9.532926e-01):8.306445e-02,(17:4.042874e-01,19:8.218375e-01):6.350668e-01):4.123239e-01,18:8.969803e-01):2.105451e-01):2.571900e-01):4.209556e-02,((6:5.752822e-01,8:7.516842e-01):8.317951e-01,((49:9.931279e-01,((48:2.621565e-01,45:2.856703e-01):2.632647e-01,(53:8.310898e-01,(47:2.117696e-01,46:1.366848e-01):4.149409e-01):3.543553e-01):2.822247e-01):8.743410e-01,((((42:2.698218e-01,35:4.024670e-01):1.404067e-01,41:1.378001e-01):2.069227e-01,38:2.375937e-01):9.306215e-01,((36:5.162394e-01,37:5.670422e-01):2.446128e-01,25:5.398149e-01):4.588438e-01):3.009145e-01):1.560253e-01):1.846727e-01):6.079726e-02,(34:7.111722e-01,((50:4.333833e-01,51:2.900852e-01):6.398336e-02,52:1.038992e-01):1.498387e+00):4.218515e-01):4.973903e-01,((((57:5.315241e-02,56:6.339970e-03):8.345527e-02,(64:2.853184e-03,58:5.621001e-03):9.050025e-04):3.923045e-01,((66:4.335590e-02,63:1.291615e-01):1.274663e-01,(59:2.474373e-02,65:2.360078e-01):1.518771e-02):3.073439e-01):1.961535e-01,62:6.493142e-01):8.430183e-01):9.831154e-01,((39:2.145079e-02,2:4.109743e-02):4.066148e-01,40:1.637755e-01):4.400160e-01):2.210229e-01):2.619372e-01):2.321930e-01,22:7.677248e-02,1:5.292884e-02);
   tree gen.591000 = [&U] ((23:6.007580e-02,(7:5.202994e-01,(((39:1.441963e-02,2:2.399649e-02):3.879378e-01,40:1.875949e-01):5.605063e-01,(((((8:6.255441e-01,6:3.676891e-01):7.968820e-01,(((38:1.427602e-01,((35:2.379015e-01,42:2.471778e-01):2.321425e-01,41:1.026764e-01):2.321300e-01):9.001119e-01,((36:4.701105e-01,37:5.104438e-01):2.716171e-01,25:4.110308e-01):3.173590e-01):8.829969e-02,(49:1.160295e+00,((53:7.897589e-01,(47:1.822537e-01,46:2.675039e-01):4.886266e-01):1.655018e-01,(45:2.487990e-01,48:2.705830e-01):4.204557e-01):1.171359e-01):5.173669e-01):8.214769e-02):2.428562e-01,(((((10:1.153371e+00,((54:6.141434e-01,43:5.528063e-01):1.659996e-01,44:5.227704e-01):7.301710e-01):7.106963e-02,(17:6.093665e-01,19:6.877091e-01):3.292194e-01):4.296994e-01,((26:8.150331e-01,12:1.042814e+00):1.965513e-01,((((61:5.762128e-01,60:3.947231e-01):4.293370e-01,16:9.559263e-01):6.068840e-01,((9:1.684759e-01,13:2.786778e-01):4.534045e-02,21:6.323793e-02):5.213886e-01):2.977287e-01,18:7.299214e-01):1.213222e-01):5.479021e-02):2.231526e-01,(11:9.316820e-01,(((15:1.450550e-01,14:1.618393e-01):1.219482e-01,20:2.671079e-01):1.871458e-01,24:7.911570e-01):5.200340e-01):1.644497e-01):1.883258e-01,((52:1.059883e-01,(50:2.413375e-01,51:3.803497e-01):1.303940e-01):1.056957e+00,34:1.042264e+00):1.902022e-01):1.405971e-01):1.949805e-01,((((4:7.316963e-03,5:1.174417e-01):5.946184e-01,55:1.257077e+00):2.975444e-01,3:8.321807e-01):3.318976e-01,(((67:2.052408e-01,70:3.649740e-01):2.923314e-01,(68:1.507459e-01,69:4.603957e-01):4.085587e-02):4.234347e-01,(((31:6.397231e-02,(27:2.218533e-01,(28:7.911363e-03,32:3.714266e-03):5.872251e-02):3.641956e-02):5.321368e-02,29:5.264819e-02):4.088503e-02,(30:4.510003e-02,33:5.755964e-02):8.586298e-03):6.353751e-01):7.444898e-01):1.132346e-01):2.243573e-01,((((56:2.371164e-02,57:3.292209e-02):3.526258e-02,(58:6.774027e-03,64:3.365988e-03):1.101796e-03):5.919626e-01,((63:9.068825e-02,66:3.591638e-02):1.129929e-01,(59:8.588431e-02,65:1.942953e-01):1.235804e-02):1.674200e-01):2.947967e-01,62:7.920959e-01):6.706506e-01):7.332017e-01):3.631224e-01):1.736815e-01):1.012189e-01,22:8.630824e-02,1:4.356505e-02);
   tree gen.591500 = [&U] ((23:6.979843e-02,(7:4.693569e-01,(((39:1.488274e-02,2:2.476717e-02):4.750011e-01,40:3.045694e-01):4.257116e-01,(((((8:6.393675e-01,6:3.794980e-01):8.563607e-01,(((38:1.473451e-01,((35:2.455420e-01,42:2.551162e-01):2.395981e-01,41:2.184223e-01):1.617604e-01):7.254542e-01,((36:4.852087e-01,37:5.268374e-01):2.038197e-01,25:4.242316e-01):3.275514e-01):9.113555e-02,(49:1.197559e+00,((53:8.151231e-01,(47:1.881071e-01,46:2.760952e-01):3.632337e-01):1.708171e-01,(45:1.815995e-01,48:2.792732e-01):4.339593e-01):1.633792e-01):5.352740e-01):5.272229e-02):2.954449e-01,((((10:1.190413e+00,((44:5.395599e-01,(54:6.329063e-01,43:5.784234e-01):4.496744e-01):7.536214e-01,(17:6.289371e-01,19:8.339497e-01):4.917066e-01):1.356593e-01):1.839113e-01,((26:8.412090e-01,12:1.076306e+00):2.028638e-01,((((61:5.947187e-01,60:5.121300e-01):4.431258e-01,16:7.183152e-01):2.462980e-01,(9:1.738868e-01,(13:2.974086e-01,21:6.526890e-02):3.161977e-02):5.374185e-01):3.072907e-01,18:7.533639e-01):2.691051e-01):5.654988e-02):2.478179e-01,(11:1.079176e+00,(((15:1.497136e-01,14:1.670370e-01):1.258647e-01,20:2.756864e-01):1.931563e-01,24:8.165661e-01):5.367356e-01):2.175543e-01):2.963251e-01,(((52:1.210577e-01,51:3.867396e-01):1.286077e-01,50:2.490884e-01):1.090903e+00,34:1.075738e+00):8.903117e-02):3.444392e-03):3.254660e-01,((((4:7.551957e-03,5:9.741128e-02):6.137154e-01,55:1.297450e+00):3.071005e-01,3:9.598180e-01):1.354234e-01,(((67:2.118324e-01,70:2.913202e-01):2.698283e-01,(69:4.751820e-01,68:1.508809e-01):4.298215e-02):9.237658e-01,((((31:6.602687e-02,(28:1.021532e-02,32:6.779361e-04):5.264061e-02):4.083875e-02,27:2.222844e-01):4.048331e-02,29:5.433906e-02):3.129575e-02,(30:4.468483e-02,33:6.168468e-02):9.345197e-03):6.629803e-01):1.195905e+00):2.801833e-01):4.319659e-01,((((56:2.050176e-02,57:3.397943e-02):3.773865e-02,(58:6.991584e-03,64:1.235950e-02):1.061673e-03):6.109743e-01,((63:1.071821e-01,66:3.706988e-02):1.166218e-01,(59:7.973198e-02,65:2.005354e-01):5.330492e-02):1.981391e-01):2.653619e-01,62:8.175351e-01):9.424365e-01):6.830344e-01):3.747846e-01):2.516079e-01):1.377544e-01,22:8.908015e-02,1:3.867006e-02);
   tree gen.592000 = [&U] (22:4.612363e-02,(23:8.033418e-02,(7:6.240294e-01,(((39:5.356875e-02,2:7.027493e-03):2.471758e-01,40:2.835438e-01):3.278056e-01,(((((29:3.179294e-02,(((27:2.432917e-01,31:4.450391e-02):7.434720e-02,(32:1.138609e-02,28:1.169667e-03):6.165842e-02):2.694965e-02,(33:6.868529e-02,30:9.092508e-02):5.626912e-02):9.437486e-03):1.063929e+00,((68:3.148772e-01,69:4.093410e-01):9.791909e-02,(67:1.002094e-01,70:3.112874e-01):8.670763e-02):1.281825e+00):6.253209e-01,(((4:6.037412e-02,5:1.127114e-01):5.835885e-01,55:8.692172e-01):2.127792e-01,3:6.079234e-01):2.216714e-01):4.506394e-01,(((8:6.842482e-01,6:5.760755e-01):5.408488e-01,(((((10:9.596307e-01,(54:7.765001e-01,(44:4.370562e-01,43:8.207075e-01):1.999151e-01):6.408745e-01):4.220299e-01,(19:6.474692e-01,17:6.755059e-01):4.710339e-01):4.046034e-01,11:1.016217e+00):1.885607e-02,(((12:1.028590e+00,26:9.080333e-01):9.484311e-02,(((9:1.884788e-01,21:1.459651e-01):1.439621e-01,13:2.418306e-01):4.384811e-01,((61:3.481480e-01,60:6.832101e-01):4.783310e-01,16:7.510902e-01):7.410602e-01):4.550013e-01):2.845765e-01,18:1.018159e+00):3.715287e-01):1.850235e-01,((20:3.205939e-01,(14:2.020561e-01,15:9.901044e-02):1.182992e-01):2.033763e-01,24:6.155311e-01):6.003448e-01):1.153428e-01):4.080660e-02,((((51:3.621371e-01,52:1.039978e-01):5.636426e-02,50:2.317406e-01):1.420081e+00,34:1.004814e+00):1.654638e-01,(((48:2.477066e-01,45:2.314903e-01):1.880050e-01,((53:1.100945e+00,(46:2.216406e-01,47:1.983726e-01):3.315452e-01):3.263591e-01,49:1.290844e+00):1.239846e-01):8.927338e-01,((38:1.597676e-01,(41:2.060199e-01,(35:1.912157e-01,42:4.323507e-01):1.064883e-01):1.447361e-01):8.686546e-01,(25:6.321348e-01,(36:4.417123e-01,37:5.560526e-01):3.008842e-01):8.472899e-02):3.377878e-01):3.405157e-02):2.296047e-01):7.020339e-02):1.670217e-01,(62:4.418522e-01,(((57:3.338630e-02,56:1.343489e-02):1.384645e-02,(64:9.394152e-04,58:7.816651e-03):2.001418e-02):4.434575e-01,((59:5.944334e-02,65:2.015265e-01):7.746626e-02,(63:7.263260e-02,66:3.272356e-02):8.432435e-02):3.562329e-01):3.195083e-01):9.250617e-01):8.294339e-01):3.671361e-01):2.328912e-01):9.108880e-02,1:8.255422e-02);
   tree gen.592500 = [&U] ((23:9.614693e-02,(7:6.101411e-01,(((39:1.042917e-02,2:6.337784e-02):1.797295e-01,40:3.520435e-01):4.578536e-01,(((((8:7.390277e-01,6:4.386515e-01):1.190990e+00,(((38:1.703122e-01,((35:2.838154e-01,42:3.334812e-01):2.101025e-01,41:3.530674e-01):1.964784e-01):8.385330e-01,((36:6.182241e-01,37:6.089571e-01):2.027831e-01,25:4.903579e-01):1.640800e-01):4.024575e-01,(49:1.384226e+00,((53:9.264178e-01,(47:2.174279e-01,46:3.191310e-01):4.934827e-01):1.545523e-01,(45:2.099059e-01,48:3.228043e-01):3.838194e-01):1.691998e-01):1.209877e+00):1.623588e-01):8.731204e-02,((((((15:1.599300e-01,14:1.930736e-01):1.075134e-01,20:3.088022e-01):8.033860e-02,24:9.501850e-01):5.935860e-01,11:1.247390e+00):2.373402e-01,(((17:7.269714e-01,19:9.639400e-01):5.683504e-01,((44:6.236628e-01,(54:7.315593e-01,43:6.685839e-01):8.183141e-02):8.352438e-01,10:1.348669e+00):2.052398e-01):4.347608e-01,((26:9.723308e-01,12:1.244073e+00):2.344848e-01,((((61:3.510917e-01,60:6.324049e-01):4.082052e-01,16:8.302812e-01):4.477399e-01,(9:1.135130e-01,(13:3.437666e-01,21:1.128892e-01):7.647738e-02):6.149411e-01):2.805703e-01,18:8.321833e-01):2.094495e-01):3.894171e-02):7.900556e-02):2.173844e-01,((52:1.399273e-01,(51:4.470218e-01,50:2.879145e-01):1.535882e-01):1.216913e+00,34:1.243416e+00):2.357783e-01):1.654673e-01):2.956416e-01,((((4:9.382000e-03,5:1.125951e-01):8.240963e-01,55:1.499687e+00):4.977222e-02,(((69:5.492500e-01,68:1.743992e-01):1.145922e-02,(67:1.434816e-01,70:3.367292e-01):2.872098e-01):1.067756e+00,(((31:7.631868e-02,(27:2.569325e-01,(28:1.573489e-02,32:3.700202e-03):5.925748e-02):2.945629e-03):5.958531e-02,29:4.291706e-02):1.053586e-02,(33:4.385760e-02,30:5.072023e-02):2.091023e-02):7.675597e-01):1.382315e+00):1.135728e-01,3:1.109428e+00):4.125439e-01):2.297265e-02,((((56:2.343796e-02,57:2.237256e-02):6.041722e-02,(64:4.111687e-03,58:1.356780e-02):2.377852e-04):5.568662e-01,((63:5.596214e-02,66:7.604771e-02):1.082370e-01,(59:7.268847e-02,65:2.891197e-01):1.623451e-01):3.466520e-01):3.350185e-01,62:6.042346e-01):1.543029e+00):1.284846e+00):4.008125e-01):1.931378e-01):1.017099e-01,22:6.188486e-02,1:2.320075e-02);
   tree gen.593000 = [&U] ((23:1.296431e-02,((((62:5.596869e-01,(((66:1.832497e-02,63:1.513621e-01):1.397041e-01,(59:1.340552e-01,65:1.580890e-01):5.661833e-02):2.690773e-01,((64:1.683752e-03,58:5.377229e-03):3.674406e-02,(57:7.799700e-02,56:1.041356e-02):4.884116e-02):4.181560e-01):1.053591e-01):6.277208e-01,(((((68:1.028721e-01,(67:3.027672e-01,70:2.657393e-01):2.962266e-01):5.629890e-02,69:2.026062e-01):1.296925e+00,(33:6.127738e-02,(30:5.293968e-02,(((27:1.727784e-01,(28:4.809646e-03,32:5.187122e-03):5.254848e-02):3.083060e-02,31:7.492780e-02):4.586411e-02,29:3.405545e-02):4.046137e-02):9.111585e-03):3.631366e-01):8.106603e-01,(((4:1.633020e-02,5:1.510245e-01):8.852708e-01,55:8.215551e-01):5.599040e-01,3:4.093225e-01):4.282344e-01):2.694914e-01,((((49:1.109848e+00,((48:3.080003e-01,45:2.480570e-01):3.846466e-01,((46:1.377964e-01,47:2.237661e-01):3.464362e-01,53:7.582804e-01):2.234217e-01):2.170071e-01):1.060871e+00,((34:9.963347e-01,((50:1.908293e-01,51:3.620160e-01):2.570616e-02,52:1.966099e-01):1.214124e+00):2.053395e-01,(((19:8.209653e-01,17:5.946012e-01):3.920603e-01,(((54:7.410960e-01,44:4.827067e-01):1.497063e-01,43:6.848182e-01):1.085536e+00,10:8.138361e-01):3.506164e-02):2.262975e-01,(((((16:7.869726e-01,(61:4.212134e-01,60:4.246744e-01):5.987933e-01):4.290783e-01,((9:1.590316e-01,21:1.055367e-01):2.939382e-02,13:1.937238e-01):6.126063e-01):2.863818e-01,(11:1.233101e+00,(((14:2.513642e-01,15:1.297144e-01):8.719369e-02,20:2.308397e-01):3.067109e-01,24:7.102397e-01):8.137472e-01):2.229972e-02):6.609418e-02,(12:9.181865e-01,26:9.144104e-01):2.541105e-01):8.642232e-02,18:1.053367e+00):2.406955e-02):3.417118e-01):1.103237e-01):1.086902e-01,((25:4.438303e-01,(37:4.803866e-01,36:4.433750e-01):1.408704e-01):5.460040e-01,(38:1.177924e-01,((42:3.698227e-01,35:2.254707e-01):5.475667e-02,41:2.785739e-01):3.882407e-01):8.108808e-01):4.876458e-01):2.471928e-01,(6:5.822750e-01,8:6.946504e-01):6.887063e-01):3.090988e-01):2.286131e-01):7.955666e-01,(40:2.313675e-01,(39:2.920259e-02,2:2.064137e-02):3.963647e-01):3.127939e-01):2.462864e-01,7:4.498108e-01):3.501803e-01):1.170696e-01,22:8.905491e-02,1:6.219952e-02);
   tree gen.593500 = [&U] (22:1.177846e-01,(23:3.175356e-02,(7:6.755511e-01,(((((51:2.534893e-01,52:2.068771e-01):4.337433e-02,50:2.285055e-01):1.714428e+00,(((34:1.058266e+00,(((((10:1.084409e+00,(19:9.655327e-01,17:4.000346e-01):3.844427e-01):1.492151e-01,((43:5.965285e-01,54:5.349994e-01):4.349294e-01,44:6.926751e-01):8.623749e-01):5.361482e-01,18:7.087089e-01):1.518765e-01,((26:1.033105e+00,12:9.478824e-01):1.857287e-01,((13:1.348278e-01,(21:1.604963e-01,9:1.913562e-01):1.598379e-01):5.615972e-01,((60:5.923959e-01,61:4.565855e-01):6.840374e-01,16:1.022022e+00):4.401556e-01):1.932890e-01):1.565893e-01):2.716008e-01,(11:9.373402e-01,(((15:1.402195e-01,14:2.167351e-01):8.111500e-02,20:3.935504e-01):2.281875e-01,24:8.620930e-01):4.933969e-01):2.196484e-01):2.206714e-01):6.431976e-02,(((((53:7.630428e-01,(47:3.138389e-01,46:1.595192e-01):5.496891e-01):3.138451e-01,(45:2.473049e-01,48:2.056258e-01):2.698386e-01):3.340109e-01,49:7.691255e-01):8.037720e-01,((37:6.709456e-01,(25:7.652866e-01,36:5.537190e-01):1.009999e-01):2.013434e-01,((41:2.372181e-01,(42:1.739899e-01,35:3.212425e-01):2.001444e-01):2.104556e-01,38:2.318496e-01):6.427422e-01):4.353177e-01):4.832386e-03,(8:9.504289e-01,6:4.652000e-01):1.153293e+00):2.687232e-01):8.970335e-02,(((55:8.121287e-01,(4:7.159775e-02,5:5.500298e-02):1.007951e+00):1.274477e-01,3:1.025511e+00):3.150659e-01,((33:8.187987e-02,((((31:5.923399e-02,27:3.142915e-01):2.876490e-02,(28:7.822249e-03,32:4.587908e-03):1.214435e-01):2.941515e-02,29:4.435844e-02):1.612166e-02,30:6.444388e-02):7.402620e-03):8.091466e-01,(69:4.718890e-01,(68:1.193702e-01,(67:2.400376e-01,70:3.163880e-01):2.599041e-01):1.057206e-01):6.187708e-01):6.356164e-01):1.940090e-01):1.696829e-01):1.512627e-01,((((65:2.536372e-01,59:6.616653e-02):7.047694e-02,(63:8.271016e-02,66:2.774938e-02):9.102020e-02):5.048550e-01,((57:1.966700e-02,56:1.397995e-02):5.098427e-03,(64:2.608066e-03,58:1.418468e-03):2.073678e-02):2.819057e-01):2.802186e-01,62:6.708516e-01):9.310511e-01):7.911123e-01,((2:3.599136e-02,39:3.643418e-02):4.766406e-01,40:2.932768e-01):2.768018e-01):5.573278e-01):2.055916e-01):1.285992e-01,1:6.600925e-02);
   tree gen.594000 = [&U] ((23:1.306190e-01,((((62:5.044070e-01,(((66:1.563883e-02,63:1.148360e-01):1.705201e-01,(59:4.896433e-02,65:2.099378e-01):8.237545e-02):4.284928e-01,((64:1.257307e-03,58:2.710970e-03):2.448388e-02,(57:3.310141e-02,56:1.512863e-02):4.634533e-02):4.397679e-01):9.859967e-02):7.257344e-01,(((((67:3.126181e-01,70:2.794737e-01):1.272724e-01,(68:1.013766e-01,69:1.477085e-01):7.613765e-02):9.218123e-01,(30:3.148808e-02,((((27:2.266207e-01,(28:5.155672e-03,32:8.984985e-03):5.526438e-02):4.008143e-02,31:7.880034e-02):6.128861e-02,29:5.847956e-02):4.255256e-02,33:4.793506e-02):3.799870e-02):4.210336e-01):1.289934e+00,(((4:8.510450e-03,5:1.316149e-01):7.202377e-01,55:8.640161e-01):5.277700e-01,3:4.304778e-01):1.373139e-01):1.697959e-01,((((25:3.939274e-01,(37:7.484825e-01,36:4.662902e-01):1.927632e-01):1.976369e-01,(38:1.238804e-01,((42:3.889366e-01,35:2.611170e-01):1.181580e-01,41:3.087754e-01):4.083064e-01):8.842536e-01):5.081484e-01,((6:6.028347e-01,8:6.559316e-01):8.949040e-01,(49:1.167209e+00,((48:2.888683e-01,45:2.608775e-01):4.045265e-01,((46:1.449182e-01,47:2.353312e-01):3.643413e-01,53:7.974711e-01):1.819459e-01):3.550461e-01):1.115701e+00):1.260819e-01):6.559927e-02,(((((((14:3.051520e-01,15:8.130361e-02):1.350259e-01,20:3.059257e-01):1.189844e-01,24:7.469475e-01):8.779663e-01,11:8.650595e-01):2.087755e-01,(((16:1.046630e+00,(61:4.227482e-01,60:4.466232e-01):8.325159e-01):1.841467e-01,((9:1.771939e-01,21:1.109912e-01):3.037273e-02,13:2.037361e-01):6.411195e-01):3.483122e-01,(12:8.424102e-01,26:9.616705e-01):1.011836e-01):9.467939e-02):3.617341e-01,(18:7.848186e-01,((19:7.178503e-01,17:6.253324e-01):4.930294e-01,(((54:9.439948e-01,43:6.968390e-01):1.533947e-02,44:4.786556e-01):1.013654e+00,10:6.186326e-01):3.960583e-01):2.379934e-01):1.914094e-01):2.477001e-01,(34:1.053729e+00,(50:2.470868e-01,(52:2.067715e-01,51:3.508049e-01):4.720158e-02):1.078918e+00):5.423899e-01):1.298712e-01):3.316828e-01):4.094909e-01):5.285024e-01,(40:2.433255e-01,(39:3.071189e-02,2:2.170820e-02):4.801262e-01):3.376822e-01):2.590154e-01,7:4.730587e-01):2.507925e-01):4.871713e-02,22:2.605477e-02,1:5.602846e-02);
   tree gen.594500 = [&U] ((23:4.454295e-02,(7:5.499017e-01,(((39:1.340657e-02,2:2.529536e-02):3.199526e-01,40:3.172861e-01):4.170817e-01,((((((56:2.676420e-02,57:1.795987e-02):3.089293e-02,(64:1.905379e-03,58:3.991878e-04):2.029645e-02):3.748866e-01,((63:6.379770e-02,66:3.609082e-02):9.850193e-02,(59:8.430803e-02,65:2.490166e-01):5.418098e-02):2.626454e-01):2.582693e-01,62:5.445783e-01):1.157507e+00,((3:1.000922e+00,((4:1.046205e-02,5:1.404816e-01):7.220432e-01,55:1.094371e+00):2.477723e-01):1.951800e-01,((((67:1.715932e-01,70:2.638760e-01):5.756195e-02,68:2.183544e-01):7.492981e-02,69:3.596536e-01):7.859990e-01,(29:3.737496e-02,((31:9.118279e-02,(27:2.439213e-01,(28:1.440566e-03,32:7.170096e-03):1.099605e-01):2.333147e-02):2.576882e-02,(33:6.773893e-02,30:8.355538e-02):2.405146e-02):6.608341e-03):7.189398e-01):6.374358e-01):4.594386e-01):2.666097e-02,(((((8:5.985773e-01,6:7.444714e-01):9.975256e-01,((38:2.756404e-01,((35:2.557942e-01,42:1.856507e-01):1.950754e-01,41:2.461551e-01):2.066961e-01):8.799876e-01,((36:5.286815e-01,37:5.757229e-01):3.908434e-01,25:4.419447e-01):2.317840e-01):4.238773e-01):1.646618e-01,(49:9.290023e-01,((53:7.105311e-01,(47:1.959611e-01,46:2.876230e-01):5.366503e-01):1.634635e-01,(45:1.430588e-01,48:3.260448e-01):6.079892e-01):1.226710e-01):8.594644e-01):2.655133e-01,(((51:2.623183e-01,50:3.291781e-01):5.852231e-02,52:2.146168e-01):1.067896e+00,34:9.643450e-01):1.524853e-01):2.902291e-01,(((((61:3.578591e-01,60:3.958166e-01):5.660710e-01,16:8.574900e-01):8.812582e-01,(13:2.474785e-01,(21:1.645057e-01,9:2.153334e-01):9.822272e-02):7.193268e-01):3.861030e-01,18:7.500216e-01):1.836663e-01,(((((17:5.642395e-01,19:6.590233e-01):4.086214e-01,10:1.215514e+00):1.178695e-01,(54:8.506717e-01,(44:5.872231e-01,43:8.125652e-01):3.403040e-01):1.056957e+00):3.168730e-01,(26:9.443725e-01,12:8.927811e-01):2.345784e-01):1.706541e-02,((24:8.260237e-01,((15:1.475002e-01,14:2.128343e-01):9.446129e-02,20:2.783140e-01):1.992683e-01):6.663131e-01,11:9.005584e-01):2.056400e-01):1.710409e-01):3.533192e-01):2.968778e-01):1.186897e+00):1.969867e-01):3.545020e-01):1.037043e-01,22:4.480220e-02,1:2.832264e-02);
   tree gen.595000 = [&U] ((23:9.961588e-02,(7:8.021844e-01,(((((((29:1.912200e-02,((27:2.053647e-01,31:8.586804e-02):1.512335e-02,(28:2.201711e-03,32:2.442724e-03):1.069429e-01):6.538125e-02):7.450086e-03,(30:4.571902e-02,33:7.307155e-02):1.740770e-02):9.469346e-01,((70:1.143293e-01,67:7.510424e-02):2.083603e-01,(68:3.293852e-01,69:1.576234e-01):5.865107e-02):1.058950e+00):6.138234e-01,((55:8.510859e-01,(5:5.175710e-02,4:3.408177e-02):4.748322e-01):4.536333e-01,3:5.354737e-01):2.370603e-01):1.051152e-01,(((((11:9.236566e-01,((26:1.033544e+00,12:7.469366e-01):3.833052e-01,(((16:7.773734e-01,(60:3.190176e-01,61:5.492994e-01):5.000246e-01):2.668898e-01,((9:1.405234e-01,21:9.563389e-02):1.547678e-01,13:2.356081e-02):3.996129e-01):4.537816e-01,(24:7.355748e-01,((15:1.159194e-01,14:1.755427e-01):1.433164e-01,20:2.456450e-01):9.914003e-02):7.700099e-01):2.668747e-02):9.527892e-02):2.687690e-01,((17:6.482658e-01,19:6.293725e-01):4.363843e-01,(10:7.578710e-01,((43:6.380811e-01,54:4.537637e-01):1.371284e-01,44:5.362628e-01):9.120141e-01):1.184419e-01):3.727698e-01):9.082762e-02,18:1.168207e+00):2.141323e-01,(34:6.784629e-01,(52:3.390689e-01,(51:2.472046e-01,50:2.743243e-01):6.323822e-02):1.503714e+00):4.122828e-01):7.778211e-02,(((6:5.066480e-01,8:7.555809e-01):6.951381e-01,(((53:7.253413e-01,(47:2.228489e-01,46:2.043459e-01):3.536453e-01):4.031807e-01,(48:2.791588e-01,45:2.343169e-01):4.046489e-01):2.980502e-01,49:9.466508e-01):5.629285e-01):1.051420e-01,((((42:2.328353e-01,35:1.861069e-01):5.990759e-02,41:2.874021e-01):1.929898e-01,38:1.728713e-01):5.927653e-01,((36:5.453400e-01,37:3.910225e-01):1.335434e-01,25:7.223977e-01):3.313847e-01):3.486541e-01):1.081912e-01):3.544197e-01):2.823992e-01,(((((57:4.586530e-02,56:3.177366e-02):4.795388e-02,58:1.991508e-03):1.662107e-04,64:2.877968e-03):3.989237e-01,((66:3.920628e-02,63:1.017132e-01):8.297761e-02,(59:7.119364e-02,65:1.629059e-01):7.574675e-02):2.886722e-01):1.833464e-01,62:7.393233e-01):6.948564e-01):7.049890e-01,((39:2.825552e-02,2:8.149853e-03):4.360884e-01,40:2.082223e-01):3.461945e-01):2.825530e-01):1.552686e-01):1.254675e-01,22:9.338994e-02,1:2.092882e-02);
   tree gen.595500 = [&U] ((23:5.107685e-02,(7:5.662877e-01,(((39:4.844096e-02,2:2.604912e-02):3.928904e-01,40:2.335543e-01):4.935376e-01,((((3:1.030747e+00,((4:1.190373e-02,5:9.454090e-02):7.435587e-01,55:1.126981e+00):5.923429e-01):2.009960e-01,(((69:3.862566e-01,68:2.700031e-01):1.356774e-01,(67:1.071590e-01,70:3.842531e-01):2.025017e-01):7.890542e-01,(29:5.349122e-02,((33:6.656806e-02,30:5.088355e-02):3.883827e-02,(31:1.064076e-01,(27:2.511897e-01,(28:1.483493e-03,32:1.339416e-02):4.468430e-02):3.404446e-02):2.569871e-02):1.920528e-02):7.677880e-01):6.564302e-01):1.313759e-01,(((8:6.711027e-01,6:6.140203e-01):6.696718e-01,((38:8.732581e-02,((35:3.168023e-01,42:2.969839e-01):1.113281e-01,41:2.534901e-01):2.128553e-01):5.503294e-01,((36:4.697714e-01,37:5.176608e-01):3.240803e-01,25:4.551138e-01):3.188261e-01):3.955485e-01):2.797860e-01,(((((52:2.216732e-01,51:2.828030e-01):4.353501e-02,50:3.301979e-01):1.099717e+00,34:8.084436e-01):3.919564e-01,(49:9.566849e-01,((53:7.059640e-01,(47:1.259934e-01,46:3.059555e-01):6.281250e-01):1.683344e-01,(45:2.892617e-01,48:3.357604e-01):4.197898e-01):2.844178e-01):1.183904e+00):1.861482e-01,(((((61:3.685226e-01,60:4.076112e-01):8.524647e-01,16:7.956616e-01):5.460942e-01,(13:1.757577e-01,(21:1.794720e-01,9:2.094160e-01):1.117466e-01):4.774413e-01):3.380129e-01,18:7.723709e-01):8.282246e-02,(((10:1.146301e+00,(54:8.760202e-01,(43:8.367782e-01,44:6.047213e-01):8.634467e-02):1.089137e+00):1.213818e-01,(17:5.810528e-01,19:9.084216e-01):3.501664e-01):3.051642e-01,(((24:8.617718e-01,((15:1.518955e-01,14:2.191763e-01):1.485601e-01,20:3.826348e-01):2.111791e-01):4.671527e-01,11:9.273934e-01):1.772633e-01,(26:1.038340e+00,12:9.193843e-01):2.332851e-01):2.117677e-01):4.663832e-02):3.037696e-01):8.694357e-02):3.712101e-01):3.625180e-02,((((56:4.203798e-02,57:2.347106e-02):1.304047e-02,(64:3.434643e-04,58:4.110828e-04):9.146009e-03):3.860576e-01,((63:9.806990e-02,66:4.262747e-02):1.014371e-01,(59:4.460693e-02,65:2.564368e-01):1.152258e-01):3.554878e-01):2.659652e-01,62:5.608057e-01):1.191999e+00):1.222264e+00):2.028565e-01):3.843111e-01):1.253879e-01,22:6.912047e-02,1:1.004311e-01);
   tree gen.596000 = [&U] ((23:1.195863e-01,((((62:5.566891e-01,(((66:2.479336e-02,63:7.641240e-02):9.578202e-02,(59:9.213629e-02,65:2.316981e-01):4.973684e-02):3.308191e-01,((57:4.094902e-02,56:1.327852e-02):1.527542e-02,(58:1.732457e-02,64:2.050636e-03):9.800658e-03):3.671032e-01):2.318197e-01):8.009572e-01,((((4:6.355644e-02,5:7.447868e-02):5.734647e-01,55:1.124523e+00):7.638318e-01,((((67:2.371023e-01,70:2.897554e-01):1.394544e-01,(68:2.719182e-01,69:2.049427e-01):1.533795e-02):8.922065e-01,((29:6.964935e-02,(33:3.153965e-02,30:3.803601e-02):3.884113e-02):2.087470e-02,(31:8.696805e-02,((28:5.831768e-03,32:2.074257e-03):4.276669e-02,27:2.302306e-01):2.058023e-02):4.181775e-02):6.755857e-01):9.740543e-01,3:1.160998e+00):1.088126e-02):2.730978e-01,(((((36:5.146215e-01,37:6.816014e-01):3.176957e-01,25:5.292474e-01):3.271336e-01,(38:1.367207e-01,((42:4.292501e-01,35:2.881819e-01):8.729982e-02,41:2.317210e-01):3.521132e-01):8.035374e-01):4.898312e-01,((6:6.896512e-01,8:5.815199e-01):6.552878e-01,(49:1.064646e+00,(((46:1.982293e-01,47:2.387634e-01):6.370813e-01,53:9.138025e-01):6.304639e-02,(48:3.758543e-01,45:2.879176e-01):5.895502e-01):1.346625e-01):1.337535e+00):2.160381e-02):2.742427e-01,(((((16:8.271123e-01,(61:4.049146e-01,60:4.929160e-01):6.627482e-01):5.675117e-01,((9:2.478648e-01,13:2.310449e-01):7.881816e-02,21:4.596373e-02):7.334348e-01):4.880974e-01,18:1.007947e+00):2.815834e-01,(((44:5.187589e-01,(43:7.684281e-01,54:8.255472e-01):2.605176e-01):1.267871e+00,((19:6.539521e-01,17:7.793892e-01):6.566439e-01,10:1.139116e+00):2.151524e-01):3.770715e-01,(((((14:2.985595e-01,15:7.564288e-02):1.320975e-01,20:3.376351e-01):1.264185e-01,24:6.981225e-01):6.479797e-01,11:1.279362e+00):2.212517e-01,(12:1.009332e+00,26:6.570452e-01):1.939978e-01):2.401712e-01):2.284421e-01):2.027751e-01,(34:6.179589e-01,(51:3.871661e-01,(52:2.482707e-01,50:3.210769e-01):2.512976e-02):1.366523e+00):4.822932e-01):1.354812e-01):1.925656e-01):1.820298e-01):5.832820e-01,(40:2.862788e-01,(39:9.156268e-03,2:4.417937e-02):1.756625e-01):5.543823e-01):3.405630e-01,7:5.476816e-01):3.257277e-01):7.133625e-02,22:2.875537e-02,1:6.183585e-02);
   tree gen.596500 = [&U] ((23:1.098822e-01,((((62:5.115150e-01,(((66:2.278143e-02,63:7.021171e-02):1.475017e-01,(59:3.391943e-02,65:2.128963e-01):4.570080e-02):3.846146e-01,((57:3.762610e-02,56:5.917296e-03):2.094989e-02,(58:2.987313e-03,64:2.321623e-03):1.853263e-02):3.624002e-01):2.323617e-01):7.359614e-01,((((4:5.839898e-02,5:5.307974e-02):5.064878e-01,55:1.033271e+00):7.018485e-01,(((68:2.412965e-01,((67:1.695903e-01,70:3.835029e-01):1.004044e-01,69:3.674506e-01):1.223110e-01):8.198059e-01,((29:6.399746e-02,(31:8.263985e-02,((28:2.238651e-02,32:1.002198e-02):4.363661e-02,27:2.115479e-01):2.896039e-02):3.301514e-02):1.832786e-02,(33:2.898027e-02,30:3.494948e-02):2.903965e-02):6.207634e-01):8.486605e-01,3:3.357648e-01):2.169463e-02):2.509366e-01,(((6:6.336876e-01,8:6.791964e-01):5.831851e-01,((((36:4.728611e-01,37:6.262910e-01):2.919154e-01,25:4.028992e-01):2.669313e-01,(38:1.180702e-01,((42:3.944174e-01,35:2.072840e-01):1.444692e-01,41:2.129173e-01):3.235400e-01):7.383322e-01):4.649898e-01,(49:9.782523e-01,(((46:1.821434e-01,47:2.062438e-01):4.939597e-01,53:8.396495e-01):9.431077e-02,(48:2.736411e-01,45:2.645537e-01):3.777331e-01):3.481999e-01):1.009466e+00):8.754839e-02):9.632979e-02,(((((16:6.594391e-01,(61:3.720567e-01,60:4.529170e-01):8.093636e-01):4.020416e-01,(13:2.750267e-01,(21:4.904865e-02,9:2.277511e-01):2.048793e-02):6.815126e-01):4.484894e-01,18:9.261546e-01):2.587335e-01,(((((14:2.743321e-01,15:9.410741e-02):1.077112e-01,20:2.607120e-01):2.346867e-01,24:6.414714e-01):5.953976e-01,11:1.175544e+00):2.032976e-01,(((19:8.469092e-01,17:5.677274e-01):4.238090e-01,(10:1.046679e+00,(44:4.766628e-01,(43:5.454806e-01,54:6.311988e-01):1.498965e-01):1.164986e+00):1.976933e-01):3.932767e-01,(12:9.274265e-01,26:6.037275e-01):1.804153e-01):1.444208e-01):1.097203e-01):2.158392e-01,(34:5.678129e-01,(51:3.390475e-01,(52:2.335911e-01,50:2.828534e-01):2.075112e-02):1.608549e+00):4.431562e-01):1.088855e-02):1.796588e-01):2.532078e-01):4.730897e-01,(40:2.630479e-01,(39:1.014331e-02,2:4.059431e-02):1.614079e-01):5.093954e-01):3.129271e-01,7:5.032384e-01):2.992956e-01):6.554747e-02,22:5.232801e-02,1:5.681801e-02);
   tree gen.597000 = [&U] ((23:1.182954e-01,(7:6.018328e-01,(((((((33:7.500588e-02,30:4.004957e-02):8.061454e-03,(((28:3.569694e-03,32:4.557229e-04):6.106452e-02,(31:8.792240e-02,27:2.591548e-01):3.515770e-03):5.184580e-02,29:6.427358e-02):1.199371e-02):6.353068e-01,(((70:1.873542e-01,67:2.202408e-01):1.015626e-01,68:2.028370e-01):4.432569e-02,69:1.307363e-01):1.028145e+00):5.927753e-01,((55:1.021071e+00,(5:7.337997e-02,4:3.804364e-02):5.555985e-01):3.511786e-01,3:5.352652e-01):3.195216e-01):1.730414e-01,(((((((17:6.642356e-01,19:6.760502e-01):6.681096e-01,10:7.566524e-01):1.003584e-02,(54:4.711827e-01,(43:8.236467e-01,44:5.208649e-01):2.926823e-01):8.397641e-01):3.836908e-01,(((26:1.033141e+00,12:7.466458e-01):2.061307e-01,((16:7.770707e-01,(60:3.188934e-01,61:3.747461e-01):5.839635e-01):2.298269e-01,((9:2.167260e-01,21:6.749428e-02):2.191677e-01,13:5.187268e-02):5.005650e-01):2.173080e-01):2.409386e-01,((((15:1.158743e-01,14:1.754744e-01):6.753243e-02,20:2.609223e-01):3.361539e-02,24:7.352884e-01):8.298048e-01,11:9.232969e-01):1.135537e-01):1.117891e-01):1.004057e-01,18:1.220332e+00):1.553202e-01,(34:1.038174e+00,((51:1.745588e-01,50:1.992812e-01):1.097201e-02,52:1.939968e-01):1.574789e+00):4.659716e-01):6.441532e-02,((6:5.064507e-01,8:6.635996e-01):9.530342e-01,((((53:9.700422e-01,(47:2.054428e-01,46:7.476235e-02):5.269452e-01):2.342162e-01,(48:2.790501e-01,45:2.714196e-01):4.018716e-01):9.731384e-02,49:1.059051e+00):8.483325e-01,((((42:3.752309e-01,35:2.279017e-01):6.798285e-02,41:1.700592e-01):2.094766e-01,38:1.943656e-01):7.588463e-01,((36:4.049515e-01,37:4.585685e-01):2.105208e-01,25:7.221164e-01):2.271941e-01):3.048936e-01):2.248249e-01):2.159134e-01):1.392765e-01):2.132334e-01,(((58:1.023603e-03,(64:9.723389e-04,(57:3.348959e-02,56:1.111421e-02):3.178538e-02):5.428572e-04):3.703389e-01,((66:2.118498e-02,63:6.936814e-02):1.254648e-01,(59:6.224166e-02,65:2.137306e-01):1.608732e-02):5.412372e-01):3.483635e-01,62:8.318796e-01):5.122142e-01):7.047145e-01,((39:1.323687e-02,2:7.550810e-02):4.359186e-01,40:1.547573e-01):3.460597e-01):5.227368e-01):2.836530e-01):5.474109e-02,22:5.850368e-02,1:5.150387e-02);
   tree gen.597500 = [&U] (22:7.713549e-02,(((((39:1.758607e-02,2:5.665854e-02):2.590174e-01,40:1.838519e-01):3.438511e-01,((((3:4.962228e-01,((4:3.377193e-02,5:8.052326e-02):5.066492e-01,55:8.339825e-01):5.517726e-01):4.061859e-01,(((((((32:1.110064e-02,28:5.483507e-03):1.196200e-01,27:1.865320e-01):1.816311e-02,31:9.428417e-02):4.109237e-02,29:9.612270e-02):2.651718e-02,30:3.446641e-02):1.209532e-03,33:3.996289e-02):6.888760e-01,(69:4.133190e-01,((67:2.552018e-01,70:2.740749e-01):1.824127e-01,68:7.099749e-02):3.802250e-02):6.199507e-01):1.018022e+00):3.543265e-01,(((((24:4.794883e-01,((15:1.598724e-01,14:2.345734e-01):1.040075e-01,20:1.782301e-01):1.815530e-01):5.659996e-01,(((12:7.517270e-01,26:6.056490e-01):2.539514e-01,(18:9.904399e-01,((16:9.751054e-01,(60:7.152321e-01,61:5.129725e-01):4.942091e-01):3.530850e-01,(13:1.483908e-01,(21:1.136380e-01,9:1.700392e-01):8.541698e-02):5.045065e-01):1.082296e-01):2.635928e-01):1.551104e-01,(11:1.033766e+00,((10:1.500806e+00,((43:7.664192e-01,54:1.072954e+00):1.598651e-01,44:5.756576e-01):5.236500e-01):1.876718e-01,(19:5.880198e-01,17:6.639312e-01):1.920382e-01):5.750094e-01):1.528775e-01):2.179923e-01):3.267215e-01,((((47:1.757235e-01,46:1.724760e-01):2.902195e-01,53:6.203410e-01):2.374624e-01,(48:3.063460e-01,45:2.763753e-01):3.697463e-01):2.924747e-01,49:9.535171e-01):1.261938e+00):8.447889e-02,(((50:2.519422e-01,52:4.071476e-01):4.364792e-02,51:1.716393e-01):1.405238e+00,34:9.587051e-01):4.150782e-01):1.829408e-01,((6:4.102041e-01,8:8.450741e-01):8.813419e-01,((25:4.211277e-01,(36:4.253701e-01,37:6.737824e-01):1.350525e-01):1.339052e-01,(38:1.258458e-01,((42:3.205508e-01,35:2.185551e-01):1.149651e-01,41:1.549201e-01):2.338073e-01):1.091303e+00):4.209911e-01):1.547450e-01):1.444152e-01):2.584342e-02,((((66:6.328333e-02,63:1.104312e-01):1.086049e-01,(65:2.604030e-01,59:6.070010e-02):4.794530e-02):4.521628e-01,((56:1.192104e-02,57:1.372267e-02):4.337394e-02,(64:1.826386e-03,58:2.149851e-03):1.509167e-03):2.768321e-01):1.590187e-01,62:6.757556e-01):1.167613e+00):1.183462e+00):2.620920e-01,7:6.302416e-01):2.501265e-01,23:9.021843e-02):1.030206e-01,1:3.107422e-02);
   tree gen.598000 = [&U] ((23:7.502077e-02,(7:6.278062e-01,((((((((31:7.961363e-02,((28:3.608995e-03,32:3.349692e-03):7.726596e-02,27:2.457156e-01):3.246464e-02):1.679791e-02,(33:4.189631e-02,30:3.232210e-02):5.114386e-02):8.018995e-02,29:3.920390e-02):6.776938e-01,(((70:4.428460e-01,67:1.320997e-01):2.155281e-01,68:3.681969e-01):2.277659e-02,69:1.363785e-01):7.121780e-01):8.048555e-01,((55:1.363724e+00,(5:8.419587e-02,4:7.345659e-02):4.630213e-01):3.331168e-01,3:4.825110e-01):5.629382e-01):2.511171e-01,((((((26:1.077729e+00,12:6.116448e-01):2.795510e-01,((16:8.106069e-01,(60:3.810349e-01,61:3.909191e-01):7.615438e-01):2.897908e-01,((9:2.260793e-01,21:7.040714e-02):2.286264e-01,13:5.411136e-02):5.221680e-01):4.695256e-01):2.763381e-01,((((15:1.748362e-01,14:1.830474e-01):2.518592e-01,20:2.573053e-01):3.208790e-01,24:7.670213e-01):8.656168e-01,11:9.631438e-01):2.577987e-01):1.195040e-01,(18:1.272998e+00,(((17:6.929021e-01,19:7.052266e-01):7.379925e-01,10:1.345892e+00):3.281946e-02,((54:4.885433e-01,43:6.698820e-01):1.544726e-01,44:5.433439e-01):8.760060e-01):3.617580e-01):4.973612e-02):2.310488e-01,(34:1.082979e+00,((52:1.631582e-01,51:2.531573e-01):1.117460e-01,50:2.947222e-01):1.069359e+00):4.559923e-01):6.211261e-02,((6:5.283077e-01,8:6.922387e-01):9.941644e-01,((((53:1.011906e+00,(47:2.143091e-01,46:1.489025e-01):3.248502e-01):1.489847e-01,(48:2.910931e-01,45:2.831333e-01):4.192152e-01):3.227088e-01,49:9.109341e-01):9.929543e-01,((((42:3.914248e-01,35:2.294618e-01):6.043846e-02,41:2.118597e-01):3.490681e-01,38:2.027538e-01):8.577159e-01,((36:4.627849e-01,37:4.322084e-01):1.418279e-01,25:7.532809e-01):4.285441e-01):2.018429e-01):3.909001e-01):2.252317e-01):1.699661e-01):3.344369e-02,((((57:5.913315e-02,56:1.159387e-02):2.359207e-02,(64:3.756840e-03,58:9.843825e-04):5.563112e-04):4.193426e-01,((66:5.691403e-02,63:9.078372e-02):1.176658e-01,(59:5.642653e-02,65:2.229546e-01):5.552485e-02):4.647085e-01):1.991380e-01,62:8.677812e-01):1.372695e+00):8.742020e-01,((39:2.897387e-02,2:4.376091e-02):4.547316e-01,40:1.614362e-01):3.609947e-01):5.452967e-01):1.356037e-01):1.511671e-01,22:6.102853e-02,1:1.051357e-01);
   tree gen.598500 = [&U] ((23:8.722491e-02,(7:4.818274e-01,((((((((31:6.934150e-02,((28:3.138493e-03,32:3.420343e-03):6.873141e-02,27:2.136818e-01):2.044163e-02):5.438155e-02,(33:3.378458e-02,30:1.136588e-01):3.322822e-02):4.587026e-02,29:3.409292e-02):5.893434e-01,(69:4.246264e-01,(68:3.353127e-01,(70:2.486749e-01,67:7.516230e-02):1.965160e-01):5.759230e-03):3.602386e-01):6.999272e-01,((55:1.185936e+00,(5:7.321932e-02,4:6.122260e-02):5.717804e-01):5.074753e-01,3:4.196064e-01):2.004051e-01):3.217034e-01,((((((26:9.372261e-01,12:5.319051e-01):2.431062e-01,((16:7.049287e-01,(60:3.313597e-01,61:3.399553e-01):6.622619e-01):4.231339e-01,((9:1.709665e-01,21:1.096801e-01):2.106248e-01,13:4.705690e-02):6.822016e-01):2.150667e-01):7.216558e-02,((((15:1.520429e-01,14:2.533015e-01):2.190245e-01,20:2.237606e-01):1.924222e-01,24:6.670254e-01):5.894714e-01,11:8.375796e-01):2.241897e-01):1.882781e-01,(18:1.107038e+00,((17:3.997962e-01,19:7.172213e-01):6.417810e-01,(10:6.501032e-01,(54:4.882089e-01,(43:5.825500e-01,44:5.739593e-01):1.160930e-01):7.365528e-01):4.271463e-02):3.145959e-01):4.325206e-02):3.039747e-01,(34:9.274311e-01,((52:1.415415e-01,51:2.201534e-01):5.528447e-03,50:3.523396e-01):9.023443e-01):4.821219e-01):1.139309e-01,((6:4.594327e-01,8:6.019921e-01):8.645560e-01,((((53:8.198884e-01,(47:1.863698e-01,46:2.108846e-01):2.824998e-01):1.295616e-01,(48:2.531435e-01,45:2.462214e-01):5.312679e-01):1.335753e-01,49:7.921763e-01):9.190621e-01,((((42:3.403950e-01,35:2.079244e-01):1.149772e-01,41:1.842397e-01):3.035603e-01,38:1.763210e-01):7.458961e-01,((36:4.024520e-01,37:3.758618e-01):1.233379e-01,25:6.550763e-01):3.726752e-01):1.755288e-01):1.820194e-01):9.376274e-02):1.079040e-01):1.604618e-01,(((((57:2.060002e-02,56:1.683503e-02):1.208173e-02,58:1.276767e-04):1.527546e-03,64:7.537900e-04):3.823914e-01,((66:4.949420e-02,63:7.894832e-02):1.023258e-01,(59:4.907025e-02,65:1.938882e-01):4.828612e-02):4.041249e-01):1.731766e-01,62:7.546493e-01):1.193738e+00):7.602330e-01,((39:2.519657e-02,2:3.245022e-02):3.954486e-01,40:1.403899e-01):5.114755e-01):2.469632e-01):2.438853e-01):1.314596e-01,22:5.307229e-02,1:9.142923e-02);
   tree gen.599000 = [&U] (22:4.077845e-02,(((((39:1.669511e-02,2:1.802254e-02):2.937976e-01,40:1.791042e-01):3.349717e-01,((((3:5.170109e-01,((4:6.380257e-02,5:3.199405e-02):5.652843e-01,55:8.124462e-01):7.371090e-01):2.278558e-01,(((30:5.971744e-02,((31:5.803797e-02,((32:6.534250e-03,28:1.514404e-03):9.306312e-02,27:1.891417e-01):4.665475e-02):7.117583e-02,29:2.868064e-02):2.512068e-02):5.985366e-02,33:3.963562e-02):6.928210e-01,(((67:2.132732e-01,70:1.213519e-01):2.411371e-01,68:1.739277e-01):5.352398e-02,69:3.862087e-01):9.219258e-01):6.990321e-01):2.601349e-01,(((((((24:6.354784e-01,((15:1.153687e-01,14:2.285159e-01):1.623255e-01,20:1.736275e-01):1.942706e-01):1.047456e+00,11:1.350391e+00):1.015192e-02,(12:7.769139e-01,26:6.967760e-01):1.681563e-01):1.017962e-01,((18:1.114964e+00,(((19:9.547437e-01,17:6.236932e-01):2.972170e-01,((43:6.994445e-01,54:5.863248e-01):4.509918e-01,44:8.943424e-01):5.330273e-01):7.212850e-02,10:8.034575e-01):1.957276e-01):3.428574e-01,((16:9.499247e-01,(60:4.713514e-01,61:4.092971e-01):5.270328e-01):3.025790e-01,(13:9.199864e-02,(21:1.107035e-01,9:2.262723e-01):9.829600e-02):4.556928e-01):2.879231e-01):1.970210e-01):1.492167e-01,((((47:1.711858e-01,46:1.680221e-01):2.306076e-01,53:9.097362e-01):3.321563e-01,(48:3.447535e-01,45:2.692384e-01):2.108220e-01):5.955996e-01,49:1.115710e+00):8.560586e-01):1.940662e-01,(((50:3.501268e-01,51:1.608232e-01):2.819569e-02,52:2.358317e-01):1.387960e+00,34:8.129016e-01):4.321215e-01):9.377178e-02,((6:4.248377e-01,8:7.273446e-01):1.016221e+00,((25:4.102528e-01,(36:5.365533e-01,37:6.563830e-01):1.577530e-01):1.689348e-01,(38:1.225960e-01,((42:3.555437e-01,35:2.129112e-01):1.119963e-01,41:3.152277e-01):2.277696e-01):4.732473e-01):3.817286e-01):7.641958e-02):1.670928e-01):4.571529e-02,((((66:2.825444e-02,63:3.306535e-02):9.936537e-02,(65:1.717843e-01,59:5.913261e-02):6.229609e-02):4.404864e-01,((64:1.853943e-03,(56:2.022799e-02,57:6.053735e-02):4.347639e-02):1.386565e-03,58:3.922798e-04):2.280317e-01):3.469139e-01,62:5.024140e-01):1.115715e+00):9.708553e-01):3.229884e-01,7:5.109409e-01):3.858121e-01,23:5.644823e-02):1.003602e-01,1:7.407663e-02);
   tree gen.599500 = [&U] ((23:5.083479e-02,(7:6.968138e-01,((((((((31:6.939652e-02,((28:8.862620e-03,32:3.423057e-03):7.761404e-02,27:2.138514e-01):2.045786e-02):2.771208e-02,(33:5.081597e-02,30:1.137490e-01):1.233019e-02):6.730341e-02,29:1.388714e-02):1.259581e+00,(68:1.456340e-01,((70:2.124496e-01,67:2.027986e-01):7.008631e-02,69:4.249634e-01):4.512731e-02):8.862848e-01):7.004826e-01,((55:8.682695e-01,(5:1.339658e-01,4:6.127118e-02):8.163939e-01):5.078780e-01,3:3.939265e-01):1.820321e-01):2.552071e-01,((((((26:9.379698e-01,12:6.460085e-01):1.407891e-01,((16:7.119092e-01,(60:3.316227e-01,61:4.767363e-01):5.860154e-01):2.614161e-01,((9:1.711021e-01,21:1.005872e-01):2.107920e-01,13:3.931270e-02):5.426006e-01):5.450112e-01):1.052671e-01,((((15:2.013276e-01,14:2.364340e-01):9.562928e-02,20:2.239382e-01):2.302521e-01,24:4.646689e-01):7.143018e-01,11:1.010650e+00):1.142567e-01):1.884275e-01,(18:8.343905e-01,((17:4.001134e-01,19:6.316274e-01):6.797380e-01,((54:4.885963e-01,(43:8.180127e-01,44:5.744147e-01):1.184165e-01):6.639518e-01,10:6.474991e-01):4.570071e-01):1.775662e-01):2.673296e-01):3.755290e-01,(34:9.281670e-01,(52:1.719777e-01,(50:2.493645e-01,51:3.408395e-01):1.806620e-02):1.471568e+00):4.242748e-01):1.013285e-01,((6:4.597972e-01,8:7.213495e-01):9.613328e-01,((((53:6.555513e-01,(47:2.234931e-01,46:2.110520e-01):4.120467e-01):3.356312e-01,(48:2.188275e-01,45:2.464168e-01):5.316894e-01):2.935932e-01,49:7.928049e-01):9.197914e-01,((((42:3.406652e-01,35:2.080894e-01):1.150684e-01,41:1.843859e-01):2.010540e-01,38:1.784211e-01):8.082182e-01,((36:5.306599e-01,37:5.542441e-01):3.084751e-01,25:6.555961e-01):3.729709e-01):1.796649e-01):1.348893e-01):1.477481e-01):1.813837e-01):2.378537e-01,(((58:1.277780e-04,(64:9.760137e-04,(57:1.697191e-02,56:2.897535e-02):2.829992e-02):4.417241e-04):2.540947e-01,((66:3.567873e-02,63:7.901097e-02):1.769486e-01,(59:7.873892e-02,65:1.890998e-01):9.175677e-02):4.044455e-01):2.609769e-01,62:5.466128e-01):7.600118e-01):1.259384e+00,((39:3.940689e-02,2:3.247597e-02):3.957624e-01,40:1.405013e-01):5.118813e-01):2.471592e-01):1.604615e-01):8.730515e-02,22:5.311441e-02,1:9.150178e-02);
   tree gen.600000 = [&U] ((23:5.424985e-02,(7:5.889455e-01,((((((((((28:4.514761e-03,32:3.653017e-03):7.986789e-02,31:7.405854e-02):3.026196e-02,27:2.252102e-01):2.299339e-02,29:5.015434e-02):2.998289e-02,(33:2.624036e-02,30:7.133727e-02):1.183618e-02):1.046671e+00,((69:4.535122e-01,68:1.969774e-01):7.255298e-02,(70:1.884942e-01,67:9.580951e-02):2.399007e-01):3.337965e-01):9.831078e-01,((55:9.265994e-01,(5:1.145947e-01,4:6.538734e-02):8.513410e-01):6.145059e-01,3:4.203903e-01):1.941641e-01):2.723518e-01,(((((11:1.098431e+00,(((15:2.148526e-01,14:1.666627e-01):1.960163e-01,20:2.389822e-01):2.457203e-01,24:4.958851e-01):7.540784e-01):5.404221e-02,((26:1.000982e+00,12:6.894070e-01):1.502472e-01,((16:7.597350e-01,(60:3.539009e-01,61:5.087632e-01):6.253837e-01):7.860296e-01,((9:2.226474e-01,21:1.002732e-01):2.249529e-01,13:1.614336e-01):5.790523e-01):5.816247e-01):1.123389e-01):2.463696e-01,(18:8.904444e-01,((17:4.269929e-01,19:6.740598e-01):7.254025e-01,((44:6.196903e-01,(43:8.729664e-01,54:5.337741e-01):1.521288e-01):7.085557e-01,10:6.909978e-01):4.877086e-01):3.526758e-01):1.240895e-01):1.498768e-01,(34:9.905208e-01,((51:3.637369e-01,52:1.835311e-01):1.892862e-02,50:2.661166e-01):1.291605e+00):4.527773e-01):1.081357e-01,((6:4.906862e-01,8:7.698094e-01):1.002527e+00,((((53:6.995909e-01,(47:1.962147e-01,46:2.252304e-01):4.532497e-01):2.724868e-01,(48:2.182280e-01,45:2.278047e-01):5.842892e-01):3.133167e-01,49:8.460652e-01):9.815826e-01,((((42:3.635509e-01,35:2.220687e-01):1.227986e-01,41:1.967728e-01):2.145607e-01,38:1.904074e-01):8.625139e-01,((36:5.663094e-01,37:5.914779e-01):3.291983e-01,25:6.127808e-01):3.980269e-01):1.917347e-01):1.439511e-01):1.589586e-01):1.723454e-01):2.538326e-01,(((58:1.363621e-04,(64:1.023207e-03,(57:1.811207e-02,56:3.092190e-02):4.106924e-02):4.721558e-04):3.905070e-01,((66:1.765636e-02,63:5.768495e-02):1.539912e-01,(59:8.402857e-02,65:2.018034e-01):9.792095e-02):4.316160e-01):2.785092e-01,62:5.833339e-01):8.110690e-01):1.343988e+00,((39:4.205422e-02,2:3.465769e-02):4.223495e-01,40:1.499401e-01):1.989556e-01):5.655149e-01):1.712413e-01):1.125520e-01,22:8.377925e-02,1:3.322219e-02);
   tree gen.600500 = [&U] ((23:5.320654e-02,(7:5.026231e-01,(((((((30:6.996535e-02,((27:2.208791e-01,((28:1.034126e-03,32:1.563709e-02):7.806752e-02,31:7.439247e-02):1.986901e-02):3.399326e-02,29:4.918980e-02):2.940627e-02):1.628315e-02,33:2.288488e-02):9.994426e-01,((69:4.447904e-01,68:1.931892e-01):7.249647e-02,(70:1.848691e-01,67:1.254792e-01):7.106975e-02):4.679156e-01):8.146427e-01,((55:9.087794e-01,(5:1.123909e-01,4:4.774632e-02):8.349684e-01):2.456201e-01,3:4.123055e-01):4.992295e-01):3.436452e-01,((((11:1.077306e+00,(((26:8.116865e-01,12:6.761486e-01):2.498842e-01,((16:7.451241e-01,(60:3.470949e-01,61:4.851867e-01):1.075318e+00):3.832699e-01,((9:2.183656e-01,21:9.834481e-02):1.267042e-01,13:1.085588e-01):6.326404e-01):4.742559e-01):1.101785e-01,(((15:2.107207e-01,14:1.634576e-01):1.922466e-01,20:2.343862e-01):2.401350e-01,24:8.125862e-01):5.703215e-01):5.082543e-02):2.416315e-01,(18:1.178093e+00,((17:4.187811e-01,19:6.610966e-01):6.476873e-01,(((43:8.956717e-01,44:6.570437e-01):1.044902e-01,54:7.143713e-01):7.342731e-01,10:6.777089e-01):2.479863e-01):4.039869e-01):7.990776e-02):1.901860e-01,(34:9.714715e-01,(50:2.595270e-01,(51:3.567417e-01,52:1.868574e-01):2.556877e-02):1.415523e+00):4.841810e-01):2.652679e-02,(((((53:7.767487e-01,(47:2.861584e-01,46:2.208988e-01):3.887307e-01):9.147335e-02,(48:2.140311e-01,45:2.234237e-01):5.730524e-01):3.072911e-01,49:8.297940e-01):9.627052e-01,((((42:3.565592e-01,35:2.177980e-01):1.370515e-01,41:1.929886e-01):1.898878e-01,38:1.867455e-01):7.065681e-01,((36:5.554183e-01,37:5.801029e-01):1.412661e-01,25:6.009961e-01):3.768684e-01):3.885461e-01):1.442597e-01,(6:4.812495e-01,8:7.550048e-01):9.832471e-01):2.104571e-01):1.063662e-01):1.959594e-01,((((58:9.980540e-04,64:1.122285e-03):4.205252e-03,(57:4.340407e-02,56:3.032723e-02):2.205112e-02):3.739816e-01,((66:2.673052e-02,63:1.196480e-01):1.070445e-01,(59:8.241257e-02,65:1.830869e-01):9.603778e-02):4.233154e-01):2.731530e-01,62:6.832094e-01):7.954709e-01):9.847170e-01,((39:4.124545e-02,2:3.399117e-02):4.074354e-01,40:2.256756e-01):1.565525e-01):5.546391e-01):2.834906e-01):1.103874e-01,22:3.487837e-02,1:3.602240e-02);
   tree gen.601000 = [&U] ((23:5.718272e-02,(7:5.401846e-01,(((((((30:7.456731e-02,33:2.459509e-02):1.790202e-02,(((27:2.302634e-01,31:7.682119e-02):2.718751e-02,(28:4.509876e-03,32:1.680567e-02):8.390159e-02):6.420651e-02,29:5.286580e-02):6.388627e-02):1.049786e+00,((70:1.986846e-01,67:1.348564e-01):1.665011e-01,(68:2.076264e-01,69:4.780301e-01):8.078520e-02):4.746443e-01):8.755217e-01,((55:9.766935e-01,(5:5.834569e-02,4:5.131445e-02):8.973664e-01):1.636249e-01,3:4.431175e-01):2.947113e-01):3.693261e-01,((((((17:4.500771e-01,19:7.105010e-01):6.960896e-01,(((44:7.061453e-01,54:7.677570e-01):8.953281e-02,43:9.626062e-01):7.891461e-01,10:9.219578e-01):2.822593e-01):4.222374e-01,(11:1.106472e+00,(((26:8.723447e-01,12:7.266779e-01):2.542351e-01,((16:8.008080e-01,(60:3.730336e-01,61:7.559400e-01):9.123221e-01):4.119121e-01,((9:1.831740e-01,21:1.056942e-01):1.361730e-01,13:1.166715e-01):6.579130e-01):5.096976e-01):6.716849e-02,(((15:2.223804e-01,14:1.756729e-01):1.421071e-01,20:2.519021e-01):2.580805e-01,24:8.733116e-01):6.385678e-01):5.235066e-02):2.624994e-01):1.231550e-01,18:1.266133e+00):2.046210e-01,(34:9.744569e-01,((50:2.832292e-01,51:3.834014e-01):2.732648e-01,52:2.282113e-01):1.521306e+00):3.427408e-01):4.220341e-02,(((((53:8.347959e-01,(47:3.075433e-01,46:1.188696e-01):3.829244e-01):3.953227e-01,(48:2.300259e-01,45:3.782604e-01):4.586503e-01):3.302553e-01,49:8.918054e-01):1.034649e+00,((((42:3.832053e-01,35:2.340742e-01):1.472935e-01,41:2.074108e-01):2.040784e-01,38:2.007012e-01):9.785307e-01,((36:5.615189e-01,37:6.234546e-01):1.518231e-01,25:6.459092e-01):4.050322e-01):1.868708e-01):1.550404e-01,(6:5.402928e-01,8:8.696617e-01):1.056726e+00):2.261848e-01):1.143151e-01):3.774773e-01,((((58:9.896343e-03,64:4.115684e-03):3.199947e-03,(57:4.664770e-02,56:3.259361e-02):2.369903e-02):4.413128e-01,((66:2.872812e-02,63:1.285894e-01):1.700606e-01,(59:3.831668e-02,65:1.967691e-01):8.667975e-02):4.549501e-01):2.935660e-01,62:7.342663e-01):8.549172e-01):1.014202e+00,((39:1.159445e-02,2:2.503288e-02):4.378835e-01,40:1.984129e-01):1.912364e-01):5.960879e-01):3.046761e-01):1.276779e-01,22:3.748487e-02,1:3.871440e-02);
   tree gen.601500 = [&U] (22:3.145405e-02,((((((((50:3.344122e-01,(51:2.716250e-01,52:1.802531e-01):1.074133e-04):1.067746e+00,34:9.191517e-01):6.096304e-01,(((((25:6.903505e-01,(36:6.529299e-01,37:6.681337e-01):1.577975e-01):3.595472e-01,(38:1.090448e-01,((42:2.445301e-01,35:2.586633e-01):1.340401e-01,41:2.265990e-01):2.028286e-01):7.952697e-01):3.910386e-01,(49:8.398659e-01,(((46:2.158908e-01,47:3.391997e-01):3.634291e-01,53:8.573868e-01):4.515663e-01,(48:2.793551e-01,45:2.056104e-01):4.354768e-01):2.572480e-01):6.896324e-01):1.950162e-01,(8:8.073916e-01,6:7.141625e-01):8.566791e-01):1.548042e-01,((11:1.253526e+00,(((26:8.683854e-01,12:1.034107e+00):2.389911e-01,(18:9.466505e-01,((19:8.698825e-01,17:4.906060e-01):2.573109e-01,((54:7.034395e-01,(43:7.291194e-01,44:6.531519e-01):1.201096e-01):8.126239e-01,10:9.967511e-01):8.107037e-02):4.417999e-01):1.667979e-01):1.341814e-01,(((60:6.253257e-01,61:4.617492e-01):3.991339e-01,16:6.776177e-01):6.004032e-01,(13:1.316314e-01,(21:1.066466e-01,9:2.374102e-01):1.896160e-01):9.241988e-01):4.117093e-01):1.620279e-01):1.625236e-01,(24:8.860723e-01,((14:2.149619e-01,15:8.918041e-02):2.038429e-01,20:2.086498e-01):2.905328e-01):6.718854e-01):2.493568e-01):6.597093e-02):1.132085e-01,(62:9.106446e-01,(((66:3.756268e-02,63:1.352273e-01):1.516026e-01,(59:9.665467e-02,65:1.633835e-01):6.658222e-02):3.891860e-01,((57:3.028130e-02,56:1.633324e-02):1.079155e-02,(58:2.362394e-03,64:2.173994e-03):2.941847e-02):2.972908e-01):2.717190e-01):1.132892e+00):1.426646e-01,(((5:9.848410e-02,4:2.364935e-02):4.560619e-01,55:1.502660e+00):5.744919e-01,(3:7.730739e-01,(((68:1.577001e-01,69:3.477397e-01):1.253639e-01,(67:3.266534e-01,70:9.253879e-02):2.911545e-01):6.206457e-01,((((28:3.537573e-03,32:1.924235e-03):5.215838e-02,31:9.326445e-02):6.198983e-03,27:2.873244e-01):5.946727e-02,(29:5.770565e-02,(30:5.689699e-02,33:7.183053e-02):2.039455e-02):5.038510e-02):7.385647e-01):1.156874e+00):8.062016e-02):3.863834e-01):1.380996e+00,(40:1.269739e-01,(2:5.907091e-03,39:2.820871e-02):4.646144e-01):4.475235e-01):3.463023e-01,7:6.268925e-01):1.266547e-01,23:9.575389e-02):1.093849e-01,1:1.232100e-01);
   tree gen.602000 = [&U] (22:3.185020e-02,((7:5.802869e-01,(((39:3.141451e-02,2:1.852120e-02):1.743156e-01,40:3.267021e-01):4.375703e-01,(((((63:4.213321e-02,66:6.005076e-02):1.153791e-01,(65:2.703103e-01,59:5.902662e-02):4.150067e-02):1.744892e-01,((58:5.928202e-03,64:2.154087e-02):2.071859e-02,(56:1.470579e-02,57:8.457323e-03):2.381281e-02):4.172114e-01):2.323639e-01,62:8.217100e-01):7.263217e-01,((((((((45:3.337717e-01,48:2.430539e-01):5.892006e-01,((46:1.656241e-01,47:1.345688e-01):2.267284e-01,53:8.838667e-01):2.651705e-02):3.199222e-01,49:7.696243e-01):9.061507e-01,((18:1.276872e+00,((19:7.379555e-01,17:7.428005e-01):2.388672e-01,(10:9.636378e-01,((54:3.876944e-01,43:7.405918e-01):2.437093e-01,44:7.791563e-01):8.972243e-01):1.425590e-01):3.628016e-01):1.890582e-01,(((((9:2.570797e-01,21:1.093683e-01):2.220864e-01,13:2.369943e-02):6.664685e-01,((60:4.548121e-01,61:5.202058e-01):5.516413e-01,16:5.955188e-01):5.151202e-01):2.673529e-01,(26:8.951555e-01,12:7.853432e-01):2.316608e-01):2.836623e-02,(11:8.832564e-01,(((15:1.231325e-01,14:2.392444e-01):7.721080e-02,20:3.012699e-01):1.201822e-01,24:6.656908e-01):6.882191e-01):9.332719e-02):4.144947e-01):1.336913e-01):3.345155e-02,((50:1.496943e-01,(51:2.906309e-01,52:2.080798e-01):5.507788e-02):1.591748e+00,34:7.005241e-01):6.268374e-01):3.207814e-01,((38:1.034174e-01,(41:1.669995e-01,(42:3.114458e-01,35:2.407479e-01):8.351434e-02):2.027613e-01):5.755615e-01,((36:5.954570e-01,37:6.243742e-01):3.262314e-02,25:7.894987e-01):5.127352e-01):2.734214e-01):2.297897e-01,((((29:7.512028e-02,((27:1.464417e-01,(32:4.443403e-04,28:3.542314e-03):7.916139e-02):3.266396e-02,31:6.659596e-02):2.883814e-02):9.557311e-03,(33:5.794743e-02,30:9.068866e-02):6.553344e-02):9.010403e-01,(69:3.565796e-01,(68:1.330304e-01,(70:2.497517e-01,67:1.863593e-01):2.999867e-01):2.944410e-02):7.642218e-01):9.145871e-01,(3:6.076563e-01,((4:4.184992e-02,5:6.220439e-02):7.794120e-01,55:8.642564e-01):6.050664e-01):3.952023e-02):1.078397e-01):5.873582e-02,(8:7.439495e-01,6:4.041576e-01):1.296026e+00):1.866034e-01):7.353840e-01):3.372507e-01):2.412650e-01,23:4.155795e-02):9.627290e-02,1:1.057661e-01);
   tree gen.602500 = [&U] ((23:4.549410e-02,(7:5.176469e-01,(((39:3.636657e-02,2:1.317142e-02):3.183539e-01,40:1.708582e-01):3.777647e-01,(((((58:1.063308e-03,64:3.987950e-03):3.461333e-02,(56:1.135610e-02,57:2.499630e-02):1.266851e-02):4.406656e-01,((63:4.580558e-02,66:2.218959e-02):1.206023e-01,(59:9.617128e-02,65:1.579231e-01):5.976363e-02):2.358699e-01):1.713775e-01,62:6.631979e-01):9.924591e-01,((((((67:2.016150e-01,70:2.000190e-01):1.658356e-01,69:2.958319e-01):4.837334e-02,68:2.447380e-01):6.850278e-01,((29:1.570664e-02,(30:3.810648e-02,33:3.317932e-02):4.925432e-02):1.530204e-02,((27:2.636528e-01,31:1.408976e-01):5.157227e-03,(28:1.329227e-02,32:5.208067e-05):6.156951e-02):4.634557e-02):8.208022e-01):5.671316e-01,(3:3.060807e-01,((4:6.604488e-02,5:2.784175e-02):8.628519e-01,55:9.605739e-01):3.051192e-01):4.745357e-01):4.704291e-01,(((((49:6.256693e-01,((53:5.983972e-01,(47:9.149665e-02,46:2.368183e-01):4.584356e-01):3.387767e-01,(45:2.437807e-01,48:2.585872e-01):3.365324e-01):5.199704e-01):8.791998e-01,((52:2.397112e-01,(51:2.923436e-01,50:1.917842e-01):1.969957e-03):1.331707e+00,34:7.530170e-01):2.518538e-01):1.017367e-01,((((61:2.904772e-01,60:6.056246e-01):8.969764e-01,16:7.642692e-01):4.306063e-01,(((21:8.029472e-02,13:1.966819e-01):1.826135e-02,9:2.404616e-01):5.887773e-01,18:9.037540e-01):9.209814e-02):3.420827e-01,(((17:7.370274e-01,19:7.983527e-01):1.483315e-01,((44:4.341765e-01,(54:5.655252e-01,43:7.037478e-01):2.099875e-01):9.200380e-01,10:8.067375e-01):1.829724e-01):2.254379e-01,(((20:2.979872e-01,(15:1.464018e-01,14:2.208713e-01):1.696404e-01):2.138004e-01,24:5.554111e-01):7.593911e-01,((12:7.544697e-01,26:6.993847e-01):3.337460e-01,11:9.268035e-01):7.584366e-02):2.946865e-01):2.100427e-02):2.484483e-01):7.961275e-02,((38:2.293594e-01,((35:3.301795e-01,42:3.306376e-01):1.398112e-01,41:2.430182e-01):2.720922e-01):5.651310e-01,((36:3.036685e-01,37:4.030551e-01):1.712029e-01,25:6.642231e-01):3.019466e-01):5.097632e-01):2.003205e-01,(8:5.028903e-01,6:5.399887e-01):6.675817e-01):2.305800e-01):4.215197e-02):9.494500e-01):1.867887e-01):2.204265e-01):1.809049e-01,22:5.502803e-02,1:6.046702e-02);
   tree gen.603000 = [&U] (22:3.640320e-02,((7:6.632390e-01,(((39:4.529777e-02,2:6.014835e-02):3.212546e-01,40:2.571327e-01):4.334769e-01,(((((63:9.400772e-02,66:4.932030e-02):1.318726e-01,(65:3.089512e-01,59:9.796422e-02):4.501230e-02):2.109511e-01,((58:1.219461e-03,64:1.843957e-02):3.048888e-02,(56:3.124790e-02,57:2.458801e-02):2.721686e-02):4.768519e-01):3.723670e-01,62:5.783369e-01):1.255910e+00,((((((33:4.574639e-02,30:9.307557e-02):2.717439e-02,(31:7.611587e-02,((32:7.628179e-04,28:5.479944e-03):8.102072e-02,27:1.902008e-01):3.958915e-02):3.296056e-02):1.565680e-02,29:6.151892e-02):1.016602e+00,(69:4.075527e-01,(68:1.644630e-01,(70:3.830528e-01,67:2.129994e-01):1.348705e-01):7.045555e-02):8.734674e-01):7.498632e-01,(3:6.945209e-01,((4:4.783237e-02,5:5.598515e-02):7.711529e-01,55:9.878020e-01):5.459052e-01):1.919306e-01):2.072875e-01,((((((45:2.064367e-01,48:4.108460e-01):9.381174e-01,((46:2.280470e-01,47:1.538054e-01):3.987512e-01,53:1.010216e+00):2.179563e-01):3.632731e-01,49:8.663688e-01):9.153886e-01,((38:1.237450e-01,(41:1.908002e-01,(42:3.613728e-01,35:2.005801e-01):7.924045e-02):3.118542e-01):7.265682e-01,((36:6.805777e-01,37:7.136286e-01):1.696533e-01,25:5.990226e-01):4.521982e-01):4.238765e-01):5.187059e-01,(((18:1.459401e+00,((((9:2.938293e-01,21:1.250025e-01):1.226073e-01,13:1.543567e-01):6.395482e-01,((60:5.198275e-01,61:5.945693e-01):6.243247e-01,16:6.806483e-01):6.284256e-01):4.887989e-01,((26:1.160989e+00,12:8.976082e-01):1.515686e-01,(11:8.671426e-01,(((15:7.086823e-02,14:2.066220e-01):7.498813e-02,20:2.779362e-01):2.347465e-01,24:6.086840e-01):5.227987e-01):7.982933e-02):2.545563e-01):2.441106e-01):2.820163e-02,(10:1.101390e+00,((19:8.270510e-01,17:6.153636e-01):4.067905e-01,(54:4.431154e-01,(43:8.960401e-01,44:8.905368e-01):2.751399e-01):6.113907e-01):4.831661e-02):5.134261e-01):2.810249e-01,((50:1.710932e-01,(51:3.321767e-01,52:2.378249e-01):6.295127e-02):1.639799e+00,34:1.241114e+00):4.077346e-01):1.904903e-01):1.610273e-01,(8:8.502972e-01,6:3.276731e-01):1.222478e+00):6.546880e-02):4.741834e-01):7.753526e-01):3.766994e-01):2.757539e-01,23:4.749866e-02):1.235827e-01,1:8.550892e-02);
   tree gen.603500 = [&U] (22:7.820623e-02,((7:4.698327e-01,(((39:1.266790e-02,2:4.960080e-02):3.031484e-01,40:2.426404e-01):4.090457e-01,(((((63:8.870936e-02,66:4.654056e-02):1.244401e-01,(65:2.915384e-01,59:8.495780e-02):4.247537e-02):3.419604e-01,((58:8.382166e-03,64:3.648594e-03):9.142026e-03,(56:2.219592e-02,57:2.320221e-02):5.325157e-02):4.499761e-01):2.445322e-01,62:5.457413e-01):1.185126e+00,(((((33:4.252611e-02,30:2.680170e-02):2.485290e-02,((31:7.182591e-02,((32:7.503730e-04,28:1.523099e-03):7.645432e-02,27:1.794809e-01):3.735787e-02):7.338405e-02,29:5.805166e-02):1.477437e-02):9.378709e-01,((70:3.614636e-01,67:1.392961e-01):1.104759e-01,(68:1.551937e-01,69:3.845827e-01):9.986347e-02):1.083912e+00):7.296625e-01,(3:6.553771e-01,((4:4.513650e-02,5:5.603931e-02):5.932481e-01,55:1.185697e+00):3.179336e-01):2.273154e-01):1.315761e-01,((((((45:1.948017e-01,48:3.876903e-01):8.852443e-01,((46:2.151941e-01,47:1.451368e-01):3.195374e-01,53:9.532790e-01):3.236081e-01):3.427987e-01,49:8.175395e-01):8.637965e-01,((38:1.927838e-01,(41:1.800465e-01,(42:2.862978e-01,35:1.892752e-01):2.052546e-01):2.942778e-01):7.475991e-01,((36:6.422197e-01,37:6.734079e-01):2.188005e-01,25:5.652612e-01):4.267119e-01):1.899372e-01):1.621552e-01,(((18:1.377148e+00,((((9:2.772688e-01,21:8.879109e-02):1.156970e-01,13:1.374366e-01):6.035027e-01,((60:4.905296e-01,61:5.607941e-01):5.891372e-01,16:6.422864e-01):3.499097e-01):4.612498e-01,(((26:1.111597e+00,12:8.470182e-01):1.430260e-01,(((15:5.616111e-02,14:1.949766e-01):8.096967e-02,20:2.622715e-01):2.254494e-01,24:5.743781e-01):4.913918e-01):7.279374e-02,11:8.182697e-01):1.090019e-01):2.303523e-01):1.159186e-02,(((19:8.152886e-01,17:5.806812e-01):3.688481e-01,10:1.039315e+00):5.564727e-02,(54:4.181410e-01,(43:1.079674e+00,44:8.403454e-01):2.596328e-01):5.403949e-01):5.788719e-01):2.222888e-01,((50:1.614502e-01,(51:3.134549e-01,52:2.244208e-01):5.940328e-02):1.073996e+00,34:1.171164e+00):4.044821e-01):1.200790e-01):1.519517e-01,(8:1.110998e+00,6:1.411131e-01):1.355156e+00):1.306265e-01):4.474580e-01):7.316531e-01):4.018136e-01):4.782642e-01,23:4.482159e-02):1.449458e-01,1:8.046678e-02);
   tree gen.604000 = [&U] (22:1.852343e-02,(((((((3:7.477397e-01,((5:9.175297e-02,4:2.572601e-02):8.186059e-01,55:8.224947e-01):6.349601e-01):5.939321e-02,((((67:1.230906e-01,70:3.762182e-01):9.470526e-02,69:4.815197e-01):2.548881e-02,68:1.350846e-01):1.319634e+00,(30:3.196013e-02,((((27:1.683057e-01,(28:1.750524e-03,32:7.261270e-03):6.744588e-02):3.395200e-02,31:9.022020e-02):5.586369e-02,29:2.451495e-02):1.198082e-02,33:4.331111e-02):3.189585e-02):8.703033e-01):7.050896e-01):2.487622e-01,((((((11:8.638404e-01,(((14:1.734628e-01,15:2.846172e-01):6.575407e-02,24:8.382936e-01):6.148828e-02,20:3.232913e-01):1.130781e+00):8.408264e-02,((26:8.439390e-01,12:9.357352e-01):2.369237e-01,((18:9.563893e-01,(((60:4.418770e-01,61:4.368508e-01):3.412093e-01,16:8.215089e-01):1.863885e-01,(13:1.129326e-01,(21:1.008961e-01,9:1.674956e-01):1.371256e-01):6.207758e-01):3.217152e-01):1.623084e-01,((((54:1.081209e+00,44:5.220759e-01):8.381713e-02,43:4.866479e-01):5.698132e-01,10:9.430044e-01):2.113988e-01,(19:9.832517e-01,17:4.641516e-01):2.458262e-01):3.847464e-01):7.645574e-03):9.496305e-02):2.749150e-01,(49:7.853757e-01,(((46:1.355989e-01,47:2.141201e-01):2.517468e-01,53:8.111549e-01):9.187738e-02,(48:3.442404e-01,45:1.809602e-01):4.700399e-01):1.983027e-01):8.873050e-01):6.187454e-02,(((50:3.163800e-01,52:2.782609e-01):4.701845e-02,51:2.473520e-01):9.148477e-01,34:8.695893e-01):8.678279e-02):1.029462e-01,((25:6.650530e-01,(36:4.449093e-01,37:4.874200e-01):1.136871e-01):3.790119e-01,(38:1.031649e-01,((42:2.019263e-01,35:3.618205e-01):1.243544e-01,41:1.806321e-01):2.373394e-01):5.913555e-01):4.395259e-01):1.836125e-01,(8:7.758713e-01,6:5.685756e-01):8.173541e-01):6.339376e-02):5.934243e-02,(62:4.984772e-01,(((66:2.491488e-02,63:6.146869e-02):7.081519e-02,(59:8.508313e-02,65:2.612396e-01):1.368175e-01):3.727511e-01,((57:4.499401e-02,56:9.558454e-03):2.567021e-02,(58:1.425986e-02,64:2.361050e-02):3.750252e-02):3.120419e-01):2.569767e-01):7.978789e-01):1.071065e+00,(40:2.011283e-01,(2:2.234867e-02,39:2.275522e-02):3.619730e-01):2.298277e-01):4.572435e-01,7:6.424257e-01):2.107395e-01,23:9.841773e-02):5.217556e-02,1:7.075169e-02);
   tree gen.604500 = [&U] (22:7.169956e-02,(23:5.831871e-02,(7:6.723614e-01,((((((65:2.000758e-01,59:4.772513e-02):1.381404e-01,(63:6.557065e-02,66:4.567708e-02):9.993971e-02):3.616427e-01,((57:2.746933e-02,56:8.939969e-03):2.744930e-02,(64:4.342870e-03,58:2.594991e-04):1.701023e-02):3.724052e-01):1.355563e-01,62:8.589979e-01):1.004083e+00,((((55:8.730682e-01,(4:1.038715e-01,5:5.401334e-02):8.436945e-01):4.841299e-01,3:8.362887e-01):1.726237e-01,((33:6.736876e-02,(30:4.718575e-02,(29:8.880719e-02,((28:1.544279e-02,32:2.596747e-03):1.574693e-01,(31:5.102645e-02,27:2.161008e-01):7.380326e-03):5.941589e-02):9.109546e-03):4.989950e-02):1.204969e+00,(69:2.319666e-01,(68:1.618383e-01,(67:2.478975e-01,70:3.015023e-01):1.433350e-01):6.763979e-02):4.241862e-01):9.938222e-01):3.321501e-01,(((((((60:3.967501e-01,61:4.041690e-01):5.248325e-01,16:6.439755e-01):3.283405e-01,((21:1.371393e-01,9:2.078426e-01):1.111047e-01,13:1.016363e-01):3.830150e-01):3.111230e-01,11:7.562174e-01):3.292009e-01,(12:9.829257e-01,(26:8.530295e-01,(((14:1.716578e-01,15:1.119578e-01):9.504570e-02,20:2.033907e-01):1.078032e-01,24:1.032019e+00):7.469541e-01):1.464577e-01):8.484886e-02):1.528740e-01,(18:7.899573e-01,(((19:8.284812e-01,17:4.967566e-01):4.229662e-01,10:1.309038e+00):2.681181e-02,((54:8.601783e-01,44:5.342683e-01):1.686664e-01,43:7.325019e-01):7.241172e-01):3.257852e-01):1.192399e-01):3.646690e-01,(((((49:1.589556e+00,(53:7.720642e-01,(47:2.082580e-01,46:1.040005e-01):3.212738e-01):1.788561e-01):4.886139e-02,(45:2.075423e-01,48:2.836867e-01):4.289130e-01):9.145320e-01,(((36:3.445535e-01,37:6.079728e-01):2.492396e-01,25:6.066561e-01):2.898144e-01,((41:2.365819e-01,(42:2.855653e-01,35:2.769727e-01):4.737164e-02):1.748284e-01,38:1.077519e-01):8.204020e-01):3.315920e-01):6.427600e-02,(8:7.291818e-01,6:4.097878e-01):8.159461e-01):1.059101e-01,(34:4.585907e-01,((52:2.798821e-01,51:2.930657e-01):1.686154e-02,50:2.005315e-01):1.797043e+00):4.611772e-01):5.644508e-02):2.147867e-01):1.232972e-01):8.865649e-01,((2:3.344224e-02,39:3.590209e-02):4.287194e-01,40:1.342260e-01):4.262093e-01):2.407656e-01):2.232992e-01):1.770155e-01,1:1.467527e-02);
   tree gen.605000 = [&U] (22:4.028234e-02,(((((39:2.081321e-02,2:4.150526e-02):4.186846e-01,40:2.272303e-01):4.961990e-01,(((34:1.265881e+00,((((((19:9.222871e-01,17:3.564217e-01):5.462181e-01,(10:7.398233e-01,(54:7.091799e-01,(44:5.333637e-01,43:7.086681e-01):1.769931e-01):7.645692e-01):1.925002e-01):3.700757e-01,((12:8.314068e-01,26:8.011085e-01):1.370649e-01,(18:1.172224e+00,((16:7.487848e-01,(60:4.228592e-01,61:4.189398e-01):6.958824e-01):5.136172e-01,(13:2.162370e-01,(21:6.671379e-02,9:2.777836e-01):1.062399e-01):5.927694e-01):3.330678e-01):2.517620e-01):6.586100e-02):3.015185e-01,((((15:9.753882e-02,14:1.444751e-01):8.973386e-02,24:8.737628e-01):6.097205e-02,20:2.718532e-01):9.050719e-01,11:9.577674e-01):2.147073e-01):3.498961e-01,((50:2.880069e-01,51:2.135348e-01):1.295948e-01,52:1.610400e-01):1.529169e+00):4.452135e-02,((((47:2.974761e-01,46:1.661429e-01):4.124102e-01,53:1.067356e+00):2.630118e-01,(48:2.440209e-01,45:2.667974e-01):3.863055e-01):3.274779e-01,49:6.008461e-01):1.197888e+00):7.255717e-02):5.813746e-02,(((3:5.735213e-01,((4:9.867178e-02,5:6.546659e-03):6.832099e-01,55:9.254532e-01):3.922433e-01):3.533923e-01,((((30:6.283614e-02,33:3.839064e-02):4.072116e-02,(31:1.242686e-01,(27:1.727292e-01,(32:8.045089e-03,28:6.309564e-03):7.591431e-02):1.806869e-02):2.821541e-02):1.751881e-02,29:3.860891e-02):7.495651e-01,(((67:2.005149e-01,70:2.666573e-01):3.299584e-01,68:2.356691e-01):8.328295e-02,69:3.691304e-01):7.734538e-01):1.027567e+00):2.614377e-01,((6:5.971426e-01,8:6.542704e-01):8.931168e-01,((25:4.945655e-01,(36:5.102233e-01,37:5.386766e-01):2.357533e-01):3.214671e-01,(38:2.043311e-01,((42:3.054365e-01,35:2.964386e-01):7.033409e-02,41:2.657881e-01):2.453532e-01):6.345341e-01):6.174315e-01):1.464512e-01):3.772776e-02):3.032216e-01,((((66:1.556684e-02,63:5.589007e-02):1.812929e-01,(65:1.733423e-01,59:3.936187e-02):3.083900e-02):4.417550e-01,((58:5.292192e-03,64:4.393862e-04):2.235082e-02,(56:1.311378e-02,57:1.813935e-02):1.147705e-02):2.384352e-01):1.567241e-01,62:8.253885e-01):8.030902e-01):7.344656e-01):1.943146e-01,7:4.771680e-01):2.237006e-01,23:1.887838e-01):5.109458e-02,1:4.602287e-02);
   tree gen.605500 = [&U] (22:7.459505e-02,(23:6.067384e-02,(7:6.995138e-01,((((((65:2.081556e-01,59:5.091068e-02):1.542371e-01,(63:1.052423e-01,66:4.752169e-02):6.538777e-02):3.762471e-01,(64:6.626489e-03,((57:2.857864e-02,56:9.300997e-03):2.437170e-02,58:5.610135e-04):2.716734e-03):3.888223e-01):1.410305e-01,62:8.936874e-01):1.044631e+00,((((55:9.083259e-01,(4:1.080662e-01,5:2.530715e-02):6.696044e-01):5.036808e-01,3:9.822693e-01):3.808244e-01,((29:7.674903e-02,(((28:5.745014e-03,32:1.961483e-03):9.137197e-02,(27:2.656096e-01,31:5.566852e-02):2.471071e-02):4.544468e-02,(30:8.343752e-02,33:4.353305e-02):4.420176e-02):1.212826e-02):7.249755e-01,((67:1.830228e-01,70:2.796363e-01):1.031943e-01,(69:2.413343e-01,68:1.893229e-01):2.158326e-02):6.295100e-01):5.622042e-01):2.877147e-01,(((34:5.226634e-01,(52:2.911848e-01,(50:3.029238e-01,51:3.071837e-01):3.195149e-03):1.765494e+00):4.990923e-01,(((49:1.653748e+00,((53:8.032430e-01,(47:2.166683e-01,46:1.509666e-01):3.342480e-01):1.634130e-01,(45:2.159236e-01,48:3.309013e-01):2.870241e-01):2.721387e-01):7.486079e-01,(((36:3.584678e-01,37:5.743792e-01):7.419961e-02,25:6.311551e-01):3.015182e-01,((41:2.461359e-01,(42:2.970975e-01,35:2.881578e-01):4.928468e-02):1.818886e-01,38:1.265181e-01):8.313360e-01):3.449829e-01):1.213729e-01,(8:7.586289e-01,6:6.211838e-01):1.062258e+00):1.101872e-01):5.867325e-02,(((((14:2.086015e-01,15:9.312788e-02):1.091355e-01,20:2.116043e-01):2.081603e-01,24:8.076269e-01):5.123367e-01,(26:8.874780e-01,12:1.012921e+00):5.310913e-02):4.736268e-01,(11:9.084026e-01,(((((60:4.127723e-01,61:4.204908e-01):5.607225e-01,16:6.985707e-01):7.087193e-01,((21:8.834400e-02,9:1.533632e-01):1.296491e-01,13:1.241463e-01):4.065264e-01):3.408420e-01,18:1.000194e+00):1.706950e-01,(((19:8.964036e-01,17:4.333926e-01):5.958947e-01,(44:4.974333e-01,(43:4.914151e-01,54:8.044561e-01):2.454691e-01):8.052995e-01):1.301367e-01,10:1.361902e+00):2.652980e-01):2.030324e-01):1.220119e-01):3.681882e-01):2.234606e-01):1.322820e-01):9.489946e-01,((2:8.783493e-02,39:8.626187e-03):3.598112e-01,40:1.396465e-01):4.731311e-01):3.034625e-01):2.904517e-01):1.841641e-01,1:8.074456e-02);
   tree gen.606000 = [&U] (22:6.106669e-02,((7:4.545900e-01,(((39:1.947726e-02,2:3.122719e-02):4.233615e-01,40:2.068896e-01):3.328167e-01,(((((63:7.265394e-02,66:2.069955e-02):1.382765e-01,(65:1.766194e-01,59:8.220153e-02):5.759861e-02):4.663952e-01,((58:4.886261e-04,64:1.983669e-03):1.589486e-02,(56:2.669747e-02,57:3.725495e-02):3.580167e-02):3.356577e-01):9.981115e-02,62:6.295336e-01):9.625719e-01,(((((30:9.306533e-02,((31:6.376256e-02,(27:1.795686e-01,(32:1.498422e-02,28:1.937026e-03):5.475235e-02):4.106883e-02):2.049488e-02,29:8.743509e-02):2.595544e-02):3.115451e-02,33:1.123850e-02):7.919610e-01,(((70:2.533418e-01,67:1.023215e-01):1.736213e-01,68:1.768566e-01):9.575034e-02,69:2.380779e-01):5.119997e-01):6.573512e-01,(3:6.341148e-01,((4:4.851662e-02,5:5.001555e-02):7.898206e-01,55:1.147229e+00):4.316927e-01):1.774988e-01):3.680200e-01,(((((38:1.865294e-01,(41:1.742053e-01,(42:3.480719e-01,35:3.783209e-01):1.077851e-01):2.183829e-01):8.267023e-01,((36:6.244347e-01,37:5.364076e-01):1.525535e-01,25:5.469225e-01):2.463125e-01):5.129859e-01,(((45:1.884818e-01,48:3.114262e-01):6.403534e-01,((46:6.434890e-02,47:2.261667e-01):3.585074e-01,53:9.398355e-01):2.172385e-01):3.537128e-01,49:7.910162e-01):7.662956e-01):1.354203e-02,(8:4.867567e-01,6:6.756287e-01):7.404092e-01):1.880712e-01,((((((15:1.244806e-01,14:1.272318e-01):2.273622e-01,20:2.363397e-01):1.056542e-01,24:5.557436e-01):6.063282e-01,11:8.156851e-01):1.385802e-01,((18:1.333204e+00,((((9:2.315832e-01,21:1.255641e-01):8.255764e-02,13:4.150968e-02):8.033477e-01,((60:4.550680e-01,61:5.426003e-01):5.700239e-01,16:9.804924e-01):2.757625e-01):4.213578e-01,(26:1.033819e+00,12:7.253017e-01):9.141082e-02):1.413043e-01):1.525177e-02,(((54:8.508888e-01,(44:7.857507e-01,43:9.295507e-01):7.694426e-02):5.244874e-01,10:1.204205e+00):2.535769e-01,(19:8.077436e-01,17:4.172291e-01):3.385616e-01):4.251841e-01):1.187259e-01):3.363748e-01,((51:3.664085e-01,(50:2.538801e-01,52:1.098401e-01):2.896167e-02):1.466538e+00,34:9.964219e-01):1.286417e-01):9.965321e-02):2.832733e-01):7.429668e-02):8.092526e-01):3.331750e-01):2.720798e-01,23:4.880845e-02):1.013206e-01,1:7.175640e-02);
   tree gen.606500 = [&U] ((23:1.091204e-01,(7:6.079454e-01,((((((64:1.036545e-03,58:4.395662e-03):2.043560e-02,(57:3.598036e-02,56:2.988223e-03):2.348419e-02):3.330929e-01,((66:2.052891e-02,63:1.147143e-01):1.458287e-01,(59:4.408421e-02,65:2.140633e-01):1.913013e-02):3.789238e-01):2.881826e-01,62:5.191466e-01):5.435746e-01,(((((50:3.925624e-01,51:4.348536e-01):1.457152e-01,52:9.489271e-02):1.568231e+00,(((((53:8.001300e-01,(47:1.799474e-01,46:2.742010e-01):3.632762e-01):2.577914e-01,(48:2.329209e-01,45:2.212576e-01):4.261485e-01):3.020532e-01,49:1.088245e+00):1.078751e+00,((((42:3.366829e-01,35:2.054597e-01):1.422308e-01,41:1.986051e-01):1.289166e-01,38:2.138909e-01):6.498042e-01,((36:4.201241e-01,37:5.416435e-01):2.462668e-01,25:4.727701e-01):3.662712e-01):3.428251e-01):9.606253e-02,(6:5.661627e-01,8:4.698384e-01):1.224975e+00):7.325796e-02):7.232524e-02,((((11:8.809739e-01,((16:8.374880e-01,(60:6.015403e-01,61:4.233851e-01):3.633706e-01):4.352081e-01,((9:1.588673e-01,21:1.239723e-01):1.736342e-01,13:1.424014e-01):3.986981e-01):5.771808e-01):1.856161e-01,(((((15:1.178628e-01,14:1.608381e-01):1.258498e-01,20:2.817832e-01):1.700246e-01,24:7.657912e-01):8.288989e-01,(26:6.726078e-01,12:9.140701e-01):2.093235e-01):4.535485e-01,(10:7.005553e-01,((17:5.852249e-01,19:6.430887e-01):4.418857e-01,((44:7.594224e-01,43:6.268352e-01):9.068073e-02,54:7.087990e-01):4.722443e-01):4.775580e-03):4.491234e-01):3.666700e-02):4.933375e-02,18:1.223677e+00):2.640670e-01,34:1.252627e+00):4.904183e-02):2.156130e-01,((((33:9.729164e-02,(((31:1.197642e-01,27:2.588456e-01):5.052664e-02,(28:3.728968e-03,32:1.143679e-02):4.787923e-02):2.649374e-02,29:5.413921e-02):4.456249e-02):4.439795e-03,30:1.966384e-02):7.189923e-01,((68:2.510798e-01,69:3.134991e-01):6.664779e-02,(70:1.819066e-01,67:3.935640e-01):1.137580e-01):9.602527e-01):5.999445e-01,((55:1.331997e+00,(5:1.366154e-01,4:1.136042e-02):6.020892e-01):2.558276e-01,3:5.237050e-01):2.344964e-01):4.193606e-01):2.359620e-01):9.909432e-01,((39:3.429192e-02,2:5.371135e-02):3.887036e-01,40:1.816578e-01):2.847692e-01):2.783782e-01):1.704025e-01):1.316525e-01,22:2.645884e-02,1:6.415364e-02);
   tree gen.607000 = [&U] (22:3.135225e-02,(23:5.813250e-02,(7:7.246400e-01,(((((65:2.514027e-01,59:5.754732e-02):2.393812e-02,(63:8.955502e-02,66:4.965507e-02):1.016183e-01):3.371797e-01,(62:8.620425e-01,(((57:6.068310e-02,56:1.754594e-02):5.168897e-02,64:1.190712e-04):1.668502e-04,58:4.785602e-04):3.558257e-01):6.079570e-02):1.030197e+00,((((55:8.349154e-01,(4:9.933235e-02,5:2.973686e-02):4.676431e-01):3.954091e-01,3:9.028828e-01):2.285050e-01,((30:7.479303e-02,((29:4.224147e-02,(31:5.116942e-02,(27:2.441431e-01,(28:2.335256e-03,32:2.582700e-04):7.540384e-02):1.824367e-02):3.947333e-02):4.008579e-02,33:4.773077e-02):7.990349e-03):6.241189e-01,((67:1.729190e-01,70:2.348477e-01):2.040256e-01,(69:2.886081e-01,68:1.858253e-01):3.899975e-02):8.687825e-01):4.421219e-01):4.139371e-01,(((34:1.040516e+00,(52:2.614331e-01,(50:2.467979e-01,51:2.823572e-01):1.302759e-02):1.068507e+00):4.838022e-01,(((8:7.264778e-01,6:5.709800e-01):7.032860e-01,(49:9.145991e-01,((53:7.906003e-01,(47:1.353225e-01,46:1.387655e-01):3.384817e-01):1.706110e-01,(45:2.070438e-01,48:1.791273e-01):6.678641e-01):3.267049e-01):5.689693e-01):5.764825e-03,(((36:3.294966e-01,37:4.695655e-01):1.452157e-01,25:5.801455e-01):4.912933e-01,((41:2.262433e-01,(42:1.908745e-01,35:2.648691e-01):1.068245e-01):2.662860e-01,38:4.958150e-02):6.615491e-01):3.985425e-01):2.337327e-01):5.571044e-02,(((((14:2.201947e-01,15:8.560133e-02):1.307470e-01,20:2.476786e-01):1.750681e-01,24:8.022552e-01):4.465935e-01,11:1.047492e+00):1.400764e-01,((26:8.157524e-01,12:9.310575e-01):6.525248e-02,((((60:4.527192e-01,61:3.188142e-01):6.865718e-01,16:6.421126e-01):4.998819e-01,((21:1.096215e-01,9:1.662723e-01):1.045340e-01,13:1.141128e-01):5.109267e-01):2.529471e-01,(18:8.006633e-01,(((19:8.145361e-01,17:3.546013e-01):4.665388e-01,10:6.855863e-01):1.514622e-01,(44:4.760601e-01,(43:5.466427e-01,54:7.394404e-01):3.091642e-01):6.332698e-01):2.149683e-01):3.275637e-01):1.909392e-01):1.368022e-01):1.886281e-01):1.557253e-01):1.344624e-01):7.744768e-01,((2:1.048822e-02,39:2.194782e-02):4.243042e-01,40:1.457577e-01):3.055011e-01):3.383778e-01):1.626028e-01):1.357437e-01,1:4.525657e-02);
   tree gen.607500 = [&U] ((23:1.047695e-01,((((((3:4.994034e-01,((4:1.407803e-01,5:2.194443e-02):5.738217e-01,55:1.150316e+00):3.975228e-01):7.817719e-02,(((68:3.686237e-01,69:5.239126e-01):8.309400e-03,(67:1.397303e-01,70:2.265799e-01):2.061173e-01):6.136322e-01,(((27:1.858706e-01,((28:1.837398e-02,32:1.269112e-02):1.029319e-01,31:5.923988e-02):8.447769e-03):1.274612e-02,29:1.541605e-02):2.592747e-02,(30:2.434315e-02,33:5.240512e-02):7.397123e-03):5.851546e-01):5.157976e-01):8.964374e-02,(((11:1.100244e+00,((20:2.080442e-01,(14:1.844570e-01,15:1.355101e-01):1.514756e-01):1.760169e-01,24:6.720259e-01):7.229102e-01):9.895605e-02,(((18:1.351122e+00,((16:4.778694e-01,(61:4.703936e-01,60:5.646531e-01):4.222263e-01):5.432896e-01,(13:2.256817e-01,(9:1.594212e-01,21:7.371177e-02):6.867759e-02):3.596411e-01):4.729352e-01):1.276278e-01,(10:9.618488e-01,((19:9.443311e-01,17:4.972099e-01):2.189877e-01,((54:7.710736e-01,43:9.678603e-01):1.635535e-01,44:6.882331e-01):8.481954e-01):5.392810e-02):1.893165e-01):1.649141e-01,(12:8.065572e-01,26:6.938717e-01):3.852137e-01):1.356088e-01):2.805549e-01,((34:9.727919e-01,(52:1.494221e-01,(51:2.984083e-01,50:2.065553e-01):3.587309e-02):1.468395e+00):3.108318e-01,((6:6.961537e-01,8:6.140352e-01):6.431358e-01,((49:6.855029e-01,((48:3.737021e-01,45:1.615579e-01):4.061778e-01,((46:1.258410e-01,47:1.674867e-01):3.713753e-01,53:9.751933e-01):1.214629e-01):1.408321e-01):9.542545e-01,(((36:7.475644e-01,37:4.939168e-01):5.962906e-02,25:5.002517e-01):3.966631e-01,(38:2.722087e-01,((42:3.109351e-01,35:2.587649e-01):8.783071e-02,41:3.332854e-01):2.048831e-01):5.686725e-01):4.864568e-01):8.720417e-02):2.409545e-01):3.169227e-02):1.979604e-01):3.768734e-01,(62:5.520773e-01,(((66:3.364433e-02,63:8.408641e-02):1.459783e-01,(65:1.869380e-01,59:1.002079e-01):5.204014e-02):3.480394e-01,((56:3.418758e-02,57:2.424672e-02):3.013396e-02,(64:2.595822e-03,58:1.679152e-03):8.934059e-03):4.026092e-01):2.784342e-01):6.529095e-01):6.334389e-01,(40:9.076451e-02,(39:1.333130e-02,2:2.488707e-02):3.328206e-01):4.973028e-01):2.155021e-01,7:3.508276e-01):2.218813e-01):7.447633e-02,22:2.465321e-02,1:1.209218e-01);
   tree gen.608000 = [&U] ((23:8.239347e-02,((((((3:4.794434e-01,((4:1.351536e-01,5:2.106736e-02):4.602714e-01,55:1.104340e+00):3.816348e-01):3.397335e-01,((68:5.236737e-02,(69:4.716725e-01,(67:1.517135e-01,70:1.788770e-01):1.564630e-01):8.402868e-03):5.891068e-01,((((28:9.654400e-03,32:1.218388e-02):1.275136e-01,(31:5.687220e-02,27:1.784417e-01):3.740644e-02):1.077042e-02,29:7.224762e-02):2.489121e-02,(30:2.337022e-02,33:5.769722e-02):7.101477e-03):5.617674e-01):4.951824e-01):9.090966e-02,(((((11:1.056270e+00,((20:1.997291e-01,(14:1.770847e-01,15:1.300941e-01):1.338016e-01):1.689819e-01,24:6.451666e-01):6.940172e-01):2.984477e-01,((((54:7.237314e-01,43:8.471246e-01):2.636652e-01,44:5.520401e-01):7.907166e-01,(19:9.949838e-01,17:4.773375e-01):2.102353e-01):1.990524e-01,10:9.234059e-01):2.084623e-01):1.301699e-01,((18:1.297121e+00,((16:4.587701e-01,(61:4.515931e-01,60:5.960809e-01):6.394081e-01):4.036209e-01,((21:7.503219e-02,13:2.166617e-01):8.932497e-02,9:1.530495e-01):5.329866e-01):1.946295e-01):1.223238e-01,(12:7.743210e-01,26:6.661393e-01):2.771375e-01):1.574950e-01):2.820852e-01,(34:9.986790e-01,(52:1.434500e-01,(51:2.864816e-01,50:2.176252e-01):3.443932e-02):1.072253e+00):2.984086e-01):2.956768e-02,((6:6.683301e-01,8:5.894937e-01):6.174312e-01,((49:1.002134e+00,((48:3.587661e-01,45:1.551008e-01):3.379463e-01,((46:1.208114e-01,47:2.941022e-01):3.565323e-01,53:9.362171e-01):2.229722e-01):3.652631e-01):7.153695e-01,((37:4.272242e-01,(25:4.802578e-01,36:7.176861e-01):5.823799e-02):3.014209e-01,(38:2.613291e-01,((42:2.985078e-01,35:2.484226e-01):1.476945e-01,41:3.199648e-01):1.667538e-01):7.624510e-01):3.658423e-01):8.371882e-02):2.313242e-01):1.900484e-01):3.618107e-01,(62:5.300121e-01,(((66:3.229964e-02,63:8.072567e-02):1.730910e-01,(65:1.794666e-01,59:4.633054e-02):6.605659e-02):3.341291e-01,((56:1.141161e-02,57:3.701775e-02):3.222479e-02,(64:2.492073e-03,58:2.587975e-03):8.576985e-03):3.865179e-01):2.673058e-01):6.268142e-01):6.081219e-01,(40:1.438490e-01,(39:3.292137e-02,2:2.389240e-02):3.232393e-01):2.561277e-01):3.561900e-01,7:4.517032e-01):2.182888e-01):9.414839e-02,22:2.366788e-02,1:6.932296e-02);
   tree gen.608500 = [&U] (22:4.229193e-02,(((((39:1.507364e-02,2:5.724739e-02):3.293660e-01,40:4.510079e-01):3.547768e-01,(((((66:5.573678e-02,63:1.322128e-01):1.448496e-01,(65:2.391801e-01,59:5.211968e-02):9.685738e-02):2.647626e-01,((58:6.531224e-03,64:1.828319e-02):1.798601e-02,(56:1.925158e-02,57:3.397339e-02):2.509557e-02):4.594128e-01):2.130969e-01,62:6.567674e-01):9.902644e-01,(((((25:7.271192e-01,(36:3.503321e-01,37:6.765609e-01):2.371445e-01):3.387969e-01,(38:8.332201e-02,((42:2.471565e-01,35:2.714097e-01):9.828351e-02,41:3.910901e-01):3.305919e-01):6.805693e-01):5.379639e-01,(6:4.731616e-01,8:7.581593e-01):1.547842e+00):4.838259e-02,((((24:1.060069e+00,(20:2.168232e-01,(15:1.752107e-01,14:1.595504e-01):1.438361e-01):1.319344e-01):8.523391e-01,(11:1.230007e+00,((((18:1.053206e+00,((16:1.118195e+00,(60:6.283966e-01,61:3.628171e-01):5.957841e-01):6.048771e-01,(13:1.333802e-01,(21:1.130827e-01,9:2.886407e-01):1.212119e-01):5.189040e-01):6.938028e-01):1.335993e-01,12:8.709679e-01):2.559819e-02,26:1.264966e+00):1.011113e-01,((19:5.161974e-01,17:7.104033e-01):3.164735e-01,(((43:7.351439e-01,54:9.256728e-01):2.066879e-01,44:5.196446e-01):5.794812e-01,10:1.233914e+00):9.824122e-02):3.755808e-01):2.486911e-01):7.435693e-02):1.568079e-01,((((47:3.304990e-01,46:9.075540e-02):2.865902e-01,53:9.063671e-01):3.132582e-01,(48:3.162830e-01,45:3.369008e-01):2.725586e-01):4.828752e-01,49:8.011331e-01):7.715369e-01):1.409316e-01,(((50:3.199786e-01,51:2.477363e-01):1.034228e-01,52:8.109756e-02):1.742817e+00,34:1.138429e+00):1.773832e-01):2.794206e-01):1.859832e-01,((3:5.685460e-01,((4:2.796170e-02,5:1.046238e-01):6.304232e-01,55:1.459417e+00):4.842663e-01):5.288085e-01,(((33:3.776069e-02,(29:1.076780e-01,(31:1.136317e-01,((32:1.188939e-02,28:1.840389e-02):9.094517e-02,27:2.027174e-01):8.696630e-04):4.877737e-02):2.548738e-02):1.932240e-02,30:3.565036e-02):9.374290e-01,((67:2.224049e-01,70:2.742508e-01):1.068500e-01,(69:4.072447e-01,68:3.521438e-01):7.490881e-02):9.498629e-01):8.680483e-01):1.395490e-01):1.818562e-01):7.790290e-01):6.023162e-01,7:5.066417e-01):2.685500e-01,23:1.851684e-02):2.029389e-01,1:6.448316e-02);
   tree gen.609000 = [&U] (22:4.835163e-02,(23:8.185361e-02,(7:6.425557e-01,((((((57:1.764928e-02,56:2.353448e-02):1.924893e-02,(64:2.161407e-04,58:1.054763e-02):6.252026e-02):2.623998e-01,((65:1.992916e-01,59:9.811990e-02):6.361459e-02,(63:9.649718e-02,66:5.350425e-02):7.373426e-02):4.122126e-01):2.186471e-01,62:9.288667e-01):8.745445e-01,((((55:8.996367e-01,(4:1.070324e-01,5:5.839370e-02):6.652464e-01):4.545022e-01,3:4.391121e-01):2.941593e-01,((((31:5.234929e-02,((28:4.821802e-03,32:4.934292e-04):1.084048e-01,27:2.704103e-01):1.496017e-02):8.358446e-03,(33:4.009195e-02,30:6.255354e-02):1.418235e-02):1.065518e-02,29:2.722906e-02):5.504941e-01,(69:3.225925e-01,(68:1.974628e-01,(67:1.399195e-01,70:4.172234e-01):2.022968e-01):3.135738e-02):7.281811e-01):1.014614e+00):4.806319e-01,(((34:8.809560e-01,(52:2.792053e-01,(51:2.990569e-01,50:2.482020e-01):1.261768e-02):1.193169e+00):1.719552e-01,((20:2.690959e-01,((14:1.563004e-01,15:1.396395e-01):9.428592e-02,24:8.644448e-01):1.394933e-02):8.269225e-01,(11:1.163991e+00,((((60:7.122381e-01,61:3.435282e-01):2.401889e-01,16:6.918881e-01):7.605166e-01,((21:6.661852e-02,9:2.110398e-01):1.341707e-01,13:1.221603e-01):2.694706e-01):5.268251e-01,((26:6.413867e-01,12:1.055769e+00):2.553125e-01,(18:9.763305e-01,(10:1.060882e+00,((19:8.776776e-01,17:3.820894e-01):5.172109e-01,((54:9.925546e-01,44:3.317230e-01):1.380072e-01,43:6.373192e-01):7.593988e-01):6.923211e-02):2.505836e-01):2.719002e-01):8.163001e-02):1.367897e-01):4.050109e-02):2.380988e-01):1.118043e-01,((8:7.827932e-01,6:6.152415e-01):7.302044e-01,((((36:2.706962e-01,37:7.508320e-01):3.236398e-01,25:6.251174e-01):2.114163e-01,((41:1.529895e-01,(42:2.440724e-01,35:2.854013e-01):1.147226e-01):2.869281e-01,38:1.774782e-01):6.911666e-01):7.307936e-01,(49:9.710286e-01,((53:1.086818e+00,(47:2.733871e-01,46:1.495224e-01):5.014130e-01):1.609641e-01,(45:2.230935e-01,48:2.619736e-01):3.662490e-01):2.787394e-01):8.338367e-01):1.806077e-01):1.682266e-01):1.763303e-01):4.323006e-02):8.531358e-01,((2:4.575974e-02,39:1.588069e-02):4.105349e-01,40:1.730657e-01):3.728625e-01):2.366760e-01):2.595866e-01):1.598866e-01,1:4.049886e-02);
   tree gen.609500 = [&U] (22:4.852646e-02,(23:8.214957e-02,(7:6.448791e-01,((((((57:1.071375e-02,56:2.361957e-02):1.769485e-02,(64:1.469408e-02,58:1.058577e-02):3.348003e-02):3.146388e-01,((65:2.000122e-01,59:9.847468e-02):6.384461e-02,(63:9.684609e-02,66:5.999350e-02):6.050223e-02):4.137030e-01):2.194377e-01,62:9.322252e-01):6.316129e-01,((((55:9.028896e-01,(4:1.074194e-01,5:3.752297e-02):6.676518e-01):4.561456e-01,3:4.406999e-01):2.952229e-01,(((((28:4.839236e-03,32:1.583817e-04):1.087968e-01,(27:3.371504e-01,31:8.133659e-02):2.017706e-02):1.032957e-02,(33:3.953655e-02,30:3.329191e-02):1.054439e-02):1.132133e-02,29:2.732752e-02):5.408845e-01,((69:2.609596e-01,68:1.981768e-01):3.031739e-02,(67:1.969403e-01,70:4.187320e-01):2.297567e-01):6.568330e-01):1.018282e+00):1.975219e-01,(((34:8.841413e-01,(52:1.732116e-01,(51:2.544901e-01,50:4.042362e-01):1.266330e-02):1.197483e+00):2.015822e-01,(11:1.168200e+00,((((14:1.623101e-01,15:1.401444e-01):9.181128e-02,20:2.700689e-01):1.084831e-01,24:8.675704e-01):8.163954e-01,((((((60:7.096825e-01,61:3.447703e-01):4.739146e-01,16:6.943898e-01):5.198709e-01,((21:6.685939e-02,9:2.118029e-01):1.697771e-01,13:1.226020e-01):7.903729e-01):5.609397e-01,(((19:8.808511e-01,17:3.834709e-01):5.190810e-01,(44:3.232510e-01,(54:9.961434e-01,43:6.667695e-01):1.438551e-01):7.621446e-01):6.955635e-02,10:1.064718e+00):4.363891e-01):7.407524e-02,18:9.798607e-01):7.373943e-02,(26:6.437058e-01,12:1.059586e+00):2.512888e-01):1.372843e-01):9.762704e-03):2.608207e-01):1.122086e-01,((8:7.856236e-01,6:7.372723e-01):7.466971e-01,((((36:2.716750e-01,37:6.869719e-01):2.200314e-01,25:6.273777e-01):2.406103e-01,((41:1.535427e-01,(42:2.565524e-01,35:2.864332e-01):1.185051e-01):2.879656e-01,38:9.561502e-02):6.936656e-01):7.334359e-01,(49:9.745396e-01,((53:9.105853e-01,(47:2.743756e-01,46:1.500630e-01):2.852503e-01):2.318790e-01,(45:2.239002e-01,48:3.002039e-01):3.675733e-01):2.797472e-01):8.227226e-01):5.665394e-02):1.587510e-01):1.867817e-01):3.584702e-01):8.490292e-01,((2:5.095557e-02,39:1.593811e-02):4.120193e-01,40:1.736915e-01):3.742107e-01):2.375317e-01):2.484368e-01):9.404229e-02,1:3.866789e-02);
   tree gen.610000 = [&U] (22:3.257513e-02,((((((((8:7.474138e-01,6:7.092965e-01):1.031670e+00,((25:5.538640e-01,(36:4.839175e-01,37:6.210787e-01):1.579986e-01):4.508455e-01,(38:1.095312e-01,((42:4.175054e-01,35:3.328925e-01):1.531933e-01,41:2.303813e-01):2.286613e-01):7.388019e-01):2.846699e-01):2.918916e-01,((((68:3.044182e-01,69:3.475340e-01):1.361611e-02,(67:1.123373e-01,70:4.089921e-01):1.876546e-01):8.399570e-01,((29:7.770352e-02,(30:2.086554e-02,33:3.784726e-02):1.879838e-02):2.020540e-03,(31:1.217715e-01,((28:8.697203e-03,32:2.145056e-03):1.126171e-01,27:3.262014e-01):2.588383e-02):3.319267e-02):5.263547e-01):9.498551e-01,(3:4.785193e-01,((5:7.296540e-02,4:4.148740e-02):7.610966e-01,55:1.378536e+00):4.451102e-01):3.335690e-01):4.184558e-01):1.630377e-01,(((((24:7.397005e-01,(20:2.174947e-01,(14:2.653370e-01,15:1.135398e-01):1.080726e-01):4.186343e-02):8.456704e-01,11:9.260757e-01):1.250420e-01,(((18:9.108225e-01,((19:7.673142e-01,17:7.537496e-01):3.264775e-01,(((43:6.275708e-01,54:6.926126e-01):1.567837e-01,44:6.612031e-01):7.035704e-01,10:1.097799e+00):8.672588e-02):4.368945e-01):1.119482e-01,(((60:4.112304e-01,61:4.734891e-01):3.366145e-01,16:7.631549e-01):2.889783e-01,(13:1.596430e-01,(21:1.433767e-01,9:1.663891e-01):1.060467e-01):5.591534e-01):5.221472e-01):2.261822e-01,(26:8.959785e-01,12:9.508268e-01):1.510981e-01):2.310915e-01):3.853981e-01,(49:1.266203e+00,(((46:7.247704e-02,47:2.831378e-01):5.114002e-01,53:6.916718e-01):1.447334e-01,(48:3.262126e-01,45:2.839444e-01):3.358794e-01):4.910287e-01):9.365413e-01):2.811694e-01,((50:1.856409e-01,(51:2.632982e-01,52:1.905725e-01):2.482156e-02):1.089977e+00,34:9.510459e-01):2.914516e-01):3.764916e-02):3.303970e-01,(62:7.021173e-01,(((66:5.057366e-02,63:8.905132e-02):1.210884e-01,(59:3.800598e-02,65:2.418252e-01):1.256090e-01):4.281251e-01,((64:8.680930e-04,58:1.555991e-02):7.655425e-03,(57:2.708854e-02,56:3.505817e-02):4.531745e-02):3.325164e-01):5.176000e-01):7.390594e-01):7.846499e-01,(40:1.917463e-01,(2:3.431365e-02,39:2.965677e-02):3.194178e-01):2.670687e-01):3.512734e-01,7:6.152691e-01):2.573088e-01,23:6.886010e-02):1.253162e-01,1:1.152707e-01);
   tree gen.610500 = [&U] (22:6.829525e-02,((((((((8:6.976585e-01,6:6.620787e-01):9.629916e-01,((25:5.169933e-01,(36:4.517031e-01,37:5.797335e-01):2.487412e-01):4.208327e-01,(38:1.022397e-01,((42:3.897121e-01,35:2.980990e-01):4.125097e-02,41:2.150448e-01):2.957838e-01):6.896199e-01):1.844051e-01):2.724603e-01,(((((24:6.904587e-01,(20:2.030161e-01,(14:2.328845e-01,15:1.059815e-01):8.206278e-02):3.815196e-02):7.893741e-01,11:8.644268e-01):1.167180e-01,(((18:1.070398e+00,(((60:4.885896e-01,61:4.419689e-01):7.337455e-01,16:7.123517e-01):2.697410e-01,(13:1.490156e-01,(21:1.338321e-01,9:1.553125e-01):7.163257e-02):4.062512e-01):4.890336e-01):2.695439e-01,(((19:6.964406e-01,17:7.035724e-01):3.143268e-01,((43:5.857934e-01,54:6.465054e-01):1.463466e-01,44:5.449491e-01):6.567337e-01):8.495698e-02,10:1.024719e+00):3.918613e-01):1.340736e-01,(26:8.363332e-01,12:8.875302e-01):8.717372e-02):1.989155e-01):1.384414e-01,(49:1.181912e+00,(((46:6.765224e-02,47:3.099366e-01):4.773563e-01,53:5.426243e-01):3.282339e-01,(48:3.044967e-01,45:2.650423e-01):3.135199e-01):1.362261e-01):1.300915e+00):3.440426e-02,((50:1.732828e-01,(51:2.457704e-01,52:1.896935e-01):6.167818e-03):1.017417e+00,34:8.877347e-01):3.149356e-01):8.710870e-02):8.805027e-02,((((68:2.843338e-01,69:3.115493e-01):1.237077e-02,(67:1.048590e-01,70:3.817655e-01):1.734632e-01):7.946705e-01,((((27:3.044862e-01,31:8.405575e-02):1.461228e-02,(28:2.576743e-03,32:2.002260e-03):1.051202e-01):7.343101e-02,29:7.253079e-02):1.596111e-02,(33:1.169207e-01,30:1.750312e-02):1.965330e-02):7.241252e-01):7.616396e-01,(3:4.466642e-01,((5:9.003452e-02,4:2.050251e-02):4.041928e-01,55:1.153080e+00):5.163403e-01):3.113633e-01):3.731948e-01):3.084025e-01,(62:6.553774e-01,(((66:4.720697e-02,63:6.451181e-02):1.247223e-01,(59:4.520466e-02,65:2.257269e-01):1.172472e-01):2.507275e-01,((64:9.608741e-03,58:1.452409e-02):2.217655e-02,(57:3.323608e-02,56:4.404373e-02):1.624910e-02):3.103808e-01):1.160946e-01):6.898602e-01):8.232654e-01,(40:1.789817e-01,(2:3.202939e-02,39:2.768252e-02):3.548268e-01):1.731957e-01):3.220660e-01,7:5.743106e-01):2.401798e-01,23:6.427608e-02):1.169739e-01,1:9.602059e-02);
   tree gen.611000 = [&U] ((23:4.487630e-02,(7:6.002753e-01,((((((56:1.533808e-02,57:3.471066e-02):1.642626e-02,(58:2.174205e-03,64:1.064772e-04):1.412756e-02):4.711826e-01,((66:6.333799e-02,63:8.760495e-02):1.035568e-01,(59:5.031266e-02,65:2.276403e-01):5.843424e-02):2.964380e-01):4.016203e-01,62:3.828366e-01):6.407120e-01,((((55:8.416577e-01,(5:6.168520e-02,4:5.396892e-02):8.277169e-01):5.376193e-01,3:7.595696e-01):2.196068e-01,(((((52:1.497815e-01,51:4.100939e-01):2.808888e-02,50:3.097819e-01):1.502827e+00,34:1.049317e+00):3.286276e-01,((((17:4.683841e-01,19:1.025187e+00):6.072073e-01,(10:9.498668e-01,((44:7.779905e-01,43:6.742363e-01):4.206197e-01,54:9.888281e-01):4.324080e-01):2.632094e-01):2.286753e-01,(((((15:8.342138e-02,14:2.949029e-01):8.568025e-02,20:2.306413e-01):2.020958e-01,24:7.167760e-01):6.437710e-01,11:7.936635e-01):1.142680e-01,(26:6.641218e-01,12:9.660008e-01):3.345536e-01):1.500899e-01):1.503342e-01,(18:1.251797e+00,((16:1.311375e+00,(60:6.446271e-01,61:3.013933e-01):5.944601e-01):2.222924e-01,(13:1.838096e-01,(9:1.548211e-01,21:1.563202e-01):1.070828e-01):4.027755e-01):6.835528e-01):4.683758e-02):1.324965e-02):1.258790e-01,((((36:6.734759e-01,37:2.450618e-01):2.264785e-01,25:6.455954e-01):3.836584e-01,((49:9.867423e-01,((53:7.116185e-01,(47:1.155325e-01,46:2.402155e-01):2.650245e-01):3.006851e-01,(48:4.388988e-01,45:1.077935e-01):2.978605e-01):4.564476e-01):1.092228e+00,(((42:3.187939e-01,35:2.979684e-01):1.032378e-01,41:1.811381e-01):2.488276e-01,38:1.919288e-01):7.284425e-01):1.626938e-01):2.902074e-01,(6:4.433647e-01,8:6.560293e-01):8.455496e-01):2.041952e-01):1.295614e-01):1.017316e-01,((30:5.297341e-02,((29:8.392685e-02,33:4.426687e-02):2.647245e-02,(31:1.398139e-01,(27:1.237299e-01,(28:1.357048e-02,32:1.184893e-04):3.648272e-02):2.991882e-02):7.830172e-02):2.131644e-02):1.055064e+00,((70:3.292303e-01,67:2.216427e-01):1.921512e-01,(69:4.250420e-01,68:2.167283e-01):2.442453e-01):3.988234e-01):7.242790e-01):9.443926e-02):1.055062e+00,((39:3.425405e-02,2:1.472051e-02):3.250962e-01,40:1.251454e-01):3.376197e-01):3.920894e-01):1.686332e-01):7.129509e-02,22:1.136013e-01,1:4.803408e-02);
   tree gen.611500 = [&U] (22:5.572141e-02,((7:5.630837e-01,(((39:9.995069e-03,2:2.818018e-02):3.703199e-01,40:2.431384e-01):5.537147e-01,(((((65:2.062761e-01,59:7.346181e-02):4.540996e-02,(63:6.913062e-02,66:4.600927e-02):1.845714e-01):4.528733e-01,((58:3.434498e-03,64:6.486717e-03):4.006853e-02,(57:4.455244e-02,56:2.830633e-02):2.058693e-02):3.367917e-01):3.800987e-01,62:6.103960e-01):8.443220e-01,(((((30:3.013666e-02,33:2.443949e-02):6.703247e-02,((31:8.313028e-02,((32:1.030526e-02,28:1.250847e-02):8.424826e-02,27:1.899639e-01):4.339761e-03):3.996719e-02,29:7.393357e-02):5.099346e-03):5.090235e-01,((68:9.785858e-02,(70:3.870365e-01,67:1.872713e-01):1.208020e-01):2.395291e-01,69:4.521763e-01):6.949071e-01):9.504740e-01,(3:7.788911e-01,((4:3.239668e-02,5:1.435461e-01):8.119868e-01,55:9.511107e-01):3.507550e-01):1.928763e-01):2.909389e-01,(((((45:2.882682e-01,48:2.925367e-01):4.357278e-01,(53:8.798609e-01,(46:1.717162e-01,47:9.925126e-02):3.516772e-01):2.589512e-01):2.661578e-01,49:8.628116e-01):1.040740e+00,((8:8.662113e-01,6:7.102773e-01):8.120507e-01,((38:1.710071e-01,(41:2.435979e-01,(42:3.437829e-01,35:2.502236e-01):9.285001e-02):2.480355e-01):7.384821e-01,(25:7.251410e-01,(36:6.494473e-01,37:6.600005e-01):2.657957e-01):3.222262e-01):2.761715e-01):1.246268e-01):3.569448e-01,((((51:3.673645e-01,52:2.551043e-01):9.830864e-02,50:2.756626e-01):1.418935e+00,34:1.037721e+00):3.054133e-01,((11:1.155102e+00,((26:9.076533e-01,12:8.949579e-01):2.801814e-01,(((15:1.604001e-01,14:1.737046e-01):6.810380e-02,20:3.282529e-01):3.974272e-02,24:8.784074e-01):7.311727e-01):1.118343e-01):1.738588e-01,(((((9:2.468127e-01,21:1.071388e-01):5.742191e-02,13:2.295901e-01):5.832954e-01,((60:4.609931e-01,61:6.268840e-01):6.891477e-01,16:8.897129e-01):2.912272e-01):4.061498e-01,18:9.055585e-01):3.971111e-01,((10:1.201628e+00,((43:7.766788e-01,44:6.120569e-01):2.099054e-01,54:7.431156e-01):9.299028e-01):2.119954e-01,(19:6.220941e-01,17:8.342220e-01):5.787451e-01):4.749145e-01):2.185379e-01):8.082583e-02):1.452789e-01):1.548972e-01):3.151516e-01):7.339860e-01):2.649767e-01):1.826847e-01,23:9.319374e-02):7.093879e-02,1:9.823510e-02);
   tree gen.612000 = [&U] (22:9.028092e-02,((7:5.155857e-01,(((39:1.921051e-02,2:2.580308e-02):2.768847e-01,40:2.226289e-01):5.193484e-01,(((((65:1.888761e-01,59:5.030464e-02):5.776563e-02,(63:1.273000e-01,66:4.460607e-02):6.464060e-02):3.772534e-01,((58:3.144787e-03,64:5.939541e-03):3.668862e-02,(57:4.079429e-02,56:2.591860e-02):2.182512e-02):3.083822e-01):3.940293e-01,62:7.611019e-01):6.034653e-01,(((3:7.266947e-01,((4:3.292471e-02,5:1.314375e-01):7.434930e-01,55:8.708813e-01):3.211676e-01):3.370733e-02,((29:5.085922e-02,(((31:7.297963e-02,27:1.739398e-01):4.164697e-03,(32:9.435973e-03,28:1.145334e-02):8.193967e-02):4.231695e-02,(30:2.759453e-02,33:2.237794e-02):4.429981e-02):2.455424e-02):4.703104e-01,((68:8.960389e-02,69:4.193156e-01):2.121491e-01,(70:3.543887e-01,67:1.548046e-01):1.560276e-01):6.213985e-01):9.383244e-01):3.966199e-01,(((8:6.515110e-01,6:6.503630e-01):7.909254e-01,(((38:1.565821e-01,(41:2.230496e-01,(42:3.147836e-01,35:2.102856e-01):1.363433e-01):2.128448e-01):6.761886e-01,(25:3.982092e-01,(36:6.102754e-01,37:4.738138e-01):1.583521e-01):2.950453e-01):2.528756e-01,(((45:2.811661e-01,48:2.678602e-01):5.265559e-01,(53:8.056417e-01,(46:1.572314e-01,47:1.171197e-01):4.440887e-01):1.841204e-01):2.765052e-01,49:7.900305e-01):9.304768e-01):2.418875e-01):1.116689e-01,((((51:2.971180e-01,52:2.429962e-01):9.774991e-02,50:2.524095e-01):1.299243e+00,34:9.501856e-01):2.796506e-01,(((26:8.310897e-01,12:8.194652e-01):1.695697e-01,((((15:1.468698e-01,14:1.590520e-01):2.918556e-01,20:3.005637e-01):7.280557e-02,24:8.043108e-01):6.967817e-01,11:1.057665e+00):4.329768e-02):1.341324e-01,((((21:9.362534e-02,(13:2.102235e-01,9:2.244193e-01):4.918001e-02):5.340925e-01,((60:4.221068e-01,61:5.740042e-01):6.325844e-01,16:8.146626e-01):2.666612e-01):3.718897e-01,18:8.291716e-01):2.703349e-01,((10:1.118763e+00,((43:7.111634e-01,44:5.604279e-01):1.921992e-01,54:7.683010e-01):2.188984e-01):1.294443e-01,(19:5.696184e-01,17:7.638526e-01):5.299260e-01):4.348539e-01):1.168136e-01):8.443055e-02):1.604554e-01):1.108172e-01):3.280886e-01):6.720718e-01):4.528969e-01):2.157511e-01,23:9.086113e-02):1.363491e-01,1:8.994864e-02);
   tree gen.612500 = [&U] (22:7.887803e-02,(((((((((8:7.124348e-01,6:5.744245e-01):9.848569e-01,((52:3.742774e-01,(51:2.782221e-01,50:1.793570e-01):1.806180e-02):1.833586e+00,34:9.232311e-01):3.073621e-01):1.163573e-01,((((((60:4.659011e-01,61:4.102305e-01):6.334413e-01,16:1.262538e+00):2.120057e-01,(21:1.417072e-01,(13:2.813865e-01,9:1.979069e-01):2.613658e-02):4.709797e-01):6.586184e-01,18:1.093068e+00):1.486495e-01,(((10:1.046422e+00,((54:6.866372e-01,43:5.257214e-01):2.213225e-01,44:5.820810e-01):7.840060e-01):6.826481e-02,(19:8.058327e-01,17:6.515951e-01):1.681553e-01):4.433507e-01,(11:8.645915e-01,((24:7.218128e-01,((14:1.654532e-01,15:1.586045e-01):9.536861e-02,20:2.816390e-01):9.658973e-02):6.554994e-01,(26:8.015822e-01,12:9.206678e-01):2.878754e-01):9.390578e-02):1.896581e-01):1.085504e-01):1.970278e-01,((49:1.124394e+00,((46:1.568120e-01,47:2.236566e-01):5.174575e-01,53:7.523927e-01):1.750653e-01):9.150231e-02,(48:2.745184e-01,45:2.706558e-01):2.927171e-01):1.003552e+00):1.153303e-01):1.638814e-01,((25:5.279432e-01,(36:3.395012e-01,37:5.920122e-01):1.077662e-01):1.793550e-01,(38:4.564204e-02,((42:3.455755e-01,35:1.947752e-01):1.787007e-01,41:2.483166e-01):3.028086e-01):9.791905e-01):6.690134e-01):1.478913e-01,((((67:1.092082e-01,70:3.829275e-01):3.086675e-01,(68:1.603025e-01,69:3.218854e-01):2.246172e-02):5.811067e-01,(30:7.273855e-03,(33:4.365257e-02,(((31:8.583604e-02,27:1.928115e-01):2.344633e-02,(28:1.113462e-03,32:1.735944e-02):9.232367e-02):8.484383e-02,29:1.789845e-02):7.744066e-02):3.768569e-02):9.263843e-01):5.435292e-01,(3:5.930213e-01,((5:9.194144e-02,4:1.775977e-02):5.845015e-01,55:1.177503e+00):3.441588e-01):5.894419e-01):2.726720e-01):4.150705e-01,(62:6.692582e-01,(((66:4.820681e-02,63:5.125736e-02):7.197624e-02,(59:3.443217e-02,65:1.880849e-01):6.837200e-02):4.886657e-01,((64:1.552281e-02,58:2.982569e-02):3.648729e-04,(57:2.646646e-02,56:9.966407e-03):1.889918e-02):3.003778e-01):2.349428e-01):6.796864e-01):8.407021e-01,(40:2.297810e-01,(2:3.270777e-02,39:2.826883e-02):3.518540e-01):1.398826e-01):4.241703e-01,7:5.748213e-01):2.601837e-01,23:3.977015e-02):1.118449e-01,1:3.515760e-02);
   tree gen.613000 = [&U] (22:8.578314e-02,((7:5.131533e-01,(((39:2.616141e-02,2:4.291259e-02):2.755784e-01,40:1.605611e-01):2.427100e-01,(((((65:1.879850e-01,59:1.224800e-01):6.028030e-02,(63:4.922099e-02,66:2.430746e-02):6.433564e-02):3.941661e-01,((58:1.252305e-03,64:3.337220e-03):1.480918e-02,(57:3.163226e-02,56:4.175741e-02):1.247809e-02):3.069273e-01):3.921704e-01,62:7.575112e-01):6.006183e-01,(((3:7.232664e-01,((4:2.162918e-02,5:1.308175e-01):5.822753e-01,55:8.667727e-01):3.196524e-01):1.406249e-01,((29:6.394229e-02,((30:4.369194e-02,33:4.661848e-02):1.778459e-02,(((32:1.347870e-02,28:2.877140e-03):8.292667e-02,27:1.731192e-01):6.867862e-03,31:8.535389e-02):3.483462e-02):3.612981e-03):9.102036e-01,((68:1.404078e-01,69:5.344825e-01):6.725128e-02,(70:3.527168e-01,67:1.540742e-01):1.408975e-01):4.605336e-01):1.128425e+00):2.206770e-01,(((8:6.821493e-01,6:4.790860e-01):1.052519e+00,(((38:1.243670e-01,(41:2.432324e-01,(42:2.963164e-01,35:2.737397e-01):1.055223e-01):2.118407e-01):6.809785e-01,(25:3.963305e-01,(36:6.073963e-01,37:4.857462e-01):1.576051e-01):3.135419e-01):2.750835e-01,(((45:2.798397e-01,48:2.665965e-01):5.240717e-01,(53:8.018409e-01,(46:1.329956e-01,47:1.927835e-01):2.656597e-01):1.832518e-01):3.612993e-01,49:7.863034e-01):6.697739e-01):1.868317e-01):1.480079e-01,(((50:2.512187e-01,(52:2.854977e-01,51:3.330963e-01):5.563312e-02):1.346002e+00,34:9.457028e-01):1.961912e-01,(((((((15:1.227474e-01,14:2.150486e-01):2.210581e-01,20:1.770051e-01):9.154752e-02,24:8.005163e-01):6.107537e-01,11:1.052675e+00):1.079995e-01,(((13:2.092317e-01,(21:8.065651e-02,9:2.549758e-01):6.195745e-02):5.363278e-01,((60:4.201154e-01,61:3.356689e-01):7.803588e-01,16:8.108192e-01):4.018698e-01):3.555310e-01,18:8.252598e-01):1.213978e-01):2.180664e-01,(26:7.861368e-01,12:8.155992e-01):6.482603e-02):7.470524e-02,(10:1.143260e+00,((19:5.669311e-01,17:8.793423e-01):2.359197e-01,((43:7.078083e-01,44:5.577839e-01):2.416850e-01,54:7.041269e-01):4.775623e-01):1.321544e-01):4.430724e-01):2.125194e-01):8.124710e-02):1.863404e-01):1.512565e-01):6.689011e-01):4.390458e-01):2.423679e-01,23:7.329914e-02):7.868280e-02,1:3.827331e-02);
   tree gen.613500 = [&U] (22:8.639932e-02,((7:5.168392e-01,(((39:1.183328e-02,2:4.322084e-02):2.878988e-01,40:3.126136e-01):1.790421e-01,(((((65:1.893353e-01,59:1.233598e-01):3.673796e-02,(63:8.957186e-02,66:2.448206e-02):6.479776e-02):3.969974e-01,((58:1.603616e-02,64:5.516425e-03):3.398516e-02,(57:3.185947e-02,56:6.950292e-03):1.256772e-02):3.091320e-01):3.949873e-01,62:7.629524e-01):8.484953e-01,(((3:7.284616e-01,((4:2.178454e-02,5:1.317571e-01):5.864578e-01,55:8.729988e-01):3.219485e-01):3.124146e-01,((30:3.832883e-02,(((((32:2.872490e-02,28:7.583296e-04):6.866089e-02,27:1.889907e-01):2.590645e-02,31:9.246793e-02):3.508483e-02,29:3.939388e-02):2.165202e-02,33:4.876351e-02):6.583740e-03):9.167415e-01,((68:2.106117e-01,69:5.383217e-01):5.703771e-02,(70:3.148108e-01,67:1.790750e-01):1.099202e-01):4.638416e-01):1.136530e+00):1.519714e-01,((((50:2.627613e-01,52:2.875485e-01):5.747738e-02,51:3.491354e-01):1.355670e+00,34:1.037194e+00):2.668948e-01,(((((24:5.384799e-01,((15:6.226663e-02,14:2.165932e-01):5.366260e-02,20:1.766451e-01):2.705121e-01):6.151407e-01,11:1.060236e+00):7.949852e-02,((((21:8.123586e-02,9:2.568073e-01):6.231723e-02,13:2.107346e-01):5.180186e-01,((60:4.231331e-01,61:5.663676e-01):7.859641e-01,16:5.923044e-01):4.883205e-01):5.205499e-01,(26:7.607410e-01,12:7.790939e-01):2.769107e-01):1.917800e-01):1.213325e-01,(18:8.311876e-01,(((43:7.128925e-01,44:5.617905e-01):2.695450e-01,54:7.091847e-01):4.809926e-01,((19:5.710033e-01,17:4.170530e-01):3.321080e-01,10:1.151472e+00):2.131722e-02):4.712016e-01):2.359044e-02):2.587283e-01,((8:6.870492e-01,6:4.825273e-01):1.060079e+00,(((38:1.886867e-01,(41:1.961389e-01,(42:2.984448e-01,35:2.757060e-01):1.062803e-01):2.207647e-01):6.858700e-01,(25:3.991774e-01,(36:4.931024e-01,37:4.892353e-01):1.587371e-01):3.066328e-01):2.592254e-01,(((45:2.818497e-01,48:1.913546e-01):5.278361e-01,(53:8.076005e-01,(46:1.339509e-01,47:1.941682e-01):4.444843e-01):1.845681e-01):3.638945e-01,49:7.919514e-01):6.745849e-01):1.881737e-01):1.437463e-01):4.009128e-03):3.829416e-01):1.523430e-01):1.073685e+00):4.421995e-01):2.441088e-01,23:7.382565e-02):7.924798e-02,1:3.854822e-02);
   tree gen.614000 = [&U] (22:6.696792e-02,((((((((8:8.744630e-01,6:5.248204e-01):6.913551e-01,((25:5.770481e-01,(36:6.904907e-01,37:5.355161e-01):1.190296e-01):1.638668e-01,(38:1.036812e-01,((42:3.157336e-01,35:1.920855e-01):1.411060e-01,41:2.268734e-01):2.327815e-01):8.580806e-01):6.003803e-01):3.481888e-03,(((51:3.074729e-01,52:3.391778e-01):2.244585e-02,50:1.037290e-01):1.535720e+00,(((((((60:5.308462e-01,61:2.579154e-01):4.236846e-01,16:8.894075e-01):4.472632e-01,(21:5.867125e-02,(13:2.268981e-01,9:1.449822e-01):9.384278e-02):4.849419e-01):5.098239e-01,18:9.986771e-01):2.367686e-01,((19:6.144099e-01,17:5.953270e-01):3.222837e-01,(10:9.537608e-01,((43:7.236747e-01,54:5.402721e-01):5.209716e-02,44:5.546873e-01):7.721406e-01):2.020612e-01):3.270747e-01):1.265186e-01,((11:9.818492e-01,(24:5.503705e-01,((14:1.511656e-01,15:1.750682e-01):1.605287e-01,20:2.573182e-01):1.423369e-01):8.081237e-01):1.421443e-01,(26:7.071678e-01,12:8.328858e-01):2.939739e-01):1.201752e-01):2.769275e-01,((49:1.328168e+00,((48:2.508125e-01,45:3.038136e-01):3.628590e-01,((46:3.102395e-01,47:1.623108e-01):2.589443e-01,53:6.874202e-01):2.660255e-01):1.238685e-01):8.873962e-01,34:9.944227e-01):3.325679e-02):8.479904e-02):1.907263e-01):1.509709e-01,((((69:3.406201e-01,68:5.005230e-01):1.214867e-01,(67:1.373539e-01,70:2.113087e-01):1.327625e-01):6.054259e-01,((((28:6.721590e-03,32:1.334602e-02):7.850491e-02,27:1.931974e-01):1.644066e-02,31:9.581162e-02):8.356795e-02,(29:2.251881e-02,(30:6.611504e-02,33:4.127010e-02):7.191289e-03):1.443657e-02):1.016212e+00):7.302055e-01,(3:5.299763e-01,((5:1.557688e-01,4:3.041776e-02):5.340272e-01,55:7.779724e-01):3.144392e-01):2.279750e-01):3.733130e-01):1.647375e-01,(62:6.114647e-01,(((66:5.201164e-02,63:6.799493e-02):9.362668e-02,(59:2.120580e-02,65:1.718429e-01):5.612249e-02):3.830227e-01,((57:5.079952e-02,56:1.702261e-02):2.196059e-02,(64:1.388002e-03,58:1.744878e-03):1.062204e-02):2.647835e-01):1.760443e-01):8.326110e-01):9.775774e-01,(40:1.594387e-01,(2:2.988331e-02,39:2.829969e-02):3.815082e-01):2.246590e-01):4.692208e-01,7:6.170095e-01):3.266157e-01,23:8.715493e-02):1.246680e-01,1:4.693486e-02);
   tree gen.614500 = [&U] (22:6.887521e-02,((((((((8:8.957960e-01,6:5.376236e-01):7.082210e-01,((25:5.911255e-01,(36:7.073356e-01,37:5.485803e-01):1.219334e-01):1.678645e-01,(38:2.876095e-01,((42:3.234360e-01,35:2.256170e-01):1.412793e-01,41:2.324080e-01):7.936426e-02):7.346517e-01):6.150269e-01):1.066066e-02,(((24:5.637970e-01,((14:1.548534e-01,15:1.793391e-01):2.424413e-01,20:2.620261e-01):1.668667e-01):8.278383e-01,(11:1.005802e+00,(((26:7.244195e-01,12:8.532045e-01):3.011455e-01,((((60:5.437964e-01,61:2.427487e-01):4.536906e-01,16:9.111050e-01):5.614802e-01,(21:9.170200e-02,(9:1.439432e-01,13:2.324333e-01):8.224612e-02):4.506416e-01):3.358488e-01,18:8.034060e-01):2.834583e-01):7.808997e-02,((10:9.770282e-01,((44:5.682192e-01,43:6.455351e-01):1.707330e-01,54:5.701241e-01):6.062021e-01):2.071465e-01,(19:6.293987e-01,17:6.098503e-01):3.155067e-01):3.416493e-01):1.015538e-01):1.283511e-01):3.481653e-01,((((51:3.149739e-01,52:3.709381e-01):1.960185e-02,50:1.062596e-01):1.797923e+00,34:1.002792e+00):7.450813e-02,(49:1.239428e+00,((48:2.569312e-01,45:2.598485e-01):4.042054e-01,((46:1.979105e-01,47:2.187305e-01):2.373168e-01,53:7.041901e-01):2.725153e-01):2.232525e-01):5.791196e-01):3.687244e-01):1.425518e-01):1.546539e-01,((((69:3.489297e-01,68:5.719034e-02):4.232521e-02,(67:2.898859e-01,70:1.740479e-01):1.779855e-01):6.040938e-01,(((((28:1.558746e-02,32:1.367161e-02):6.453829e-02,27:1.979105e-01):3.523085e-02,31:9.814899e-02):8.560663e-02,(30:6.656262e-02,33:2.633311e-02):2.210963e-02):1.617868e-02,29:2.306817e-02):1.041003e+00):7.865130e-01,(3:5.429053e-01,((5:7.443607e-02,4:5.496806e-02):5.470550e-01,55:7.969514e-01):4.608391e-01):2.335366e-01):3.402844e-01):1.496755e-01,(62:6.263817e-01,(((66:5.328049e-02,63:6.965370e-02):9.591075e-02,(59:9.329769e-02,65:1.760351e-01):4.700634e-02):3.901547e-01,((57:5.203880e-02,56:3.345935e-02):2.731709e-02,(64:3.649124e-03,58:2.942429e-03):1.088117e-02):2.712430e-01):3.365197e-01):8.529229e-01):1.001426e+00,(40:1.633283e-01,(2:3.061233e-02,39:2.899007e-02):3.908152e-01):2.457204e-01):4.806677e-01,7:6.320617e-01):3.345837e-01,23:7.819836e-02):1.277094e-01,1:5.586584e-02);
   tree gen.615000 = [&U] (22:7.043535e-02,(((((39:2.470809e-02,2:4.067406e-02):4.622071e-01,40:7.683943e-02):3.499693e-01,(((((66:5.515305e-02,63:5.610177e-02):1.110567e-01,(65:2.295793e-01,59:4.771602e-02):5.417327e-02):4.632440e-01,((58:3.663159e-03,64:8.690852e-03):1.758877e-02,(56:1.342967e-02,57:3.384065e-02):1.392693e-02):3.978795e-01):2.445311e-01,62:5.807765e-01):6.021121e-01,((((6:3.468999e-01,8:7.541408e-01):9.257911e-01,((25:4.956845e-01,(36:2.907596e-01,37:6.554411e-01):2.189059e-01):2.909247e-01,(38:1.512957e-01,((35:1.923006e-01,42:3.446868e-01):1.030669e-01,41:2.908139e-01):1.927223e-01):6.507197e-01):5.130913e-01):5.561530e-02,((((((15:1.524617e-01,14:1.573288e-01):1.303143e-01,20:3.074203e-01):7.940487e-02,24:5.171738e-01):5.334756e-01,((((47:2.672215e-01,46:1.070497e-01):3.696445e-01,53:7.798889e-01):2.059947e-01,(48:2.535111e-01,45:2.502245e-01):3.456286e-01):1.399245e-01,49:1.074545e+00):7.342632e-01):5.928720e-02,(11:1.230670e+00,(((26:9.940503e-01,12:6.035426e-01):3.889878e-01,(((16:8.132120e-01,(60:5.704859e-01,61:3.461665e-01):6.014006e-01):3.123899e-01,((9:2.026964e-01,13:2.301303e-01):7.864241e-02,21:4.953192e-02):5.299133e-01):2.114938e-01,18:9.371132e-01):3.757713e-01):7.387068e-02,(10:9.437801e-01,((19:7.299229e-01,17:8.787179e-01):4.942687e-01,(54:6.379221e-01,(43:5.798784e-01,44:6.618441e-01):2.376415e-01):9.358207e-01):2.139441e-01):2.927283e-01):7.965609e-02):9.337125e-02):1.712549e-01,(((50:2.202249e-01,51:2.676289e-01):3.972658e-02,52:2.619862e-01):1.712643e+00,34:7.150016e-01):3.314296e-01):2.746943e-01):4.906914e-01,((3:7.789908e-01,((4:6.970701e-02,5:2.867474e-02):5.881611e-01,55:9.741820e-01):3.541451e-01):2.604490e-01,((((29:4.347062e-02,(31:1.274841e-01,((32:4.627903e-03,28:2.240652e-03):5.255154e-02,27:2.372589e-01):2.028000e-02):1.672931e-02):3.824372e-02,33:5.823933e-02):3.140767e-02,30:2.892198e-02):7.173420e-01,((69:5.142144e-01,68:1.356735e-01):9.337764e-02,(67:1.586109e-01,70:2.338700e-01):1.206099e-01):7.133629e-01):6.818670e-01):1.478981e-01):9.667841e-02):1.017569e+00):3.563170e-01,7:6.967507e-01):1.755766e-01,23:8.456309e-02):1.454850e-01,1:6.668340e-02);
   tree gen.615500 = [&U] (22:6.806768e-02,(((((39:2.387753e-02,2:3.930682e-02):4.466701e-01,40:2.006609e-01):3.382052e-01,(((((66:5.329909e-02,63:5.631370e-02):1.073235e-01,(65:2.218621e-01,59:4.611206e-02):5.235225e-02):4.476722e-01,((58:3.540023e-03,64:7.084840e-03):1.699753e-02,(56:6.743964e-03,57:3.270310e-02):2.734349e-02):3.398313e-01):2.475184e-01,62:5.612538e-01):5.818723e-01,((((((((15:1.473367e-01,14:1.520402e-01):1.326437e-01,20:2.970864e-01):2.552683e-01,24:4.997891e-01):7.323280e-01,((((47:2.582389e-01,46:1.034512e-01):4.349840e-01,53:7.536732e-01):2.361726e-01,(48:3.286482e-01,45:2.418133e-01):3.340104e-01):1.615732e-01,49:1.038424e+00):7.095811e-01):1.142787e-01,(11:1.189301e+00,(((((16:9.405785e-01,(60:5.476277e-01,61:3.345302e-01):6.564344e-01):4.917125e-01,((9:1.928967e-01,21:4.786691e-02):1.380199e-01,13:2.223945e-01):5.260972e-01):5.443580e-02,(26:9.606356e-01,12:6.119702e-01):4.061835e-01):1.304578e-01,18:7.677569e-01):7.619647e-02,((19:7.053868e-01,17:4.603770e-01):2.261575e-01,(((54:9.213606e-01,43:5.764760e-01):2.285216e-01,44:6.261371e-01):9.433010e-01,10:9.120551e-01):2.307307e-01):2.795045e-01):1.037153e-01):1.058479e-01):1.471649e-01,(((51:2.586326e-01,52:2.531796e-01):4.715534e-02,50:2.128221e-01):1.655073e+00,34:6.909670e-01):3.202887e-01):5.633108e-02,(((25:4.790222e-01,(36:3.365620e-01,37:6.334086e-01):2.115474e-01):3.785643e-01,(38:1.462099e-01,((35:1.858364e-01,42:3.478446e-01):9.960238e-02,41:2.810383e-01):1.862440e-01):6.288459e-01):4.342187e-01,(6:6.703885e-01,8:6.707035e-01):9.433073e-01):5.400877e-02):2.586520e-01,((3:7.528052e-01,((4:6.736383e-02,5:2.771084e-02):5.683902e-01,55:9.414351e-01):5.108730e-01):2.310434e-01,((30:3.998954e-02,((29:3.140541e-02,((32:4.472337e-03,28:3.480358e-03):5.464085e-02,(31:1.231988e-01,27:2.292835e-01):1.637108e-02):4.268146e-02):3.695816e-02,33:7.456527e-02):1.056227e-02):6.932287e-01,((69:4.969292e-01,68:1.311129e-01):9.023877e-02,(67:4.228154e-01,70:2.260085e-01):1.336475e-01):5.042918e-01):6.589463e-01):2.136920e-01):1.608400e-01):9.833636e-01):3.443395e-01,7:6.733296e-01):1.696747e-01,23:2.203252e-02):1.405946e-01,1:6.444185e-02);
   tree gen.616000 = [&U] (22:6.623045e-02,(((((39:2.323305e-02,2:2.652110e-02):4.346139e-01,40:1.722939e-01):3.290766e-01,(((((66:5.186048e-02,63:5.479372e-02):1.044267e-01,(65:2.196592e-01,59:4.486744e-02):4.803001e-02):4.355890e-01,((58:8.500102e-03,64:6.893611e-03):1.397440e-02,(56:6.561936e-03,57:3.182041e-02):2.197450e-02):3.306588e-01):4.009536e-01,62:4.637348e-01):5.661668e-01,((((((((47:2.512687e-01,46:1.971203e-01):4.232433e-01,53:7.333306e-01):2.713295e-01,(48:3.197776e-01,45:3.464002e-01):3.249951e-01):2.044676e-01,49:1.010396e+00):1.186790e+00,((11:1.045489e+00,((((16:9.151911e-01,(60:5.328466e-01,61:3.255008e-01):6.387164e-01):4.183168e-01,((9:2.032986e-01,21:6.914619e-02):1.265614e-01,13:9.007204e-02):3.390026e-01):3.072447e-01,(26:9.347068e-01,12:5.954523e-01):3.952201e-01):1.269366e-01,(18:1.311270e+00,((19:6.863475e-01,17:4.479508e-01):2.200532e-01,(((54:8.964920e-01,43:4.747853e-01):3.247798e-01,44:3.943922e-01):9.178401e-01,10:8.874376e-01):2.245030e-01):4.584872e-01):5.069943e-02):1.009159e-01):1.029910e-01,(((15:1.433599e-01,14:1.479365e-01):1.290635e-01,20:2.890677e-01):2.483783e-01,24:5.809061e-01):6.591802e-01):1.288681e-01):4.465606e-02,(((51:2.516518e-01,52:2.463460e-01):5.207143e-02,50:2.070777e-01):1.610401e+00,34:6.723169e-01):4.962861e-01):4.760417e-02,(((25:4.660928e-01,(36:3.274778e-01,37:6.163121e-01):2.058375e-01):4.634090e-01,(38:1.422635e-01,((35:1.808205e-01,42:3.384558e-01):9.691398e-02,41:2.734527e-01):1.812171e-01):6.118726e-01):3.028644e-01,(6:3.494085e-01,8:7.060862e-01):1.021999e+00):6.816771e-02):2.803628e-01,((3:7.324861e-01,((4:6.554559e-02,5:2.696289e-02):6.471653e-01,55:9.160246e-01):4.970839e-01):2.398100e-01,(((33:7.355459e-02,(29:3.055774e-02,((32:4.351624e-03,28:1.846817e-03):5.800338e-02,(31:1.198735e-01,27:2.230949e-01):1.897795e-02):2.960417e-02):6.663260e-02):4.417800e-03,30:3.891017e-02):7.176982e-01,((69:2.789177e-01,68:1.275740e-01):4.174907e-02,(67:4.195092e-01,70:2.199082e-01):1.575609e-01):6.274047e-01):6.981525e-01):9.479866e-02):2.403910e-01):9.568214e-01):3.350453e-01,7:6.551556e-01):1.650949e-01,23:3.948603e-02):1.177832e-01,1:6.270249e-02);
   tree gen.616500 = [&U] (22:7.120306e-02,(((((39:2.497739e-02,2:2.326918e-02):4.369794e-01,40:1.213252e-01):4.261334e-01,(((((66:5.575419e-02,63:8.204309e-02):1.122671e-01,(65:2.541783e-01,59:8.719014e-02):1.020155e-01):4.682931e-01,((58:1.794136e-03,64:1.212189e-02):6.895876e-02,(56:1.164033e-02,57:4.555246e-02):2.362435e-02):3.554848e-01):4.310573e-01,62:4.985522e-01):6.086749e-01,((((((((47:2.858900e-01,46:1.141239e-01):4.996559e-01,53:7.883894e-01):2.917011e-01,(48:3.437866e-01,45:3.724080e-01):3.493958e-01):2.198191e-01,49:1.053931e+00):1.124868e+00,((11:1.123985e+00,(((16:9.839040e-01,(60:5.728529e-01,61:3.499396e-01):4.452981e-01):4.497242e-01,((9:2.044346e-01,21:8.770060e-02):1.259445e-01,13:9.683468e-02):3.644551e-01):3.303127e-01,((18:1.409720e+00,((19:8.541677e-01,17:3.812917e-01):2.349569e-01,(((54:9.760025e-01,43:6.891499e-01):3.390744e-01,44:4.240033e-01):8.740109e-01,10:9.540668e-01):2.739220e-01):4.627524e-01):2.531043e-01,(26:1.004885e+00,12:6.312472e-01):3.600462e-01):4.583143e-02):1.949129e-01):1.197093e-01,(((15:1.541234e-01,14:1.590436e-01):1.499887e-01,20:3.107710e-01):2.247123e-01,24:6.245208e-01):6.776052e-01):1.113468e-01):5.276765e-02,(((51:2.705459e-01,50:2.500787e-01):8.991471e-02,52:2.140512e-01):1.731310e+00,34:7.227947e-01):2.669794e-01):1.526304e-01,(((25:5.253348e-01,(36:3.520649e-01,37:6.625851e-01):2.212919e-01):4.542720e-01,(38:1.529447e-01,((35:1.943966e-01,42:3.638672e-01):7.477276e-02,41:2.197452e-01):2.470211e-01):6.056053e-01):4.392782e-01,(6:3.756423e-01,8:7.590994e-01):1.098731e+00):1.298694e-01):2.184602e-01,((3:7.874814e-01,((4:1.412991e-01,5:2.898728e-02):6.957547e-01,55:9.848001e-01):3.601815e-01):2.775986e-01,(((33:7.907710e-02,(29:2.898619e-02,((31:1.236249e-01,(32:1.612128e-02,28:7.673898e-03):8.533461e-02):2.265561e-02,27:2.498648e-01):7.222032e-02):8.042978e-02):1.328851e-02,30:2.338267e-02):6.775250e-01,((69:2.998589e-01,68:1.371523e-01):4.488361e-02,(67:4.510061e-01,70:3.442037e-01):1.116634e-01):6.745105e-01):8.305026e-01):2.615949e-01):2.584396e-01):1.028660e+00):3.602006e-01,7:7.043449e-01):1.774903e-01,23:4.245065e-02):1.266264e-01,1:6.741021e-02);
   tree gen.617000 = [&U] ((23:6.125049e-02,(7:5.282115e-01,((((((56:2.062310e-02,57:2.665162e-02):3.552809e-02,(64:1.070865e-03,58:1.398183e-02):1.297203e-02):4.433367e-01,((66:4.014910e-02,63:7.416200e-02):9.423442e-02,(59:4.622992e-02,65:2.135270e-01):9.046934e-02):3.884841e-01):2.856810e-02,62:7.860012e-01):8.055071e-01,((((((42:5.060840e-01,35:2.589184e-01):1.406962e-01,41:2.030826e-01):3.233996e-01,38:5.100143e-02):7.836188e-01,((37:5.987535e-01,36:7.174454e-01):1.749116e-02,25:4.737371e-01):3.606215e-01):4.724944e-01,((((50:2.225936e-01,(51:3.512636e-01,52:1.964398e-01):2.281017e-02):1.460279e+00,34:8.256575e-01):1.806508e-01,(((11:8.723110e-01,((20:3.757889e-01,(14:3.026256e-01,15:1.209595e-01):6.224085e-02):1.916710e-01,24:6.682841e-01):5.547966e-01):2.948597e-01,(((26:6.670385e-01,12:8.804786e-01):2.224273e-01,((16:8.707483e-01,(60:3.113424e-01,61:4.030779e-01):6.450496e-01):2.490260e-01,(13:1.147720e-01,(21:1.111876e-01,9:1.774357e-01):2.065272e-01):6.654406e-01):6.378740e-01):1.301788e-01,(((17:4.379083e-01,19:1.083229e+00):4.546089e-01,(((54:6.289051e-01,43:7.251274e-01):4.572997e-02,44:5.542882e-01):7.768714e-01,10:9.357183e-01):1.341750e-01):2.066408e-01,18:1.080279e+00):2.344624e-01):1.527921e-01):1.158000e-01,(49:1.459179e+00,((48:3.369569e-01,45:2.356323e-01):3.441817e-01,(53:5.995517e-01,(47:1.822656e-01,46:2.113163e-01):3.945535e-01):3.974322e-01):2.643387e-01):1.084290e+00):1.448878e-01):1.829128e-01,(6:6.599869e-01,8:5.764886e-01):1.238212e+00):5.195701e-02):2.237799e-01,(((55:1.096144e+00,(5:3.246358e-02,4:4.172749e-02):3.270763e-01):4.793072e-01,3:4.575263e-01):3.031012e-01,(((29:3.447988e-02,(31:1.254562e-01,(27:1.430794e-01,(28:8.735674e-03,32:1.490325e-02):6.845714e-02):4.086986e-02):1.081738e-01):8.472136e-03,(30:3.914256e-02,33:4.353372e-02):3.082203e-02):8.297260e-01,((69:3.752997e-01,(70:3.651295e-01,67:1.769094e-01):1.307051e-01):2.166071e-02,68:1.837513e-01):7.177380e-01):5.634929e-01):1.978900e-01):1.815087e-01):9.995457e-01,((39:3.409050e-02,2:6.177758e-02):3.092262e-01,40:1.054641e-01):3.932210e-01):2.535462e-01):1.480033e-01):1.535826e-01,22:8.547147e-02,1:3.612960e-02);
   tree gen.617500 = [&U] (22:4.668008e-02,(((((((((25:4.034631e-01,(36:5.729218e-01,37:3.933778e-01):2.761037e-01):2.290451e-01,(38:2.470729e-01,((42:3.229813e-01,35:3.769544e-01):7.315336e-02,41:1.607867e-01):1.311558e-01):7.292547e-01):4.935499e-01,(8:1.180357e+00,6:4.535560e-01):9.661068e-01):2.134232e-01,(((24:7.361747e-01,((14:2.125973e-01,15:1.392936e-01):1.720950e-01,20:1.945115e-01):1.359926e-01):7.886752e-01,((26:7.234011e-01,12:7.252377e-01):2.046262e-01,((18:1.085634e+00,((((54:7.533834e-01,43:7.199723e-01):1.388101e-01,44:6.888046e-01):4.866598e-01,10:1.303269e+00):8.058747e-02,(19:6.285139e-01,17:6.089929e-01):6.259761e-01):3.370238e-01):3.851109e-02,((((60:5.647366e-01,61:5.001085e-01):3.547942e-01,16:1.101991e+00):3.610275e-01,((9:1.588222e-01,21:1.087182e-01):2.005538e-01,13:1.141420e-01):4.313714e-01):3.574962e-01,11:9.325125e-01):1.918279e-01):1.598306e-01):1.856346e-01):1.927590e-01,((49:8.992079e-01,((48:2.649208e-01,45:2.734090e-01):2.316803e-01,((46:1.971912e-01,47:2.806780e-01):4.498620e-01,53:7.352084e-01):3.928539e-01):4.901577e-01):1.234677e+00,((50:2.738201e-01,(51:3.006916e-01,52:2.847500e-01):6.356427e-02):1.370459e+00,34:4.935373e-01):3.119322e-01):2.166005e-01):1.699880e-01):1.431566e-01,((((67:1.053888e-01,70:3.621277e-01):1.062246e-01,(69:3.591176e-01,68:2.771475e-01):9.004901e-02):6.655874e-01,(29:1.219597e-02,((30:6.430236e-02,33:4.687702e-02):2.568064e-02,((27:1.971409e-01,(28:5.857245e-03,32:1.604392e-03):1.021708e-01):8.540597e-03,31:7.104405e-02):5.436733e-02):5.638996e-02):7.269646e-01):7.281134e-01,(3:6.271105e-01,((5:2.601215e-02,4:5.489078e-02):5.625916e-01,55:1.273684e+00):6.099321e-01):8.074611e-02):2.571392e-01):2.405327e-01,(62:4.368766e-01,(((66:4.100022e-02,63:3.637597e-02):1.040512e-01,(59:8.572061e-02,65:1.757876e-01):1.048971e-02):2.853370e-01,(((57:2.590862e-02,56:3.829545e-02):2.913292e-02,64:2.475339e-03):1.754207e-03,58:1.746096e-03):3.991552e-01):3.352662e-01):7.140021e-01):8.501838e-01,(40:2.586557e-01,(2:6.198452e-02,39:1.048713e-02):2.949643e-01):1.760102e-01):5.711323e-01,7:6.311731e-01):2.625998e-01,23:5.421854e-02):1.296618e-01,1:5.578730e-02);
   tree gen.618000 = [&U] ((23:4.663062e-02,(7:5.471558e-01,((((((64:1.392063e-03,(56:4.020290e-02,57:2.760748e-02):5.739148e-02):7.204471e-03,58:1.768932e-02):4.592369e-01,((66:4.158905e-02,63:4.845555e-02):9.681104e-02,(59:4.788796e-02,65:2.831312e-01):4.447643e-02):2.328760e-01):2.959270e-02,62:9.271009e-01):9.314278e-01,((((((42:2.327640e-01,35:2.726220e-01):9.283506e-02,41:2.103662e-01):3.416084e-01,38:1.443820e-01):6.168190e-01,(25:4.811702e-01,(36:7.431766e-01,37:6.171734e-01):2.871984e-02):3.880230e-01):4.859005e-01,((((51:3.851202e-01,52:2.379956e-01):1.037655e-01,50:2.664070e-01):1.585063e+00,34:8.912300e-01):1.879162e-01,(((((26:7.926218e-01,12:9.040405e-01):8.707264e-02,((16:9.019777e-01,(60:3.225087e-01,61:4.298314e-01):6.248755e-01):2.325138e-01,(13:1.188883e-01,(21:1.202930e-01,9:1.373782e-01):1.599267e-01):6.893066e-01):6.630395e-01):2.203025e-01,(11:9.035965e-01,((20:3.892666e-01,(14:1.632687e-01,15:1.519165e-01):1.167195e-01):2.063908e-01,24:6.922521e-01):5.746943e-01):1.888664e-01):1.561265e-01,(((17:4.536138e-01,19:6.829170e-01):4.098936e-01,((43:7.511341e-01,(54:6.352528e-01,44:5.858288e-01):5.694490e-03):8.047338e-01,10:9.692778e-01):3.486797e-03):2.024841e-01,18:1.119024e+00):2.174620e-01):3.764760e-01,(49:1.511513e+00,((48:2.114287e-01,45:3.076707e-01):5.026871e-01,(53:6.195804e-01,(47:2.440200e-01,46:1.650777e-01):3.712223e-01):1.928267e-01):1.892795e-01):8.013092e-01):4.187879e-02):1.305269e-01):2.304306e-01,((((55:1.135457e+00,(5:3.816919e-02,4:4.322405e-02):6.119571e-01):4.313208e-01,3:4.739355e-01):3.353984e-01,(((33:4.323993e-02,(((27:1.482109e-01,(28:2.200742e-03,32:1.543776e-02):6.054219e-02):5.709545e-02,31:1.299557e-01):9.698425e-02,29:3.622016e-02):2.038348e-02):3.116181e-02,30:4.790375e-02):6.052402e-01,(68:2.556101e-01,(69:3.179285e-01,(70:2.579143e-01,67:2.619279e-01):1.180697e-01):6.124915e-03):9.508541e-01):5.983268e-01):2.834928e-01,(6:6.573128e-01,8:5.971644e-01):1.321623e+00):2.819140e-02):1.880185e-01):1.035394e+00,((39:1.177620e-03,2:6.399323e-02):2.919751e-01,40:4.191217e-01):3.775581e-01):2.626396e-01):1.533114e-01):1.005327e-01,22:3.276858e-02,1:1.096468e-01);
   tree gen.618500 = [&U] ((23:4.412722e-02,(7:5.877708e-01,((((((64:6.665866e-03,58:1.795181e-03):2.636278e-02,(56:2.451491e-02,57:6.113576e-02):4.888537e-02):3.699493e-01,(((66:3.935631e-02,63:4.585418e-02):9.542285e-02,59:5.265883e-02):2.663280e-02,65:2.679311e-01):2.203739e-01):8.088339e-02,62:7.907719e-01):1.001019e+00,(((((((42:2.202679e-01,35:2.579861e-01):8.715673e-02,41:1.990725e-01):3.232689e-01,38:1.335646e-01):5.837046e-01,(25:4.553383e-01,(36:7.032787e-01,37:5.840400e-01):2.672529e-01):3.671917e-01):4.598146e-01,(((49:1.430366e+00,((48:2.000780e-01,45:2.911532e-01):4.757000e-01,(53:5.863178e-01,(47:2.309197e-01,46:6.125105e-02):4.991807e-01):1.985808e-01):1.791179e-01):7.688756e-01,((11:1.203309e+00,(((26:7.500693e-01,12:9.236536e-01):2.439057e-01,((16:8.052021e-01,(60:3.051946e-01,61:4.067556e-01):5.913286e-01):2.200312e-01,(13:1.287661e-01,(21:1.138350e-01,9:2.198392e-01):1.513409e-01):6.523007e-01):6.274437e-01):1.179020e-01,((20:3.683685e-01,(14:1.501357e-01,15:1.437608e-01):1.104533e-01):1.953106e-01,24:7.741972e-01):5.438415e-01):1.827209e-01):1.684555e-01,(((17:3.881360e-01,19:6.462541e-01):3.878882e-01,((43:7.050046e-01,(44:5.543782e-01,54:5.735678e-01):5.261605e-03):4.479347e-01,10:9.172415e-01):4.282820e-01):2.766495e-01,18:1.058948e+00):1.943630e-01):3.476428e-01):6.493203e-02,(((51:3.650523e-01,50:1.305121e-01):9.449594e-02,52:2.252186e-01):1.206077e+00,34:8.433837e-01):1.778278e-01):1.037497e-01):8.421211e-02,(((55:1.074499e+00,(5:6.784648e-02,4:4.090354e-02):8.568679e-01):4.081651e-01,3:4.484920e-01):3.173924e-01,(((33:4.547234e-02,(((27:1.402541e-01,(28:1.489273e-02,32:1.460897e-02):9.181284e-02):3.310082e-03,31:8.560319e-02):8.965182e-02,29:3.427566e-02):3.250118e-02):1.602728e-02,30:4.920280e-02):8.809380e-01,((68:2.418875e-01,(70:3.138511e-01,67:2.088238e-01):7.230001e-02):6.645680e-02,69:3.008603e-01):8.859738e-01):3.523125e-01):3.606755e-01):1.001598e-01,(6:6.265733e-01,8:5.651052e-01):1.245711e+00):3.312071e-01):1.018807e+00,((39:1.114399e-03,2:1.123016e-01):2.575674e-01,40:3.966208e-01):3.572886e-01):2.976855e-01):2.559711e-01):9.513553e-02,22:1.928252e-02,1:1.037603e-01);
   tree gen.619000 = [&U] (22:5.940356e-02,(((((39:5.255369e-02,2:5.367798e-02):2.656409e-01,40:3.855099e-01):3.358876e-01,((((6:5.455582e-01,8:8.039044e-01):1.054804e+00,(((25:4.486591e-01,(36:4.075402e-01,37:5.916689e-01):8.363866e-02):3.872140e-01,(38:3.974006e-02,((35:1.500603e-01,42:3.995308e-01):1.377307e-01,41:1.651403e-01):2.596198e-01):6.345708e-01):2.744903e-01,(((((((15:1.143768e-01,14:1.749837e-01):1.590833e-01,20:2.463924e-01):1.547167e-01,24:6.963712e-01):6.514874e-01,11:1.129867e+00):2.237938e-01,((18:1.387757e+00,((19:7.852394e-01,17:5.275484e-01):9.418106e-02,(((44:6.741981e-01,43:6.171687e-01):2.136340e-01,54:8.714807e-01):6.389988e-01,10:8.265982e-01):2.252142e-01):4.586132e-01):1.119725e-01,((26:7.386787e-01,12:1.008746e+00):3.342323e-01,((16:6.613919e-01,(60:4.160481e-01,61:5.878811e-01):7.004984e-01):6.829820e-01,((9:2.216260e-01,21:7.862621e-02):1.057082e-01,13:1.740280e-01):6.852550e-01):2.305889e-01):2.473694e-01):7.522411e-02):3.106465e-01,((((47:2.960197e-01,46:1.682775e-01):4.124191e-01,53:1.031639e+00):2.578197e-01,(48:1.087891e-01,45:3.001032e-01):5.137351e-01):1.795665e-01,49:9.688828e-01):9.102862e-01):4.579510e-02,(((51:5.156197e-01,52:2.817700e-01):1.888771e-02,50:1.457725e-01):1.483415e+00,34:7.787380e-01):2.748795e-01):1.300056e-01):1.563569e-01):1.663661e-01,(3:5.011847e-01,((4:3.327250e-02,5:1.916954e-02):6.592783e-01,55:9.653138e-01):4.165673e-01):2.998488e-01):1.402258e-01,(((((66:4.337910e-02,63:6.617854e-02):6.857797e-02,(65:1.850587e-01,59:9.865927e-02):4.674109e-02):2.993733e-01,((56:2.802792e-02,57:3.214766e-02):1.975908e-02,(64:1.355361e-02,58:1.828683e-03):1.073702e-02):2.969994e-01):1.885236e-01,62:6.181719e-01):1.019624e+00,((((((32:1.252247e-02,28:3.038561e-03):5.357856e-02,27:2.297016e-01):5.549669e-02,31:1.091400e-01):1.321255e-02,29:2.651886e-02):2.866394e-02,(33:6.767662e-02,30:3.165677e-02):4.198530e-02):8.769419e-01,((68:3.348944e-01,(67:1.423749e-01,70:4.927837e-01):2.162501e-01):5.683853e-02,69:4.377460e-01):1.198315e+00):8.323268e-01):1.343097e-01):8.369543e-01):3.604087e-01,7:4.336815e-01):3.414347e-01,23:7.708221e-02):1.217192e-01,1:5.393260e-02);
   tree gen.619500 = [&U] ((23:1.402183e-01,(((((62:7.068423e-01,(((66:2.491746e-02,63:9.555827e-02):1.138840e-01,(65:3.033101e-01,59:8.352681e-02):5.096064e-02):4.034236e-01,((57:3.065467e-02,56:3.294715e-02):7.833530e-03,(64:5.149627e-03,58:1.265606e-02):2.297975e-02):3.184736e-01):1.995370e-01):8.099898e-01,((((25:4.354263e-01,(36:6.087554e-01,37:5.865463e-01):1.978904e-01):2.562087e-01,(38:2.150110e-01,(41:2.923482e-01,(35:2.613681e-01,42:3.043183e-01):1.196646e-01):2.198738e-01):5.949113e-01):5.863665e-01,((((((46:1.255683e-01,47:2.914334e-01):3.750862e-01,53:9.571200e-01):3.164726e-01,(48:2.518006e-01,45:2.408621e-01):5.300051e-01):2.036802e-01,49:1.027691e+00):7.679503e-01,(((26:1.100164e+00,12:1.157128e+00):9.210087e-02,(((20:2.764827e-01,(14:2.021485e-01,15:1.000582e-01):1.629238e-01):2.836084e-01,24:4.899815e-01):5.946200e-01,11:8.648962e-01):1.050994e-01):1.227301e-01,((18:1.211369e+00,((16:7.806853e-01,(61:5.223956e-01,60:5.675953e-01):5.319191e-01):5.036690e-01,((21:1.431963e-01,9:2.059446e-01):1.616537e-01,13:1.573992e-01):6.127128e-01):2.850019e-01):1.517374e-01,((19:7.296356e-01,17:8.463631e-01):3.842363e-01,(10:8.036822e-01,(54:5.530659e-01,(44:6.621410e-01,43:5.549479e-01):1.468916e-01):8.450796e-01):1.946708e-01):3.850401e-01):3.628388e-01):5.959330e-02):7.936032e-02,(34:1.108594e+00,((51:4.017460e-01,52:1.446059e-01):2.355167e-02,50:1.898840e-01):1.278745e+00):1.793600e-01):1.589620e-01):1.451938e-01,(6:5.788281e-01,8:6.300036e-01):1.222820e+00):9.411033e-02):6.153177e-02,(((((67:1.712995e-01,70:2.921398e-01):2.065640e-01,68:5.648875e-02):2.747704e-02,69:5.761059e-01):9.595977e-01,(33:1.739873e-02,((29:2.371736e-02,((27:1.942708e-01,(28:2.505175e-02,32:1.792014e-03):1.138658e-01):6.761267e-02,31:1.084827e-01):4.301703e-02):2.160699e-02,30:7.659510e-02):1.003713e-01):8.816624e-01):6.561247e-01,(3:4.368797e-01,((4:5.834980e-03,5:1.308353e-01):7.633947e-01,55:9.318005e-01):3.481726e-01):3.090878e-01):4.293381e-01):9.173457e-01,(40:2.887358e-01,(39:3.183018e-02,2:1.516150e-02):2.326899e-01):3.154035e-01):2.802850e-01,7:6.146615e-01):3.600735e-01):8.457110e-02,22:4.823681e-03,1:1.218485e-01);
   tree gen.620000 = [&U] ((23:1.446652e-01,(((((((((67:1.767321e-01,70:3.014048e-01):3.858747e-01,(69:5.943767e-01,68:5.828025e-02):2.810338e-02):9.900306e-01,(29:2.688617e-02,(((27:2.004320e-01,(28:6.770250e-03,32:5.069097e-03):5.595061e-02):6.975696e-02,31:1.119232e-01):4.438128e-02,(33:1.857118e-02,30:4.822727e-02):5.650220e-02):2.118898e-02):9.096237e-01):6.769332e-01,(3:4.556448e-01,((4:1.119306e-02,5:1.349846e-01):7.876052e-01,55:9.613519e-01):3.728667e-01):4.130895e-01):4.429542e-01,(6:6.107017e-01,8:6.499837e-01):1.117368e+00):9.147170e-02,(((((((46:1.295506e-01,47:3.065947e-01):4.001822e-01,53:9.874743e-01):2.870774e-01,(48:2.597863e-01,45:2.485009e-01):4.797106e-01):4.783782e-01,49:8.484100e-01):8.886624e-01,(((26:1.135055e+00,12:1.314907e+00):2.138636e-01,(((20:3.434819e-01,(14:2.085595e-01,15:1.032314e-01):1.680908e-01):2.926028e-01,24:5.055209e-01):6.134779e-01,11:8.923257e-01):1.123134e-01):1.708059e-01,((18:1.034039e+00,((16:8.054442e-01,(61:5.389630e-01,60:5.315547e-01):5.487885e-01):5.196425e-01,((21:1.477377e-01,9:2.124760e-01):1.667804e-01,13:1.623910e-01):6.321446e-01):2.714541e-01):8.142103e-02,(((19:7.342309e-01,17:4.210663e-01):4.401289e-01,10:8.291704e-01):2.090538e-01,((54:5.706060e-01,44:6.831403e-01):1.549263e-01,43:5.685731e-01):8.718807e-01):3.554034e-01):3.640372e-01):1.166336e-01):1.272980e-01,(34:1.046219e+00,(52:1.491920e-01,(51:4.245279e-01,50:1.959060e-01):5.989844e-02):1.319300e+00):2.291780e-01):1.640033e-01,((25:4.492355e-01,(36:3.691962e-01,37:6.051482e-01):3.880982e-01):4.285243e-01,(38:1.057317e-01,(41:3.016198e-01,(35:2.696572e-01,42:3.139695e-01):1.677346e-01):2.268469e-01):6.137785e-01):6.058653e-01):9.551020e-02):1.371854e-01,(62:7.292593e-01,(((66:2.521454e-02,63:9.858883e-02):5.900564e-02,(65:3.129294e-01,59:8.617580e-02):6.259317e-02):4.162179e-01,((57:3.382583e-02,56:2.338247e-02):1.728462e-02,(64:5.169903e-03,58:1.010489e-03):1.274951e-02):3.947503e-01):2.058652e-01):8.202808e-01):9.464387e-01,(40:2.606620e-01,(39:3.283965e-02,2:1.986751e-02):2.452746e-01):3.254063e-01):4.077194e-01,7:4.828776e-01):2.309717e-01):8.725321e-02,22:2.271276e-02,1:1.257129e-01);
   tree gen.620500 = [&U] ((23:1.390167e-01,((((((((69:5.711689e-01,((67:2.508744e-01,70:2.896363e-01):3.708080e-01,68:5.579872e-02):3.280712e-02):9.977894e-01,(((27:1.867252e-01,(28:1.570945e-03,32:7.382135e-03):7.957936e-02):1.568177e-02,31:1.075531e-01):6.776402e-02,((33:1.784606e-02,30:6.056774e-02):4.825346e-02,29:2.583638e-02):7.067450e-03):8.344197e-01):6.505020e-01,(3:4.760220e-01,((4:2.407656e-02,5:1.297141e-01):7.568527e-01,55:9.238153e-01):3.583079e-01):4.275369e-01):4.311060e-01,(6:6.494936e-01,8:6.246047e-01):1.073740e+00):8.024037e-03,(((((((46:1.692284e-01,47:2.946235e-01):3.611365e-01,53:9.489178e-01):2.758683e-01,(48:2.496428e-01,45:2.387980e-01):4.609800e-01):5.179318e-01,49:8.152833e-01):8.539640e-01,((11:8.574843e-01,((18:9.936641e-01,((16:7.739951e-01,(61:5.179189e-01,60:5.107998e-01):5.273607e-01):4.993528e-01,((21:1.419692e-01,9:2.714456e-01):1.229964e-01,13:1.560503e-01):6.074621e-01):2.608550e-01):7.824189e-02,(((19:7.055624e-01,17:4.046255e-01):4.229438e-01,10:7.967949e-01):1.584533e-01,(54:6.326788e-01,(44:4.436599e-01,43:5.463728e-01):1.519186e-01):8.471363e-01):3.415265e-01):6.628487e-02):1.641367e-01,(((20:3.300704e-01,(14:2.004161e-01,15:1.886289e-01):4.187936e-02):3.938310e-01,24:4.857825e-01):6.087959e-01,(26:1.090736e+00,12:1.131446e+00):2.261228e-01):2.681117e-01):1.280153e-01):1.080328e-01,(34:1.005368e+00,(52:1.433667e-01,(51:2.589509e-01,50:1.882568e-01):4.280861e-02):1.267787e+00):3.700273e-01):1.575997e-01,((25:4.619184e-01,(36:6.453459e-01,37:6.100886e-01):1.238044e-01):3.914897e-01,(38:3.690268e-02,(41:2.898428e-01,(35:1.888248e-01,42:3.017104e-01):1.611853e-01):2.179895e-01):6.865936e-01):6.504804e-01):9.178094e-02):2.120281e-01,(62:7.007849e-01,(((66:2.423003e-02,63:9.473937e-02):4.910545e-02,(65:3.007109e-01,59:8.281101e-02):6.014918e-02):4.293084e-01,((57:3.250508e-02,56:8.797605e-03):1.660973e-02,(64:5.098913e-03,58:3.301763e-03):3.240990e-02):3.793370e-01):1.978271e-01):7.882525e-01):9.094844e-01,(40:2.792918e-01,(39:4.701223e-02,2:2.813383e-02):3.874352e-01):2.927576e-01):3.917997e-01,7:4.640234e-01):2.374753e-01):1.342328e-01,22:3.938114e-02,1:1.208043e-01);
   tree gen.621000 = [&U] ((23:5.122580e-02,((((((((68:8.235429e-02,69:3.408442e-01):8.543305e-03,(67:1.424656e-01,70:4.065456e-01):3.597755e-01):5.011529e-01,((33:1.688372e-02,30:5.730166e-02):4.565142e-02,((31:9.801881e-02,(27:2.144553e-01,(28:1.486233e-03,32:5.365254e-03):7.444494e-02):1.594729e-03):5.878261e-02,29:2.444317e-02):1.899675e-02):7.894241e-01):7.618888e-01,(3:4.503527e-01,((4:2.277824e-02,5:8.489365e-02):6.405822e-01,55:7.362261e-01):3.711209e-01):4.044822e-01):4.078589e-01,((6:4.881177e-01,8:6.500103e-01):1.075047e+00,(((((((46:1.601029e-01,47:2.787361e-01):3.416625e-01,53:8.977479e-01):1.469037e-01,(48:2.361809e-01,45:2.259210e-01):4.361219e-01):4.900026e-01,49:7.713196e-01):7.352133e-01,((11:7.785489e-01,(((20:2.881760e-01,(14:1.759340e-01,15:1.784572e-01):3.962104e-02):3.725939e-01,24:6.039615e-01):5.759669e-01,(26:1.031918e+00,12:1.070433e+00):2.909168e-01):1.252233e-01):8.355296e-02,((18:9.400813e-01,((16:7.322579e-01,(61:3.426415e-01,60:4.832552e-01):4.989231e-01):3.476138e-01,((21:1.343136e-01,9:2.057982e-01):1.163639e-01,13:1.476354e-01):5.747050e-01):2.674879e-01):1.845392e-01,((19:8.501193e-01,17:3.828063e-01):4.001368e-01,(10:7.394744e-01,(44:4.495307e-01,(54:5.985620e-01,43:5.639466e-01):1.550378e-01):8.014550e-01):1.465421e-01):2.873259e-01):1.651150e-01):7.950856e-02):7.298506e-02,(34:9.511545e-01,((52:1.359547e-01,51:3.836642e-01):5.288348e-02,50:1.582217e-01):1.199422e+00):3.500737e-01):1.491013e-01,((25:3.367435e-01,(36:6.105460e-01,37:5.771899e-01):4.252449e-01):3.703788e-01,(38:1.007146e-01,(41:2.702052e-01,(35:2.932235e-01,42:3.407096e-01):1.524935e-01):2.062346e-01):6.495694e-01):6.154037e-01):8.958038e-02):3.084633e-02):2.005946e-01,(62:6.629955e-01,(((66:3.648626e-02,63:8.186934e-02):5.074570e-02,(65:2.844952e-01,59:5.127632e-02):5.690567e-02):4.061582e-01,((57:2.191729e-02,56:8.048017e-03):2.275937e-02,(64:4.910322e-03,58:3.123718e-03):3.526162e-02):3.588815e-01):1.871594e-01):7.457464e-01):8.604409e-01,(40:2.831160e-01,(39:6.194379e-03,2:2.661673e-02):3.665430e-01):2.769708e-01):4.444821e-01,7:6.483682e-01):1.588140e-01):2.033192e-01,22:4.407691e-02,1:1.142900e-01);
   tree gen.621500 = [&U] (22:9.752800e-02,(23:6.719046e-02,(7:5.185311e-01,(((((((29:3.755126e-02,((27:2.097451e-01,(28:6.113964e-03,32:1.082282e-02):2.794554e-02):1.121624e-02,31:8.551193e-02):4.820922e-02):2.827367e-02,(33:4.815567e-02,30:6.328905e-02):5.830215e-02):8.845174e-01,((69:1.987885e-01,68:1.029711e-01):8.683450e-02,(70:2.763745e-01,67:2.184945e-01):7.667959e-02):1.041972e+00):4.944616e-01,((55:1.028228e+00,(4:7.020299e-02,5:6.399731e-02):5.928639e-01):2.339688e-01,3:7.741028e-01):3.002158e-01):3.294206e-01,(((11:8.743234e-01,(24:6.555506e-01,((14:2.640140e-01,15:1.039005e-01):1.485053e-01,20:2.820215e-01):9.571441e-02):4.293288e-01):3.378902e-01,((((26:7.368584e-01,12:9.299172e-01):2.283270e-01,(((60:3.986762e-01,61:4.542584e-01):8.585685e-01,16:8.282763e-01):3.939235e-01,((21:4.165705e-02,9:2.525127e-01):8.422489e-02,13:1.838318e-01):5.860061e-01):2.584139e-01):1.332419e-01,18:9.218530e-01):1.921110e-01,(((44:6.105670e-01,(54:6.620115e-01,43:5.291658e-01):1.438574e-01):8.094320e-01,10:1.382653e+00):2.045944e-01,(19:6.331804e-01,17:7.281813e-01):3.930562e-01):1.768878e-01):1.940982e-01):8.950650e-02,((((49:1.014821e+00,((53:6.530126e-01,(47:1.892638e-01,46:1.139906e-01):3.295361e-01):4.050181e-01,(45:4.112037e-01,48:1.742453e-01):4.518094e-01):7.996607e-02):8.235731e-01,((25:6.273519e-01,(36:5.154546e-01,37:5.601387e-01):1.488952e-01):1.955201e-01,((41:3.311726e-01,(35:2.943034e-01,42:3.164590e-01):1.180413e-01):2.912517e-01,38:1.377720e-01):9.984539e-01):7.037830e-01):1.651564e-02,(8:4.849036e-01,6:6.532935e-01):7.395350e-01):2.741998e-01,(34:9.962801e-01,(51:3.025894e-01,(52:1.728739e-01,50:3.184042e-01):3.811771e-03):1.749288e+00):2.952161e-01):2.429573e-02):8.386857e-02):3.755612e-01,((((64:1.921788e-03,58:3.155097e-03):9.639172e-03,(57:1.808139e-02,56:2.529610e-02):1.905676e-02):3.710601e-01,((63:8.261469e-02,66:6.331880e-02):9.465395e-02,(65:1.931104e-01,59:3.897617e-02):2.592233e-02):4.179712e-01):2.720926e-01,62:6.513985e-01):6.638689e-01):3.869567e-01,((2:3.466308e-02,39:2.046710e-02):2.321305e-01,40:2.690075e-01):2.453343e-01):5.861596e-01):1.398235e-01):8.483345e-02,1:8.200331e-02);
   tree gen.622000 = [&U] ((23:1.270259e-01,(((((((69:7.002848e-02,((67:1.820076e-01,70:2.508654e-01):2.310195e-01,68:9.010318e-02):5.780264e-02):7.748307e-01,(((29:4.681055e-02,((31:7.460944e-02,27:2.229292e-01):3.466742e-02,(28:1.208366e-02,32:5.186104e-03):7.686128e-02):6.474850e-02):4.872332e-02,33:3.433096e-02):2.257623e-02,30:1.023500e-02):9.066535e-01):5.971029e-01,(3:4.927274e-01,((4:4.503551e-02,5:9.288147e-02):6.745831e-01,55:7.239977e-01):4.664881e-01):2.130296e-01):5.921595e-01,((((11:8.518042e-01,((20:3.152911e-01,(14:1.924880e-01,15:1.333465e-01):9.485533e-02):1.260838e-01,24:6.607895e-01):6.301608e-01):1.320196e-01,((18:1.028536e+00,(((16:8.011576e-01,(61:4.420401e-01,60:5.287257e-01):5.458678e-01):3.759609e-01,(21:2.511807e-02,(9:2.043065e-01,13:1.588961e-01):6.340556e-02):6.287803e-01):4.317055e-01,((19:9.301088e-01,17:4.188254e-01):4.013412e-01,(10:8.696331e-01,(44:4.918280e-01,(54:8.766728e-01,43:6.170096e-01):2.963207e-01):7.496169e-01):3.528170e-02):3.767063e-01):7.924137e-02):2.079717e-01,(26:9.708414e-01,12:1.291678e+00):1.244613e-01):9.042280e-02):1.067932e-01,((34:7.753561e-01,((52:3.496068e-01,51:3.623584e-01):1.368238e-01,50:1.731091e-01):1.331112e+00):3.665230e-01,((((46:1.258312e-01,47:2.800806e-01):3.098290e-01,53:9.822189e-01):2.428042e-01,(48:2.584037e-01,45:2.338801e-01):4.771576e-01):2.920511e-01,49:8.438947e-01):8.043910e-01):1.698205e-01):1.075751e-01,((6:5.340457e-01,8:7.111711e-01):1.168025e+00,((25:3.827305e-01,(36:3.541218e-01,37:6.314989e-01):2.260385e-01):5.847545e-01,(38:2.451468e-01,(41:2.154054e-01,(35:3.326198e-01,42:3.567844e-01):6.127619e-02):1.548871e-01):6.774800e-01):6.733083e-01):4.035675e-02):6.213721e-02):2.262834e-01,(62:7.253781e-01,(((66:2.801290e-02,63:8.957260e-02):5.552047e-02,(65:2.242605e-01,59:5.610102e-02):4.480632e-02):3.742160e-01,((57:3.811611e-02,56:2.959269e-02):1.550646e-02,(64:7.340630e-04,58:4.786399e-04):1.177423e-02):3.926494e-01):2.721035e-01):8.159152e-01):9.414016e-01,(40:3.279259e-01,(39:1.606527e-02,2:6.033722e-02):4.010318e-01):1.543168e-01):4.863043e-01,7:8.024810e-01):1.737572e-01):1.690156e-01,22:3.671229e-02,1:3.550694e-02);
   tree gen.622500 = [&U] (22:1.185382e-02,((7:5.267422e-01,(((39:4.320164e-02,2:2.532011e-02):3.279074e-01,40:1.678741e-01):2.476148e-01,(((((65:2.630678e-01,59:6.431057e-02):6.564328e-02,(63:1.007139e-01,66:6.393471e-02):1.261175e-01):3.804796e-01,((58:1.928668e-03,64:5.109878e-03):2.411528e-02,(56:3.519118e-02,57:5.836847e-02):7.649156e-03):2.678441e-01):3.476861e-01,62:5.955648e-01):8.990001e-01,(((3:6.411112e-01,((4:2.312573e-02,5:1.143122e-01):6.096697e-01,55:7.670950e-01):3.692981e-01):5.634984e-01,((29:2.307508e-02,((33:2.566920e-02,30:4.863145e-02):7.764091e-02,(((32:5.824229e-04,28:2.459827e-03):1.205499e-01,27:2.034563e-01):6.643582e-03,31:8.505373e-02):4.088021e-02):1.064508e-02):6.265089e-01,((68:1.037222e-01,69:4.057869e-01):2.688288e-02,(70:1.790877e-01,67:2.460257e-01):2.101205e-01):5.939579e-01):4.693702e-01):2.228078e-01,(((((11:9.597901e-01,(20:2.593068e-01,(24:8.714784e-01,(15:1.801591e-01,14:1.822988e-01):1.215091e-01):9.014997e-02):7.318140e-01):3.204274e-01,(((((9:1.269961e-01,21:1.412253e-01):1.170225e-01,13:2.875758e-01):4.876242e-01,((60:4.157476e-01,61:4.483725e-01):6.755002e-01,16:1.071493e+00):2.575111e-01):5.714998e-01,(18:8.588917e-01,(26:9.427875e-01,12:8.856465e-01):2.733776e-01):6.728595e-03):7.342111e-02,((((54:7.129555e-01,43:6.723658e-01):2.780980e-01,44:4.882205e-01):7.398110e-01,(19:7.237935e-01,17:6.760084e-01):1.506433e-01):2.445767e-01,10:1.084371e+00):2.038691e-01):2.308352e-01):2.615569e-01,(((51:1.873748e-01,52:3.273642e-01):2.206361e-02,50:2.414007e-01):1.001022e+00,34:1.261790e+00):4.663132e-01):7.543826e-02,((49:1.201557e+00,((45:2.078642e-01,48:2.088644e-01):4.430266e-01,(53:9.229620e-01,(46:1.672255e-01,47:1.964505e-01):2.932785e-01):2.683873e-01):2.082792e-01):8.648182e-01,((38:1.010141e-01,(41:2.031011e-01,(35:2.517692e-01,42:3.541318e-01):6.646459e-02):3.365564e-01):6.546878e-01,(37:4.700037e-01,(36:5.837330e-01,25:5.713941e-01):1.524618e-01):2.552504e-01):3.566364e-01):2.483428e-01):2.403037e-01,(8:8.651097e-01,6:2.277395e-01):1.079415e+00):7.577045e-02):2.014982e-01):9.694883e-01):4.077129e-01):2.567651e-01,23:4.305545e-02):1.067686e-01,1:1.029162e-01);
   tree gen.623000 = [&U] (22:5.729171e-02,((7:5.434035e-01,(((39:4.456814e-02,2:2.612101e-02):3.382794e-01,40:1.731841e-01):2.527499e-01,(((((65:2.147850e-01,59:6.634476e-02):4.849553e-02,(63:1.038996e-01,66:1.132381e-02):8.939115e-02):4.449819e-01,((58:3.209608e-03,64:5.271508e-03):2.491088e-02,(56:3.630430e-02,57:6.021471e-02):7.891105e-03):2.749969e-01):3.586837e-01,62:5.425458e-01):9.274362e-01,(((((11:9.901490e-01,(24:8.990440e-01,((15:1.858577e-01,14:1.880650e-01):1.253526e-01,20:2.675088e-01):9.300149e-02):8.619433e-01):1.778395e-01,((((((9:1.310131e-01,21:1.456923e-01):1.207240e-01,13:1.679338e-01):7.406576e-01,((60:4.288980e-01,61:4.625549e-01):6.968669e-01,16:1.105385e+00):1.003819e-01):2.352807e-01,(26:9.703692e-01,12:9.136602e-01):2.809891e-01):2.363462e-01,18:1.091680e+00):4.151519e-02,((19:7.466877e-01,17:6.973911e-01):2.337873e-01,(((54:7.940838e-01,43:6.936333e-01):2.854129e-01,44:4.459597e-01):7.723685e-01,10:1.165503e+00):9.325679e-02):2.943041e-01):5.287334e-02):2.698301e-01,(((51:2.253408e-01,50:2.490364e-01):4.211112e-03,52:3.377190e-01):1.032686e+00,34:1.315881e+00):5.462922e-01):7.721098e-02,((49:1.239563e+00,((45:2.144391e-01,48:2.154709e-01):4.723604e-01,(53:9.521561e-01,(46:1.725150e-01,47:2.026644e-01):3.025552e-01):2.713505e-01):1.670470e-01):8.715493e-01,((38:8.815399e-02,(41:1.810682e-01,(35:2.597329e-01,42:3.216435e-01):5.763073e-02):3.566287e-01):6.753961e-01,(37:4.848703e-01,(25:5.894678e-01,36:5.826497e-01):3.120676e-02):2.592300e-01):3.679171e-01):3.308584e-01):1.143560e-01,((8:8.924738e-01,6:2.349431e-01):1.113558e+00,((3:6.613901e-01,((4:2.385722e-02,5:1.179280e-01):7.518736e-01,55:7.913588e-01):2.458731e-01):5.813224e-01,(((33:8.272066e-02,30:7.556345e-02):2.989871e-02,(29:2.903898e-02,(((32:8.628478e-04,28:2.537633e-03):1.243630e-01,27:2.098918e-01):1.161394e-02,31:8.774405e-02):3.998190e-02):1.098179e-02):6.202810e-01,(68:1.366752e-01,(69:4.189936e-01,(70:1.904498e-01,67:2.538077e-01):2.167668e-01):2.907062e-02):6.425597e-01):4.842168e-01):2.298554e-01):5.115908e-02):2.446107e-01):1.000154e+00):3.539735e-01):2.648868e-01,23:4.441733e-02):1.410010e-01,1:6.378316e-02);
   tree gen.623500 = [&U] (22:4.682147e-02,(23:9.928744e-02,(7:4.463570e-01,(((39:9.344005e-03,2:1.524568e-02):3.245896e-01,40:3.032013e-01):2.502745e-01,((62:6.003541e-01,(((57:2.970584e-02,56:8.477927e-03):2.978730e-02,(58:6.457634e-03,64:7.639287e-03):2.801115e-02):3.009282e-01,((63:6.817739e-02,66:2.266468e-02):7.000235e-02,(59:6.240397e-02,65:2.477300e-01):1.287762e-01):4.284022e-01):2.742782e-01):1.094619e+00,((((((51:2.966261e-01,50:3.077819e-01):3.139913e-02,52:2.163855e-01):1.620257e+00,34:9.594103e-01):2.316482e-01,((((26:1.027770e+00,12:1.095168e+00):2.678408e-01,((20:1.828012e-01,(24:8.344483e-01,(14:1.949562e-01,15:1.461916e-01):1.503431e-01):7.729063e-02):7.782614e-01,11:8.403856e-01):2.867369e-01):2.486736e-01,(((44:5.200091e-01,(43:7.422766e-01,54:7.292015e-01):3.661878e-01):9.342641e-01,10:1.241873e+00):1.935395e-01,(19:6.400736e-01,17:6.410100e-01):6.806424e-01):4.347293e-01):8.697800e-02,(((13:1.126462e-01,(9:1.133432e-01,21:1.792195e-01):1.488282e-01):6.409442e-01,((61:2.446724e-01,60:8.329981e-01):6.129188e-01,16:6.988147e-01):5.230321e-01):3.336240e-01,18:1.130734e+00):1.556873e-01):1.963347e-01):3.136661e-02,((8:7.989741e-01,6:7.815210e-01):6.906557e-01,((49:1.211919e+00,((48:4.058681e-01,45:1.620025e-01):6.384613e-01,(53:7.738507e-01,(46:1.999264e-01,47:1.387370e-01):3.150809e-01):2.646897e-01):4.516046e-01):6.114162e-01,((25:6.370951e-01,(36:2.636662e-01,37:9.290447e-01):2.956551e-01):2.508966e-01,(38:9.659619e-02,((35:2.975113e-01,42:2.235134e-01):9.083025e-02,41:3.132060e-01):3.938811e-01):6.920880e-01):2.440561e-01):2.660615e-01):1.848022e-01):4.721164e-01,((((4:4.991980e-02,5:4.274575e-02):5.902964e-01,55:8.279601e-01):3.339533e-01,3:8.691207e-01):2.516056e-01,((33:3.178647e-02,(30:4.189473e-02,(29:4.421975e-02,(((28:9.824062e-03,32:3.770239e-03):7.552020e-02,27:2.417548e-01):3.622963e-02,31:8.628774e-02):4.376116e-02):2.945138e-02):4.644447e-03):6.882261e-01,((68:2.089560e-01,(70:4.069090e-01,67:1.952001e-01):6.334632e-02):1.598661e-01,69:2.774939e-01):1.011996e+00):6.521900e-01):2.940382e-01):1.329806e-01):9.972058e-01):4.843051e-01):2.078950e-01):7.439642e-02,1:5.959778e-02);
   tree gen.624000 = [&U] (22:6.074412e-02,((7:5.761491e-01,(((39:6.226738e-02,2:1.654470e-02):3.586642e-01,40:1.836203e-01):3.786352e-01,(((3:8.226578e-01,((4:1.753766e-02,5:1.250344e-01):7.971817e-01,55:8.230117e-01):3.020412e-01):4.794039e-01,((((29:2.795085e-02,(((32:1.757603e-03,28:2.690551e-03):8.793529e-02,27:2.225400e-01):1.942974e-02,31:1.063870e-01):2.665451e-02):5.260063e-02,30:4.718764e-02):4.045197e-02,33:2.235113e-02):8.995066e-01,(((70:2.019263e-01,67:1.238244e-01):2.290994e-01,68:1.085102e-01):1.258797e-01,69:4.380236e-01):8.572013e-01):6.085449e-01):3.813420e-01,(((((((11:9.789694e-01,(24:9.366666e-01,(20:2.849765e-01,(15:1.970575e-01,14:1.993979e-01):1.398030e-01):2.229854e-01):9.005180e-01):4.215924e-01,(((54:8.126716e-01,44:4.945828e-01):3.840378e-01,43:7.354319e-01):7.684050e-01,(10:1.171686e+00,(19:7.666989e-01,17:7.353292e-01):2.326640e-01):2.452616e-01):3.163317e-01):5.853419e-02,(((((9:1.389080e-01,21:8.936951e-02):1.721660e-01,13:1.988627e-01):7.852899e-01,((60:4.547435e-01,61:4.904286e-01):6.245280e-01,16:6.721098e-01):1.691486e-01):4.130820e-01,(26:1.028844e+00,12:9.687177e-01):2.151735e-01):1.202631e-01,18:1.157465e+00):7.576163e-02):3.540771e-01,((51:2.477117e-01,(50:2.640434e-01,52:2.319929e-01):2.903959e-02):1.257382e+00,34:9.212890e-01):5.106555e-01):2.370785e-02,((49:1.048612e+00,((45:2.273613e-01,48:3.430144e-01):4.342037e-01,(53:1.009533e+00,(46:1.829108e-01,47:1.815587e-01):3.453444e-01):2.877021e-01):2.363079e-01):1.229077e+00,((38:9.346618e-02,(41:2.908864e-01,(35:2.753845e-01,42:3.410258e-01):2.337886e-01):3.456492e-01):7.160957e-01,(25:6.249893e-01,(36:5.559881e-01,37:6.560654e-01):1.771183e-01):1.853719e-01):3.900879e-01):1.931148e-01):2.558360e-01,(8:8.556790e-01,6:2.491008e-01):1.224015e+00):2.978757e-01,((((65:2.297115e-01,59:7.969791e-02):5.141788e-02,(63:9.039528e-02,66:3.829337e-02):1.434724e-01):5.901376e-01,((58:8.482238e-04,64:3.622605e-03):1.834991e-02,(56:3.849201e-02,57:6.384327e-02):8.366625e-03):3.057669e-01):7.664711e-02,62:8.391843e-01):1.222181e+00):6.460323e-02):1.060424e+00):3.753041e-01):2.808490e-01,23:4.709393e-02):1.539667e-01,1:9.733148e-02);
   tree gen.624500 = [&U] (22:5.156385e-02,((7:4.890756e-01,(((39:6.523499e-03,2:1.404430e-02):3.044592e-01,40:1.558697e-01):3.214120e-01,((((11:8.310176e-01,(24:7.951079e-01,(20:2.419079e-01,(15:1.819560e-01,14:1.692628e-01):1.186745e-01):1.621994e-01):7.341634e-01):5.783198e-02,((((54:4.245319e-01,43:5.950479e-01):3.317534e-01,44:5.306477e-01):6.565749e-01,(10:8.344351e-01,(19:6.508275e-01,17:6.241987e-01):1.975015e-01):1.582026e-01):2.590160e-01,((26:8.733546e-01,12:8.223152e-01):1.094918e-01,((((9:1.379980e-01,21:1.051840e-01):6.480793e-02,13:1.688085e-01):6.666088e-01,((60:6.760287e-01,61:3.580392e-01):6.394427e-01,16:5.705337e-01):6.613937e-01):3.506529e-01,18:1.000885e+00):1.027431e-01):1.294603e-01):3.507177e-02):3.312781e-01,((((50:1.811955e-01,(51:2.335757e-01,52:1.969318e-01):2.576908e-02):1.095003e+00,34:7.820544e-01):3.482048e-01,((49:1.131139e+00,((45:1.930001e-01,48:2.911746e-01):3.685824e-01,(53:8.569623e-01,(46:8.380104e-02,47:3.185364e-01):4.022414e-01):1.792792e-01):2.262874e-01):1.043327e+00,((38:7.934061e-02,(41:1.737211e-01,(35:2.337656e-01,42:4.096706e-01):8.170856e-02):2.934112e-01):6.078720e-01,(25:5.305345e-01,(36:4.719615e-01,37:5.569141e-01):1.503504e-01):2.667735e-01):2.679427e-01):1.639294e-01):1.201220e-01,((8:7.263601e-01,6:2.114542e-01):1.039029e+00,((3:6.983294e-01,((4:1.488719e-02,5:1.061379e-01):7.026233e-01,55:6.181520e-01):2.446584e-01):6.223793e-01,((((29:3.201485e-02,((32:9.502670e-03,28:1.663991e-04):7.464561e-02,(31:7.108148e-02,27:1.980189e-01):1.212239e-02):2.778266e-02):3.439118e-02,30:4.005616e-02):3.433845e-02,33:2.559776e-02):7.635640e-01,(((70:1.714091e-01,67:1.051108e-01):1.944755e-01,68:9.211100e-02):4.988269e-02,69:3.718250e-01):7.276523e-01):5.165754e-01):3.158808e-01):1.131173e-01):7.380205e-02):8.141560e-02,((((65:1.949952e-01,59:6.765315e-02):4.364709e-02,(63:7.777591e-02,66:3.250608e-02):1.217894e-01):5.009499e-01,((58:2.344600e-06,64:3.075120e-03):1.557668e-02,(56:3.267470e-02,57:5.419462e-02):7.102175e-03):2.595563e-01):2.669560e-01,62:5.985077e-01):1.037473e+00):9.001615e-01):3.185843e-01):2.384042e-01,23:3.997662e-02):1.635876e-01,1:5.622377e-02);
   tree gen.625000 = [&U] ((23:8.347089e-03,((((62:7.179824e-01,(((66:2.307938e-02,63:1.084069e-01):5.290266e-02,(65:2.524815e-01,59:7.317112e-02):9.143596e-02):3.930247e-01,((58:2.858367e-03,64:4.576298e-03):2.612037e-02,(57:5.616370e-02,56:2.109224e-02):7.899902e-03):3.867495e-01):1.809348e-01):7.706103e-01,(((((68:1.294491e-01,69:4.025500e-01):2.279722e-02,(70:3.882823e-01,67:1.642014e-01):1.838066e-01):9.002329e-01,(((31:1.172061e-01,((28:1.178628e-02,32:4.394648e-04):8.526791e-02,27:1.561320e-01):1.447204e-02):1.773951e-02,(30:3.671565e-02,33:4.549854e-02):2.916317e-02):2.147433e-02,29:3.550796e-02):9.822977e-01):7.420886e-01,(3:5.720989e-01,((4:1.777058e-02,5:1.158467e-01):7.131000e-01,55:9.622766e-01):6.256138e-01):7.907426e-02):3.034000e-01,(((((((46:2.876863e-01,47:2.108186e-01):4.737889e-01,53:8.272828e-01):9.672225e-02,(48:4.224843e-01,45:1.835902e-01):3.771185e-01):4.758857e-01,49:8.693656e-01):5.385435e-01,((25:6.742005e-01,(36:4.643396e-01,37:6.250604e-01):1.909149e-01):5.868640e-02,(38:1.753135e-01,(41:2.555748e-01,(35:1.895483e-01,42:2.102358e-01):6.747911e-02):1.921213e-01):1.023420e+00):2.266183e-01):2.924546e-01,(6:7.846605e-01,8:7.284000e-01):7.454764e-01):7.786030e-02,((34:9.493479e-01,((51:3.656729e-01,50:4.656409e-01):8.370781e-02,52:7.871240e-02):1.397743e+00):3.490727e-01,(((18:1.020363e+00,((16:7.695425e-01,(61:5.175947e-01,60:5.961247e-01):3.810300e-01):6.859187e-01,((9:1.675023e-01,21:1.345972e-01):4.219729e-02,13:1.483196e-01):4.071774e-01):5.156121e-01):2.517018e-01,(((44:4.546655e-01,(54:1.179117e+00,43:7.407728e-01):2.264492e-01):6.414076e-01,10:8.909001e-01):3.367942e-01,(19:4.240187e-01,17:6.414857e-01):3.675226e-01):3.692425e-01):1.726348e-01,((26:5.734513e-01,12:7.430001e-01):2.779298e-01,(11:9.280751e-01,((20:3.050671e-01,(14:1.842947e-01,15:9.027230e-02):1.992528e-01):8.515077e-02,24:8.800628e-01):6.949655e-01):1.116252e-01):1.282973e-01):4.118052e-01):2.386208e-01):2.315938e-01):3.632759e-01):6.874186e-01,(40:2.864314e-01,(39:1.792250e-02,2:2.005891e-02):3.969430e-01):2.288111e-01):3.903947e-01,7:6.136718e-01):3.357769e-01):1.481575e-01,22:9.708165e-02,1:7.546937e-02);
   tree gen.625500 = [&U] (22:5.237682e-02,(23:5.999401e-02,(7:4.108963e-01,(((39:3.995517e-03,2:4.837289e-02):3.002398e-01,40:2.015209e-01):3.197188e-01,(((((4:5.056193e-02,5:4.460168e-02):5.659912e-01,55:8.639085e-01):4.905012e-01,3:9.068563e-01):3.457961e-01,((29:6.785304e-03,((((28:1.017004e-02,32:2.742844e-03):7.063702e-02,27:2.608959e-01):1.189267e-02,31:1.460029e-01):3.298306e-02,(33:6.069000e-02,30:9.592619e-02):1.203564e-02):3.713407e-02):7.025747e-01,((70:2.941737e-01,67:2.773405e-01):1.422671e-01,(69:3.955600e-01,68:1.608381e-01):1.334294e-01):9.287048e-01):9.683264e-01):1.900902e-01,((62:7.409957e-01,(((57:2.979950e-02,56:5.944592e-03):9.135451e-03,(58:1.036996e-02,64:1.073658e-02):3.054499e-02):4.449888e-01,((63:9.187830e-02,66:6.692279e-02):4.511132e-02,(59:3.976954e-02,65:2.584860e-01):1.091709e-01):4.505861e-01):1.687512e-01):8.663422e-01,((((((10:1.357234e+00,((19:9.115356e-01,17:5.551464e-01):3.640213e-01,(44:8.626814e-01,(54:7.445604e-01,43:7.200063e-01):7.425307e-02):8.703086e-01):1.151737e-01):3.296186e-01,(49:6.553793e-01,((48:2.196076e-01,45:2.565518e-01):3.366890e-01,(53:7.616456e-01,(46:1.100334e-01,47:2.554361e-01):2.955269e-01):1.564275e-01):3.508355e-01):1.046736e+00):1.173341e-01,(((26:7.820518e-01,12:1.142718e+00):4.897092e-01,((13:1.175371e-01,(9:2.748708e-01,21:1.373396e-01):1.387073e-01):5.967463e-01,((61:2.552956e-01,60:3.641282e-01):6.395306e-01,16:8.527529e-01):4.203549e-01):1.527165e-01):1.052653e-01,18:9.122544e-01):2.789487e-01):2.075302e-02,((((14:2.130656e-01,15:1.525390e-01):1.298364e-01,24:8.311850e-01):4.288303e-02,20:2.214138e-01):7.463610e-01,11:8.768735e-01):3.326821e-01):1.790702e-01,(((51:3.123950e-01,52:2.085868e-01):1.976322e-01,50:2.670908e-01):1.753976e+00,34:1.001066e+00):2.417059e-01):1.491702e-01,((8:6.202718e-01,6:8.154531e-01):9.141596e-01,((25:3.987632e-01,(36:5.038993e-01,37:4.694577e-01):3.084919e-01):2.429413e-01,(38:1.399333e-01,((35:1.872676e-01,42:3.656764e-01):1.079615e-01,41:2.775060e-01):4.109827e-01):7.774031e-01):4.651614e-01):1.703514e-01):6.908764e-02):1.061752e-01):1.078041e+00):4.883022e-01):2.270432e-01):1.089388e-01,1:6.411934e-02);
   tree gen.626000 = [&U] (22:3.617601e-02,(23:1.046479e-01,(7:4.974851e-01,(((((((33:4.614131e-02,30:2.458632e-02):1.977786e-02,(29:5.138500e-02,((27:2.254573e-01,(28:8.432256e-04,32:1.732310e-02):7.077869e-02):4.617575e-02,31:7.948872e-02):3.466030e-02):9.866229e-03):7.047785e-01,((70:4.983281e-01,67:2.304778e-01):7.279620e-02,(68:2.005858e-01,69:2.242800e-01):2.757297e-02):6.980757e-01):4.042848e-01,((55:9.488348e-01,(4:7.724988e-02,5:4.032955e-02):7.885270e-01):4.927687e-01,3:7.759079e-01):9.800089e-02):2.794313e-01,((34:8.986220e-01,(51:3.846513e-01,(50:2.760604e-01,52:1.675525e-01):2.376975e-02):1.278381e+00):3.699607e-01,(((((((60:6.111984e-01,61:3.483363e-01):4.778481e-01,16:7.305698e-01):5.772271e-01,(13:1.791786e-01,(9:2.284810e-01,21:1.161673e-01):7.081917e-02):3.206959e-01):4.168968e-01,18:8.667228e-01):5.250091e-01,((26:1.103074e+00,12:9.055601e-01):2.205576e-01,(((44:6.370483e-01,(54:6.429555e-01,43:5.466520e-01):2.613905e-03):8.511156e-01,10:1.180679e+00):1.325794e-01,(19:6.743348e-01,17:6.974050e-01):5.794274e-01):4.177449e-01):6.705451e-02):1.391885e-01,(11:7.490586e-01,(24:5.445090e-01,((14:2.023862e-01,15:1.108506e-01):9.573266e-02,20:2.680990e-01):2.426181e-01):5.899503e-01):3.376438e-01):3.644606e-01,((49:1.510991e+00,((53:1.272585e+00,(47:3.144247e-01,46:9.661842e-02):2.938187e-01):3.356899e-01,(45:3.512040e-01,48:3.113286e-01):4.727873e-01):1.755961e-01):8.723508e-01,((((36:4.902254e-01,37:5.525830e-01):1.318349e-01,25:5.943093e-01):2.652621e-01,((41:1.331079e-01,(35:2.779835e-01,42:3.328900e-01):2.246315e-01):2.789802e-01,38:1.352348e-01):7.013354e-01):4.485923e-01,(8:5.194299e-01,6:5.926708e-01):6.654081e-01):1.060250e-01):1.604006e-01):1.687072e-01):1.642145e-01):1.833532e-01,((((57:2.089364e-02,56:2.051064e-02):1.604593e-02,(64:2.050622e-03,58:2.265679e-03):1.470521e-02):4.195082e-01,((63:7.335378e-02,66:3.339844e-02):1.335688e-01,(65:2.134385e-01,59:8.943010e-02):3.488590e-02):2.297082e-01):2.554886e-01,62:4.409815e-01):8.757899e-01):6.864065e-01,((2:4.781115e-02,39:2.159304e-02):5.571951e-01,40:1.211136e-01):5.145223e-01):2.033933e-01):3.106291e-01):1.083389e-01,1:1.121112e-01);
   tree gen.626500 = [&U] (22:3.512491e-02,(23:6.565903e-02,(7:4.830306e-01,((((((33:4.480067e-02,((29:4.989200e-02,((27:2.189065e-01,(28:4.122916e-05,32:2.074539e-03):7.508847e-02):3.189778e-02,31:9.844328e-02):2.978209e-02):9.626841e-03,30:5.961339e-02):2.996554e-02):5.191045e-01,((70:4.838491e-01,67:2.237812e-01):7.068109e-02,(68:1.524980e-01,69:2.177635e-01):2.670586e-02):5.299121e-01):9.943379e-01,((55:8.861336e-01,(4:7.500537e-02,5:1.180688e-02):7.656162e-01):4.784512e-01,3:4.510946e-01):2.031786e-01):2.713124e-01,((((49:1.467089e+00,((53:1.235610e+00,(47:2.903189e-01,46:1.688242e-01):2.529662e-01):2.941003e-01,(45:1.378007e-01,48:3.022829e-01):2.802270e-01):1.249006e-01):8.470045e-01,(((36:4.790542e-01,37:5.365276e-01):1.631954e-01,25:5.770415e-01):1.118940e-01,((41:1.292404e-01,(35:2.563162e-01,42:3.232178e-01):1.570504e-01):2.708744e-01,38:1.313055e-01):6.809580e-01):2.175264e-01):1.613319e-01,(8:5.049305e-01,6:5.754506e-01):6.660378e-01):1.557401e-01,((((26:1.024984e+00,12:8.792488e-01):2.668218e-01,(((((60:5.934399e-01,61:3.382153e-01):4.639641e-01,16:8.098764e-01):5.604557e-01,(13:1.739725e-01,(9:2.218424e-01,21:1.127920e-01):6.876151e-02):4.290669e-01):4.047837e-01,18:8.415399e-01):5.097549e-01,(10:1.146374e+00,((19:6.547419e-01,17:6.771417e-01):3.511001e-01,(43:4.639976e-01,(54:6.242743e-01,44:6.185387e-01):3.949944e-01):5.699275e-01):5.503754e-02):4.188250e-01):1.450625e-02):9.142811e-02,(11:7.272945e-01,(24:5.286882e-01,((14:1.395483e-01,15:1.076298e-01):1.347757e-01,20:2.603094e-01):2.355688e-01):7.938355e-01):1.063413e-01):2.254753e-01,(34:8.725124e-01,((51:3.200118e-01,50:3.016086e-01):2.527639e-02,52:1.626842e-01):1.636631e+00):3.354856e-01):1.638054e-01):1.078199e-01):2.534250e-01,((((57:2.028657e-02,56:1.991470e-02):1.557972e-02,(64:1.327688e-03,58:1.495302e-02):1.520799e-02):3.598147e-01,((63:7.079913e-02,66:3.242805e-02):7.613430e-02,(65:2.072370e-01,59:8.683169e-02):2.558311e-02):2.230340e-01):3.874566e-01,62:4.281687e-01):8.503436e-01):6.366549e-01,((2:4.149800e-02,39:2.096565e-02):5.162173e-01,40:1.175946e-01):4.995728e-01):2.557773e-01):2.503521e-01):1.119536e-01,1:3.371041e-02);
   tree gen.627000 = [&U] (22:3.777334e-02,(23:5.625529e-02,(7:5.194512e-01,((((((((29:5.365387e-02,(((28:4.433785e-05,32:2.230959e-03):8.425129e-02,27:2.334638e-01):5.033725e-02,31:1.058370e-01):4.942618e-03):2.559428e-02,30:3.158258e-02):1.926101e-02,33:4.817865e-02):5.582451e-01,((70:5.203315e-01,67:2.406544e-01):7.601046e-02,(68:1.639964e-01,69:2.341829e-01):9.456616e-02):6.857857e-01):1.069311e+00,((55:9.529483e-01,(4:8.083672e-02,5:8.309946e-03):8.233439e-01):5.145265e-01,3:4.851072e-01):2.184983e-01):2.917694e-01,((((49:1.247735e+00,((53:1.328775e+00,(47:1.333124e-01,46:1.815536e-01):5.251102e-01):3.162755e-01,(45:3.054939e-01,48:3.201075e-01):3.090866e-01):8.847442e-02):9.108689e-01,(((36:5.151750e-01,37:5.769819e-01):1.755004e-01,25:6.896365e-01):1.851545e-01,((41:1.389852e-01,(35:2.756425e-01,42:3.475885e-01):5.686743e-02):3.477494e-01,38:6.863732e-02):7.234050e-01):2.303150e-01):1.734964e-01,(8:5.430024e-01,6:6.188398e-01):7.162572e-01):1.674830e-01,((((((((60:6.381854e-01,61:3.637169e-01):6.610131e-01,16:8.709413e-01):5.142216e-01,(13:1.870901e-01,(9:2.385694e-01,21:1.212966e-01):7.394614e-02):5.849239e-01):4.353045e-01,18:9.790325e-01):2.019530e-01,(26:1.102268e+00,12:9.455444e-01):2.784642e-01):5.565932e-02,(((19:7.249785e-01,17:7.281984e-01):3.044194e-01,((54:7.015485e-01,43:4.989831e-01):3.382786e-01,44:7.050410e-01):1.025644e+00):5.986257e-02,10:1.263011e+00):4.524581e-01):1.334278e-01,(11:1.026539e+00,(24:5.241254e-01,((14:1.500703e-01,15:1.157451e-01):1.449378e-01,20:3.017288e-01):2.321563e-01):9.058948e-01):3.726925e-01):1.416704e-01,(34:9.383000e-01,(50:2.759394e-01,(51:3.508051e-01,52:1.743607e-01):2.677660e-02):1.760033e+00):2.370745e-01):8.332606e-02):1.159495e-01):2.725333e-01,((((57:2.181618e-02,56:2.141628e-02):1.766121e-02,(64:3.920190e-03,58:3.733284e-03):1.635468e-02):3.186725e-01,((63:9.427711e-02,66:5.077454e-02):8.187485e-02,(65:2.228627e-01,59:9.173486e-02):7.172967e-02):2.398508e-01):4.166709e-01,62:4.604527e-01):9.144598e-01):6.846589e-01,((2:4.462696e-02,39:2.254647e-02):5.551402e-01,40:1.264613e-01):5.372407e-01):2.750630e-01):2.692287e-01):9.059856e-02,1:5.943410e-02);
   tree gen.627500 = [&U] (22:1.168417e-01,((7:5.524685e-01,(((39:6.866817e-03,2:5.583636e-02):4.555453e-01,40:1.581818e-01):3.339255e-01,((((((((15:1.051619e-01,14:1.982560e-01):9.333858e-02,20:4.099354e-01):1.310249e-01,24:8.981680e-01):8.235219e-01,11:8.820722e-01):2.053375e-02,(((44:6.374214e-01,(43:6.660770e-01,54:7.945518e-01):1.066896e-03):7.880008e-01,(10:1.155715e+00,(19:6.412419e-01,17:7.503388e-01):4.813342e-01):1.836630e-01):4.094449e-01,((((9:2.427602e-01,(21:8.392697e-02,13:2.847362e-01):6.506384e-02):2.338374e-01,((60:6.655469e-01,61:5.366877e-01):3.143072e-01,16:9.056934e-01):7.454550e-01):5.728435e-01,18:1.193174e+00):2.714370e-01,(26:6.938817e-01,12:9.289018e-01):3.354283e-01):1.678458e-01):1.539340e-01):2.085902e-01,((50:2.376707e-01,(52:1.398740e-01,51:3.893931e-01):8.974484e-02):1.235076e+00,34:5.997986e-01):4.150686e-01):1.135813e-01,((8:8.221950e-01,6:2.388624e-01):7.054161e-01,((49:1.316032e+00,((45:2.070596e-01,48:3.164398e-01):3.930935e-01,(53:9.482173e-01,(46:1.295495e-01,47:3.598244e-01):5.727774e-01):1.636357e-01):2.181395e-01):7.701072e-01,((38:1.894159e-01,((35:2.624231e-01,42:4.502804e-01):1.236332e-01,41:1.364669e-01):1.870907e-01):7.100039e-01,(25:7.807362e-01,(36:4.563050e-01,37:7.342319e-01):1.508206e-01):2.322565e-01):2.495216e-01):2.294189e-01):1.493053e-01):1.889361e-01,(((((65:2.793491e-01,59:5.406137e-02):9.850466e-02,(63:8.785705e-02,66:5.514214e-02):1.023358e-01):4.173810e-01,((58:6.009999e-04,64:1.189756e-02):1.602433e-02,(56:1.761227e-02,57:9.219817e-03):4.691569e-02):3.398120e-01):1.951379e-01,62:6.760850e-01):5.462594e-01,((3:4.928618e-01,((4:9.907949e-02,5:6.663739e-03):7.537787e-01,55:1.106117e+00):4.730748e-01):2.809067e-01,(((31:7.693919e-02,((32:9.704410e-03,28:5.632448e-03):7.362359e-02,27:2.199145e-01):1.263012e-02):4.049292e-02,((30:3.975087e-02,33:8.895563e-02):7.592561e-03,29:9.451983e-02):1.942287e-02):7.395373e-01,((69:5.149803e-01,68:2.108123e-01):1.109056e-01,(70:3.453626e-01,67:1.432778e-01):4.208167e-02):6.893955e-01):1.046176e+00):3.662184e-01):4.439600e-03):1.132550e+00):3.647501e-01):2.354856e-01,23:1.110284e-01):1.976065e-01,1:4.413348e-02);
   tree gen.628000 = [&U] (22:1.193298e-01,(23:5.547750e-02,(7:5.098687e-01,(((((((49:1.224717e+00,((53:8.301352e-01,(47:1.308532e-01,46:1.782044e-01):5.154233e-01):1.932060e-01,(45:1.961809e-01,48:2.026647e-01):4.670069e-01):1.605801e-01):8.940657e-01,(((36:4.565702e-01,37:5.439731e-01):2.541742e-01,25:6.306205e-01):1.545651e-01,((41:1.364213e-01,(35:2.705576e-01,42:3.411764e-01):1.616568e-01):3.413343e-01,38:7.046322e-02):9.676038e-01):3.577992e-01):2.731868e-01,(8:5.329855e-01,6:6.074238e-01):7.707044e-01):1.329546e-01,((((((19:7.116046e-01,17:1.168242e+00):2.482905e-01,10:1.239711e+00):1.291968e-01,((44:4.528038e-01,54:9.115347e-01):2.442404e-01,43:5.517827e-01):1.006724e+00):2.907498e-01,((11:1.135753e+00,(24:5.144567e-01,((14:1.473019e-01,15:1.443333e-01):1.971301e-01,20:2.961627e-01):2.278737e-01):3.238769e-01):2.870912e-01,((((60:6.928651e-01,61:5.033831e-01):7.014341e-01,16:8.548747e-01):4.021467e-01,(13:1.836388e-01,(9:2.341684e-01,21:1.561562e-01):7.258203e-02):7.292830e-01):3.555770e-01,(26:6.428013e-01,12:8.048504e-01):2.597499e-01):1.108859e-01):7.585239e-03):7.686401e-02,18:8.557532e-01):3.229477e-01,(34:9.209909e-01,(50:2.708490e-01,(51:3.625525e-01,52:1.711442e-01):9.597720e-03):1.727565e+00):3.055665e-01):1.114536e-01):2.113944e-01,(((64:5.215078e-03,((57:2.141373e-02,56:1.253230e-02):2.935415e-02,58:1.378831e-03):4.417858e-03):3.373010e-01,((63:3.955239e-02,66:3.300793e-02):9.317071e-02,(65:2.332605e-01,59:7.060860e-02):1.392187e-01):2.438401e-01):4.270753e-01,62:4.693804e-01):1.040618e+00):2.457250e-01,(((33:4.588420e-02,(30:3.587380e-02,(29:6.813824e-02,(((28:8.755845e-05,32:1.174764e-02):1.450651e-01,27:2.291570e-01):1.328948e-02,31:8.952956e-02):3.993671e-02):1.509819e-02):3.623999e-02):6.159770e-01,((69:2.298628e-01,68:1.140560e-01):4.403079e-02,(70:3.509642e-01,67:3.150217e-01):1.948021e-01):5.229715e-01):9.154087e-01,((55:9.353690e-01,(4:1.113594e-01,5:2.905124e-02):8.081554e-01):5.509187e-01,3:4.761583e-01):3.372557e-01):1.579757e-01):8.140061e-01,((2:4.380371e-02,39:2.213054e-02):5.448993e-01,40:1.930385e-01):5.100430e-01):1.834919e-01):2.642621e-01):8.892725e-02,1:5.833770e-02);
   tree gen.628500 = [&U] ((23:1.078041e-01,((((62:6.075226e-01,(((66:6.893362e-02,63:7.130434e-02):8.891624e-02,(65:2.638680e-01,59:7.938094e-02):5.899379e-02):3.547204e-01,((58:6.993996e-03,64:2.327808e-03):1.144469e-02,(57:1.840387e-02,56:3.051756e-02):2.398246e-02):3.171168e-01):2.050085e-01):6.577980e-01,(((((70:3.318399e-01,67:1.170576e-01):1.305103e-01,(69:4.045281e-01,68:2.284442e-01):9.554797e-02):5.783163e-01,((30:8.484553e-02,33:6.965538e-02):8.678816e-03,(29:3.461350e-02,((28:5.748522e-03,32:3.149277e-03):6.914123e-02,(31:1.050530e-01,27:2.371923e-01):3.291800e-03):2.737963e-02):1.187655e-02):1.051655e+00):4.248061e-01,(3:6.354977e-01,((4:6.618793e-02,5:7.928222e-02):6.638430e-01,55:9.272540e-01):5.555538e-01):1.676671e-01):3.396934e-01,((((((10:1.210639e+00,((43:6.220969e-01,54:8.631207e-01):1.996640e-01,44:6.944186e-01):6.363059e-01):3.809442e-01,(19:9.960327e-01,17:6.850779e-01):4.683889e-01):4.194133e-01,18:8.239438e-01):2.027200e-01,((16:7.471743e-01,(61:2.867711e-01,60:4.720451e-01):6.790183e-01):3.860936e-01,((9:2.141201e-01,21:4.649858e-02):7.349237e-02,13:1.477245e-01):8.943762e-01):3.289192e-01):2.679990e-01,((26:7.190453e-01,12:7.516975e-01):1.881959e-01,(11:1.109508e+00,((20:3.285613e-01,(14:1.872911e-01,15:1.300053e-01):1.497168e-01):9.785621e-02,24:8.312629e-01):5.159255e-01):2.388405e-01):2.378646e-01):7.233439e-02,((34:7.730211e-01,((51:3.471390e-01,50:1.877011e-01):6.192405e-02,52:2.206259e-01):1.368379e+00):4.172308e-01,((((((46:1.138815e-01,47:1.889081e-01):6.359448e-01,53:7.889268e-01):2.834330e-01,(48:3.112574e-01,45:2.142162e-01):4.882317e-01):7.497514e-02,49:1.224607e+00):7.043216e-01,((25:6.518426e-01,(37:6.622740e-01,36:5.268174e-01):2.158533e-01):3.474943e-01,(38:2.491280e-01,((35:1.863404e-01,42:3.310576e-01):7.463232e-02,41:2.148225e-01):1.810227e-01):4.573810e-01):4.855207e-01):1.113252e-01,(6:5.247471e-01,8:5.314570e-01):9.817272e-01):2.029099e-01):3.597918e-02):2.975078e-01):2.897969e-01):7.216006e-01,(40:1.604229e-01,(39:1.962203e-02,2:3.347297e-02):3.627866e-01):3.093133e-01):2.145489e-01,7:5.982132e-01):2.051875e-01):1.168404e-01,22:2.346821e-02,1:6.115767e-02);
   tree gen.629000 = [&U] ((23:1.001299e-01,((((62:5.642751e-01,(((66:6.402646e-02,63:6.622842e-02):8.258659e-02,(65:2.450841e-01,59:7.373008e-02):5.334370e-02):3.294690e-01,((58:6.496116e-03,64:3.300702e-03):5.561541e-02,(57:1.709376e-02,56:7.867904e-03):1.248656e-02):2.945423e-01):1.948504e-01):6.109715e-01,(((((70:3.082174e-01,67:1.087247e-01):1.108229e-01,(69:3.220206e-01,68:2.726423e-01):7.009861e-02):5.371479e-01,(((30:7.880565e-02,33:4.757548e-02):3.062505e-02,29:3.214948e-02):8.804244e-03,(27:2.203074e-01,(31:6.234129e-02,(28:2.957214e-04,32:2.131275e-03):8.676085e-02):9.247174e-04):6.844142e-02):9.767909e-01):6.702612e-01,(3:5.902587e-01,((4:6.147623e-02,5:7.363838e-02):6.165862e-01,55:8.612459e-01):1.337354e-01):1.757461e-01):4.386352e-01,((((25:5.280177e-01,(37:6.151289e-01,36:4.893150e-01):2.004874e-01):3.227574e-01,(38:2.313934e-01,((35:1.730754e-01,42:3.074907e-01):6.931949e-02,41:1.995300e-01):2.045940e-01):4.248216e-01):2.056800e-01,(((((46:1.057747e-01,47:1.754604e-01):4.850807e-01,53:7.327657e-01):3.385903e-01,(48:2.246629e-01,45:1.989669e-01):3.464456e-01):6.789045e-01,49:1.137431e+00):5.434628e-01,((((((10:1.124458e+00,((43:5.778119e-01,44:8.925493e-01):9.133220e-02,54:1.173932e+00):7.381560e-01):2.659085e-02,(19:9.251284e-01,17:6.363094e-01):1.841601e-01):3.240882e-01,18:7.652899e-01):9.078303e-02,((16:6.939855e-01,(61:2.663568e-01,60:5.292398e-01):4.060940e-01):2.707700e-01,((9:1.988776e-01,21:4.318850e-02):1.620185e-01,13:1.372085e-01):6.344664e-01):3.379458e-01):2.489210e-01,(26:6.678589e-01,(12:6.981866e-01,(11:1.030526e+00,((20:3.051721e-01,(14:1.739585e-01,15:1.207507e-01):1.390589e-01):2.404607e-01,24:7.720881e-01):4.791984e-01):2.138491e-01):7.552194e-02):3.159594e-01):7.462308e-02,(34:9.266688e-01,(50:1.668997e-01,(51:3.224273e-01,52:2.797947e-01):5.594100e-02):1.270969e+00):4.050357e-01):3.357039e-02):2.679163e-01):1.373021e-01,(6:4.873921e-01,8:4.936244e-01):9.118413e-01):2.160812e-01):2.691672e-01):6.702322e-01,(40:1.738064e-01,(39:1.822520e-02,2:3.109014e-02):3.369610e-01):2.611218e-01):4.352405e-01,7:5.556284e-01):1.905809e-01):1.085229e-01,22:2.179758e-02,1:5.217354e-02);
   tree gen.629500 = [&U] ((23:1.065889e-01,((((62:6.006747e-01,(((66:6.815660e-02,63:7.050060e-02):8.791398e-02,(65:2.608937e-01,59:5.814181e-02):7.581445e-02):3.507220e-01,((58:9.080965e-03,64:3.513619e-03):3.941381e-02,(57:2.300036e-02,56:9.213408e-03):1.677675e-02):3.135423e-01):2.074196e-01):6.503834e-01,(((((70:3.280995e-01,67:2.251093e-01):1.256727e-01,(69:3.427931e-01,68:2.902296e-01):8.314103e-02):5.717976e-01,(((29:2.593764e-02,((27:2.345187e-01,(28:3.147975e-04,32:8.821252e-03):9.567352e-02):9.516192e-04,31:1.034174e-01):2.377746e-02):1.862953e-02,30:6.034449e-02):2.228002e-03,33:2.669357e-02):1.180445e+00):4.266623e-01,(3:6.283344e-01,((4:9.869353e-02,5:7.838856e-02):7.799259e-01,55:9.168021e-01):1.555979e-01):2.711968e-01):2.453911e-01,((((34:9.864453e-01,(50:3.194107e-01,(51:3.432261e-01,52:1.616845e-01):5.954957e-02):1.352955e+00):4.311633e-01,((18:8.146564e-01,((16:8.380929e-01,(61:4.185119e-01,60:5.633793e-01):4.322898e-01):2.882365e-01,((9:2.117066e-01,21:9.242474e-02):1.724698e-01,13:1.425671e-01):6.753938e-01):3.061009e-01):2.649781e-01,(((19:1.067449e+00,17:6.773557e-01):2.899736e-01,(((43:6.150847e-01,44:9.501248e-01):8.423045e-02,54:1.249659e+00):6.243128e-01,10:5.921434e-01):1.519475e-01):4.584911e-01,((26:7.317151e-01,12:7.432244e-01):1.283637e-01,(11:1.097002e+00,((20:2.612918e-01,(14:1.851800e-01,15:1.389503e-01):1.480292e-01):1.600757e-01,24:4.840429e-01):6.321185e-01):1.170832e-01):2.397363e-01):9.434097e-02):4.313241e-02):7.673866e-02,(((((46:1.125979e-01,47:1.867788e-01):2.505930e-01,53:7.800340e-01):4.323478e-01,(48:3.390775e-01,45:2.118016e-01):3.284901e-01):8.871316e-02,49:1.210804e+00):5.785199e-01,((25:5.620784e-01,(37:6.772502e-01,36:5.689792e-01):1.219740e-01):2.582140e-01,(38:2.463199e-01,((35:1.842400e-01,42:3.273259e-01):7.379107e-02,41:2.124011e-01):1.815363e-01):5.314888e-01):4.425644e-01):8.710596e-02):1.461591e-01,(6:5.188322e-01,8:5.254665e-01):9.706612e-01):2.968121e-01):1.777832e-01):7.134668e-01,(40:2.525238e-01,(39:2.946584e-02,2:3.309566e-02):3.150888e-01):3.640465e-01):3.191187e-01,7:5.914702e-01):2.028747e-01):1.155234e-01,22:2.320367e-02,1:5.553909e-02);
   tree gen.630000 = [&U] ((23:4.566996e-02,((((62:6.595339e-01,(((66:3.880948e-02,63:7.740886e-02):9.652855e-02,(65:2.864583e-01,59:6.383905e-02):8.324340e-02):3.850888e-01,((58:8.340430e-03,64:3.857914e-03):2.597230e-02,(57:2.525414e-02,56:2.329779e-02):1.280274e-02):3.442659e-01):2.277444e-01):7.141135e-01,(((((70:3.602495e-01,67:2.471674e-01):1.275004e-01,(69:3.763830e-01,68:3.186688e-01):3.859293e-03):7.067212e-01,(((29:2.847923e-02,((31:1.332677e-01,27:1.945870e-01):1.043988e-03,(28:3.385876e-03,32:5.133858e-03):1.022692e-01):2.610738e-02):2.045501e-02,30:5.784186e-02):1.912982e-02,33:2.930924e-02):1.296115e+00):4.684703e-01,(3:6.899040e-01,((4:8.352561e-02,5:3.222616e-02):6.533629e-01,55:1.006638e+00):1.708447e-01):2.977710e-01):3.181512e-01,(((((((46:2.746399e-01,47:2.050810e-01):2.821748e-01,53:1.294504e+00):3.888517e-01,(48:3.723032e-01,45:2.325558e-01):3.606784e-01):1.123176e-01,49:1.329449e+00):6.352083e-01,((25:6.171557e-01,(37:7.436130e-01,36:4.513851e-01):1.339260e-01):3.751505e-01,(38:2.704564e-01,((35:2.022934e-01,42:3.594001e-01):8.102175e-02,41:2.332140e-01):1.993248e-01):5.835687e-01):2.570637e-01):9.611714e-02,((34:1.083106e+00,(52:3.178785e-01,(51:3.768583e-01,50:3.646759e-01):9.490872e-02):1.469941e+00):4.526071e-01,(((26:8.034149e-01,12:8.160519e-01):1.409419e-01,(11:1.204496e+00,((20:2.868954e-01,(14:2.033255e-01,15:1.525658e-01):1.625344e-01):1.757613e-01,24:6.965098e-01):4.729421e-01):1.285560e-01):2.632278e-01,(((19:5.139991e-01,17:7.069707e-01):3.513239e-01,(((43:6.753560e-01,44:1.043226e+00):9.248408e-02,54:1.372111e+00):6.854883e-01,10:1.379918e+00):6.920482e-02):5.036180e-01,(18:8.944834e-01,((16:9.202165e-01,(61:2.466398e-01,60:6.185841e-01):6.611862e-01):3.164804e-01,((9:2.324514e-01,21:1.014813e-01):1.553226e-01,13:1.565371e-01):7.098029e-01):2.725419e-01):1.192873e-01):1.035853e-01):1.561905e-01):1.020186e-01):1.718680e-01,(6:5.696718e-01,8:5.769562e-01):1.065775e+00):3.258964e-01):2.610527e-01):7.833784e-01,(40:2.104308e-01,(39:3.235315e-02,2:3.633866e-02):3.459639e-01):4.442494e-01):4.371104e-01,7:6.494275e-01):2.227541e-01):1.709310e-01,22:2.701352e-02,1:9.509207e-02);
   tree gen.630500 = [&U] ((23:9.549216e-02,((((62:6.668383e-01,(((66:5.356187e-02,63:6.440189e-02):9.917502e-02,(65:2.896308e-01,59:6.454606e-02):4.567934e-02):3.893536e-01,((58:2.134135e-03,64:1.172708e-02):2.625995e-02,(57:2.553383e-02,56:2.473866e-02):1.294453e-02):3.608020e-01):2.302666e-01):7.781798e-01,((((((70:3.671105e-01,67:2.499048e-01):1.359662e-01,68:3.221981e-01):4.232453e-03,69:2.543952e-01):7.145481e-01,((29:2.879464e-02,((31:1.347437e-01,27:3.132844e-01):4.865937e-02,(28:1.276534e-02,32:2.259255e-03):1.034018e-01):2.653638e-02):4.619361e-02,(33:1.574010e-02,30:5.848246e-02):8.284719e-03):1.310470e+00):5.885009e-01,(3:6.975447e-01,((4:9.308332e-02,5:3.258307e-02):7.181749e-01,55:1.017787e+00):1.852587e-01):3.010688e-01):3.216748e-01,(((6:5.759809e-01,8:5.833460e-01):1.077578e+00,(((((46:2.776816e-01,47:1.950161e-01):2.852999e-01,53:1.308841e+00):4.361646e-01,(48:3.764265e-01,45:2.351313e-01):4.467778e-01):1.637791e-01,49:1.262430e+00):9.079876e-01,((25:4.225501e-01,(37:7.518485e-01,36:4.563841e-01):1.354093e-01):4.311162e-01,(38:2.734517e-01,((35:2.045338e-01,42:3.633805e-01):8.191907e-02,41:2.357968e-01):2.015323e-01):5.900317e-01):2.599106e-01):9.718163e-02):1.770922e-01,((34:9.811790e-01,((50:3.523665e-01,52:3.730546e-01):7.728192e-02,51:3.971366e-01):1.858635e+00):4.938504e-01,(((26:8.123127e-01,12:8.250897e-01):1.667082e-01,(((((43:6.828355e-01,54:1.378443e+00):3.506834e-02,44:1.054780e+00):7.057201e-01,(19:7.297373e-01,17:7.148004e-01):3.711958e-01):2.710868e-01,10:1.591502e+00):3.277554e-01,(18:9.043898e-01,((16:9.304078e-01,(61:2.493713e-01,60:5.330591e-01):6.685088e-01):3.199854e-01,((9:2.350258e-01,21:1.100000e-01):8.427870e-02,13:2.184085e-01):8.165303e-01):2.755603e-01):1.460867e-01):1.555332e-01):2.151995e-01,(11:1.217836e+00,((20:2.826748e-01,(14:2.055774e-01,15:1.542555e-01):1.643344e-01):1.732080e-01,24:7.042237e-01):4.551751e-01):1.502312e-01):1.573058e-01):7.651566e-02):3.446676e-01):3.052075e-01):7.713463e-01,(40:2.111625e-01,(39:2.016959e-02,2:3.674111e-02):3.497955e-01):4.058123e-01):2.269981e-01,7:6.566199e-01):2.252211e-01):1.187128e-01,22:1.443308e-02,1:5.431106e-02);
   tree gen.631000 = [&U] (22:8.274846e-02,(23:5.118042e-02,(7:5.283200e-01,(((62:9.391220e-01,(((57:2.479200e-02,56:3.902448e-02):4.534139e-02,(58:1.725150e-03,64:9.877892e-03):1.491330e-02):3.366900e-01,((63:1.183850e-01,66:2.615815e-02):1.211418e-01,(65:2.352253e-01,59:9.291451e-02):6.478111e-02):5.181741e-01):3.375598e-02):1.065795e+00,((((((((((60:4.928356e-01,61:4.587622e-01):6.212109e-01,16:8.265832e-01):4.254416e-01,(13:1.851856e-01,(9:2.133152e-01,21:8.624632e-02):2.055145e-01):5.035418e-01):5.558692e-01,(11:1.145320e+00,(24:7.188474e-01,((14:2.231901e-01,15:1.765068e-01):1.380668e-01,20:2.986573e-01):3.221155e-01):5.663929e-01):2.781415e-01):1.367357e-01,(26:8.912534e-01,12:8.572948e-01):2.559246e-01):3.109020e-01,(((19:7.042302e-01,17:6.235239e-01):3.064603e-01,((44:5.403136e-01,(43:7.541508e-01,54:9.980539e-01):2.614191e-01):7.398163e-01,10:1.033141e+00):3.528586e-01):2.374616e-01,18:9.071338e-01):4.229931e-01):3.885133e-01,(34:9.287483e-01,(52:1.365870e-01,(51:3.442923e-01,50:2.968289e-01):8.333710e-02):1.692564e+00):2.657964e-01):6.135199e-02,((49:1.252564e+00,((53:9.595632e-01,(47:1.983392e-01,46:2.094696e-01):2.943758e-01):1.598858e-01,(45:2.466984e-01,48:2.043717e-01):4.709405e-01):2.939096e-01):6.441508e-01,((37:6.249320e-01,(36:4.593204e-01,25:8.428447e-01):4.015667e-02):2.285219e-01,((41:1.684798e-01,(35:2.922706e-01,42:3.679795e-01):1.091921e-01):2.507036e-01,38:9.696868e-02):1.113488e+00):3.432100e-01):1.301438e-01):1.962703e-01,(8:1.037279e+00,6:5.468950e-01):1.052161e+00):3.580327e-01,(((33:1.520969e-02,((((28:5.454455e-04,32:1.019186e-02):1.119329e-01,(27:1.814867e-01,31:5.693444e-02):8.954003e-03):5.664776e-02,29:7.872873e-02):4.560002e-02,30:4.559787e-02):3.227287e-02):6.899970e-01,((68:2.148041e-01,69:3.122745e-01):2.154070e-01,(70:3.351443e-01,67:3.176751e-01):6.764670e-02):8.288864e-01):7.291283e-01,((55:9.789455e-01,(4:1.027604e-01,5:7.480833e-02):9.445700e-01):4.611856e-01,3:6.134687e-01):5.154074e-01):1.215942e-01):2.938115e-01):1.094534e+00,((2:2.732404e-02,39:5.259860e-02):6.335790e-01,40:1.713427e-01):4.948018e-01):3.100378e-01):3.219138e-01):1.203490e-01,1:4.942442e-02);
   tree gen.631500 = [&U] (22:7.890832e-02,(23:3.836686e-02,(7:5.038020e-01,(((62:8.955397e-01,(((57:1.791038e-02,56:4.561844e-02):2.085845e-02,(58:4.356755e-03,64:1.663564e-02):1.881772e-02):3.513771e-01,((63:1.128910e-01,66:6.537199e-02):1.155199e-01,(65:3.076380e-01,59:6.513931e-02):7.954624e-02):4.941269e-01):2.151190e-01):9.257589e-01,(((((37:5.959305e-01,(36:4.380045e-01,25:8.037304e-01):4.479842e-02):4.732699e-01,((41:1.856540e-01,(35:4.039889e-01,42:3.324208e-01):1.041247e-01):1.907345e-01,38:1.779502e-01):1.061814e+00):2.354693e-01,(8:9.891414e-01,6:5.215150e-01):1.028941e+00):5.626520e-03,((((((((60:4.699643e-01,61:4.374723e-01):5.923821e-01,16:7.727855e-01):4.056980e-01,(13:1.765916e-01,(9:2.034158e-01,21:8.224385e-02):1.199921e-01):5.181463e-01):5.387934e-01,11:1.092168e+00):2.532884e-01,((24:6.854875e-01,((14:1.891977e-01,15:1.106956e-01):1.316594e-01,20:2.847973e-01):3.071670e-01):5.489699e-01,(26:7.052608e-01,12:8.175099e-01):2.440478e-01):3.087448e-01):9.606804e-02,((((43:7.191526e-01,(44:5.102663e-01,54:9.517368e-01):1.381868e-01):7.054833e-01,10:9.682903e-01):3.500720e-01,(19:6.617810e-01,17:5.699761e-01):3.008025e-01):7.334634e-02,18:8.650360e-01):4.033630e-01):1.895289e-01,(49:1.155617e+00,((53:9.150323e-01,(47:1.891348e-01,46:1.997486e-01):3.082929e-01):1.965491e-01,(45:2.352498e-01,48:1.948874e-01):4.490853e-01):2.802700e-01):6.142574e-01):2.396376e-01,(34:8.579790e-01,((52:1.905210e-01,50:2.830538e-01):4.535696e-02,51:2.009721e-01):1.614016e+00):2.534615e-01):1.182155e-01):2.809202e-01,((((((((28:4.275303e-04,32:2.799482e-04):7.156985e-02,27:1.488926e-01):2.359577e-02,31:8.560310e-02):5.396254e-02,29:7.507513e-02):4.470355e-02,30:7.062324e-02):1.311637e-03,33:2.248676e-02):6.579760e-01,((68:2.048356e-01,(70:3.195911e-01,67:3.029326e-01):6.450739e-02):2.955600e-01,69:2.085660e-01):7.660350e-01):6.952913e-01,((55:9.335151e-01,(4:9.799153e-02,5:7.133667e-02):9.007349e-01):4.397832e-01,3:5.849992e-01):4.914887e-01):3.633970e-01):4.118239e-02):1.043739e+00,((2:6.410803e-02,39:1.507875e-02):4.682321e-01,40:1.633911e-01):4.718393e-01):2.956498e-01):3.327757e-01):1.067688e-01,1:4.713076e-02);
   tree gen.632000 = [&U] (22:4.942879e-02,((7:6.577928e-01,(((39:1.946343e-02,2:2.460695e-02):3.717742e-01,40:3.462314e-01):2.464563e-01,(((((65:1.560622e-01,59:4.400487e-02):4.521111e-02,(63:4.623172e-02,66:5.241427e-02):9.721645e-02):5.911570e-01,((64:3.433874e-03,58:3.784994e-03):1.651065e-02,(56:2.227290e-02,57:2.966375e-02):3.277563e-02):3.571092e-01):1.904936e-01,62:6.591349e-01):1.025680e+00,((((3:5.586729e-01,((4:9.277154e-02,5:7.694692e-02):7.994412e-01,55:7.978956e-01):2.875117e-01):5.052380e-01,((27:2.156721e-01,((32:1.429586e-02,28:6.282311e-03):4.257262e-02,(31:7.768882e-02,((30:7.546432e-02,33:7.343611e-02):2.686728e-02,29:9.112693e-02):2.331403e-02):3.300134e-02):2.852622e-02):7.468454e-01,((68:9.892991e-02,(70:1.637293e-01,67:2.353918e-01):2.745944e-01):3.812324e-03,69:1.584717e-01):9.334316e-01):1.133885e+00):3.900554e-01,34:1.048267e+00):2.411492e-02,(((8:7.326502e-01,6:3.820268e-01):1.134481e+00,(((38:1.399009e-01,((35:2.904402e-01,42:3.313074e-01):1.041379e-01,41:2.660576e-01):3.675657e-01):7.784533e-01,(25:6.787492e-01,(36:4.558797e-01,37:4.168919e-01):1.730195e-01):2.111556e-01):4.158479e-01,(49:9.699837e-01,((45:1.547214e-01,48:2.346100e-01):6.728828e-01,(53:1.270627e+00,(46:1.728794e-01,47:2.534239e-01):2.254512e-01):4.538460e-01):3.537098e-01):7.143406e-01):6.148591e-02):9.580329e-02,((52:1.883568e-01,(50:3.003326e-01,51:2.489468e-01):1.015485e-01):1.330300e+00,((((9:2.336444e-01,21:1.370415e-01):3.210062e-02,13:2.083276e-01):4.869207e-01,((60:5.083246e-01,61:3.154285e-01):6.956472e-01,16:6.832365e-01):3.285870e-01):2.602289e-01,((11:8.718634e-01,(24:7.826514e-01,((15:4.222947e-02,14:1.647004e-01):1.951268e-01,20:2.384812e-01):1.421038e-01):7.602245e-01):2.431684e-01,((26:1.171226e+00,12:9.282930e-01):2.327509e-01,((10:8.498841e-01,(((43:6.637319e-01,44:5.946186e-01):1.645681e-01,54:5.223745e-01):9.071596e-01,(19:1.094082e+00,17:6.123829e-01):2.074654e-01):1.221705e-01):4.730210e-01,18:1.076416e+00):2.314779e-01):1.880154e-01):8.651495e-02):9.715475e-02):1.186664e-01):1.399437e-01):3.541142e-01):6.856575e-01):3.889947e-01):2.791499e-01,23:7.829330e-02):1.030549e-01,1:8.425481e-02);
   tree gen.632500 = [&U] ((23:7.704008e-02,(7:4.964854e-01,((((((56:7.576267e-03,57:3.050747e-02):1.690523e-02,(58:1.628588e-03,64:1.086820e-02):7.374419e-03):2.736887e-01,((65:2.042725e-01,59:4.768063e-02):2.770981e-02,(66:2.413600e-02,63:7.484509e-02):1.452086e-01):5.002874e-01):3.868408e-01,62:6.858923e-01):7.305875e-01,((((34:1.112876e+00,((((((42:3.258412e-01,35:2.437653e-01):1.316798e-01,41:1.969326e-01):2.935131e-01,38:1.919686e-01):7.380255e-01,(25:7.619558e-01,(36:5.301818e-01,37:6.346431e-01):2.762172e-01):2.331517e-01):1.228485e-01,(49:8.872313e-01,((48:3.659274e-01,45:2.044994e-01):6.463014e-01,(53:9.666468e-01,(47:3.426731e-01,46:2.217254e-01):4.524754e-01):2.958669e-01):2.787281e-01):7.864693e-01):2.532655e-01,(50:1.872457e-01,(51:2.221531e-01,52:2.326667e-01):6.524680e-02):1.653129e+00):2.392495e-01):5.845314e-02,(((11:1.238964e+00,((20:2.953379e-01,(14:2.194310e-01,15:9.653885e-02):1.716338e-01):2.602323e-01,24:6.507428e-01):3.803777e-01):2.518776e-01,(12:8.534013e-01,26:7.997627e-01):2.224733e-01):2.383144e-01,(((17:3.902426e-01,19:7.243985e-01):7.216201e-01,(10:1.066032e+00,((54:5.374089e-01,43:6.380295e-01):2.270850e-01,44:7.122370e-01):9.644801e-01):1.887566e-01):2.404445e-01,(18:9.656604e-01,((16:8.865601e-01,(60:4.694040e-01,61:4.640416e-01):5.294584e-01):5.533134e-01,((21:1.210270e-01,9:1.488250e-01):4.243502e-02,13:2.221000e-01):5.428488e-01):3.111673e-01):9.261296e-02):2.105577e-01):2.986119e-01):1.211568e-01,(6:4.801591e-01,8:1.299863e+00):8.750283e-01):6.748412e-02,(((55:9.149508e-01,(5:7.350682e-02,4:3.808019e-02):7.323618e-01):8.277426e-01,3:7.000837e-01):3.921858e-01,((33:6.774210e-02,(30:3.368806e-02,((31:7.125014e-02,((28:2.531946e-03,32:1.631302e-03):4.182493e-02,27:3.327896e-01):1.798205e-02):3.145492e-02,29:5.953264e-02):3.854392e-02):2.605267e-02):8.324800e-01,((70:4.884734e-01,67:1.387853e-01):7.310425e-02,(69:2.890286e-01,68:2.260818e-01):1.070469e-01):8.008761e-01):8.732881e-01):9.549257e-02):2.781890e-01):8.032767e-01,((39:3.136559e-02,2:9.003374e-02):4.737054e-01,40:1.147873e-01):3.786547e-01):2.618132e-01):3.222972e-01):1.600055e-01,22:9.627895e-02,1:3.017363e-02);
   tree gen.633000 = [&U] ((23:1.442607e-01,((((62:4.212299e-01,(((66:6.559353e-02,63:5.422197e-02):1.111530e-01,(65:3.020964e-01,59:7.645747e-02):5.204996e-02):3.344643e-01,((58:4.866862e-03,64:1.636716e-03):5.536853e-03,(57:3.545167e-02,56:6.449578e-03):3.541925e-02):4.151075e-01):3.825533e-01):8.617023e-01,(((((4:1.897487e-02,5:8.116024e-02):6.328764e-01,55:8.969030e-01):5.279962e-01,3:5.100563e-01):2.509420e-01,(((70:1.799531e-01,67:2.178581e-01):1.374923e-01,(68:1.470267e-01,69:2.131920e-01):5.250951e-02):7.110333e-01,(29:4.979968e-02,((27:2.208864e-01,((28:5.234960e-03,32:1.905924e-02):5.358966e-02,31:7.716918e-02):9.906326e-03):3.960864e-02,(33:4.625378e-02,30:4.091825e-02):6.721661e-03):3.330348e-02):4.534189e-01):8.921746e-01):9.705462e-02,((((25:6.022720e-01,(37:7.339944e-01,36:4.654450e-01):1.042538e-01):3.643388e-01,(38:1.688705e-01,((35:3.289699e-01,42:3.066971e-01):2.312311e-01,41:2.000002e-01):1.740756e-01):5.455993e-01):5.513652e-01,(((((46:7.017720e-02,47:2.819359e-01):5.076462e-01,53:1.007114e+00):1.988129e-01,(48:3.927385e-01,45:2.083449e-01):5.630216e-01):2.096151e-01,49:9.009844e-01):8.960511e-01,(6:4.539472e-01,8:8.440692e-01):7.398175e-01):2.077304e-01):1.630086e-01,((34:7.628706e-01,((52:3.194346e-01,50:2.383851e-01):5.434774e-02,51:2.927621e-01):1.565591e+00):1.773190e-01,((((26:7.031793e-01,12:6.752874e-01):3.664816e-01,(((20:2.491012e-01,(14:1.413337e-01,15:9.342113e-02):1.425251e-01):2.136009e-01,24:6.205822e-01):5.048725e-01,11:8.608612e-01):2.438410e-01):8.423688e-02,(10:9.355762e-01,((19:8.360098e-01,17:6.299027e-01):4.563251e-01,(54:1.436602e+00,(43:5.420283e-01,44:4.701873e-01):4.148309e-01):5.427137e-01):1.250177e-01):3.626222e-01):1.231950e-01,(18:1.073909e+00,((16:8.199021e-01,(61:7.337882e-01,60:4.697470e-01):3.194097e-01):3.170993e-01,((9:2.091175e-01,21:9.693513e-02):7.335869e-02,13:1.988482e-01):6.502848e-01):2.191753e-01):2.732293e-01):2.233104e-01):7.707632e-02):2.763842e-01):2.454998e-01):7.379763e-01,(40:1.860825e-01,(39:3.886863e-02,2:1.645243e-02):3.484645e-01):3.742227e-01):4.526745e-01,7:4.501048e-01):2.701805e-01):7.381963e-02,22:1.226504e-01,1:5.353318e-02);
   tree gen.633500 = [&U] ((23:8.080964e-02,((((62:3.707337e-01,(((66:6.848563e-02,63:8.248032e-02):8.186115e-02,(65:2.996102e-01,59:1.486625e-01):7.862147e-02):3.492113e-01,((64:2.552086e-03,(57:3.701478e-02,56:1.089939e-02):3.724552e-02):1.824555e-03,58:1.433003e-03):4.334101e-01):5.135526e-01):8.996958e-01,(((((4:3.178890e-02,5:8.473870e-02):6.607807e-01,55:1.087907e+00):5.512762e-01,3:5.325453e-01):2.620064e-01,(((70:1.878875e-01,67:2.274637e-01):1.435545e-01,(68:1.535093e-01,69:2.225919e-01):5.482472e-02):7.423836e-01,(29:8.639237e-03,((((28:1.415795e-02,32:2.964324e-02):6.748762e-02,27:2.357153e-01):6.098007e-03,31:7.936977e-02):4.800161e-02,(33:5.120555e-02,30:4.272238e-02):3.367361e-02):6.344604e-02):4.734107e-01):1.174939e+00):1.447916e-01,(((((((46:2.166913e-01,47:1.714476e-01):3.366269e-01,53:1.051519e+00):2.075788e-01,(48:4.100548e-01,45:2.175310e-01):5.878459e-01):3.317710e-01,49:9.407099e-01):9.355591e-01,((34:7.965065e-01,((50:2.488958e-01,51:3.648887e-01):7.068794e-02,52:1.321014e-01):1.074781e+00):4.086213e-01,((((26:7.341833e-01,12:1.288115e+00):1.876627e-01,(((20:1.954510e-01,(14:1.475652e-01,15:9.754018e-02):1.310574e-01):3.612184e-01,24:6.479444e-01):7.537232e-01,11:8.988176e-01):5.919571e-03):8.795098e-02,((10:9.768269e-01,(54:1.526450e+00,(43:6.694599e-01,44:6.821304e-01):9.956855e-02):1.049376e+00):1.261065e-01,(19:8.877246e-01,17:6.576759e-01):4.764451e-01):3.786107e-01):1.813518e-01,(18:1.508844e+00,((16:8.560526e-01,(61:7.661418e-01,60:4.904587e-01):3.334928e-01):5.378647e-01,((9:2.183378e-01,21:1.049104e-01):9.662847e-02,13:2.076157e-01):6.789567e-01):2.588346e-01):2.963364e-01):1.782469e-01):1.980606e-01):2.091606e-01,(6:4.592726e-01,8:8.812853e-01):6.830037e-01):1.701958e-01,((25:5.411977e-01,(36:5.728512e-01,37:7.663571e-01):4.066773e-02):1.954296e-01,(38:1.763162e-01,((35:3.434746e-01,42:3.202197e-01):1.920582e-01,41:2.321340e-01):2.710376e-01):9.484355e-01):5.756755e-01):1.069652e-01):2.263502e-01):7.705146e-01,(40:1.942871e-01,(39:4.058239e-02,2:1.912945e-02):3.943821e-01):3.144347e-01):4.726335e-01,7:9.038651e-01):1.984519e-01):1.691572e-01,22:7.899067e-02,1:3.936696e-02);
   tree gen.634000 = [&U] ((23:6.305341e-02,(7:5.759675e-01,(((39:8.257880e-03,2:5.774025e-02):3.083794e-01,40:3.880655e-01):4.462779e-01,(((((56:6.398542e-03,57:3.302461e-02):2.141800e-02,(64:7.256566e-03,58:6.556316e-03):1.542645e-02):4.959225e-01,((59:7.834638e-02,65:2.655946e-01):9.556184e-02,(63:9.248041e-02,66:1.601302e-02):1.541509e-01):2.531186e-01):1.352266e-01,62:7.168886e-01):1.216310e+00,((((38:5.536047e-02,((42:3.589700e-01,35:2.545830e-01):1.276786e-01,41:3.188746e-01):3.209526e-01):8.503880e-01,(25:7.623310e-01,(36:5.172964e-01,37:4.464242e-01):3.053303e-01):1.641946e-01):7.328080e-01,(((8:6.780077e-01,6:4.444741e-01):1.515035e+00,((((51:3.832352e-01,50:3.728213e-01):6.447437e-02,52:2.073120e-01):1.478683e+00,34:1.071162e+00):4.648371e-01,(((53:8.866855e-01,(47:2.501160e-01,46:1.749380e-01):5.879702e-01):1.949837e-01,(45:2.903866e-01,48:1.590641e-01):4.063898e-01):2.751981e-01,49:1.553708e+00):1.173866e+00):1.181393e-01):6.935154e-02,(((12:9.502518e-01,26:7.567091e-01):2.300323e-01,(11:1.417378e+00,(((15:1.137646e-01,14:1.548232e-01):9.793077e-02,20:3.233124e-01):2.596458e-01,24:7.539362e-01):4.557408e-01):2.151885e-01):2.429438e-01,(((10:9.819339e-01,((44:7.662436e-01,54:1.020049e+00):6.657621e-02,43:7.105247e-01):7.424485e-01):5.620229e-01,(17:5.088438e-01,19:9.243799e-01):5.175374e-01):1.273466e-01,(18:1.147795e+00,(((61:3.489150e-01,60:6.504693e-01):4.506340e-01,16:8.463358e-01):4.527500e-01,(9:1.645192e-01,(13:2.368813e-01,21:6.986308e-02):3.920988e-02):3.409245e-01):4.726399e-01):1.616702e-01):1.352569e-01):1.348419e-01):1.790578e-01):2.586157e-01,((((67:3.256713e-01,70:3.089430e-01):2.326844e-01,(69:3.837981e-01,68:3.968115e-01):6.466002e-02):1.158985e+00,(((31:1.339303e-01,(29:1.032061e-01,(30:6.429591e-02,33:5.329772e-02):4.339012e-02):1.214691e-02):1.431140e-01,(28:1.841354e-03,32:2.543310e-02):5.243893e-02):1.167374e-01,27:1.284950e-01):9.737731e-01):7.709424e-01,((55:1.109951e+00,(4:4.087974e-02,5:9.546070e-02):7.750000e-01):6.978579e-01,3:6.138321e-01):2.135085e-01):2.064136e-01):2.211182e-01):9.500566e-01):2.724227e-01):3.008961e-01):1.689811e-01,22:4.450006e-02,1:9.923736e-02);
   tree gen.634500 = [&U] ((23:7.945826e-02,(7:5.120694e-01,((((((57:3.965139e-02,56:3.058684e-02):1.170581e-02,(58:2.916115e-03,64:1.159246e-03):5.671921e-03):2.310218e-01,((65:2.106843e-01,59:6.405529e-02):1.227200e-01,(66:3.338669e-02,63:1.797933e-01):5.747989e-02):5.398997e-01):1.437936e-01,62:7.074215e-01):8.277824e-01,((((55:9.436698e-01,(5:7.838418e-02,4:6.556556e-02):8.972969e-01):5.393698e-01,3:4.529237e-01):4.259603e-01,((((33:3.661254e-02,30:1.870203e-02):3.458346e-02,((27:1.774366e-01,(28:6.207014e-04,32:4.068260e-03):1.215964e-01):1.833875e-02,31:7.465533e-02):2.381861e-02):1.896012e-02,29:4.068250e-02):9.724553e-01,((67:2.290355e-01,70:3.962909e-01):1.451385e-01,(69:2.981008e-01,68:2.331782e-01):1.369150e-01):8.260145e-01):8.564202e-01):1.312565e-01,((((49:1.168873e+00,((48:2.317040e-01,45:2.109184e-01):4.563021e-01,(53:8.984435e-01,(47:2.681877e-01,46:8.020274e-02):3.025557e-01):2.674599e-01):3.257462e-01):8.810417e-01,(34:7.973556e-01,((52:2.433816e-01,51:1.828007e-01):4.682730e-02,50:3.564424e-01):2.012445e+00):1.430117e-01):2.114033e-01,((((12:1.101168e+00,26:8.248661e-01):2.572683e-01,((20:2.916340e-01,(14:2.207604e-01,15:1.011552e-01):1.789642e-01):1.514473e-01,24:8.048157e-01):4.983613e-01):1.269459e-01,11:8.907148e-01):4.591244e-02,((((17:6.090985e-01,19:7.471364e-01):3.706905e-01,(((44:7.144238e-01,43:8.400172e-01):1.214293e-01,54:6.608987e-01):5.554987e-01,10:1.048027e+00):9.017025e-02):3.803056e-01,18:1.164036e+00):1.630688e-01,((16:8.448135e-01,(60:5.507381e-01,61:4.786072e-01):5.460774e-01):4.567721e-01,((21:1.736165e-01,9:2.298682e-01):5.987666e-02,13:2.188939e-01):5.833432e-01):3.397192e-01):9.276555e-02):3.169320e-01):2.049279e-01,(((((42:2.985590e-01,35:2.508659e-01):6.601703e-02,41:1.604693e-01):1.742883e-01,38:1.854626e-01):7.785397e-01,(25:5.912432e-01,(36:6.011339e-01,37:5.971741e-01):2.862531e-01):2.468695e-01):3.032768e-01,(6:6.626845e-01,8:5.921633e-01):1.017324e+00):9.851997e-02):1.894645e-01):5.082499e-01):1.052886e+00,((39:2.416440e-02,2:2.011185e-02):4.419446e-01,40:1.079789e-01):3.713364e-01):3.496591e-01):2.447138e-01):1.047080e-01,22:1.084661e-01,1:4.813941e-02);
   tree gen.635000 = [&U] ((23:6.079232e-02,(7:5.631198e-01,(((39:7.961752e-03,2:3.882554e-02):4.013861e-01,40:3.741495e-01):4.302744e-01,(((((((50:1.323840e-01,(52:2.344788e-01,51:4.596026e-01):1.263651e-01):1.666328e+00,34:1.132941e+00):6.614916e-01,((8:6.536944e-01,6:5.350522e-01):9.621133e-01,(49:1.497992e+00,((53:8.548890e-01,(47:3.737698e-01,46:5.533208e-02):5.263774e-01):1.438946e-01,(45:2.664946e-01,48:1.095022e-01):4.477274e-01):3.068051e-01):1.237776e+00):1.230711e-01):3.909836e-02,(((((43:6.850453e-01,(54:9.834700e-01,44:8.129410e-01):1.265825e-01):7.434929e-01,(17:4.905967e-01,19:8.912316e-01):4.989785e-01):2.458904e-01,10:9.467218e-01):4.525554e-01,(18:1.106635e+00,(((61:4.568540e-01,60:6.271435e-01):8.791901e-01,16:8.159862e-01):6.784939e-01,((9:1.523811e-01,13:1.635616e-01):5.251147e-02,21:6.560479e-02):5.417314e-01):2.818201e-01):2.956914e-01):5.347148e-02,((12:9.161758e-01,26:7.295735e-01):2.343634e-01,(11:1.366551e+00,(((15:1.096850e-01,14:1.672652e-01):1.870116e-01,20:2.627564e-01):2.503349e-01,24:7.269001e-01):4.393980e-01):2.074719e-01):1.347014e-01):2.899902e-01):3.449701e-02,((38:2.811763e-01,((42:3.553861e-01,35:2.864344e-01):8.547547e-02,41:3.042948e-01):1.385164e-01):8.198931e-01,(25:7.349938e-01,(36:5.128698e-01,37:4.304155e-01):2.943812e-01):1.583066e-01):7.065296e-01):2.458563e-01,((((67:3.139928e-01,70:2.978643e-01):2.243404e-01,(69:5.382929e-01,68:3.980385e-01):6.197515e-02):1.117424e+00,(((28:5.541542e-04,32:4.901409e-03):1.066927e-01,(31:5.075386e-02,(29:9.950513e-02,(30:6.199026e-02,33:5.138647e-02):1.585675e-02):1.256149e-02):3.950715e-02):8.956016e-02,27:1.443513e-01):7.314020e-01):8.571795e-01,((55:1.070149e+00,(4:1.467043e-02,5:9.203749e-02):7.472086e-01):4.982418e-01,3:5.918201e-01):2.058521e-01):5.565566e-01):4.005202e-02,((((56:2.169395e-02,57:2.067494e-02):2.882231e-02,(64:2.043355e-03,58:7.309396e-04):1.481722e-02):4.750088e-01,((59:7.553689e-02,65:2.850113e-01):6.573631e-02,(63:8.916407e-02,66:1.892537e-02):8.952226e-02):2.818090e-01):1.303774e-01,62:6.911810e-01):1.084111e+00):9.159876e-01):3.193195e-01):2.901060e-01):1.387758e-01,22:7.451016e-02,1:7.467706e-02);
   tree gen.635500 = [&U] ((23:1.168947e-01,(7:4.849487e-01,((((((57:4.210145e-02,56:2.059417e-02):1.323369e-02,(58:9.733720e-03,64:7.439581e-03):1.237280e-02):3.399120e-01,((65:2.816554e-01,59:5.456206e-02):5.461842e-02,(66:6.428310e-02,63:7.712242e-02):1.459892e-01):4.972091e-01):2.588758e-01,62:6.699543e-01):7.839405e-01,((((55:8.936902e-01,(5:5.185272e-02,4:4.330905e-02):5.128699e-01):5.108032e-01,3:4.579332e-01):3.594414e-01,((33:2.134492e-02,(((((28:3.509064e-03,32:1.174588e-03):6.245927e-02,27:1.680390e-01):1.219476e-02,31:1.425801e-01):1.907997e-02,29:8.588937e-02):4.584442e-02,30:2.048837e-02):3.769867e-02):9.785901e-01,((67:9.295939e-02,70:3.753021e-01):1.339418e-01,(69:2.823125e-01,68:2.208284e-01):3.654647e-02):9.981007e-01):5.305143e-01):2.130056e-01,(((((12:1.042846e+00,26:7.811787e-01):2.775187e-01,(((20:2.761882e-01,(14:2.090682e-01,15:9.579767e-02):1.694857e-01):2.247605e-01,24:7.621902e-01):5.464165e-01,11:8.435399e-01):1.778755e-01):1.963361e-01,((18:1.102385e+00,((16:1.124200e+00,(60:5.421982e-01,61:4.353444e-01):4.893707e-01):7.251473e-01,((21:1.241976e-01,9:2.176937e-01):5.670541e-02,13:2.073006e-01):6.299618e-01):1.152516e-01):1.263210e-01,((17:6.453642e-01,19:7.075658e-01):3.120903e-01,(((44:6.765858e-01,43:7.934572e-01):1.249625e-01,54:6.376878e-01):6.842781e-01,10:9.925208e-01):1.776726e-01):2.420091e-01):7.656468e-02):3.267216e-01,(((49:9.717985e-01,((48:2.194322e-01,45:2.771762e-01):4.427731e-01,(53:8.530632e-01,(47:2.539836e-01,46:1.214480e-01):4.104718e-01):2.532944e-01):2.024897e-01):8.343791e-01,(34:6.149940e-01,((52:2.370790e-01,51:4.596342e-01):5.200128e-02,50:3.375641e-01):1.949745e+00):3.601950e-01):9.305546e-02,((((42:2.827464e-01,35:2.375793e-01):1.888293e-01,41:1.519704e-01):1.635890e-01,38:1.274674e-01):5.297038e-01,(25:4.871360e-01,(36:5.692961e-01,37:5.627809e-01):1.422661e-01):2.343570e-01):4.185307e-01):1.040123e-01):1.194895e-02,(6:6.275867e-01,8:5.348343e-01):8.310690e-01):4.003332e-01):1.165943e-01):6.245915e-01,((39:2.288458e-02,2:4.347718e-02):4.185379e-01,40:5.444236e-01):3.516693e-01):3.937196e-01):1.586763e-01):1.908884e-01,22:1.027214e-01,1:4.558981e-02);
   tree gen.636000 = [&U] (22:4.732357e-02,((7:6.399490e-01,(((39:2.712268e-02,2:2.348945e-02):3.386559e-01,40:2.026660e-01):3.193131e-01,((((3:7.014988e-01,((4:9.139677e-02,5:5.653269e-02):7.518217e-01,55:7.524836e-01):3.050270e-01):2.056939e-01,(((30:8.533094e-02,(29:4.525702e-02,33:6.287938e-02):5.953596e-03):2.197442e-02,(31:1.133085e-01,(27:1.964897e-01,(32:7.022822e-03,28:2.606414e-02):7.071492e-02):4.493982e-03):1.917078e-02):7.794796e-01,((69:3.685926e-01,68:2.140925e-01):4.037313e-02,(70:4.036980e-01,67:2.243683e-01):1.713546e-01):7.589591e-01):7.328665e-01):1.798090e-01,(((8:5.492828e-01,6:6.278234e-01):6.984515e-01,(((38:1.366236e-01,((42:3.369332e-01,35:2.308114e-01):4.757095e-02,41:2.436755e-01):2.506832e-01):5.360977e-01,((37:3.901511e-01,36:6.460754e-01):2.087098e-01,25:6.469631e-01):2.393204e-01):2.411849e-01,(((45:1.355888e-01,48:4.381479e-01):6.120194e-01,(53:5.805752e-01,(46:2.085525e-01,47:2.643653e-01):4.253233e-01):1.909183e-01):2.577136e-01,49:1.019547e+00):7.261229e-01):3.316752e-01):1.569054e-01,((((50:3.590488e-01,51:4.225914e-01):5.050505e-02,52:1.599288e-01):1.633598e+00,(((((44:6.364831e-01,(54:6.612182e-01,43:6.326490e-01):9.502784e-02):6.509758e-01,10:1.064070e+00):8.198331e-02,(19:4.464522e-01,17:7.862516e-01):4.475546e-01):2.992833e-01,((((9:1.445594e-01,21:1.244713e-01):2.111002e-01,13:1.156152e-01):5.030620e-01,((60:4.040270e-01,61:4.582123e-01):5.296460e-01,16:1.018761e+00):3.976209e-01):2.275851e-01,18:1.014207e+00):1.937781e-01):2.210729e-01,((11:1.020172e+00,(24:7.884708e-01,((15:2.126334e-01,14:1.536990e-01):1.320946e-01,20:2.397072e-01):1.955543e-01):4.683101e-01):2.202227e-01,(12:8.293745e-01,26:8.144770e-01):2.724083e-01):1.166283e-02):1.877666e-01):7.013939e-02,34:1.100856e+00):6.360265e-02):2.979101e-01):4.553496e-02,((((65:1.633684e-01,59:6.050845e-02):1.249013e-02,(63:1.198622e-01,66:1.568927e-02):1.054752e-01):2.969555e-01,((64:1.261145e-04,58:5.994849e-03):2.550777e-02,(56:1.578143e-02,57:4.982596e-02):1.103853e-02):2.372253e-01):2.930990e-01,62:6.512717e-01):7.667065e-01):7.797953e-01):3.151092e-01):1.931953e-01,23:4.370116e-02):1.475647e-01,1:7.804966e-02);
   tree gen.636500 = [&U] (22:5.148663e-02,((7:6.399490e-01,(((39:3.653229e-02,2:2.026592e-02):3.386559e-01,40:2.026660e-01):3.193131e-01,((((3:7.014988e-01,((4:9.139677e-02,5:5.653269e-02):6.640633e-01,55:7.524836e-01):5.511597e-01):2.056939e-01,((((((32:6.404013e-03,28:2.606414e-02):6.427684e-02,27:1.891317e-01):3.525652e-02,31:1.133085e-01):2.044470e-02,(30:8.533094e-02,33:5.442490e-02):1.689553e-02):1.326594e-02,29:4.525702e-02):7.490929e-01,((69:3.685926e-01,68:2.140925e-01):4.965271e-02,(70:4.036980e-01,67:9.137366e-02):1.769965e-01):7.683270e-01):7.328665e-01):1.411864e-01,(((8:5.492828e-01,6:6.278234e-01):6.984515e-01,(((38:1.366236e-01,((42:3.369332e-01,35:2.088663e-01):1.919344e-01,41:2.436755e-01):2.506832e-01):5.360977e-01,((37:4.169768e-01,36:6.460754e-01):2.087098e-01,25:5.618195e-01):3.296168e-01):3.593814e-01,(((45:1.058892e-01,48:4.823644e-01):6.152593e-01,(53:1.044770e+00,(46:9.347944e-02,47:2.643653e-01):3.699985e-01):1.887600e-01):4.078595e-01,49:1.019547e+00):7.261229e-01):1.771851e-01):1.159962e-01,(((((10:1.010187e+00,(43:6.326490e-01,(54:6.612182e-01,44:6.364831e-01):9.982791e-02):6.509758e-01):3.115683e-02,(19:7.179564e-01,17:6.955065e-01):4.666343e-01):2.816091e-01,((((9:1.781715e-01,21:5.670357e-02):1.947929e-01,13:1.156152e-01):5.030620e-01,((60:4.040270e-01,61:4.582123e-01):5.301844e-01,16:1.018761e+00):3.976209e-01):2.864820e-01,18:1.014207e+00):1.636852e-01):2.210729e-01,((11:1.020172e+00,(24:7.884708e-01,((15:1.821976e-01,14:1.401865e-01):8.811058e-02,20:2.397072e-01):1.468544e-01):7.926680e-01):1.494995e-01,(12:8.293745e-01,26:9.119917e-01):1.669068e-01):3.675452e-02):1.877666e-01,(34:1.100856e+00,((50:3.590488e-01,51:3.262445e-01):1.795073e-01,52:5.356404e-02):1.633598e+00):6.836043e-02):3.432958e-01):2.979101e-01):1.060001e-01,((((65:1.633684e-01,59:7.268501e-02):6.558386e-02,(63:5.759079e-02,66:7.632977e-02):1.054752e-01):2.477165e-01,((64:1.261145e-04,58:4.522718e-03):4.847547e-02,(56:2.197928e-02,57:4.982596e-02):2.144069e-02):4.347025e-01):2.930990e-01,62:5.974800e-01):7.667065e-01):7.797953e-01):3.151092e-01):1.931953e-01,23:4.370116e-02):1.475647e-01,1:7.804966e-02);
   tree gen.637000 = [&U] ((23:8.654119e-02,(7:4.942289e-01,(((39:2.305165e-02,2:9.205563e-03):2.411074e-01,40:2.848975e-01):4.160664e-01,(((((56:1.844940e-02,57:1.742767e-02):2.566099e-02,(64:3.045546e-03,58:7.497894e-03):1.597128e-02):4.705212e-01,((59:1.314531e-01,65:1.728718e-01):4.496254e-02,(63:1.065212e-01,66:2.803988e-02):1.286410e-01):3.993624e-01):2.623052e-01,62:6.449250e-01):1.163071e+00,((((68:1.223361e-01,((67:1.825839e-01,70:3.607477e-01):1.286913e-01,69:3.160635e-01):4.991825e-04):1.198534e+00,(((28:3.334161e-03,32:1.739181e-03):5.114505e-02,(31:1.007147e-01,(29:4.051266e-02,(30:4.345315e-02,33:3.192752e-02):6.348170e-02):5.273980e-02):1.928827e-02):2.208745e-01,27:5.321657e-02):5.933392e-01):8.972426e-01,(3:8.481987e-01,(55:9.303829e-01,(4:1.769659e-02,5:8.587805e-02):7.739764e-01):2.920117e-01):3.152602e-01):2.896489e-01,((((38:3.075070e-01,((42:2.496746e-01,35:1.928155e-01):2.174712e-01,41:2.479187e-01):1.232206e-01):8.559523e-01,(25:6.252854e-01,(36:3.678327e-01,37:5.221742e-01):2.763733e-01):4.524519e-01):2.651411e-01,((8:7.750497e-01,6:4.992449e-01):9.569597e-01,(49:1.402107e+00,((45:2.949826e-01,48:1.021739e-01):3.362509e-01,(53:8.096004e-01,(47:1.788551e-01,46:6.326202e-02):3.541362e-01):4.173914e-01):4.369309e-01):5.779334e-01):8.875604e-02):2.539198e-01,(((52:2.992941e-01,(51:4.288052e-01,50:1.603439e-01):5.908173e-02):1.662138e+00,34:8.800536e-01):3.485173e-01,(((12:8.548625e-01,26:9.031603e-01):3.018466e-01,((((15:2.090704e-01,14:1.560713e-01):9.711924e-02,20:3.225454e-01):2.184870e-01,24:6.782537e-01):4.356609e-01,11:9.563876e-01):1.525231e-01):9.877625e-02,(((((61:4.772772e-01,60:5.033113e-01):6.069942e-01,16:7.205379e-01):4.407481e-01,((9:1.938831e-01,21:9.471477e-02):7.768862e-02,13:1.195162e-01):4.928306e-01):3.946085e-01,18:7.904959e-01):1.606754e-01,((17:5.555269e-01,19:9.154652e-01):4.825216e-01,(((44:7.258737e-01,43:5.948538e-01):2.003133e-01,54:7.983194e-01):8.220586e-01,10:7.618824e-01):2.866659e-01):4.399813e-01):1.180897e-01):1.403549e-01):1.467942e-01):1.050664e-01):1.147448e-01):6.791554e-01):3.414067e-01):2.359242e-01):9.663746e-02,22:1.132218e-01,1:5.502374e-02);
   tree gen.637500 = [&U] ((23:9.077963e-02,(7:4.653778e-01,(((39:6.377114e-02,2:1.323837e-02):2.530465e-01,40:2.682664e-01):4.139439e-01,(((((56:3.496107e-03,57:1.311339e-02):2.660225e-02,(64:2.867759e-03,58:3.301094e-03):2.934771e-02):4.430540e-01,((59:1.071392e-01,65:1.627802e-01):4.648250e-02,(63:1.003029e-01,66:2.640303e-02):1.211314e-01):3.760493e-01):1.841765e-01,62:6.072769e-01):1.122125e+00,(((((68:3.070619e-01,69:2.976130e-01):4.622394e-04,(67:1.919718e-01,70:2.511869e-01):1.192208e-01):1.568363e+00,(((28:3.346496e-03,32:7.896776e-03):5.576398e-02,(31:9.483541e-02,(29:4.399285e-02,(30:4.091653e-02,33:8.614862e-02):1.322178e-02):3.921056e-02):1.816230e-02):2.079807e-01,27:5.011000e-02):5.587025e-01):8.448651e-01,(3:5.956070e-01,(55:8.760709e-01,(4:2.069155e-02,5:8.086484e-02):5.690170e-01):4.747453e-01):5.278786e-02):5.285740e-01,(((8:8.164019e-01,6:4.701009e-01):9.010962e-01,((49:1.320257e+00,((45:2.153747e-01,48:3.375931e-01):6.145863e-01,(53:7.623391e-01,(47:1.684142e-01,46:7.869717e-02):3.171251e-01):1.580599e-01):1.160732e-01):5.441960e-01,((38:2.895560e-01,((42:2.350996e-01,35:1.815597e-01):8.920420e-02,41:1.348571e-01):3.759382e-01):8.059852e-01,(25:5.887838e-01,(36:3.410728e-01,37:4.916918e-01):1.629194e-01):4.260396e-01):2.496632e-01):8.357482e-02):2.390970e-01,(((52:2.818225e-01,(51:4.037733e-01,50:1.509836e-01):5.563278e-02):1.565109e+00,34:8.286796e-01):3.281722e-01,(((12:8.049590e-01,26:7.695268e-01):3.661596e-01,((((15:1.968657e-01,14:1.469605e-01):8.597400e-02,20:3.037165e-01):2.057326e-01,24:6.386599e-01):5.225776e-01,11:9.005575e-01):1.436194e-01):2.057913e-01,(((((61:4.494157e-01,60:4.739300e-01):6.482439e-01,16:6.886046e-01):3.711923e-01,((9:1.825650e-01,21:1.888837e-01):7.315347e-02,13:1.125393e-01):4.640611e-01):4.204106e-01,18:8.479194e-01):1.626759e-01,((17:5.230975e-01,19:8.620240e-01):1.164906e-01,(((44:8.128482e-01,43:5.601286e-01):1.070160e-01,54:5.259034e-01):7.740702e-01,10:7.451299e-01):2.699315e-01):4.142969e-01):1.111961e-01):2.234356e-01):1.382249e-01):7.960777e-02):1.080465e-01):7.136926e-01):3.214767e-01):2.221519e-01):1.440377e-01,22:6.100985e-02,1:7.495387e-02);
   tree gen.638000 = [&U] ((23:9.847816e-02,(7:4.454938e-01,(((39:3.838076e-02,2:1.975175e-02):2.779316e-01,40:2.910166e-01):2.975385e-01,(((((56:2.938564e-02,57:1.236336e-02):2.885825e-02,(64:1.766920e-02,58:1.717341e-04):2.065294e-02):4.806270e-01,((59:1.162251e-01,65:1.765847e-01):5.287486e-02,(63:1.088090e-01,66:2.614437e-02):1.314039e-01):4.079400e-01):1.997955e-01,62:6.278560e-01):1.126614e+00,((((((69:3.228519e-01,68:1.035344e-01):2.056653e-01,67:2.082519e-01):1.221416e-02,70:2.685812e-01):1.783880e+00,(((28:6.014920e-03,32:8.566459e-03):6.049302e-02,(31:8.900653e-02,(29:9.120044e-02,(30:4.438644e-02,33:9.345442e-02):1.314450e-02):4.731402e-02):3.993933e-02):2.256185e-01,27:1.677141e-02):6.164853e-01):9.165136e-01,(3:6.461172e-01,(55:9.503657e-01,(4:1.619765e-02,5:7.483603e-02):5.492961e-01):4.425250e-01):2.918200e-01):4.258900e-01,(((8:8.856366e-01,6:5.099676e-01):9.775133e-01,((49:1.432221e+00,((45:2.336394e-01,48:3.662225e-01):9.040928e-01,(53:8.269890e-01,(47:1.826965e-01,46:8.537105e-02):3.440188e-01):2.491235e-01):4.032928e-01):7.412155e-01,((38:1.622661e-01,((42:2.550372e-01,35:1.969568e-01):9.676912e-02,41:1.462936e-01):3.522515e-01):8.743364e-01,(25:6.387153e-01,(36:3.699973e-01,37:5.333895e-01):1.767357e-01):4.523050e-01):2.708358e-01):9.066235e-02):2.593735e-01,(((52:3.057223e-01,(51:3.119198e-01,50:1.637877e-01):2.304331e-02):1.407265e+00,34:7.652002e-01):3.569866e-01,(((((12:1.107353e+00,26:8.347862e-01):7.357367e-02,(((61:4.875282e-01,60:5.141214e-01):7.032180e-01,16:8.084209e-01):5.505312e-01,((9:1.689568e-01,21:9.955594e-02):1.787337e-01,13:1.220832e-01):5.130258e-01):4.041214e-01):2.875956e-01,18:9.198268e-01):6.923023e-02,((17:5.674585e-01,19:9.351276e-01):3.298805e-01,(((44:8.817815e-01,54:7.749061e-01):5.139287e-02,43:5.803391e-01):8.397148e-01,10:8.083203e-01):2.787058e-01):4.350335e-01):2.482118e-01,((((15:2.135608e-01,14:1.358532e-01):1.587935e-01,20:3.294731e-01):2.231796e-01,24:6.928212e-01):5.668946e-01,11:9.769289e-01):1.925469e-01):2.749147e-01):9.962402e-02):1.186967e-01):2.413836e-01):7.239099e-01):3.487394e-01):3.426342e-01):1.562528e-01,22:4.739377e-02,1:3.176652e-02);
   tree gen.638500 = [&U] (22:6.132239e-02,(23:5.096441e-02,(7:5.965924e-01,(((39:3.469277e-02,2:2.024623e-02):2.930615e-01,40:2.009958e-01):2.332330e-01,(((62:4.502534e-01,(((57:6.058892e-02,56:9.872779e-03):2.212395e-02,(64:4.138088e-04,58:3.095462e-03):1.782167e-02):3.141190e-01,((63:7.136011e-02,66:2.484614e-02):7.341776e-02,(65:1.691048e-01,59:1.004768e-01):6.670805e-02):4.597023e-01):3.606827e-01):8.295133e-01,((((((24:5.624306e-01,((14:2.359176e-01,15:1.426208e-01):1.475148e-01,20:3.243889e-01):2.026448e-01):9.375282e-01,((((21:1.582233e-01,(9:1.799623e-01,13:2.572835e-01):9.435068e-03):6.254688e-01,((61:2.916490e-01,60:3.927510e-01):5.212750e-01,16:6.646334e-01):3.814433e-01):1.780765e-01,11:9.177429e-01):2.137297e-01,((12:6.771399e-01,26:9.958070e-01):1.284757e-01,(((19:5.893910e-01,17:5.394691e-01):4.196486e-01,((43:7.554064e-01,(44:7.053066e-01,54:7.315753e-01):1.407116e-01):6.712950e-01,10:5.981181e-01):1.480012e-01):2.067232e-01,18:1.029093e+00):2.806039e-01):1.168818e-01):1.561932e-01):3.387552e-02,(((53:8.193055e-01,(46:1.371981e-01,47:2.343601e-01):3.974699e-01):1.564519e-01,(48:3.269835e-01,45:2.100453e-01):6.007535e-01):4.943558e-01,49:7.849077e-01):8.092473e-01):1.043674e-01,(((50:2.461883e-01,51:4.210140e-01):4.810883e-02,52:1.043838e-01):1.414317e+00,34:7.084451e-01):1.398688e-01):1.449891e-01,((25:4.116244e-01,(36:5.625538e-01,37:3.899429e-01):2.082156e-01):4.508791e-01,(38:9.314357e-02,((35:3.038295e-01,42:3.874443e-01):8.643156e-02,41:1.860095e-01):2.667646e-01):6.763896e-01):5.193443e-01):1.598532e-01,(8:5.692841e-01,6:3.111263e-01):7.225301e-01):6.297595e-02):2.087054e-02,(3:5.661948e-01,(((4:6.291926e-02,5:3.726351e-02):6.539983e-01,55:1.043591e+00):2.185907e-01,((29:6.642263e-02,((30:5.708843e-02,33:4.763891e-02):4.888704e-02,((31:7.670927e-02,27:2.655475e-01):2.217253e-03,(28:2.284029e-02,32:6.817269e-03):5.703703e-02):1.691804e-02):1.606972e-02):8.231117e-01,((67:9.778994e-02,70:2.189190e-01):6.612893e-02,(69:3.345483e-01,68:1.929122e-01):5.429483e-02):7.472593e-01):8.499517e-01):2.268407e-01):2.569612e-01):6.984373e-01):4.290597e-01):1.956407e-01):1.296285e-01,1:7.499286e-02);
   tree gen.639000 = [&U] ((23:3.619286e-02,(7:5.144065e-01,(((39:4.431782e-02,2:2.280712e-02):3.209244e-01,40:2.842628e-01):3.583414e-01,(((((56:2.496140e-02,57:5.491283e-02):1.865724e-02,(58:7.807017e-04,64:3.771610e-02):1.221588e-03):4.228665e-01,((59:7.499186e-02,65:3.491421e-01):4.597598e-02,(63:1.182324e-01,66:3.018861e-02):1.517306e-01):3.838233e-01):2.263170e-01,62:7.808981e-01):1.215795e+00,((((((69:3.845271e-01,68:1.378144e-01):1.096032e-01,67:2.040894e-01):3.553392e-02,70:2.963269e-01):1.939166e+00,((((28:6.945359e-03,32:1.984338e-02):5.300580e-02,((30:6.258189e-02,33:8.632052e-02):3.156575e-03,29:1.048916e-01):2.760461e-02):1.669878e-02,31:7.614425e-02):2.935555e-01,27:2.164229e-02):7.118484e-01):8.223706e-01,(3:9.800470e-01,(55:1.150677e+00,(4:6.732134e-02,5:7.928923e-02):6.171284e-01):5.910438e-01):1.527801e-01):3.013329e-01,(((8:1.022634e+00,6:4.743962e-01):1.168889e+00,(((49:1.653769e+00,(45:2.697808e-01,48:4.228729e-01):6.678454e-01):9.594129e-02,(53:9.549146e-01,(47:3.139951e-01,46:9.857696e-02):5.006657e-01):1.757053e-01):8.519886e-01,((38:1.873668e-01,((42:4.156510e-01,35:3.743911e-01):6.329144e-02,41:2.793010e-01):2.462817e-01):9.662564e-01,(25:6.588317e-01,(36:3.733640e-01,37:8.496900e-01):3.590840e-01):2.580800e-01):3.184495e-01):8.877671e-02):1.333457e-01,(((51:3.740847e-01,(52:3.513673e-01,50:1.891238e-01):2.178553e-02):1.136111e+00,34:8.835679e-01):3.883516e-01,(18:8.998874e-01,((((12:1.074971e+00,26:9.639179e-01):1.398638e-01,(((61:5.629432e-01,60:5.936500e-01):8.119976e-01,16:9.334743e-01):3.256893e-01,((9:1.700982e-01,21:1.149561e-01):1.067375e-01,13:1.409680e-01):4.474772e-01):3.856144e-01):3.081984e-01,((17:5.593827e-01,19:5.833993e-01):4.769427e-01,((44:6.834488e-01,(54:8.947752e-01,43:6.701109e-01):1.377904e-01):1.000649e+00,10:1.149686e+00):1.614234e-01):4.638636e-01):1.226309e-01,((((15:2.465962e-01,14:8.920282e-02):1.598956e-01,20:3.804387e-01):3.313611e-01,24:7.999926e-01):6.545866e-01,11:1.041609e+00):2.223317e-01):1.390713e-01):3.174408e-01):6.337101e-02):1.751388e-01):4.064392e-01):8.358904e-01):5.841039e-01):3.956357e-01):2.221527e-01,22:5.472504e-02,1:9.032220e-02);
   tree gen.639500 = [&U] (22:4.194660e-02,(((((39:2.702582e-02,2:6.543338e-02):4.003111e-01,40:1.481812e-01):2.582659e-01,((3:3.677948e-01,((4:3.365199e-02,5:6.048528e-02):6.440558e-01,55:7.407777e-01):2.752710e-01):4.852482e-01,(((((51:3.253277e-01,52:2.205413e-01):1.751200e-01,50:8.942617e-02):2.136880e+00,(6:3.429207e-01,8:8.286194e-01):8.087505e-01):1.414657e-01,((((49:1.035609e+00,(((47:2.126250e-01,46:2.058127e-01):2.908206e-01,53:6.664510e-01):2.927291e-01,(48:3.376992e-01,45:1.957645e-01):3.086689e-01):1.802513e-01):7.578206e-01,34:7.121208e-01):1.656024e-01,((((26:7.283862e-01,12:7.865002e-01):2.081544e-01,((16:5.468060e-01,(60:4.575136e-01,61:2.288581e-01):5.505916e-01):5.555452e-01,(13:2.319620e-01,(21:8.314258e-02,9:1.462470e-01):2.468345e-01):5.413295e-01):3.872829e-01):1.016201e-01,(11:1.116472e+00,((20:3.227840e-01,(14:2.110365e-01,15:1.459851e-01):1.393891e-01):2.422222e-01,24:4.334700e-01):5.840136e-01):1.885241e-01):1.493206e-01,(18:1.192804e+00,((19:6.396117e-01,17:5.535845e-01):2.187051e-01,(10:9.231836e-01,((44:7.814427e-01,54:9.464497e-01):1.094369e-01,43:6.994303e-01):6.672416e-01):1.687052e-01):4.070846e-01):2.057418e-01):2.666752e-01):2.894187e-01,((25:6.101059e-01,(37:5.639234e-01,36:5.158989e-01):1.758535e-01):1.965674e-01,(38:2.934734e-01,(41:3.181758e-01,(35:1.787051e-01,42:2.311440e-01):5.553134e-02):2.290973e-01):5.763475e-01):5.493454e-01):1.778630e-01):4.442412e-02,(((((33:6.654602e-02,30:5.470788e-02):2.644289e-02,(31:1.749256e-01,(27:1.997815e-01,(32:1.777470e-03,28:4.083551e-03):6.508256e-02):4.744400e-02):8.135191e-02):1.209452e-01,29:1.502808e-02):7.253151e-01,((67:1.273807e-01,70:4.461852e-01):3.224053e-02,(69:3.020221e-01,68:2.769093e-01):5.051992e-02):6.891094e-01):4.197651e-01,(((59:4.497176e-02,(65:2.213198e-01,(66:6.065900e-02,63:6.641105e-02):1.865053e-01):1.246834e-02):3.125532e-01,((64:1.362827e-02,58:7.226368e-03):2.177362e-02,(56:2.739789e-02,57:3.604817e-02):6.527659e-03):4.310716e-01):2.034692e-01,62:5.617745e-01):1.009682e+00):2.113116e-01):3.351284e-02):1.052283e+00):4.312390e-01,7:5.648302e-01):1.470183e-01,23:8.891925e-02):1.530473e-01,1:7.053771e-02);
   tree gen.640000 = [&U] (22:5.975934e-02,(23:1.034678e-01,(7:6.760410e-01,(((39:7.158729e-02,2:2.847329e-02):4.195520e-01,40:2.239147e-01):5.826614e-01,((62:5.102139e-01,(((57:4.249468e-02,56:1.070703e-02):1.836684e-02,(64:2.423992e-03,58:1.487839e-03):3.823343e-02):4.015690e-01,((63:8.086318e-02,66:4.607864e-02):9.453666e-02,(65:1.916245e-01,59:1.104221e-01):5.679792e-02):5.209211e-01):2.988234e-01):9.123758e-01,((((((24:7.902390e-01,((14:1.682420e-01,15:1.000178e-01):1.735660e-01,20:3.675880e-01):2.296311e-01):5.678967e-01,(((53:7.683179e-01,(46:8.830009e-02,47:2.655700e-01):2.923324e-01):4.319725e-01,(48:4.182492e-01,45:2.400028e-01):6.071822e-01):5.474429e-02,49:9.486103e-01):1.075454e+00):1.440064e-01,(((18:1.158125e+00,(((13:3.070302e-01,(9:2.087481e-01,21:1.598287e-01):3.608098e-02):8.380946e-01,((61:4.825795e-01,60:4.450538e-01):5.906935e-01,16:7.531430e-01):1.122588e-01):4.065945e-01,(12:7.456714e-01,26:1.004122e+00):2.299247e-01):1.649171e-01):1.993074e-01,((19:6.678805e-01,17:6.113105e-01):4.755335e-01,(((43:8.826624e-01,44:8.369481e-01):4.604126e-01,54:5.955356e-01):9.582375e-01,10:7.954610e-01):1.713720e-01):3.756800e-01):1.167865e-01,11:1.075041e+00):2.157528e-01):2.135854e-02,((52:3.278235e-01,(51:2.598509e-01,50:4.006308e-01):5.009775e-02):1.775750e+00,34:1.261713e+00):3.871211e-01):2.333770e-01,(((25:5.658718e-01,(36:6.374694e-01,37:5.136024e-01):1.564158e-01):4.454147e-01,(38:5.310756e-02,((35:3.442907e-01,42:4.888276e-01):8.368995e-02,41:1.227925e-01):2.861239e-01):6.717937e-01):3.345185e-01,(8:7.582154e-01,6:3.825991e-01):9.416363e-01):1.665967e-01):1.461065e-01,(3:6.415952e-01,(((4:7.129825e-02,5:3.245432e-02):7.422392e-01,55:1.182567e+00):6.958877e-01,((33:4.603685e-02,((((31:1.184280e-01,27:1.615630e-01):4.163470e-02,(28:2.339449e-02,32:8.348135e-03):7.128464e-02):7.042793e-02,29:1.112105e-01):5.882935e-02,30:5.495606e-02):3.081436e-02):1.067549e+00,(69:3.930075e-01,((67:1.311005e-01,70:2.480726e-01):7.645360e-02,68:2.186024e-01):4.235518e-02):8.490880e-01):1.113017e+00):7.172096e-02):5.440669e-01):1.144679e-01):9.168195e-01):2.952613e-01):3.981003e-01):7.620421e-02,1:5.257292e-02);
   tree gen.640500 = [&U] ((23:1.195766e-01,(7:4.590178e-01,(((39:6.708642e-03,2:2.067280e-02):3.011776e-01,40:2.536548e-01):4.313606e-01,(((((58:3.740002e-03,64:6.438015e-03):5.240969e-03,(56:4.429602e-02,57:1.604537e-02):5.783521e-02):2.384917e-01,((59:4.962480e-02,65:3.115482e-01):4.710551e-02,(63:9.882624e-02,66:3.393531e-02):1.353930e-01):3.424951e-01):1.454535e-01,62:6.621957e-01):1.529534e+00,(((((67:4.299647e-01,70:3.832954e-01):4.716873e-02,(69:3.356129e-01,68:1.898291e-01):9.383952e-02):1.521796e+00,(((28:6.197517e-03,32:1.445141e-02):9.188116e-02,(((33:7.702596e-02,30:5.708498e-02):4.617021e-02,29:5.569541e-02):3.552432e-02,31:5.656376e-02):5.171254e-02):2.619469e-01,27:9.338061e-03):6.352002e-01):6.254307e-01,(3:5.984916e-01,(55:1.053326e+00,(4:2.864021e-02,5:7.098071e-02):9.695254e-01):4.117791e-01):3.334443e-01):3.983164e-01,((((8:7.018005e-01,6:4.233156e-01):9.382925e-01,(((45:1.938983e-01,48:3.684790e-01):5.951458e-01,(53:8.520942e-01,(47:3.060044e-01,46:8.796269e-02):3.858409e-01):1.567862e-01):1.362692e-03,49:1.368020e+00):9.893664e-01):7.759801e-02,((38:1.671921e-01,((42:2.376429e-01,35:3.340785e-01):8.127626e-02,41:3.140513e-01):1.866839e-01):8.622148e-01,(25:6.049553e-01,(36:2.685622e-01,37:5.251998e-01):1.257348e-01):1.926891e-01):3.186568e-01):1.427182e-01,((((50:2.751385e-01,51:2.574272e-01):3.287026e-03,52:3.380391e-01):1.059337e+00,34:1.115636e+00):3.001282e-01,((18:1.109616e+00,((17:9.092224e-01,19:6.775327e-01):3.816391e-01,((44:5.716155e-01,(43:5.758516e-01,54:7.539780e-01):1.513653e-01):8.957896e-01,10:1.025894e+00):1.440421e-01):2.015855e-01):3.865211e-01,(((12:9.584850e-01,26:8.508334e-01):2.525875e-01,(((61:4.176307e-01,60:4.521308e-01):3.894340e-01,16:8.329625e-01):6.337385e-01,((9:1.883066e-01,21:1.025782e-01):1.146810e-01,13:1.115046e-01):4.440257e-01):2.462272e-01):3.116180e-01,((((15:1.233300e-01,14:2.188069e-01):8.615038e-02,20:4.225891e-01):1.475076e-01,24:7.138534e-01):7.128318e-01,11:1.022001e+00):1.135531e-01):1.083156e-01):2.025046e-01):1.945104e-01):2.488484e-01):9.959840e-02):1.178977e+00):3.517996e-01):1.700325e-01):9.487644e-02,22:3.176045e-02,1:9.549960e-02);
   tree gen.641000 = [&U] ((23:8.776906e-02,(7:6.355558e-01,((((((57:3.625239e-02,56:1.163548e-02):7.796388e-03,(64:1.074757e-03,58:1.640443e-03):1.652270e-02):4.357210e-01,((65:2.595489e-01,59:3.580450e-02):5.044941e-02,(66:7.123312e-02,63:6.748016e-02):2.439467e-01):2.807346e-01):3.077653e-01,62:4.379983e-01):1.199263e+00,((((55:6.845562e-01,(5:5.738615e-02,4:1.847282e-02):9.624774e-01):3.930711e-01,3:6.672172e-01):3.900452e-01,((29:8.589140e-02,((30:4.702736e-02,33:4.691979e-02):5.871545e-02,(((28:5.239517e-03,32:5.373836e-03):9.759778e-02,27:1.619985e-01):3.532994e-02,31:5.909765e-02):1.773201e-02):2.402794e-03):5.567239e-01,((68:1.873163e-01,69:5.662455e-01):1.034723e-01,(67:9.983350e-02,70:3.111613e-01):1.234360e-01):1.077969e+00):7.571334e-01):3.431506e-01,((((49:1.027856e+00,((48:2.095428e-01,45:2.427365e-01):3.208457e-01,(53:1.013045e+00,(47:2.437654e-01,46:8.971470e-02):2.627926e-01):3.875826e-01):4.651540e-01):7.568735e-01,(((20:4.578965e-01,(14:1.910661e-01,15:1.103033e-01):6.829013e-02):1.290136e-01,24:9.091965e-01):5.634803e-01,(((12:1.055273e+00,26:9.480237e-01):8.791579e-02,(18:1.152906e+00,((16:8.096068e-01,(60:7.353801e-01,61:3.806672e-01):4.770340e-01):4.507393e-01,((21:1.277632e-01,9:1.894273e-01):1.831413e-01,13:1.132469e-01):6.473666e-01):2.579107e-01):2.271000e-01):6.193052e-02,(11:8.538013e-01,((10:9.597206e-01,(43:6.262156e-01,(54:6.419103e-01,44:7.705017e-01):5.391723e-02):9.469281e-01):7.246595e-02,(17:1.032297e+00,19:6.814320e-01):3.382934e-01):4.576996e-01):1.288909e-01):1.896581e-01):1.290445e-01):1.591477e-01,((((51:3.877070e-01,50:2.137172e-01):5.227468e-02,52:1.591690e-01):1.255428e+00,((38:1.634949e-01,((42:2.287357e-01,35:2.426881e-01):1.843961e-01,41:1.336972e-01):4.011244e-01):5.798339e-01,(25:6.030595e-01,(36:4.177500e-01,37:4.071505e-01):2.839956e-01):4.646953e-01):5.824020e-01):2.207398e-03,(6:5.059520e-01,8:8.176450e-01):1.542849e+00):4.638547e-02):1.581309e-02,34:1.266883e+00):2.587084e-01):2.754268e-01):6.388324e-01,((39:5.704744e-02,2:3.197959e-02):4.189980e-01,40:2.648005e-01):3.572595e-01):3.532432e-01):2.522360e-01):5.841236e-02,22:6.158721e-02,1:7.983273e-02);
   tree gen.641500 = [&U] ((23:8.686770e-02,((((62:4.951763e-01,(((66:4.770347e-03,63:9.809528e-02):1.125710e-01,(65:2.997280e-01,59:5.452330e-02):2.967238e-02):4.027203e-01,((58:8.383312e-05,64:6.589328e-04):8.753371e-03,(57:2.592665e-02,56:5.418045e-03):1.282755e-02):3.637233e-01):3.134140e-01):9.511142e-01,(((((69:2.797902e-01,68:2.007646e-01):4.260728e-02,(67:2.109003e-01,70:2.271487e-01):1.567017e-01):1.071212e+00,(29:2.153929e-02,((31:6.927389e-02,(27:2.510742e-01,(28:8.025235e-03,32:9.361714e-03):2.656398e-02):5.396651e-02):4.363373e-02,(33:8.610040e-02,30:4.367932e-02):4.258634e-02):4.206709e-02):8.435938e-01):4.605340e-01,(3:6.867893e-01,((4:7.834654e-02,5:3.963374e-02):8.214837e-01,55:1.096097e+00):1.341943e-01):2.583983e-01):3.172269e-01,(((34:1.167419e+00,(50:2.274957e-01,(52:1.776264e-01,51:3.096181e-01):7.988521e-02):1.551941e+00):4.228482e-01,((((16:5.964620e-01,(61:5.039297e-01,60:6.412458e-01):3.119633e-01):4.706937e-01,((9:2.240423e-01,13:2.075212e-01):9.141385e-02,21:9.243193e-02):5.051424e-01):3.795835e-01,18:1.277018e+00):2.509582e-01,(((11:8.646295e-01,((20:2.722022e-01,(14:1.800107e-01,15:1.433611e-01):1.651526e-01):2.247044e-01,24:1.018030e+00):6.088397e-01):1.591650e-01,(26:7.038114e-01,12:1.004536e+00):3.126052e-01):7.185308e-02,((19:7.403091e-01,17:7.195706e-01):2.982503e-01,(10:9.674575e-01,((44:6.743851e-01,43:7.428808e-01):1.171785e-01,54:6.812919e-01):6.560001e-01):2.494225e-01):4.568758e-01):9.520081e-02):2.213623e-01):2.446988e-01,((((((46:1.394995e-01,47:3.036119e-01):5.982042e-01,53:8.456063e-01):1.848252e-01,(48:2.718152e-01,45:2.571648e-01):5.802576e-01):4.684443e-01,49:9.905001e-01):6.699802e-01,(6:3.890721e-01,8:1.069192e+00):1.007291e+00):1.017131e-01,((25:7.782395e-01,(36:4.086918e-01,37:6.071546e-01):1.453281e-01):1.766534e-01,(38:1.045871e-01,((35:2.994988e-01,42:2.131886e-01):1.742173e-01,41:1.845734e-01):2.749278e-01):1.165074e+00):4.372445e-01):1.991554e-01):3.027076e-01):1.456958e-01):5.687869e-01,(40:2.683687e-01,(39:1.723613e-02,2:3.878612e-02):2.732614e-01):3.225980e-01):3.341072e-01,7:4.674205e-01):2.495567e-01):1.594725e-01,22:6.964361e-02,1:5.280961e-02);
   tree gen.642000 = [&U] ((23:9.082855e-02,((((62:5.177545e-01,(((66:4.897783e-03,63:1.025681e-01):1.177038e-01,(65:3.133945e-01,59:6.365234e-02):3.496431e-02):4.210829e-01,((58:1.920720e-03,64:3.486310e-03):9.152493e-03,(57:1.310957e-02,56:1.733113e-02):2.200254e-02):4.909786e-01):3.277045e-01):6.478081e-01,(((((67:2.205166e-01,70:1.832712e-01):1.638467e-01,(68:2.120116e-01,69:5.521692e-01):6.141173e-02):1.080612e+00,(29:4.865927e-02,((31:7.243253e-02,(27:2.625223e-01,(28:6.943334e-03,32:9.788574e-03):4.667667e-02):5.642718e-02):4.562327e-02,(33:9.002627e-02,30:5.056804e-02):4.452812e-02):4.398519e-02):8.820586e-01):4.815327e-01,(3:8.032370e-01,((4:8.191886e-02,5:4.144089e-02):8.589404e-01,55:1.146075e+00):1.403130e-01):2.701803e-01):5.335693e-01,(((34:1.220649e+00,((51:3.323516e-01,50:1.863252e-01):1.049006e-01,52:1.857255e-01):1.561113e+00):4.588722e-01,((((16:6.236585e-01,(61:8.472260e-01,60:4.585710e-01):6.798606e-01):5.685332e-01,((9:2.342578e-01,21:9.664649e-02):9.558198e-02,13:2.169834e-01):3.251482e-01):4.743293e-01,18:1.335246e+00):2.464565e-01,(((11:9.040535e-01,((20:2.846136e-01,(14:1.093287e-01,15:1.234888e-01):1.382485e-01):1.355636e-01,24:1.064448e+00):6.366006e-01):6.644425e-02,(26:7.748459e-01,12:1.394775e+00):3.461312e-01):2.136421e-01,((19:7.740645e-01,17:7.185870e-01):3.118494e-01,(10:1.011570e+00,((44:8.519870e-01,43:7.767534e-01):2.927773e-01,54:7.123563e-01):6.859114e-01):1.119821e-01):4.777077e-01):3.216292e-02):1.406798e-01):2.282797e-01,(((((46:1.458601e-01,47:3.174555e-01):6.412269e-01,53:9.753483e-01):2.409542e-01,(48:4.148982e-01,45:2.688905e-01):6.067152e-01):2.463723e-01,49:1.035663e+00):1.164214e+00,(((25:8.137244e-01,(36:4.273267e-01,37:6.348386e-01):1.519546e-01):1.847081e-01,(38:1.093559e-01,((35:3.131548e-01,42:2.229092e-01):1.430564e-01,41:2.385931e-01):2.963870e-01):1.218197e+00):4.358045e-01,(6:1.657360e-01,8:1.117944e+00):1.213156e+00):1.083644e-01):3.253782e-01):4.015695e-01):8.123314e-02):1.036418e+00,(40:2.806053e-01,(39:1.802203e-02,2:4.055463e-02):2.857212e-01):3.216807e-01):2.947849e-01,7:4.527857e-01):3.239117e-01):1.667439e-01,22:7.281911e-02,1:5.521754e-02);
   tree gen.642500 = [&U] (22:4.881253e-02,((7:5.893726e-01,(((39:4.179698e-02,2:3.006610e-02):4.027603e-01,40:1.922959e-01):5.374586e-01,(((((38:1.022089e-01,((42:2.160012e-01,35:2.945093e-01):1.298877e-01,41:1.147410e-01):3.546235e-01):5.606421e-01,(25:4.919896e-01,(37:5.233104e-01,36:3.951942e-01):2.554024e-01):1.866280e-01):4.162424e-01,(((((45:4.217400e-01,48:2.303236e-01):3.332410e-01,(53:7.504136e-01,(46:1.121040e-01,47:2.955689e-01):4.065328e-01):1.669914e-01):3.349002e-01,49:9.164597e-01):7.372562e-01,(((((((43:8.382202e-01,44:4.857152e-01):3.680367e-01,54:7.054852e-01):5.924177e-01,10:7.804183e-01):2.413552e-01,(19:6.190808e-01,17:6.627372e-01):2.681117e-01):3.291552e-01,(((((9:2.122079e-01,21:9.878677e-02):1.127656e-01,13:1.446122e-01):3.510733e-01,((60:7.179918e-01,61:5.476766e-01):6.424534e-01,16:8.310065e-01):5.020601e-01):4.310900e-01,(12:9.576170e-01,26:8.614960e-01):2.043147e-01):1.434624e-01,18:1.233955e+00):2.078491e-01):1.427579e-02,((24:7.702699e-01,((15:1.880491e-01,14:2.032216e-01):9.263101e-02,20:3.865687e-01):3.378089e-01):5.493946e-01,11:9.949589e-01):2.715504e-01):1.633048e-01,(34:1.022861e+00,(50:3.125073e-01,(52:1.726853e-01,51:3.984025e-01):2.213646e-02):1.467468e+00):2.735805e-01):3.554511e-02):1.890069e-01,(8:7.481044e-01,6:4.447119e-01):7.629854e-01):4.870228e-02):3.085230e-01,(((33:2.199870e-02,(((((32:2.086183e-03,28:1.045716e-03):1.139588e-01,27:1.898209e-01):1.223276e-04,31:7.305999e-02):6.043615e-02,29:6.326877e-02):1.412542e-02,30:8.192803e-02):4.290008e-02):6.009364e-01,((68:2.290005e-01,(70:1.943881e-01,67:2.481023e-01):1.551823e-01):1.748953e-02,69:4.126574e-01):7.524327e-01):1.009432e+00,(3:4.693118e-01,((4:8.777583e-02,5:9.426387e-03):8.264675e-01,55:7.431484e-01):6.644993e-01):3.178715e-01):1.524574e-01):2.775687e-01,((((65:1.829365e-01,59:5.573332e-02):4.453446e-02,(63:4.332551e-02,66:6.145795e-02):1.438971e-01):3.560364e-01,((64:5.881237e-03,58:1.022669e-03):4.902496e-02,(56:6.232899e-03,57:5.647970e-02):2.557513e-02):4.075900e-01):1.298314e-01,62:6.507422e-01):7.864361e-01):5.858938e-01):3.087727e-01):2.440177e-01,23:4.709498e-02):1.379376e-01,1:3.591804e-02);
   tree gen.643000 = [&U] (22:4.133393e-02,((7:6.220325e-01,(((39:5.895670e-02,2:3.173220e-02):4.250791e-01,40:2.029519e-01):5.672417e-01,((((((38:1.131794e-01,((42:2.644602e-01,35:3.108294e-01):1.268596e-01,41:1.246478e-01):3.195133e-01):6.417889e-01,(25:5.928668e-01,(37:6.049976e-01,36:4.170937e-01):2.270548e-01):4.376820e-01):4.393083e-01,(8:7.895604e-01,6:3.820505e-01):7.566493e-01):9.679773e-02,((((45:1.647185e-01,48:2.430869e-01):6.046555e-01,(53:7.088343e-01,(46:1.183162e-01,47:3.119478e-01):4.290606e-01):1.762452e-01):6.173006e-02,49:9.672451e-01):1.066154e+00,((((((43:8.500844e-01,44:5.237525e-01):2.178476e-01,54:5.207801e-01):6.597035e-01,10:8.885088e-01):1.835851e-01,(19:6.533870e-01,17:6.994626e-01):2.829691e-01):4.972888e-01,((((((9:2.239674e-01,21:1.042610e-01):1.514711e-01,13:1.526258e-01):4.485577e-01,((60:7.577791e-01,61:5.780260e-01):7.640826e-01,16:8.770565e-01):4.314935e-01):4.014353e-01,(12:1.010683e+00,26:9.093340e-01):1.305111e-01):1.568017e-01,18:1.302334e+00):2.175560e-01,((24:8.129542e-01,((15:1.984698e-01,14:1.603081e-01):1.056378e-01,20:4.079903e-01):1.498989e-01):5.990031e-01,11:1.050094e+00):3.003983e-01):2.834726e-03):1.700255e-01,(34:1.079542e+00,(52:1.822546e-01,(50:1.689647e-01,51:3.153812e-01):2.631903e-01):1.575069e+00):2.944923e-01):5.539789e-02):2.565436e-01):3.256197e-01,(((30:8.646805e-02,((((32:2.596763e-03,28:8.209981e-05):6.167526e-02,(31:1.290526e-01,27:2.003398e-01):1.633536e-02):6.378520e-02,29:2.599088e-02):1.905139e-02,33:2.321775e-02):3.551030e-02):4.493155e-01,((70:1.134732e-01,67:3.049919e-01):9.456743e-02,(69:3.221165e-01,68:2.416905e-01):4.478901e-02):9.758009e-01):1.065370e+00,(3:4.953185e-01,((4:9.263991e-02,5:9.948748e-03):8.722660e-01,55:7.843297e-01):3.689899e-01):3.354862e-01):1.609058e-01):2.929501e-01,((((65:2.114211e-01,59:5.882177e-02):4.700233e-02,(63:4.572638e-02,66:6.486363e-02):1.518711e-01):3.757661e-01,((64:6.207144e-03,58:1.079340e-03):6.294374e-02,(56:2.343845e-02,57:5.960950e-02):2.699237e-02):4.301765e-01):3.528284e-01,62:6.868029e-01):5.114639e-01):1.139874e+00):2.374093e-01):1.845644e-01,23:4.970474e-02):1.475892e-01,1:4.835093e-02);
   tree gen.643500 = [&U] ((23:9.616073e-02,(((((((67:1.830019e-01,70:1.653701e-01):1.268984e-01,(69:6.259995e-01,68:1.783314e-01):5.577369e-02):9.338612e-01,((29:4.827818e-02,(33:5.526575e-02,30:7.203281e-02):6.880180e-02):1.530366e-03,(31:7.580113e-02,((28:2.330502e-03,32:1.656085e-02):5.786024e-02,27:2.361598e-01):5.695761e-02):2.740323e-02):8.336653e-01):7.397423e-01,(3:7.597557e-01,((4:2.282858e-02,5:8.647624e-02):5.031426e-01,55:1.114976e+00):5.582968e-01):1.428856e-01):2.116826e-01,((62:4.897271e-01,(((66:3.855522e-02,63:9.701580e-02):1.113322e-01,(65:2.964297e-01,59:6.114499e-02):3.925047e-02):5.052279e-01,((58:1.507702e-02,64:2.859164e-02):7.153313e-03,(57:3.134633e-02,56:1.483639e-02):3.786082e-02):4.699869e-01):3.976377e-01):1.063979e+00,(((34:1.154572e+00,((51:3.143606e-01,50:3.438508e-01):5.432918e-02,52:1.299849e-01):1.171205e+00):4.408391e-01,(((26:9.045782e-01,12:1.311583e+00):3.734408e-01,(11:8.251863e-01,((20:2.962108e-01,(14:9.868832e-02,15:1.504945e-01):1.690648e-01):4.048077e-01,24:5.797033e-01):5.985406e-01):2.496012e-02):2.388792e-01,((((16:8.206200e-01,(61:6.075904e-01,60:4.337473e-01):6.975169e-01):7.164045e-01,((9:2.264593e-01,21:1.789551e-01):1.255938e-01,13:2.168360e-01):7.326989e-01):1.447311e-01,18:9.891687e-01):4.058147e-01,((19:7.677522e-01,17:6.186669e-01):4.429296e-01,(10:8.875937e-01,(54:7.388418e-01,(44:7.145904e-01,43:8.056014e-01):2.615346e-01):6.449684e-01):1.671728e-01):4.518482e-01):1.665766e-01):1.369655e-01):8.524106e-02,(((25:6.184823e-01,(36:4.429160e-01,37:7.225541e-01):2.339881e-01):1.265262e-01,(38:1.034362e-01,((35:2.962030e-01,42:1.963554e-01):1.679377e-01,41:1.584208e-01):3.156623e-01):7.624801e-01):8.577519e-01,(((((46:1.209853e-01,47:3.002708e-01):3.430622e-01,53:9.225502e-01):4.411881e-01,(48:3.744271e-01,45:2.543348e-01):5.003325e-01):2.970678e-01,49:9.796001e-01):1.057678e+00,(6:7.768692e-01,8:8.750837e-01):1.147485e+00):5.216514e-02):2.372544e-01):2.041742e-01):6.292244e-02):9.867051e-01,(40:2.654154e-01,(39:5.572362e-03,2:7.403450e-02):2.702543e-01):5.772483e-01):4.451365e-01,7:5.138207e-01):1.593446e-01):6.102904e-02,22:6.887722e-02,1:9.498986e-02);
   tree gen.644000 = [&U] ((23:9.476287e-02,((((62:4.826081e-01,(((66:3.799475e-02,63:9.560551e-02):1.097138e-01,(65:3.036928e-01,59:6.025614e-02):3.251156e-02):4.978836e-01,((58:2.156827e-02,64:2.207175e-02):2.208857e-03,(57:3.089066e-02,56:1.462072e-02):3.300687e-02):4.631548e-01):4.651465e-01):1.003111e+00,(((((26:7.385097e-01,12:8.937111e-01):3.680121e-01,(11:8.131907e-01,((20:2.919049e-01,(14:2.492742e-01,15:1.704251e-01):1.230516e-01):1.859763e-01,24:5.712764e-01):8.205014e-01):9.686113e-02):2.354067e-01,((((16:8.086908e-01,(61:5.987580e-01,60:4.274421e-01):4.377137e-01):5.284356e-01,((9:2.231673e-01,21:1.763537e-01):9.560490e-02,13:1.612510e-01):7.220478e-01):2.354976e-01,18:9.747894e-01):2.825702e-01,((19:7.565916e-01,17:6.096735e-01):3.711467e-01,(10:8.993140e-01,(54:7.260726e-01,(44:7.042026e-01,43:9.396876e-01):1.529874e-01):6.332428e-01):3.191261e-01):4.988910e-01):2.363994e-01):2.879663e-01,((34:1.137788e+00,((51:3.097908e-01,50:2.467926e-01):7.093859e-02,52:1.280954e-01):1.193360e+00):4.284697e-01,(((25:5.790151e-01,(36:3.660801e-01,37:7.120505e-01):2.481925e-01):1.681187e-01,(38:1.019325e-01,((35:2.749290e-01,42:1.935011e-01):1.759031e-01,41:1.729987e-01):3.469601e-01):7.513961e-01):3.847247e-01,(((((46:1.192266e-01,47:2.959058e-01):3.380752e-01,53:9.091393e-01):4.347746e-01,(48:2.837367e-01,45:2.506376e-01):6.120437e-01):2.927494e-01,49:9.653600e-01):1.042303e+00,(6:7.655760e-01,8:8.623628e-01):1.130804e+00):8.366167e-02):2.338055e-01):8.559247e-02):5.945398e-02,((((67:1.803416e-01,70:1.629662e-01):1.250537e-01,(69:6.168995e-01,68:8.266282e-02):2.374928e-02):6.889463e-01,(((28:2.129298e-02,32:1.632010e-02):5.701914e-02,(31:1.026695e-01,27:2.327268e-01):4.768127e-03):6.048192e-02,((33:1.065939e-01,30:2.534696e-02):1.324570e-02,29:2.811803e-02):3.236116e-03):7.527325e-01):6.695509e-01,(3:8.950333e-01,((4:2.249673e-02,5:8.521915e-02):6.336755e-01,55:1.098768e+00):5.501810e-01):1.408085e-01):2.086054e-01):6.200776e-02):1.368896e+00,(40:2.615572e-01,(39:2.600421e-02,2:7.295828e-02):4.313782e-01):4.294708e-01):4.386657e-01,7:5.063514e-01):1.570282e-01):9.628574e-02,22:7.098898e-02,1:2.974246e-02);
   tree gen.644500 = [&U] ((23:3.575942e-02,(7:5.381942e-01,(((39:1.541431e-02,2:2.620066e-02):2.387958e-01,40:2.418217e-01):3.582695e-01,((((((52:1.325513e-01,(50:3.083569e-01,51:3.011827e-01):1.298424e-01):1.235926e+00,34:1.054384e+00):2.586457e-01,((((38:1.038360e-01,((42:2.966489e-01,35:2.684313e-01):8.061991e-02,41:2.078940e-01):2.219692e-01):7.753356e-01,(25:1.042778e+00,(36:5.207390e-01,37:5.311876e-01):1.085705e-01):9.212964e-02):2.682113e-01,(8:7.142533e-01,6:4.909902e-01):8.308864e-01):9.619305e-05,((53:7.699817e-01,(47:3.065217e-01,46:1.308686e-01):3.764392e-01):1.390310e-01,((45:2.612208e-01,48:2.616550e-01):2.051985e-01,49:1.330134e+00):1.045873e-01):1.083743e+00):2.657164e-01):1.420919e-01,((18:1.366167e+00,(((12:1.047345e+00,26:6.533444e-01):1.976003e-01,(11:9.682329e-01,(((15:1.542428e-01,14:2.653733e-01):5.165347e-02,20:2.734250e-01):3.184093e-01,24:6.768147e-01):6.182271e-01):1.790983e-01):1.135667e-01,(((43:6.854380e-01,(54:6.434205e-01,44:6.987984e-01):2.788329e-02):8.374131e-01,10:7.916213e-01):1.559611e-01,(17:6.718777e-01,19:6.452098e-01):4.273640e-01):5.703560e-01):7.061168e-02):2.344625e-02,(((61:3.612527e-01,60:4.286717e-01):6.369208e-01,16:7.762235e-01):5.259443e-01,((9:2.299814e-01,21:8.922398e-02):1.496277e-01,13:1.057191e-01):2.597141e-01):4.918316e-01):3.674463e-01):4.649282e-01,((((64:1.080111e-02,58:1.238002e-03):3.426792e-02,(56:1.009559e-02,57:1.965222e-02):2.872102e-02):2.476382e-01,((59:6.197410e-02,65:1.563122e-01):3.120911e-02,(63:8.302294e-02,66:2.956194e-02):1.792523e-01):2.529105e-01):2.896932e-01,62:6.796316e-01):8.920599e-01):4.782332e-02,((((69:3.333687e-01,68:2.064083e-01):7.598004e-02,(67:1.502625e-01,70:4.872865e-01):4.699046e-02):1.425802e+00,((((28:2.076015e-03,32:7.407663e-03):7.502991e-02,((33:2.617066e-02,30:7.054948e-02):6.029450e-02,29:1.709659e-02):5.864325e-02):3.379781e-03,31:9.001437e-02):5.517208e-02,27:9.292366e-02):9.144350e-01):7.195928e-01,(3:5.011258e-01,(55:7.920766e-01,(4:2.671278e-02,5:5.777450e-02):5.492164e-01):4.655778e-01):1.526110e-01):2.525133e-01):8.482121e-01):3.792424e-01):3.684835e-01):1.199601e-01,22:6.341876e-02,1:1.279045e-02);
   tree gen.645000 = [&U] ((23:8.321921e-02,((((62:4.009816e-01,(((66:3.136503e-02,63:8.376510e-02):8.587109e-02,(65:2.666981e-01,59:5.291596e-02):6.561745e-02):4.372333e-01,((58:4.822465e-03,64:2.922040e-02):7.803255e-03,(57:2.712767e-02,56:1.420932e-02):1.245273e-02):4.067350e-01):2.234757e-01):5.565987e-01,((((34:9.127270e-01,(50:3.106167e-01,(51:2.720533e-01,52:1.135114e-01):4.258868e-02):1.083122e+00):3.994089e-01,((((25:5.084817e-01,(36:2.417524e-01,37:6.253112e-01):2.271753e-01):3.725848e-01,(38:1.381567e-01,((35:2.281488e-01,42:1.699295e-01):1.544753e-01,41:1.128215e-01):3.046947e-01):7.267575e-01):3.762072e-01,((((46:2.262038e-01,47:1.547194e-01):3.593360e-01,53:7.983913e-01):1.059219e-01,(48:2.510983e-01,45:2.201059e-01):4.908435e-01):2.581729e-01,49:1.109333e+00):6.238740e-01):2.198763e-02,(6:7.141119e-01,8:7.573130e-01):9.024433e-01):2.971751e-01):1.620956e-01,((((((16:7.101791e-01,(61:5.258195e-01,60:4.007935e-01):4.126935e-01):4.640635e-01,((9:1.959819e-01,21:1.548709e-01):1.008628e-01,13:2.080591e-01):4.343219e-01):4.774273e-01,18:8.560442e-01):9.652959e-02,(26:6.577142e-01,12:7.316168e-01):2.213394e-01):1.644729e-01,(((20:2.207939e-01,(14:1.632541e-01,15:1.496916e-01):1.581071e-01):1.628487e-01,24:4.166592e-01):8.192640e-01,11:8.996360e-01):2.067303e-01):3.083205e-01,(((19:6.974302e-01,17:5.327532e-01):3.647425e-01,(54:5.944763e-01,(44:6.184192e-01,43:8.033305e-01):4.242874e-01):5.820691e-01):6.114817e-02,10:7.897629e-01):4.231235e-01):4.060103e-01):4.267354e-02,((((68:7.358121e-02,69:5.417511e-01):5.391655e-02,(67:2.220454e-01,70:1.842820e-01):3.022667e-01):6.050214e-01,(((33:6.499924e-02,30:2.225929e-02):2.847097e-02,(((28:7.259927e-03,32:5.215813e-04):3.427909e-02,27:1.971064e-01):3.234666e-02,31:9.113673e-02):2.687482e-02):9.055184e-02,29:8.866452e-03):6.300752e-01):5.879887e-01,(3:7.860037e-01,((4:1.288678e-02,5:7.483807e-02):6.036831e-01,55:1.019544e+00):3.643916e-01):2.487685e-01):1.791195e-01):3.024548e-01):9.685144e-01,(40:1.215336e-01,(39:7.497650e-03,2:4.105294e-02):3.788293e-01):3.771543e-01):3.852291e-01,7:4.446696e-01):2.397441e-01):8.455657e-02,22:4.334492e-02,1:9.201126e-02);
   tree gen.645500 = [&U] (22:6.793151e-02,((7:6.882815e-01,(((39:1.734160e-02,2:5.180278e-02):3.137995e-01,40:3.185286e-01):1.746529e-01,((((((38:1.831555e-01,((42:3.771734e-01,35:2.696100e-01):1.622295e-01,41:2.244892e-01):2.194421e-01):6.210579e-01,(25:5.442415e-01,(37:6.155856e-01,36:4.495676e-01):3.099203e-01):4.061572e-01):3.193550e-01,(8:8.391397e-01,6:7.871982e-01):6.945909e-01):1.170616e-01,((34:8.641232e-01,(52:1.294205e-01,(50:2.051321e-01,51:3.683372e-01):8.044952e-02):1.445886e+00):3.404173e-01,((((45:3.506216e-01,48:2.231496e-01):5.008957e-01,(53:6.506976e-01,(46:2.096410e-01,47:2.919729e-01):4.732538e-01):1.330588e-01):3.270866e-01,49:7.942398e-01):9.572107e-01,(((10:1.417146e+00,(44:8.632623e-01,(43:6.387850e-01,54:7.819034e-01):3.897188e-02):5.603332e-01):1.817431e-01,(19:5.645306e-01,17:6.420945e-01):3.544579e-01):3.673341e-01,((((12:9.978732e-01,26:1.003369e+00):1.401855e-01,(((9:2.055982e-01,21:1.169242e-01):1.205749e-02,13:1.533779e-01):6.671142e-01,((60:3.299097e-01,61:4.486045e-01):3.515147e-01,16:7.399508e-01):3.447684e-01):3.911419e-01):1.225809e-01,18:1.181197e+00):1.213376e-01,((((15:1.725341e-01,14:2.268591e-01):8.275793e-02,20:2.796154e-01):2.981764e-01,24:7.540814e-01):8.846209e-01,11:9.639683e-01):1.805135e-01):1.013699e-01):6.516531e-02):1.604373e-02):3.888268e-01):3.962002e-01,((((30:3.860726e-02,((((32:2.573818e-03,28:9.680924e-05):1.202767e-01,27:1.650348e-01):2.718345e-02,31:1.050949e-01):6.508349e-02,29:3.822992e-02):2.078972e-02):6.941684e-03,33:1.946274e-02):4.976106e-01,((68:3.382771e-01,(70:3.804276e-01,67:2.689077e-01):3.008985e-01):1.717962e-01,69:2.890038e-01):8.957683e-01):1.226505e+00,(3:7.896380e-01,((4:9.918975e-03,5:7.441181e-02):7.802339e-01,55:9.749534e-01):2.270981e-01):1.523682e-01):4.675242e-01):6.387216e-02,((((65:1.886013e-01,59:8.985368e-02):4.296218e-02,(63:7.522387e-02,66:4.191591e-02):7.584975e-02):4.379089e-01,((64:1.181076e-02,58:2.008493e-03):2.917742e-02,(56:2.151609e-02,57:2.059963e-02):4.693462e-03):2.723586e-01):2.594363e-01,62:7.301310e-01):7.926942e-01):1.102444e+00):5.132898e-01):2.423348e-01,23:8.168558e-02):1.281495e-01,1:4.814902e-02);
   tree gen.646000 = [&U] (22:4.927635e-02,((7:6.925255e-01,(((39:1.744853e-02,2:5.212220e-02):2.451949e-01,40:3.450370e-01):5.032942e-01,((((((38:1.664959e-01,((42:3.794990e-01,35:2.161801e-01):1.574630e-01,41:2.258734e-01):2.207952e-01):6.248874e-01,(25:5.475973e-01,(37:6.193813e-01,36:4.523396e-01):3.118313e-01):3.293153e-01):3.673461e-01,(8:8.443139e-01,6:4.995691e-01):9.200331e-01):8.651795e-02,(((((45:3.527835e-01,48:2.902285e-01):5.039843e-01,(53:6.547098e-01,(46:2.024814e-01,47:2.937733e-01):4.761719e-01):1.834508e-01):3.291035e-01,49:7.991371e-01):9.313849e-01,(34:7.774103e-01,(52:2.426615e-01,(50:2.063969e-01,51:3.706084e-01):2.627897e-02):1.454801e+00):5.255228e-01):2.162342e-02,(((10:1.425884e+00,(43:6.427237e-01,(44:5.720897e-01,54:7.867246e-01):4.271840e-02):7.764869e-01):1.828637e-01,(19:5.680115e-01,17:6.460537e-01):3.566435e-01):3.695991e-01,((18:1.188480e+00,(((9:2.068659e-01,(13:2.182244e-01,21:1.605807e-01):1.314452e-03):6.029972e-01,((60:3.509244e-01,61:4.513706e-01):4.957131e-01,16:7.445133e-01):3.468943e-01):3.915848e-01,(12:1.004026e+00,26:1.009556e+00):1.410499e-01):1.289382e-01):1.240179e-01,((((15:1.735980e-01,14:2.282579e-01):1.223673e-01,20:2.813395e-01):3.000150e-01,24:7.031489e-01):9.752799e-01,11:9.699121e-01):1.816265e-01):1.019950e-01):1.276897e-01):4.334032e-01):1.949772e-01,(((((((32:2.589688e-03,28:9.740616e-05):8.298576e-02,27:1.660524e-01):8.725518e-03,31:1.057429e-01):8.672419e-02,29:3.846564e-02):1.965022e-02,(33:1.891395e-02,30:3.884531e-02):6.682692e-03):5.006789e-01,((68:1.056563e-01,(70:2.919659e-01,67:1.314030e-01):3.027539e-01):1.728555e-01,69:2.907858e-01):9.012916e-01):1.038544e+00,(3:7.945069e-01,((4:9.980135e-03,5:7.487064e-02):8.433940e-01,55:9.809650e-01):2.854966e-01):1.084789e-01):3.177939e-01):2.064019e-01,((((65:1.870207e-01,59:9.040772e-02):4.810298e-02,(63:7.568770e-02,66:4.141563e-02):7.631744e-02):4.406090e-01,((64:1.944144e-02,58:3.813781e-03):2.935733e-02,(56:8.336539e-03,57:2.072665e-02):2.018995e-02):2.740380e-01):1.306659e-01,62:7.346330e-01):7.975819e-01):1.109242e+00):3.242736e-01):2.017924e-01,23:8.218925e-02):1.437823e-01,1:7.622058e-02);
   tree gen.646500 = [&U] (22:7.426800e-02,((7:6.959621e-01,(((39:1.753512e-02,2:3.938403e-02):2.263554e-01,40:3.467492e-01):4.171783e-01,((((((38:1.673222e-01,((42:3.813823e-01,35:2.172529e-01):1.582444e-01,41:2.269943e-01):2.218909e-01):6.279884e-01,(25:5.503147e-01,(37:6.224550e-01,36:3.959733e-01):3.133787e-01):1.739940e-01):3.691690e-01,(8:8.485037e-01,6:5.020482e-01):9.245987e-01):2.809982e-01,(((((45:3.545342e-01,48:3.518908e-01):5.064853e-01,(53:6.579588e-01,(46:2.034862e-01,47:1.872795e-01):4.785349e-01):1.843612e-01):1.355634e-01,49:1.126002e+00):8.842680e-01,((10:1.432960e+00,(((54:7.906287e-01,43:6.459132e-01):1.114417e-01,44:4.845852e-01):7.600569e-01,(19:5.708302e-01,17:6.492597e-01):3.843043e-01):6.888297e-02):3.544526e-01,((18:1.194378e+00,((((13:2.193073e-01,9:2.102851e-01):5.651258e-02,21:1.613776e-01):6.888024e-01,((60:3.526659e-01,61:4.536105e-01):4.981731e-01,16:8.998919e-01):4.327586e-01):2.668234e-01,(12:8.042220e-01,26:1.014566e+00):4.567638e-01):2.148706e-01):3.269633e-01,((((15:1.744594e-01,14:1.764002e-01):1.778047e-01,20:2.827356e-01):3.015038e-01,24:9.006701e-01):6.786466e-01,11:9.747253e-01):1.612258e-01):5.542917e-02):1.843438e-01):2.220225e-02,(34:7.812681e-01,(51:3.438074e-01,(50:2.074212e-01,52:3.149242e-01):2.748846e-02):1.431594e+00):5.281307e-01):8.852657e-02):1.959448e-01,(((30:3.903808e-02,(33:1.900781e-02,((((32:2.539891e-03,28:9.298052e-04):8.467933e-02,27:1.668764e-01):1.803732e-02,31:1.062676e-01):3.526271e-02,29:3.865653e-02):2.014303e-02):1.205701e-02):5.031635e-01,(68:1.011477e-01,((70:2.934148e-01,67:1.320550e-01):1.055209e-01,69:2.922288e-01):1.599038e-01):7.247877e-01):9.931933e-01,(3:7.984496e-01,((4:1.705179e-02,5:7.524218e-02):8.475793e-01,55:1.133360e+00):3.342783e-01):1.027436e-01):1.348889e-01):2.782000e-01,((((65:1.789021e-01,59:9.085636e-02):1.194200e-01,(63:5.292730e-02,66:4.162116e-02):1.184954e-01):3.361701e-01,((64:1.031525e-02,58:9.278450e-03):2.950301e-02,(56:8.377909e-03,57:3.453227e-02):4.528688e-03):2.753979e-01):2.039566e-01,62:7.382786e-01):8.015399e-01):1.151281e+00):3.258828e-01):2.027938e-01,23:7.228607e-02):1.444958e-01,1:4.784313e-02);
   tree gen.647000 = [&U] (22:7.456519e-02,((7:6.987471e-01,(((39:1.760529e-02,2:3.954163e-02):2.272612e-01,40:3.481368e-01):4.188478e-01,((((((38:1.679917e-01,((42:3.672277e-01,35:2.181223e-01):1.697223e-01,41:2.279026e-01):2.227789e-01):6.305014e-01,(25:7.267781e-01,(37:6.249459e-01,36:3.975579e-01):5.383984e-02):4.395380e-01):5.266946e-01,(8:9.156887e-01,6:5.040572e-01):9.282987e-01):1.894644e-02,(((((45:3.619912e-01,48:1.174067e-01):4.630827e-01,(53:6.605917e-01,(46:2.043005e-01,47:1.880290e-01):4.804499e-01):2.387547e-01):7.389589e-02,49:1.130508e+00):9.698664e-01,(((((15:9.871388e-02,14:1.771061e-01):1.628815e-01,20:2.838670e-01):2.300000e-01,24:5.644145e-01):6.813623e-01,11:9.896724e-01):3.372457e-01,(((18:1.199158e+00,((13:2.201849e-01,(21:8.398958e-02,9:2.142255e-01):1.005367e-01):6.915588e-01,((60:5.092041e-01,61:3.537696e-01):5.482406e-01,16:8.751983e-01):4.318554e-01):2.674209e-01):1.712659e-01,(12:8.035783e-01,26:1.018626e+00):2.313955e-01):3.012359e-01,((10:1.277352e+00,(19:5.990192e-01,17:6.518578e-01):4.881109e-01):7.061356e-02,((54:7.937926e-01,43:6.484980e-01):1.339495e-01,44:4.865244e-01):1.056759e+00):2.283882e-01):1.439157e-01):1.884892e-01):2.223148e-02,(34:7.390651e-01,(52:1.643753e-01,(50:3.071304e-01,51:4.654769e-01):5.855617e-02):1.596384e+00):5.311784e-01):2.063228e-01):1.967289e-01,(((((((32:6.827291e-04,28:9.335260e-04):8.064689e-02,27:1.675442e-01):1.810950e-02,31:1.066929e-01):2.746365e-02,(33:1.069429e-01,29:4.790386e-02):2.044692e-02):5.423605e-02,30:3.919430e-02):5.051770e-01,((70:2.869859e-01,67:1.325835e-01):1.097798e-01,(68:1.980540e-01,69:4.979547e-01):8.161313e-02):7.276881e-01):9.971678e-01,(3:8.016448e-01,((4:3.999423e-02,5:7.554328e-02):4.020571e-01,55:1.137895e+00):4.387221e-01):2.525207e-01):1.354286e-01):6.841883e-02,((((65:1.796180e-01,59:4.217756e-02):7.843523e-02,(63:5.313910e-02,66:4.178771e-02):1.323332e-01):3.728812e-01,((64:4.757803e-03,58:2.539201e-03):2.962107e-02,(56:1.759390e-02,57:1.913350e-02):2.412802e-02):4.080347e-01):9.710953e-02,62:7.586514e-01):8.047474e-01):1.155888e+00):3.271869e-01):2.306672e-01,23:1.105220e-01):1.450741e-01,1:6.867732e-02);
   tree gen.647500 = [&U] (22:7.176642e-02,((7:6.725199e-01,(((39:2.681860e-02,2:1.207289e-02):2.187311e-01,40:2.183736e-01):4.031265e-01,((((8:8.813187e-01,6:4.851376e-01):8.657927e-01,((((((45:3.484040e-01,48:1.129999e-01):4.497453e-01,(53:5.890562e-01,(46:7.255002e-02,47:2.349491e-01):4.624164e-01):3.198679e-01):6.897689e-02,49:1.088075e+00):9.334628e-01,(((((15:1.320005e-01,14:1.704585e-01):1.581844e-01,20:2.732122e-01):2.213670e-01,24:6.035528e-01):6.557876e-01,11:9.525254e-01):3.245873e-01,(((((13:1.465573e-01,(21:9.757474e-02,9:2.298072e-01):1.227714e-01):6.656014e-01,((60:4.900913e-01,61:4.307825e-01):4.684325e-01,16:8.423480e-01):4.262538e-01):3.067928e-01,(12:7.734163e-01,26:9.803921e-01):2.227101e-01):1.219405e-02,18:1.154148e+00):4.911392e-02,((10:1.228377e+00,((54:7.639979e-01,43:8.715173e-01):1.151682e-01,44:4.682629e-01):9.277539e-01):1.429719e-01,(19:5.765353e-01,17:6.273906e-01):4.697898e-01):2.198157e-01):3.570545e-01):1.814143e-01):3.221754e-02,(34:7.250928e-01,(50:2.989863e-01,(51:4.480054e-01,52:1.582055e-01):5.635829e-02):1.502874e+00):4.800448e-01):1.623396e-01,((38:1.616862e-01,((42:3.534439e-01,35:2.099352e-01):1.804923e-01,41:1.953819e-01):2.538862e-01):6.068357e-01,(25:6.994987e-01,(37:6.014887e-01,36:3.826357e-01):1.199709e-01):2.986175e-01):5.069253e-01):1.872974e-02):1.893447e-01,((((((27:2.992058e-01,(32:1.643808e-03,28:9.540991e-04):7.761984e-02):8.873680e-03,31:4.269511e-02):3.864662e-02,29:4.775849e-02):1.908762e-02,(33:6.121756e-02,30:5.975460e-02):3.778239e-02):4.351505e-01,((68:2.373502e-01,(70:2.862784e-01,67:2.611999e-01):3.890668e-02):5.128203e-02,69:4.792641e-01):7.003746e-01):9.597395e-01,(3:7.715553e-01,((4:3.849307e-02,5:6.999539e-02):8.176197e-01,55:1.095185e+00):4.222548e-01):3.206450e-01):1.303454e-01):6.528698e-01,((((65:1.728761e-01,59:4.059444e-02):7.549119e-02,(63:5.114454e-02,66:4.021923e-02):1.273661e-01):3.588852e-01,((64:4.364355e-03,58:5.783894e-03):4.017986e-02,(56:1.693352e-02,57:3.752992e-02):2.322238e-02):3.428361e-01):9.346456e-02,62:7.301757e-01):6.878669e-01):6.150655e-01):3.149061e-01):2.220092e-01,23:1.063736e-01):1.344294e-01,1:7.869501e-02);
   tree gen.648000 = [&U] ((23:7.845311e-02,((((62:9.422018e-01,(((66:5.329907e-02,63:1.106547e-01):1.708627e-01,(65:2.753251e-01,59:4.736434e-02):5.233641e-02):2.614534e-01,((58:1.533285e-03,64:6.858864e-03):1.459173e-02,(57:2.457014e-02,56:5.366926e-03):1.379731e-02):4.246935e-01):1.852563e-01):7.196192e-01,((((((((48:2.977684e-01,45:1.782904e-01):5.435181e-01,((46:1.924096e-01,47:1.931849e-01):4.681457e-01,53:7.490234e-01):2.061057e-01):3.867489e-01,49:1.373364e+00):9.155367e-01,((18:9.680748e-01,(((19:7.891605e-01,17:4.080132e-01):3.816845e-01,((43:6.600657e-01,54:5.508986e-01):2.277539e-01,44:7.480738e-01):6.997463e-01):2.034872e-01,10:6.096453e-01):3.285488e-01):2.050317e-01,((((20:2.594712e-01,(14:3.325322e-01,15:6.658002e-02):9.937749e-02):4.119683e-01,24:4.711874e-01):5.600734e-01,11:9.955619e-01):1.944401e-01,((26:8.967388e-01,12:9.933368e-01):6.554789e-02,((16:1.045418e+00,(61:5.157895e-01,60:5.763538e-01):4.530790e-01):3.648819e-01,(13:1.922716e-01,(21:8.951171e-02,9:2.404592e-01):4.807126e-02):6.655204e-01):3.107204e-01):8.973366e-02):1.068406e-01):2.035675e-01):6.977149e-02,(34:1.115074e+00,(52:2.966566e-01,(51:2.305045e-01,50:3.298834e-01):1.247980e-01):1.413923e+00):4.041042e-01):1.055616e-01,((25:8.034450e-01,(36:5.620165e-01,37:7.071458e-01):1.352938e-01):2.018543e-01,(38:1.335683e-01,((35:2.965472e-01,42:3.543066e-01):1.200276e-01,41:2.378220e-01):3.092855e-01):8.756177e-01):5.924573e-01):1.353517e-01,(6:5.335238e-01,8:8.564226e-01):8.248270e-01):1.537104e-01,((((67:1.190643e-01,70:2.849193e-01):2.159335e-01,(68:1.697473e-01,69:1.940713e-01):1.141487e-01):7.783095e-01,(30:4.872724e-02,((29:7.069226e-03,(((28:8.014011e-03,32:3.364772e-03):8.807229e-02,27:2.457075e-01):1.338943e-02,31:5.459453e-02):2.080159e-02):4.883555e-02,33:3.934456e-02):1.435273e-02):5.949557e-01):7.289392e-01,(3:4.576882e-01,((4:9.383576e-02,5:2.066571e-02):6.400284e-01,55:9.473315e-01):4.021454e-01):4.645358e-01):2.705565e-01):4.212015e-01):8.796848e-01,(40:1.925799e-01,(39:2.880254e-02,2:1.780885e-02):4.162530e-01):6.130135e-01):2.626531e-01,7:4.623595e-01):1.392570e-01):1.491862e-01,22:9.171593e-02,1:2.979510e-02);
   tree gen.648500 = [&U] ((23:5.922989e-02,((((62:8.697127e-01,(((66:4.267183e-02,63:5.975000e-02):8.993192e-02,(65:1.606366e-01,59:5.440086e-02):4.830986e-02):2.413383e-01,((58:1.415321e-03,64:2.433539e-03):3.925407e-02,(57:2.267982e-02,56:4.954017e-03):1.273581e-02):3.920194e-01):1.710034e-01):6.642547e-01,((((((((48:2.748593e-01,45:1.645735e-01):5.017021e-01,((46:1.776064e-01,47:1.783220e-01):4.321285e-01,53:6.913966e-01):1.902488e-01):3.569941e-01,49:1.089997e+00):8.594734e-01,((18:7.815507e-01,((19:7.284458e-01,17:3.766224e-01):3.523192e-01,(10:7.883006e-01,(43:5.214782e-01,(54:5.085147e-01,44:4.465295e-01):1.753150e-01):6.649520e-01):1.824211e-01):2.371860e-01):1.793617e-01,((((20:2.395086e-01,(14:2.429231e-01,15:6.145763e-02):1.286003e-01):2.535480e-01,24:5.889462e-01):5.693443e-01,11:9.189675e-01):3.037426e-01,((26:6.437187e-01,12:9.169136e-01):1.275028e-01,((16:9.649880e-01,(61:4.761068e-01,60:5.879432e-01):4.182209e-01):3.368094e-01,(13:1.774790e-01,(21:8.262505e-02,9:2.219592e-01):1.481266e-01):6.143180e-01):2.868149e-01):1.443963e-01):3.197939e-01):2.973529e-01):3.556118e-02,(34:1.029284e+00,((51:2.127705e-01,50:3.045035e-01):2.954145e-02,52:2.738331e-01):1.352999e+00):3.639569e-01):2.168219e-01,((25:5.511670e-01,(36:4.369904e-01,37:6.527409e-01):1.795356e-01):4.114169e-01,(38:2.003818e-01,((35:2.737321e-01,42:3.270477e-01):1.107932e-01,41:2.195250e-01):1.632667e-01):6.467183e-01):5.095028e-01):2.410108e-01,(6:4.924767e-01,8:7.905330e-01):7.613682e-01):1.418845e-01,(((68:1.511240e-01,((67:8.412540e-02,70:2.629988e-01):1.892500e-01,69:1.791403e-01):2.787605e-02):4.280684e-01,(33:5.102536e-02,((29:1.204574e-02,((28:2.501815e-03,32:3.105901e-03):7.330422e-02,(27:1.358219e-01,31:5.039425e-02):1.266808e-02):5.998769e-02):4.534373e-02,30:4.497837e-02):2.635579e-02):7.211924e-01):7.095246e-01,(3:4.224756e-01,((4:8.661643e-02,5:1.765189e-02):5.907873e-01,55:8.744477e-01):3.712060e-01):3.762904e-01):2.378053e-01):3.887960e-01):8.120055e-01,(40:1.777636e-01,(39:2.417537e-02,2:1.954203e-02):4.209209e-01):5.658508e-01):1.237586e-01,7:4.267875e-01):2.553237e-01):1.250974e-01,22:1.022136e-01,1:2.750279e-02);
   tree gen.649000 = [&U] ((23:7.203916e-02,((((62:9.166764e-01,(((66:5.190020e-02,63:9.657354e-02):1.093809e-01,(65:1.953765e-01,59:8.318959e-02):1.167792e-01):2.935310e-01,(57:2.758464e-02,((58:1.721403e-03,64:5.560558e-03):4.762910e-02,56:8.748203e-03):1.614713e-02):4.767989e-01):2.079853e-01):8.079089e-01,(((((((48:3.343014e-01,45:2.001647e-01):6.102020e-01,((46:3.326908e-01,47:2.168866e-01):3.476229e-01,53:8.409205e-01):2.313927e-01):4.341989e-01,49:1.325723e+00):7.039197e-01,(34:1.251881e+00,(52:3.330532e-01,(51:2.587850e-01,50:2.991372e-01):3.580500e-02):1.694654e+00):4.426676e-01):2.682339e-02,(((((43:6.346513e-01,54:6.184879e-01):2.050160e-01,44:5.430975e-01):8.087569e-01,(10:8.184747e-01,(19:9.265585e-01,17:3.599289e-01):4.201801e-01):9.961037e-02):3.056709e-01,18:9.505717e-01):2.252155e-01,((((20:3.163946e-01,(14:2.954585e-01,15:7.474868e-02):1.564118e-01):3.922987e-01,24:6.192929e-01):6.924727e-01,11:1.117707e+00):3.694311e-01,((26:7.829316e-01,12:1.115209e+00):1.550770e-01,((16:1.173680e+00,(61:5.790713e-01,60:7.150940e-01):5.831811e-01):4.195535e-01,(13:2.158613e-01,(21:1.004938e-01,9:2.699609e-01):1.801609e-01):7.471727e-01):3.488425e-01):3.798929e-01):1.675971e-01):1.214260e-01):2.108069e-01,((6:5.989815e-01,8:9.614966e-01):9.440735e-01,((25:7.463863e-01,(36:5.314955e-01,37:7.939050e-01):2.645802e-01):3.826084e-01,(38:2.437171e-01,((35:3.329304e-01,42:3.977762e-01):1.347537e-01,41:2.670003e-01):1.985753e-01):7.865799e-01):6.196898e-01):5.714369e-02):1.674579e-01,((((67:1.021248e-01,70:3.198759e-01):2.493244e-01,(68:3.175806e-01,69:1.896582e-01):5.936317e-02):8.059125e-01,((((27:2.438749e-01,(28:3.066401e-03,32:1.781346e-03):5.443585e-02):5.936625e-03,31:1.048689e-01):2.385601e-02,(33:3.067933e-02,30:5.470555e-02):3.240299e-02):8.094227e-03,29:5.657856e-02):8.771601e-01):8.677147e-01,(3:5.138416e-01,((4:9.949075e-02,5:6.769298e-02):7.185530e-01,55:1.063559e+00):4.514844e-01):4.378991e-01):1.388491e-01):3.771620e-01):1.244813e+00,(40:2.162073e-01,(39:2.940362e-02,2:6.748298e-02):4.447817e-01):6.882238e-01):2.668313e-01,7:5.190861e-01):3.363530e-01):1.249596e-01,22:7.209177e-02,1:5.076315e-02);
   tree gen.649500 = [&U] (22:8.792981e-02,(23:4.896812e-02,(7:6.394913e-01,(((39:4.989496e-02,2:4.797492e-02):2.472934e-01,40:2.277537e-01):3.506302e-01,((62:5.580198e-01,(((57:1.567587e-02,56:3.403881e-02):3.071472e-02,(58:1.769515e-04,64:1.345306e-02):3.015573e-02):4.047420e-01,((63:4.718358e-02,66:2.464637e-02):1.277256e-01,(65:2.874840e-01,59:5.263475e-02):5.184177e-02):3.854304e-01):1.532154e-01):1.209797e+00,((((((((51:3.218370e-01,52:2.447683e-01):5.323295e-03,50:1.917123e-01):9.777454e-01,34:1.292111e+00):2.398497e-01,(((12:1.010954e+00,26:7.299217e-01):1.468738e-01,(((24:8.082318e-01,((14:1.503277e-01,15:1.770893e-01):1.394877e-01,20:1.648366e-01):1.729738e-01):4.213520e-01,11:9.047874e-01):1.528729e-01,((19:6.338910e-01,17:8.586760e-01):5.574075e-01,(((44:4.225588e-01,54:6.020770e-01):1.392339e-01,43:7.671456e-01):6.665469e-01,10:9.578479e-01):2.206377e-01):4.178809e-01):1.693438e-02):2.326090e-01,((((9:1.314976e-01,13:2.284247e-01):7.817644e-02,21:9.008189e-02):5.446508e-01,((61:4.955237e-01,60:6.423134e-01):5.115394e-01,16:1.054180e+00):4.392084e-01):2.815264e-01,18:9.402432e-01):1.942236e-01):1.997639e-01):1.209248e-01,(((53:9.523661e-01,(46:1.972353e-01,47:1.858404e-01):3.614614e-01):2.007328e-01,(48:2.166217e-01,45:4.108659e-01):4.344163e-01):3.086557e-01,49:7.183243e-01):1.179457e+00):1.523967e-01,(((37:4.135405e-01,36:5.920081e-01):1.058104e-01,25:8.155288e-01):3.106466e-01,(38:1.346540e-01,((35:3.182659e-01,42:3.821794e-01):1.773771e-01,41:1.997074e-01):3.525579e-01):8.775464e-01):6.715829e-01):1.184024e-01,(8:7.835838e-01,6:4.270627e-01):9.997377e-01):1.148766e-01,((((4:3.022262e-02,5:7.525566e-02):7.689418e-01,55:8.055287e-01):4.260474e-01,3:7.830589e-01):2.910667e-01,((((29:9.779125e-02,(31:9.697972e-02,(27:2.739809e-01,(28:8.404758e-04,32:4.054535e-03):5.550253e-02):6.064483e-02):3.543422e-02):4.477826e-03,30:3.020256e-02):4.660027e-02,33:1.849551e-02):7.824605e-01,((68:2.926304e-01,(67:1.448291e-01,70:3.525584e-01):1.131752e-01):8.339106e-03,69:4.186145e-01):1.322381e+00):1.162174e+00):3.245491e-01):1.887871e-02):1.254980e+00):3.778514e-01):2.249652e-01):1.783934e-01,1:8.211319e-02);
   tree gen.650000 = [&U] (22:2.428745e-02,(((((39:1.526367e-02,2:5.646757e-02):1.885944e-01,40:2.246741e-01):2.174388e-01,((((64:1.543084e-03,58:7.255328e-03):1.128963e-02,(57:1.647162e-02,56:2.547968e-02):2.865164e-02):4.929777e-01,(62:6.175339e-01,((65:3.425876e-01,59:5.687545e-02):3.815923e-02,(66:3.927196e-02,63:7.731532e-02):1.229850e-01):2.871912e-01):3.827085e-03):7.833837e-01,(((3:4.995881e-01,((4:3.473325e-02,5:8.343243e-02):7.539932e-01,55:9.389570e-01):3.596894e-01):5.181717e-01,(((((27:1.576537e-01,(32:1.188031e-02,28:2.505962e-02):5.264973e-02):1.891054e-02,31:7.260065e-02):2.920952e-02,(33:2.833157e-02,30:5.103222e-02):7.415766e-02):1.504146e-02,29:8.827708e-03):9.191803e-01,((69:1.599273e-01,68:3.926729e-01):1.155852e-01,(67:4.021183e-01,70:2.821123e-01):3.188086e-01):5.234248e-01):1.064967e+00):2.790150e-01,(((34:8.748155e-01,((50:2.832988e-01,51:2.766109e-01):1.726236e-01,52:5.874033e-02):1.554386e+00):3.870012e-01,((((((16:7.564304e-01,(60:3.834823e-01,61:3.519851e-01):9.782771e-01):6.693412e-02,((9:2.478358e-01,21:9.211021e-02):1.744142e-01,13:1.081094e-01):7.843557e-01):4.783234e-01,(18:9.702034e-01,((19:6.938605e-01,17:6.613598e-01):4.874155e-01,(10:9.005330e-01,((43:5.867425e-01,44:8.837158e-01):2.988072e-01,54:5.407808e-01):7.323561e-01):1.626406e-01):3.450945e-01):2.436017e-01):1.653358e-01,(26:7.717091e-01,12:8.013076e-01):2.659027e-01):1.129693e-01,11:7.835441e-01):1.284278e-01,(((14:1.997330e-01,15:1.366564e-01):1.000902e-01,20:2.414812e-01):2.869413e-01,24:5.053036e-01):4.405651e-01):1.572502e-01):2.045286e-02,((((25:5.845850e-01,(36:4.116807e-01,37:6.783475e-01):1.148446e-01):3.365654e-01,(38:9.157763e-02,(41:1.759802e-01,(42:2.280589e-01,35:3.249134e-01):8.655509e-02):1.475456e-01):5.393544e-01):5.224399e-01,((49:1.464110e+00,(53:9.136766e-01,(47:2.201701e-01,46:1.368768e-01):2.781994e-01):3.479188e-01):3.269197e-02,(48:1.848507e-01,45:3.360038e-01):2.179203e-01):1.104324e+00):1.424301e-01,(6:5.105911e-01,8:9.652427e-01):7.463503e-01):9.294467e-02):1.989388e-01):1.894057e-01):4.937409e-01):5.530523e-01,7:5.784729e-01):2.724253e-01,23:5.147249e-02):1.013365e-01,1:5.527455e-02);
   tree gen.650500 = [&U] ((23:9.746018e-02,((((62:5.284538e-01,(((66:4.017204e-02,63:8.893698e-02):1.164209e-01,(65:2.106182e-01,59:5.901428e-02):5.825293e-02):2.966895e-01,((58:1.776776e-03,64:1.137679e-03):5.501597e-02,(57:5.895013e-03,56:2.650735e-02):1.405050e-02):4.390960e-01):2.416089e-01):6.812098e-01,((((6:6.723656e-01,8:5.669725e-01):8.764937e-01,((25:5.515048e-01,(36:4.297407e-01,37:7.311270e-01):2.676226e-01):2.244679e-01,(38:1.169149e-01,((35:3.066039e-01,42:3.167539e-01):1.339511e-01,41:2.209430e-01):2.095862e-01):7.942253e-01):5.740229e-01):1.691354e-01,(((((48:1.823295e-01,45:2.723071e-01):5.187676e-01,((46:3.063832e-01,47:1.085246e-01):3.713945e-01,53:7.706722e-01):3.077774e-01):1.762892e-01,49:9.441193e-01):9.590075e-01,(34:7.733424e-01,(50:1.710663e-01,(52:2.247654e-01,51:2.937882e-01):1.141486e-01):1.567207e+00):5.418606e-01):2.249949e-01,((((20:2.913757e-01,(14:2.336783e-01,15:9.417290e-02):1.440436e-01):3.390214e-01,24:5.660275e-01):6.032642e-01,11:1.029324e+00):1.494793e-01,((26:7.210213e-01,12:7.660229e-01):2.155115e-01,((((16:6.036433e-01,(61:5.332813e-01,60:8.188021e-01):6.399942e-01):5.548630e-01,(13:3.272836e-01,(21:9.981758e-02,9:2.483300e-01):1.389677e-01):5.697657e-01):2.324663e-01,18:1.188216e+00):7.329637e-02,(((19:8.218567e-01,17:5.284728e-01):3.023864e-01,(43:7.168285e-01,(44:6.250056e-01,54:9.651975e-01):1.071383e-01):8.629128e-01):4.368731e-02,10:7.537538e-01):4.025536e-01):1.521392e-01):1.423337e-01):2.092086e-01):1.941373e-01):1.520575e-01,((3:4.732096e-01,((4:3.440987e-02,5:9.551487e-02):6.425865e-01,55:9.794580e-01):4.157832e-01):3.396360e-01,((((67:1.653019e-01,70:2.945817e-01):1.582793e-01,68:2.934576e-01):8.103831e-02,69:3.761805e-01):4.783448e-01,(29:3.773011e-02,(((27:2.331545e-01,(28:5.508349e-03,32:1.640486e-03):6.186017e-02):3.551769e-02,31:4.834446e-02):2.951775e-02,(33:2.681975e-02,30:9.340678e-02):3.735342e-02):8.708866e-03):7.798192e-01):1.037926e+00):2.812878e-01):1.682023e-01):1.196862e+00,(40:1.991107e-01,(39:5.539025e-02,2:3.850490e-02):4.123354e-01):3.995553e-01):5.238669e-01,7:4.780393e-01):3.097559e-01):1.150784e-01,22:1.155201e-01,1:5.759067e-02);
   tree gen.651000 = [&U] ((23:9.845337e-02,((((62:5.338392e-01,(((66:4.058143e-02,63:8.157642e-02):7.537253e-02,(65:2.127646e-01,59:3.942795e-02):8.562711e-02):3.569975e-01,((58:1.794882e-03,64:9.440912e-04):1.032166e-02,(57:5.955087e-03,56:2.621580e-02):1.467533e-02):3.164234e-01):2.594336e-01):6.881519e-01,(((6:6.792175e-01,8:5.727504e-01):8.854258e-01,(((25:7.280348e-01,(36:4.341201e-01,37:7.385777e-01):2.703499e-01):2.209482e-01,(38:1.181064e-01,((35:3.097284e-01,42:3.199819e-01):1.288591e-01,41:2.231946e-01):1.976805e-01):8.023191e-01):6.191407e-01,(((((48:3.347796e-01,45:2.750821e-01):4.247788e-01,((46:3.095055e-01,47:2.390988e-01):3.751793e-01,53:7.785260e-01):3.883913e-01):1.780857e-01,49:9.537406e-01):9.687806e-01,(34:7.812233e-01,(51:2.962279e-01,(50:2.924410e-01,52:2.188874e-01):1.248138e-01):1.359875e+00):1.819507e-01):4.751021e-02,((((20:4.290239e-01,(14:1.930550e-01,15:1.222794e-01):1.422964e-01):1.355160e-01,24:4.585466e-01):6.094120e-01,11:1.039814e+00):2.165292e-01,(((26:7.283691e-01,12:7.223391e-01):2.177077e-01,(18:1.200325e+00,((16:7.273416e-01,(61:5.387158e-01,60:8.271463e-01):6.465163e-01):5.605175e-01,(13:3.306189e-01,(21:1.903010e-01,9:2.467217e-01):1.403839e-01):4.792690e-01):5.291543e-01):2.987081e-02):4.333524e-02,((19:8.302320e-01,17:5.338584e-01):5.295546e-01,(((43:7.241336e-01,54:9.335061e-01):1.409652e-01,44:6.313749e-01):8.717066e-01,10:7.956979e-01):4.011079e-02):4.140616e-01):1.738870e-01):1.723565e-01):1.109221e-01):1.139927e-01):1.810626e-01,((3:6.644330e-01,((4:3.600838e-02,5:9.648824e-02):6.491350e-01,55:9.894395e-01):4.798745e-01):1.185072e-01,(((67:1.337207e-01,70:2.975837e-01):2.188133e-01,(69:2.940164e-01,68:7.847679e-02):8.099460e-02):5.922123e-01,((29:8.433563e-02,((28:9.949375e-04,32:1.125539e-03):6.282709e-02,(27:2.355305e-01,31:5.592651e-02):4.174244e-02):1.476959e-02):5.943328e-03,(33:2.709306e-02,30:5.805684e-02):2.787561e-02):7.630968e-01):1.017174e+00):1.776778e-01):1.895364e-01):9.897325e-01,(40:1.787342e-01,(39:2.476781e-02,2:3.889729e-02):4.165374e-01):2.843849e-01):5.819812e-01,7:7.271314e-01):9.454180e-02):1.162512e-01,22:2.058576e-02,1:6.279782e-02);
   tree gen.651500 = [&U] ((23:1.593579e-01,((((62:5.331654e-01,(((66:4.053021e-02,63:8.147345e-02):1.334747e-01,(65:2.124961e-01,59:3.937819e-02):8.551904e-02):3.093343e-01,((58:8.394729e-03,64:6.270044e-03):1.030863e-02,(57:1.682394e-02,56:4.904815e-02):3.235247e-03):3.160240e-01):2.591061e-01):6.872833e-01,((((((((48:3.343570e-01,45:3.494562e-01):3.390021e-01,((46:2.215158e-01,47:2.387970e-01):3.747058e-01,53:7.775434e-01):2.920769e-01):1.198903e-01,49:9.525368e-01):9.675578e-01,(34:7.802373e-01,(52:2.199145e-01,(50:2.920719e-01,51:2.958540e-01):1.246562e-01):1.317455e+00):1.817210e-01):4.165621e-02,((((20:3.459502e-01,(14:1.928113e-01,15:1.221251e-01):9.095089e-02):2.016203e-01,24:4.579678e-01):4.530928e-01,11:1.038501e+00):2.162559e-01,((18:1.388576e+00,(((16:8.267716e-01,(61:5.380359e-01,60:8.261023e-01):6.457003e-01):5.304730e-01,(13:2.544578e-01,(21:1.123724e-01,9:2.464103e-01):7.672645e-02):5.740498e-01):5.284864e-01,(26:7.274497e-01,12:7.214274e-01):1.322883e-01):1.245975e-02):4.328054e-02,((19:8.291841e-01,17:2.959338e-01):4.478490e-01,(((43:7.893593e-01,44:6.461051e-01):1.635579e-01,54:9.634674e-01):4.484284e-01,10:7.946936e-01):1.700768e-01):3.817323e-01):1.736675e-01):1.721389e-01):2.429860e-01,((25:7.271159e-01,(36:5.134411e-01,37:7.376455e-01):2.336212e-01):2.206693e-01,(38:1.179573e-01,((35:3.093375e-01,42:3.195780e-01):1.908800e-01,41:2.229129e-01):1.250036e-01):7.511726e-01):6.183592e-01):1.782237e-02,(6:6.783603e-01,8:5.720275e-01):8.843083e-01):1.852202e-01,((3:6.635944e-01,((4:3.596293e-02,5:9.636646e-02):6.483156e-01,55:9.881906e-01):4.621587e-01):8.471375e-02,(((68:2.927379e-01,69:3.647662e-01):6.353844e-02,(67:1.335519e-01,70:1.134601e-01):2.435442e-01):5.750861e-01,((29:8.422919e-02,(31:5.545226e-02,(27:2.352333e-01,(28:5.181185e-03,32:1.124119e-03):5.984683e-02):4.224258e-02):9.054657e-02):5.935827e-03,(33:7.707995e-02,30:5.798356e-02):2.784043e-02):7.621336e-01):1.130508e+00):2.896055e-01):1.453270e-01):9.884833e-01,(40:2.036799e-01,(39:2.473655e-02,2:2.653048e-02):3.681199e-01):2.840260e-01):5.568455e-01,7:7.831349e-01):9.442247e-02):7.222544e-02,22:2.055978e-02,1:6.271856e-02);
   tree gen.652000 = [&U] (22:5.889542e-02,((7:6.784364e-01,(((39:4.588840e-02,2:4.444523e-02):3.672990e-01,40:3.123061e-01):4.309817e-01,((((((31:7.261244e-02,((32:1.637591e-02,28:9.262504e-03):7.628475e-02,27:2.375826e-01):5.774535e-03):5.362525e-02,(29:1.010993e-01,(33:8.177627e-02,30:8.964215e-02):1.212796e-02):2.348561e-03):8.687858e-01,((69:3.946871e-01,68:1.643157e-01):1.267984e-01,(70:2.502539e-01,67:1.283621e-01):2.161172e-01):7.049506e-01):7.122805e-01,(3:5.811570e-01,((4:3.100916e-02,5:9.247580e-02):6.347993e-01,55:1.198813e+00):3.758281e-01):3.951391e-01):2.864322e-01,(((34:7.442364e-01,((50:3.587999e-01,51:4.076749e-01):7.538440e-02,52:1.600760e-01):1.607136e+00):3.479506e-01,(18:1.025339e+00,(((((43:8.159917e-01,44:6.215523e-01):1.866623e-01,54:5.847382e-01):4.372689e-01,10:9.880864e-01):5.676301e-01,(19:3.932787e-01,17:7.936419e-01):6.993512e-01):2.189003e-01,(((((15:1.171384e-01,14:1.812537e-01):1.219405e-01,20:2.565317e-01):1.319878e-01,24:7.859679e-01):7.445152e-01,11:9.348171e-01):6.171433e-02,(((13:1.395507e-01,(21:7.065585e-02,9:2.391931e-01):1.550129e-01):5.485292e-01,((60:4.353387e-01,61:4.037818e-01):7.471459e-01,16:1.079387e+00):2.479840e-01):3.447478e-01,(12:7.573282e-01,26:8.271714e-01):1.015208e-01):1.281109e-01):1.765386e-01):1.146012e-01):1.621784e-01):7.654739e-02,(((((45:4.089966e-01,48:1.085558e-01):5.163579e-01,(53:1.073990e+00,(46:1.012331e-01,47:2.505940e-01):3.693145e-01):3.939260e-01):5.219077e-01,49:9.864308e-01):1.027024e+00,((38:4.639729e-02,((42:2.640213e-01,35:2.785495e-01):1.169207e-01,41:9.663280e-02):4.448400e-01):6.158857e-01,((37:4.921669e-01,36:5.449902e-01):2.212159e-01,25:6.704025e-01):3.454707e-01):2.682668e-01):2.324772e-01,(8:8.263329e-01,6:2.715869e-01):8.017779e-01):1.416526e-01):1.961147e-01):1.178964e-01,((((59:8.865816e-02,65:1.814844e-01):5.615050e-02,(63:1.126840e-01,66:5.541843e-02):1.212802e-01):3.800958e-01,((64:4.887235e-03,58:8.070319e-04):2.080384e-02,(56:1.556178e-02,57:3.249423e-02):5.803694e-03):3.449018e-01):3.660881e-01,62:5.224100e-01):5.968212e-01):7.022260e-01):3.706833e-01):1.477692e-01,23:8.276857e-02):1.428494e-01,1:5.484878e-02);
   tree gen.652500 = [&U] (22:5.909808e-02,((7:6.807709e-01,(((39:4.604629e-02,2:6.472445e-02):3.685628e-01,40:3.133807e-01):4.324646e-01,(((((((32:8.035748e-03,28:9.314633e-03):7.654724e-02,(31:7.286229e-02,27:2.384001e-01):3.672379e-02):2.712082e-02,((33:7.244162e-02,30:8.995060e-02):3.258994e-02,29:1.014471e-01):6.268991e-03):1.015514e+00,((70:2.511150e-01,67:1.097115e-01):2.168609e-01,(68:1.648811e-01,69:2.345962e-01):1.243972e-01):6.968467e-01):5.954919e-01,(3:5.831567e-01,((4:3.111586e-02,5:9.000026e-02):1.038254e+00,55:1.202938e+00):3.100612e-01):3.964987e-01):2.874178e-01,(((34:7.467973e-01,((51:4.115485e-01,52:1.944053e-01):7.466490e-02,50:3.236082e-01):1.612666e+00):4.256769e-01,(18:1.028868e+00,(((((43:6.506547e-01,44:6.236910e-01):1.873045e-01,54:5.867503e-01):4.387735e-01,10:9.914864e-01):5.544247e-02,(19:3.946320e-01,17:7.963728e-01):7.017576e-01):2.196536e-01,(((((15:1.180355e-01,14:1.818774e-01):9.248819e-02,20:2.574144e-01):1.506204e-01,24:8.228164e-01):7.484894e-01,11:9.380337e-01):6.192668e-02,(((13:1.564984e-01,(21:1.162021e-01,9:2.026543e-01):1.401066e-01):5.810189e-01,((60:4.368366e-01,61:4.051712e-01):8.628648e-01,16:6.228463e-01):2.490624e-01):3.459340e-01,(12:7.599341e-01,26:8.300176e-01):2.950462e-01):1.285517e-01):1.771460e-01):1.149955e-01):1.444012e-01):1.403596e-01,(((((45:1.157479e-01,48:3.394216e-01):5.181347e-01,(53:1.077686e+00,(46:1.015814e-01,47:2.666232e-01):5.171400e-01):1.983137e-01):5.237036e-01,49:9.054340e-01):4.970858e-01,((38:4.655694e-02,((42:2.649298e-01,35:2.795079e-01):1.173230e-01,41:9.696530e-02):2.923349e-01):6.180050e-01,((37:4.938604e-01,36:5.468655e-01):2.219770e-01,25:6.727093e-01):3.466595e-01):4.286353e-01):1.296515e-01,(8:8.291762e-01,6:2.502327e-01):8.200152e-01):6.080920e-02):1.863561e-01):1.100113e-01,((((59:7.366238e-02,65:2.623326e-01):3.021965e-02,(63:1.130718e-01,66:5.560912e-02):1.216976e-01):3.814036e-01,((64:2.519333e-03,58:1.874623e-02):3.208890e-02,(56:1.561532e-02,57:3.260604e-02):3.952402e-02):3.460886e-01):2.478094e-01,62:5.242075e-01):7.233765e-01):7.046423e-01):3.274090e-01):2.437011e-01,23:8.305337e-02):1.433409e-01,1:5.503751e-02);
   tree gen.653000 = [&U] (22:6.525939e-02,((((((((55:9.066031e-01,(5:3.656643e-02,4:5.499326e-02):8.655432e-01):3.843784e-01,3:5.710128e-01):7.250519e-02,(((68:2.102658e-01,69:4.227125e-01):9.168840e-02,(67:2.179301e-01,70:2.054817e-01):1.076714e-01):8.571726e-01,((((27:2.053630e-01,(28:1.478167e-02,32:1.691758e-02):5.870649e-02):2.693531e-02,31:5.355278e-02):7.304405e-02,(30:2.505313e-02,33:2.277989e-02):2.609120e-02):1.273596e-02,29:2.125205e-02):2.079781e-01):1.364082e+00):3.961627e-01,((((25:4.527921e-01,(36:5.512349e-01,37:5.647782e-01):1.412005e-01):1.826164e-01,(38:1.100581e-01,(41:1.891754e-01,(42:3.196113e-01,35:2.855258e-01):1.049727e-01):2.667814e-01):7.629951e-01):5.112863e-01,(8:6.711968e-01,6:3.791635e-01):6.024323e-01):1.219077e-01,(((((18:8.796019e-01,(((60:4.375662e-01,61:3.602136e-01):5.715112e-01,16:9.526343e-01):2.182119e-01,(13:1.359510e-01,(9:1.081186e-01,21:1.305784e-01):1.261060e-01):4.307050e-01):4.021723e-01):2.096649e-01,(12:1.049986e+00,26:5.949094e-01):3.904451e-01):1.064681e-01,((10:8.372604e-01,((43:6.437546e-01,44:1.096846e+00):2.015063e-01,54:5.432591e-01):6.835640e-01):1.337368e-01,(19:7.354651e-01,17:7.193505e-01):3.705623e-01):3.863626e-01):9.819413e-03,11:9.983234e-01):2.199113e-01,((((48:3.797385e-01,45:1.727050e-01):4.205806e-01,(((46:1.170712e-01,47:3.216392e-01):4.092066e-01,53:6.392571e-01):2.912728e-01,49:7.820397e-01):1.776071e-01):1.002858e+00,(24:5.403956e-01,((14:2.008216e-01,15:1.636821e-01):1.246070e-01,20:2.648670e-01):6.353978e-02):4.841252e-01):6.640164e-02,(34:1.162399e+00,(50:3.617748e-01,(52:1.411722e-01,51:3.383001e-01):4.067134e-02):1.297597e+00):2.010486e-01):7.752592e-02):1.854136e-01):1.874100e-01):2.866069e-01,(62:4.697407e-01,(((66:4.216703e-02,63:3.756215e-02):8.961601e-02,(59:4.785392e-02,65:1.591397e-01):5.332152e-02):4.475410e-01,((58:6.068317e-03,64:2.190095e-03):4.190087e-03,(56:4.165840e-02,57:2.491173e-02):1.967646e-02):3.734197e-01):3.017156e-01):3.507756e-01):7.636129e-01,(40:7.477930e-02,(2:2.954248e-02,39:2.940525e-02):4.303345e-01):3.560194e-01):2.798167e-01,7:6.746999e-01):1.824038e-01,23:5.010060e-02):1.114452e-01,1:1.210852e-01);
   tree gen.653500 = [&U] (22:7.218100e-02,((((((((55:1.002760e+00,(5:4.044478e-02,4:6.082602e-02):9.573454e-01):4.251468e-01,3:6.315762e-01):2.920961e-01,(((68:2.325672e-01,69:3.227956e-01):9.939620e-02,(67:1.737039e-01,70:2.272758e-01):8.815666e-02):9.480870e-01,(29:2.392947e-02,(((27:2.271445e-01,31:5.923276e-02):2.979216e-02,(28:2.502390e-02,32:1.871191e-02):6.805976e-02):8.079134e-02,(30:2.771035e-02,33:2.519600e-02):3.024557e-02):1.471027e-02):1.105697e+00):1.508761e+00):3.195776e-01,((((25:5.008167e-01,(36:6.142169e-01,37:5.880345e-01):2.070521e-01):2.295667e-01,(38:1.217312e-01,(41:2.092399e-01,(42:3.535103e-01,35:3.158095e-01):1.161064e-01):1.941544e-01):8.439208e-01):5.655150e-01,(8:7.423860e-01,6:4.193788e-01):8.288181e-01):1.348376e-01,((((18:9.728953e-01,(((60:4.839758e-01,61:3.984190e-01):4.786512e-01,16:6.332147e-01):4.329785e-01,(13:1.305293e-01,(9:1.195860e-01,21:1.444280e-01):1.842289e-01):5.534297e-01):4.448279e-01):1.607562e-01,11:1.104209e+00):5.358163e-02,((12:1.161351e+00,26:6.580074e-01):4.676120e-01,((10:1.025965e+00,((43:7.120333e-01,54:6.008789e-01):1.426070e-01,44:1.223748e+00):7.560650e-01):2.069538e-01,(19:8.134709e-01,17:7.956471e-01):5.048624e-01):4.475430e-01):2.061404e-01):1.938783e-01,((((48:2.276751e-01,45:1.910226e-01):4.538699e-01,(((46:7.158264e-02,47:3.557532e-01):4.526084e-01,53:9.409096e-01):2.819682e-01,49:8.649853e-01):6.270594e-02):1.109224e+00,(((14:1.577709e-01,15:1.810427e-01):1.396920e-01,24:1.023502e+00):8.077015e-02,20:2.929596e-01):5.354731e-01):1.849219e-01,(34:1.285687e+00,(52:1.561454e-01,(50:4.074980e-01,51:3.163678e-01):8.593598e-02):1.435224e+00):2.223724e-01):2.759813e-02):1.993667e-01):2.600162e-01):3.493008e-01,(62:5.963177e-01,(((66:3.532767e-02,63:4.154611e-02):1.436779e-01,(59:5.292946e-02,65:1.760186e-01):5.897697e-02):4.950086e-01,((58:6.062041e-03,64:2.504944e-03):1.047321e-02,(56:4.607682e-02,57:1.611352e-02):3.612508e-02):4.130258e-01):3.337165e-01):6.322330e-01):7.396608e-01,(40:8.271063e-02,(2:2.720837e-02,39:3.252406e-02):4.759771e-01):3.937799e-01):2.584328e-01,7:7.462607e-01):2.017501e-01,23:1.044709e-01):1.232654e-01,1:1.713175e-02);
   tree gen.654000 = [&U] (22:4.179316e-02,(((((39:2.453876e-02,2:2.482726e-02):4.343534e-01,40:4.083901e-01):3.305239e-01,(((((65:1.738161e-01,59:8.551246e-02):4.641820e-02,(66:5.418020e-02,63:9.541757e-02):1.131870e-01):3.267330e-01,((57:4.320050e-02,56:3.695986e-03):1.521902e-02,(64:3.613204e-03,58:5.874166e-04):1.521199e-02):5.620276e-01):1.495263e-01,62:7.340203e-01):6.618029e-01,(((3:5.817604e-01,((4:7.799083e-02,5:3.871321e-02):6.930729e-01,55:1.185940e+00):4.800885e-01):1.217742e-01,((29:1.232450e-02,(((27:2.735926e-01,(32:5.367144e-03,28:1.006140e-02):3.532626e-02):2.821874e-02,31:1.193447e-01):5.637378e-02,(30:2.194270e-02,33:8.612421e-02):1.431138e-02):4.592286e-02):7.549478e-01,((67:1.462666e-01,70:2.824640e-01):1.073781e-01,(69:3.385417e-01,68:1.604583e-01):3.725090e-02):6.689678e-01):7.736731e-01):3.226004e-01,((((25:4.561948e-01,(36:4.479006e-01,37:4.778958e-01):1.318733e-01):3.274731e-01,(38:2.441505e-02,(41:2.465113e-01,(42:4.203882e-01,35:2.355526e-01):1.066769e-01):2.059234e-01):5.862613e-01):3.902488e-01,(6:2.327264e-01,8:8.297345e-01):8.389807e-01):1.212533e-01,(((((((43:6.636234e-01,54:8.563393e-01):1.891903e-01,44:7.653016e-01):1.250943e+00,10:9.812473e-01):1.495369e-01,(19:6.593959e-01,17:7.480178e-01):5.795001e-01):3.030270e-01,((26:8.728263e-01,12:9.252738e-01):1.470779e-01,(((16:8.738646e-01,(60:6.692485e-01,61:2.864340e-01):5.776298e-01):4.526486e-01,(9:1.102561e-01,(21:4.777796e-02,13:2.305250e-01):1.204198e-01):5.864881e-01):1.468569e-01,18:1.144903e+00):1.006987e-01):3.627660e-01):1.353328e-01,(11:8.862120e-01,(((14:1.099605e-01,15:9.592921e-02):3.287068e-01,20:2.971395e-01):3.280076e-01,24:5.795152e-01):5.529304e-01):2.087205e-01):2.286631e-01,((34:5.794303e-01,((51:3.313160e-01,50:3.096367e-01):6.391637e-02,52:2.671017e-01):1.278087e+00):3.837981e-01,(49:1.415241e+00,((53:9.535438e-01,(47:3.124110e-01,46:2.007471e-01):2.292566e-01):6.235140e-01,(48:1.712741e-01,45:3.627472e-01):6.515174e-01):1.952245e-02):1.046606e+00):2.610035e-02):3.222074e-01):2.504977e-01):3.332318e-01):8.506728e-01):4.975625e-01,7:7.233378e-01):8.036153e-02,23:8.832505e-02):9.891044e-02,1:6.173147e-02);
   tree gen.654500 = [&U] (22:3.593623e-02,(23:1.005288e-01,(7:6.591273e-01,(((39:3.682446e-02,2:4.494567e-02):4.627891e-01,40:1.523911e-01):5.492499e-01,((62:9.575064e-01,(((57:3.902324e-02,56:1.420509e-02):4.774143e-02,(58:8.633851e-03,64:8.709933e-03):1.657145e-02):5.494364e-01,((63:8.060589e-02,66:4.605823e-02):1.602048e-01,(65:2.679100e-01,59:7.976338e-02):2.030165e-02):3.338557e-01):3.081062e-01):1.030619e+00,(((((4:3.765261e-03,5:8.103124e-02):7.075594e-01,55:8.893911e-01):4.249855e-01,3:3.893247e-01):5.029608e-01,((((((28:1.522121e-02,32:2.657661e-02):1.446300e-01,27:2.807394e-01):5.408862e-02,31:1.022486e-01):3.631780e-02,29:4.922073e-02):2.040954e-02,(30:5.625172e-02,33:4.321953e-02):3.938676e-02):7.092882e-01,((67:2.651904e-01,70:3.288516e-01):1.594851e-01,(68:1.472060e-01,69:3.707860e-01):8.549557e-02):5.292088e-01):5.270545e-01):5.191064e-01,((52:1.286495e-01,(50:1.873895e-01,51:2.906251e-01):1.712290e-01):1.685515e+00,((((((12:1.093436e+00,26:7.592714e-01):6.973401e-02,((((14:2.208900e-01,15:1.628320e-01):1.886133e-01,24:7.632914e-01):7.319594e-02,20:2.534687e-01):7.584480e-01,11:1.148767e+00):2.135924e-01):2.644381e-01,(((13:2.412888e-01,(9:1.671711e-01,21:5.183607e-02):7.289591e-02):4.759788e-01,((61:4.205397e-01,60:4.619215e-01):6.989012e-01,16:8.050973e-01):9.685153e-01):5.023838e-01,(((54:1.038505e+00,44:7.790250e-01):2.423180e-02,43:1.188518e+00):9.647370e-01,(10:1.192969e+00,(19:9.639269e-01,17:5.305277e-01):2.055614e-01):5.273486e-02):4.928394e-01):6.002660e-03):2.294580e-01,18:1.152484e+00):2.576274e-01,((((48:3.021345e-01,45:1.828602e-01):4.820582e-01,(53:1.075800e+00,(46:1.534050e-01,47:3.566416e-01):3.461924e-01):1.928583e-01):3.849328e-01,49:7.691138e-01):9.016449e-01,34:1.091289e+00):2.785361e-01):1.380996e-01,((8:7.021674e-01,6:5.835394e-01):8.772070e-01,(((37:5.716238e-01,36:6.544607e-01):1.636376e-01,25:6.583892e-01):4.150986e-01,(38:1.275979e-01,((35:3.488676e-01,42:3.714026e-01):5.688405e-02,41:2.789873e-01):2.502936e-01):8.132075e-01):4.863609e-01):9.373779e-02):2.267411e-01):1.683270e-01):1.223542e-01):6.833670e-01):2.038246e-01):2.569610e-01):9.566727e-02,1:6.764916e-02);
   tree gen.655000 = [&U] (22:4.898746e-02,((7:6.908161e-01,(((39:3.099402e-02,2:4.380885e-02):3.431044e-01,40:1.261960e-01):4.840622e-01,(((((((63:2.704077e-02,66:3.769794e-02):1.315219e-01,65:1.490772e-01):1.487731e-02,59:8.395614e-02):5.020647e-01,((64:5.502240e-03,58:1.734521e-02):3.296234e-02,(56:9.330262e-03,57:2.069336e-02):5.894591e-03):2.940150e-01):3.653861e-01,62:5.220141e-01):6.396597e-01,((3:1.045170e+00,((4:3.771844e-02,5:6.682675e-02):5.091318e-01,55:1.197904e+00):4.377089e-01):1.381585e-01,(((32:5.328093e-03,28:5.225018e-03):4.385992e-02,(((29:4.703779e-02,(30:9.574835e-02,33:2.348480e-02):1.931068e-02):4.659611e-02,31:9.224940e-02):1.924234e-02,27:2.316470e-01):2.944884e-02):7.355322e-01,((69:4.257869e-01,(70:2.824270e-01,67:2.296393e-01):2.149774e-01):1.255343e-01,68:1.052209e-01):1.475079e+00):5.916465e-01):1.768250e-01):4.139813e-02,(((((12:7.158371e-01,26:8.347387e-01):2.763921e-01,((13:1.697528e-01,(21:3.216573e-02,9:2.042702e-01):1.385334e-01):4.742225e-01,((60:5.450989e-01,61:4.034758e-01):5.283675e-01,16:7.345940e-01):4.996915e-01):3.797377e-01):8.918307e-02,((((15:1.090778e-01,14:2.867248e-01):1.359597e-01,20:2.563373e-01):1.499901e-01,24:8.193734e-01):5.653734e-01,11:9.774670e-01):8.796610e-02):3.148239e-01,(18:8.954184e-01,((44:6.528648e-01,(43:6.818541e-01,54:7.205378e-01):7.635433e-02):1.136798e+00,((19:8.374026e-01,17:3.927733e-01):4.265675e-01,10:8.629485e-01):4.893927e-02):2.822217e-01):2.654654e-01):1.532439e-01,((((((45:1.787260e-01,48:3.380014e-01):5.479966e-01,(53:1.030695e+00,(46:1.518175e-01,47:2.420626e-01):3.701170e-01):1.030358e-01):7.684468e-02,49:1.147025e+00):9.361194e-01,((38:1.760007e-01,((42:2.638212e-01,35:2.543504e-01):9.655424e-02,41:2.251387e-01):1.520110e-01):5.667753e-01,((37:4.342832e-01,36:6.060011e-01):1.133980e-01,25:6.698945e-01):1.274215e-01):4.723826e-01):1.291665e-01,(8:8.345265e-01,6:2.311787e-01):1.189118e+00):2.030554e-01,(34:9.918361e-01,((50:2.208473e-01,51:4.404707e-01):1.188953e-01,52:1.572123e-01):1.652186e+00):3.072981e-01):1.768088e-01):4.652584e-01):7.779862e-01):2.964234e-01):2.008738e-01,23:5.371997e-02):1.202743e-01,1:8.924221e-02);
   tree gen.655500 = [&U] (22:3.002715e-02,(((((39:2.794076e-02,2:2.209100e-02):3.864825e-01,40:1.418234e-01):2.229351e-01,(((((65:1.679872e-01,59:5.905108e-02):7.977151e-02,(66:2.361804e-02,63:9.883919e-02):1.261502e-01):2.907231e-01,((57:3.053628e-02,56:1.261528e-02):1.863156e-02,(64:5.527379e-04,58:1.587078e-03):1.793317e-02):4.633442e-01):8.708393e-02,62:6.531226e-01):5.888644e-01,(((3:5.176435e-01,((4:6.939532e-02,5:3.190932e-02):9.618882e-01,55:9.060983e-01):6.040323e-01):4.384842e-01,((29:1.040341e-02,(((27:2.434394e-01,(32:1.092855e-02,28:8.952515e-03):6.932905e-02):1.673436e-02,31:1.061915e-01):4.254699e-02,(30:1.512614e-02,33:6.475633e-02):2.721520e-02):2.012419e-02):9.079330e-01,((67:1.353706e-01,70:2.699193e-01):2.531614e-01,(68:1.091411e-01,69:4.429632e-01):1.380983e-02):7.038765e-01):5.748996e-01):9.550683e-02,((((25:3.743875e-01,(36:3.985367e-01,37:4.760605e-01):2.363845e-01):1.702488e-01,(38:1.586319e-01,(41:2.193429e-01,(42:3.903663e-01,35:2.095919e-01):9.491988e-02):2.013863e-01):5.216484e-01):4.365181e-01,(6:4.851163e-01,8:7.382879e-01):5.905159e-01):2.522459e-01,((34:5.155703e-01,((51:3.109321e-01,50:2.755111e-01):4.882368e-02,52:1.283650e-01):1.137227e+00):3.550173e-01,(((49:1.260995e+00,(48:2.175501e-01,45:3.472116e-01):5.512781e-01):1.618951e-03,(53:7.956577e-01,(47:2.779796e-01,46:9.522621e-02):3.132009e-01):1.846092e-01):1.212228e+00,((((26:7.803356e-01,((16:9.702347e-01,(60:5.954894e-01,61:4.179004e-01):3.218798e-01):4.469336e-01,(21:1.024249e-01,(13:3.298587e-01,9:9.810462e-02):3.126483e-02):5.979813e-01):3.843166e-01):3.747097e-02,12:8.402891e-01):2.035441e-01,(((19:6.950677e-01,17:8.250190e-01):5.156323e-01,(10:8.731023e-01,((43:7.678915e-01,54:7.119034e-01):4.192864e-02,44:8.271090e-01):4.980774e-01):2.864901e-01):1.356936e-01,18:1.066127e+00):2.685872e-01):1.350067e-01,((20:2.643912e-01,((14:1.609671e-01,15:1.441469e-01):1.046077e-01,24:7.065785e-01):1.139540e-01):6.264243e-01,11:7.885410e-01):1.362783e-01):1.511745e-01):1.976990e-01):6.742461e-02):1.013758e-01):2.077749e-01):8.769012e-01):7.647382e-01,7:6.436174e-01):1.400353e-01,23:1.599042e-02):1.609025e-01,1:5.492793e-02);
   tree gen.656000 = [&U] (22:3.185815e-02,(((((39:2.964453e-02,2:2.343807e-02):4.100495e-01,40:1.504716e-01):2.365292e-01,(((((65:1.782307e-01,59:7.054444e-02):6.341354e-02,(66:2.505823e-02,63:1.034929e-01):9.037235e-02):3.084509e-01,((57:3.239833e-02,56:1.338454e-02):1.976768e-02,(64:5.864429e-04,58:8.628205e-04):1.902670e-02):4.390603e-01):3.157529e-01,62:6.929488e-01):6.247723e-01,(((3:5.492084e-01,((4:7.362692e-02,5:2.717871e-02):1.020542e+00,55:9.613505e-01):3.113375e-01):2.241230e-01,((29:7.106127e-03,(((27:2.629375e-01,(32:8.978125e-04,28:9.498423e-03):5.807125e-02):7.054588e-03,31:1.861121e-01):3.032536e-02,(30:1.604851e-02,33:2.669748e-02):2.867055e-02):4.550246e-02):9.632970e-01,(68:1.800829e-01,((67:1.476540e-01,70:2.863785e-01):3.065040e-01,69:4.543727e-01):1.227645e-01):8.152292e-01):6.099559e-01):2.584210e-01,((((25:6.274621e-01,(36:4.228387e-01,37:5.876018e-01):2.904816e-01):1.806302e-01,(38:1.798213e-01,(41:2.327180e-01,(42:3.031940e-01,35:2.223724e-01):1.007079e-01):2.136664e-01):5.534576e-01):4.631362e-01,(6:5.146978e-01,8:7.833074e-01):6.821373e-01):1.142018e-01,(((((48:2.308159e-01,45:3.683839e-01):2.609075e-01,(53:8.441754e-01,(47:2.417432e-01,46:1.010329e-01):3.322993e-01):1.958663e-01):4.955326e-02,49:1.337888e+00):1.045403e+00,(34:7.777998e-01,((51:3.298921e-01,50:2.195608e-01):1.155640e-01,52:1.361925e-01):1.206573e+00):3.766656e-01):5.056639e-02,((((26:8.279191e-01,((16:1.029398e+00,(60:6.318013e-01,61:4.523716e-01):3.415074e-01):4.741868e-01,((9:1.063536e-01,21:1.067746e-01):1.795730e-02,13:1.473938e-01):6.344451e-01):4.077515e-01):3.975589e-02,12:8.915284e-01):2.159558e-01,(((19:7.374516e-01,17:5.176788e-01):5.788439e-01,(10:6.739601e-01,(43:7.837490e-01,(54:7.553140e-01,44:8.775446e-01):4.385252e-02):5.284493e-01):3.211824e-01):1.132902e-01,18:1.131137e+00):2.851204e-01):1.484139e-01,(((20:2.805133e-01,(14:1.707826e-01,15:8.045209e-02):1.109865e-01):1.264330e-01,24:7.496643e-01):6.977775e-01,11:8.366248e-01):1.320833e-01):1.603929e-01):2.056497e-01):1.627590e-01):2.228576e-01):9.303731e-01):8.113705e-01,7:6.828640e-01):1.485744e-01,23:5.675568e-02):1.214319e-01,1:5.827733e-02);
   tree gen.656500 = [&U] (22:5.136837e-02,((((((((55:9.563940e-01,(5:1.109820e-02,4:9.863655e-02):9.652448e-01):2.833704e-01,3:4.843779e-01):5.763200e-01,((((49:1.152747e+00,(((46:9.772355e-02,47:3.156330e-01):2.945633e-01,53:9.065400e-01):3.308846e-01,(48:2.321211e-01,45:1.952858e-01):4.442603e-01):1.422276e-01):7.251622e-01,(34:7.685887e-01,(52:2.379385e-01,(50:2.002529e-01,51:1.731119e-01):7.860366e-02):1.236831e+00):4.019534e-01):2.214664e-01,(((24:8.891025e-01,((14:1.347612e-01,15:9.289188e-02):1.349779e-01,20:2.485395e-01):1.314841e-01):7.908298e-01,(12:7.245725e-01,26:5.850791e-01):3.406998e-01):1.345475e-01,(((18:1.053140e+00,(((60:4.212196e-01,61:6.004906e-01):5.518107e-01,16:7.318670e-01):5.381211e-01,(13:9.159837e-02,(9:2.494388e-01,21:1.504737e-01):1.586333e-01):4.381167e-01):5.274681e-01):1.452676e-01,((10:1.086881e+00,((43:6.426556e-01,54:5.429601e-01):2.292239e-02,44:7.596383e-01):8.897278e-01):3.253364e-01,(19:1.012103e+00,17:5.694936e-01):1.918821e-01):2.268320e-01):1.392913e-01,11:1.013476e+00):1.835859e-01):1.310166e-01):1.714394e-01,(((25:7.186818e-01,(36:4.956160e-01,37:5.217186e-01):1.881338e-01):6.257913e-02,(38:1.080029e-01,(41:1.641494e-01,(42:3.400375e-01,35:2.801939e-01):7.425673e-02):2.112872e-01):9.769633e-01):4.649887e-01,(8:6.586630e-01,6:3.834638e-01):7.304667e-01):2.286486e-02):8.313909e-02):3.211366e-01,(62:6.506021e-01,(((66:4.249534e-02,63:1.190046e-01):1.175524e-01,(59:5.618379e-02,65:1.559361e-01):7.106187e-02):5.299871e-01,((58:2.303735e-02,64:5.274244e-03):2.689668e-02,(56:2.245388e-02,57:1.751694e-02):2.564576e-02):3.826720e-01):3.215074e-01):9.925566e-01):1.152548e-01,((69:2.756745e-01,((67:1.340596e-01,70:4.068300e-01):2.056270e-01,68:1.874247e-01):4.388628e-02):9.793860e-01,(30:4.133224e-02,(((((28:1.476970e-03,32:1.229297e-05):6.610706e-02,31:1.216784e-01):1.257647e-02,27:2.296147e-01):5.009325e-02,29:4.804285e-02):1.950673e-02,33:5.674963e-02):2.000142e-02):1.021373e+00):1.412452e+00):8.471315e-01,(40:2.790978e-01,(2:4.095220e-02,39:1.453085e-02):2.181712e-01):3.015952e-01):3.702342e-01,7:5.252742e-01):1.928106e-01,23:3.859223e-02):1.370934e-01,1:2.999004e-02);
   tree gen.657000 = [&U] (22:3.445269e-02,((7:7.270171e-01,(((39:2.200663e-02,2:4.610457e-02):3.234469e-01,40:2.024649e-01):3.908699e-01,(((((63:2.845779e-02,66:4.417129e-02):1.066279e-01,(59:1.124132e-01,65:1.603353e-01):2.163578e-02):4.929920e-01,((64:1.871650e-03,58:1.725722e-03):4.859172e-03,(56:2.528991e-02,57:2.429313e-02):4.424147e-02):2.689692e-01):2.119021e-01,62:5.493693e-01):6.536387e-01,(((3:5.967026e-01,((4:2.143767e-02,5:9.155548e-02):8.694965e-01,55:8.405182e-01):3.741708e-01):2.211590e-01,((27:1.708518e-01,((32:1.163853e-02,28:3.562538e-03):5.315923e-02,((29:4.684124e-02,(30:1.045732e-01,33:7.602893e-02):1.686202e-02):5.419520e-02,31:1.277670e-01):2.109539e-02):9.618484e-02):7.163889e-01,(68:7.158116e-02,(69:4.441624e-01,(70:3.662705e-01,67:1.292073e-01):2.149962e-01):6.739167e-02):1.227143e+00):7.958856e-01):3.834281e-01,(((34:6.965264e-01,(50:2.324204e-01,(51:4.174806e-01,52:2.336704e-01):1.830084e-01):1.535183e+00):2.264878e-01,((11:1.072405e+00,((((15:3.755591e-02,14:2.120205e-01):2.362947e-01,20:2.697702e-01):1.905727e-01,24:8.623111e-01):5.726292e-01,((12:7.533492e-01,26:8.784816e-01):2.773492e-01,(((9:1.089079e-01,21:1.023568e-01):1.160599e-01,13:1.374516e-01):5.182588e-01,((60:6.170755e-01,61:5.092649e-01):6.469554e-01,16:9.304913e-01):2.539113e-01):4.184410e-01):9.204236e-02):1.235857e-01):2.773897e-01,(18:9.423411e-01,((44:3.335447e-01,(43:6.751788e-01,54:5.266451e-01):1.949709e-01):7.335352e-01,((19:8.611839e-01,17:5.435463e-01):1.961024e-01,10:9.173981e-01):1.527526e-01):3.658772e-01):2.091912e-01):1.037171e-01):8.204868e-02,(((((45:1.760524e-01,48:2.929305e-01):5.263775e-01,(53:9.189736e-01,(46:1.597733e-01,47:2.030216e-01):3.361789e-01):2.344943e-01):3.653958e-01,49:9.368057e-01):5.595358e-01,((38:1.213731e-01,(35:2.124279e-01,(42:2.861168e-01,41:2.322932e-01):7.262958e-02):2.378168e-01):6.755430e-01,((37:4.854369e-01,36:4.878861e-01):3.066727e-01,25:4.993989e-01):2.272222e-01):2.650767e-01):5.563049e-02,(8:8.782583e-01,6:2.432932e-01):1.251432e+00):1.592913e-01):2.686059e-01):1.211071e-01):8.699268e-01):4.156002e-01):1.805820e-01,23:5.053157e-02):1.445653e-01,1:4.516781e-02);
   tree gen.657500 = [&U] (22:3.397100e-02,(((((39:2.790531e-02,2:1.583805e-02):2.824670e-01,40:1.546921e-01):1.405386e-01,(((((65:2.020045e-01,59:7.522297e-02):1.457977e-01,(66:3.713506e-02,63:1.103566e-01):1.788082e-01):2.919282e-01,((57:3.454700e-02,56:1.966503e-02):2.137491e-02,(64:6.253359e-04,58:2.498470e-03):9.883700e-03):4.681789e-01):3.133551e-01,62:5.874198e-01):7.022732e-01,(((3:5.577275e-01,((4:1.883823e-02,5:1.342048e-01):9.313365e-01,55:1.025108e+00):3.444671e-01):1.184102e-01,((29:1.587867e-04,((31:1.477206e-01,(27:2.763508e-01,(32:5.364309e-03,28:1.012836e-02):5.175645e-02):4.574947e-02):4.681244e-02,(30:5.560891e-02,33:5.299325e-02):1.039677e-02):7.483169e-02):4.124869e-01,((67:1.454498e-01,70:2.734197e-01):2.162240e-02,(68:1.033153e-01,69:4.479601e-01):1.261333e-01):1.126578e+00):1.281072e+00):3.816999e-01,(((6:5.863453e-01,8:8.352566e-01):8.212024e-01,(((49:1.353850e+00,((53:5.791505e-01,(47:3.128372e-01,46:1.005899e-01):3.702781e-01):1.431210e-01,(48:1.507794e-01,45:3.928152e-01):3.719983e-01):2.231686e-01):8.731809e-01,((((26:9.210275e-01,12:9.506549e-01):1.761899e-01,(((19:7.863596e-01,17:5.639718e-01):6.256184e-01,((54:7.536250e-01,(44:8.179883e-01,43:8.880123e-01):1.349553e-02):7.252417e-01,10:7.364409e-01):1.424352e-01):2.503476e-01,18:8.755926e-01):3.809481e-01):3.231942e-02,((16:7.093106e-01,(60:6.737025e-01,61:2.511734e-01):6.920707e-01):2.822388e-01,((9:1.213297e-01,21:1.433043e-01):5.598421e-02,13:1.773830e-01):8.817890e-01):3.881741e-01):2.487688e-01,(((20:3.487696e-01,(14:1.380840e-01,15:8.176604e-02):1.457337e-01):1.468711e-01,24:7.993823e-01):7.649499e-01,11:8.921100e-01):3.271145e-01):1.348760e-01):3.065070e-02,(34:8.293838e-01,(52:1.685512e-01,(50:2.078380e-01,51:3.353513e-01):3.339543e-02):1.611943e+00):1.920255e-01):3.025789e-01):8.363848e-02,((25:4.625582e-01,(36:4.228290e-01,37:7.343551e-01):4.129795e-01):4.037330e-01,(38:1.917471e-01,(41:2.481519e-01,(42:3.259836e-01,35:2.318675e-01):1.200393e-01):2.460226e-01):8.165257e-01):5.072148e-01):2.402277e-01):1.860380e-01):1.166262e+00):6.892228e-01,7:5.933304e-01):2.414773e-01,23:9.795198e-02):1.341136e-01,1:7.259956e-02);
   tree gen.658000 = [&U] (22:5.514502e-02,(((((((((67:1.734213e-01,70:4.015355e-01):1.089424e-01,(69:2.380730e-01,68:1.481443e-01):1.773306e-01):9.258788e-01,((31:8.411760e-02,(27:2.071169e-01,(28:1.802838e-02,32:1.296995e-04):6.372775e-02):4.712178e-02):1.478795e-02,(29:3.828739e-02,(30:9.489697e-02,33:6.067669e-02):2.776905e-02):5.455451e-03):1.116161e+00):1.252523e+00,((55:1.073000e+00,(5:3.897651e-02,4:6.184597e-02):6.584456e-01):5.372842e-01,3:5.442635e-01):6.428430e-01):1.471008e-01,(((18:9.394299e-01,(((60:4.732967e-01,61:5.998789e-01):5.709744e-01,16:8.451501e-01):5.390331e-01,(13:1.574359e-01,(9:2.092490e-01,21:2.374546e-01):1.975689e-01):5.739342e-01):4.163417e-01):3.727615e-01,(((11:1.450109e+00,(24:9.990258e-01,((14:1.568920e-01,15:1.043765e-01):1.086547e-01,20:2.897230e-01):1.457568e-01):5.040804e-01):2.092891e-01,(12:1.110514e+00,26:5.918225e-01):2.309092e-01):2.605743e-01,(10:1.221257e+00,((19:6.610504e-01,17:6.399023e-01):2.156053e-01,((43:7.508273e-01,44:8.549438e-01):2.802302e-01,54:8.558022e-01):9.507646e-01):3.058764e-01):4.473645e-01):1.328999e-01):2.471059e-01,(((8:6.341126e-01,6:4.899444e-01):7.961760e-01,((((46:1.098055e-01,47:3.816756e-01):4.096452e-01,53:7.677856e-01):3.397748e-01,(48:2.379943e-01,45:3.442472e-01):4.614164e-01):3.706340e-01,49:1.254336e+00):8.302652e-01):2.671998e-01,((34:8.636124e-01,(50:2.263020e-01,(52:2.077120e-01,51:2.212369e-01):5.512254e-02):1.351929e+00):4.166108e-01,(((36:5.568910e-01,37:7.658553e-01):1.584243e-01,25:7.495639e-01):1.493898e-01,(38:1.932123e-01,(41:1.844439e-01,(42:3.598160e-01,35:3.148354e-01):1.027171e-01):2.875200e-01):1.097749e+00):5.224771e-01):6.288879e-02):2.056808e-01):1.818936e-01):1.129882e-01,(62:7.310387e-01,(((66:8.759749e-02,63:1.719295e-01):6.163214e-02,(59:6.875386e-02,65:2.399978e-01):1.547724e-01):5.955116e-01,((58:1.928839e-03,64:1.680722e-03):2.315695e-02,(56:1.259059e-02,57:2.863251e-02):3.735949e-02):3.296361e-01):3.613247e-01):1.433229e+00):9.518658e-01,(40:3.661388e-01,(2:4.601528e-02,39:3.118540e-02):2.451446e-01):3.388827e-01):4.345821e-01,7:4.824051e-01):2.765015e-01,23:4.729935e-02):1.140564e-01,1:3.121321e-02);
   tree gen.658500 = [&U] (22:4.789025e-02,(((((((((69:3.292012e-01,68:1.347159e-01):5.826859e-02,(67:9.341874e-02,70:3.487102e-01):9.640209e-02):8.093818e-01,((31:6.616289e-02,((28:1.565660e-02,32:5.672718e-05):5.534384e-02,27:1.798690e-01):4.075423e-02):9.919622e-02,(29:3.325038e-02,(30:8.632077e-02,33:5.531342e-02):2.863257e-02):1.131218e-02):9.876455e-01):1.087743e+00,((55:7.481486e-01,(5:6.438950e-02,4:5.370963e-02):5.718217e-01):3.404880e-01,3:4.726612e-01):1.801285e-01):4.089162e-01,(((18:8.158402e-01,(((60:4.110307e-01,61:5.209599e-01):4.958580e-01,16:6.813261e-01):4.681189e-01,(13:1.367240e-01,(9:1.817206e-01,21:2.062155e-01):1.715771e-01):3.632188e-01):4.485550e-01):3.345948e-01,(((11:1.259335e+00,(24:8.675959e-01,((14:1.362516e-01,15:1.328720e-01):9.436029e-02,20:2.516076e-01):1.265813e-01):6.987722e-01):2.097948e-01,(12:9.644165e-01,26:5.139635e-01):2.179274e-01):1.955371e-01,((10:1.060591e+00,((43:6.520498e-01,54:7.432145e-01):2.469915e-01,44:7.424690e-01):7.963020e-01):3.673549e-01,(19:5.740839e-01,17:5.557180e-01):1.872407e-01):3.885101e-01):1.248774e-01):2.274497e-01,((8:5.563529e-01,6:4.254882e-01):7.002818e-01,(((((46:9.535970e-02,47:3.314631e-01):3.759870e-01,53:5.373412e-01):1.886930e-01,(48:2.066843e-01,45:2.989587e-01):4.007134e-01):4.884613e-01,49:1.070560e+00):7.210370e-01,((34:1.027704e+00,((51:1.952762e-01,52:2.896872e-01):4.122565e-02,50:2.886462e-01):1.174072e+00):3.618022e-01,(((36:4.836274e-01,37:6.777997e-01):1.375823e-01,25:6.509527e-01):8.253616e-02,(38:1.677937e-01,(41:1.933965e-01,(42:3.124793e-01,35:2.734163e-01):8.920383e-02):2.496944e-01):9.533313e-01):4.537410e-01):4.804981e-02):5.770084e-02):1.786218e-01):1.579640e-01):2.555994e-01,(62:6.348646e-01,(((66:7.607333e-02,63:1.000517e-01):5.943117e-02,(59:1.070491e-01,65:2.084241e-01):8.079400e-02):5.171672e-01,((58:8.550626e-03,64:1.302766e-03):1.195301e-02,(56:3.890377e-02,57:1.912641e-02):1.281049e-02):2.862698e-01):2.986789e-01):1.244676e+00):6.436001e-01,(40:2.815113e-01,(2:3.996160e-02,39:2.708271e-02):2.128938e-01):2.830549e-01):3.774093e-01,7:5.387569e-01):1.596837e-01,23:4.107674e-02):1.031685e-01,1:4.198448e-02);
   tree gen.659000 = [&U] (22:3.274578e-02,(((((39:2.689886e-02,2:1.526683e-02):2.722793e-01,40:2.526215e-01):1.999449e-01,(((((65:1.947189e-01,59:7.250993e-02):1.405392e-01,(66:4.145350e-02,63:5.165376e-02):7.427700e-02):3.711606e-01,((57:3.330100e-02,56:1.510386e-02):3.920142e-02,(58:1.643028e-03,64:2.488857e-02):2.542374e-02):4.481404e-01):2.052194e-01,62:7.662894e-01):6.495425e-01,(((6:3.217699e-01,8:7.183621e-01):1.086863e+00,(((49:9.357360e-01,((53:8.592762e-01,(47:3.015542e-01,46:9.696193e-02):3.569234e-01):2.683478e-01,(48:1.453413e-01,45:2.748956e-01):4.556490e-01):4.182945e-01):9.510252e-01,(34:7.994707e-01,(52:3.134279e-01,(50:2.003420e-01,51:3.232563e-01):1.234184e-01):1.441569e+00):2.470244e-01):2.019431e-01,(((((19:7.579983e-01,17:4.995256e-01):3.828365e-01,(10:7.253034e-01,(44:3.515684e-01,(54:7.264443e-01,43:5.174873e-01):2.707394e-01):8.431302e-01):1.110961e-01):1.818984e-01,18:7.001575e-01):2.810619e-01,(((16:7.998861e-01,(60:5.115888e-01,61:5.095379e-01):6.628116e-01):3.510222e-01,((21:1.395727e-01,9:1.826291e-01):3.269514e-02,13:2.148934e-01):8.499858e-01):3.741740e-01,(26:8.878092e-01,12:7.391537e-01):1.698354e-01):4.847633e-02):1.262140e-01,(((20:2.719486e-01,(14:1.947954e-01,15:9.716706e-02):1.465354e-01):3.224339e-01,24:7.341542e-01):5.585382e-01,11:1.009821e+00):1.986779e-01):3.205101e-02):3.078373e-01):6.577531e-02,(((25:4.458753e-01,(36:4.196727e-01,37:7.078694e-01):2.600946e-01):5.583026e-01,(38:1.848314e-01,(41:2.474534e-01,(42:3.913851e-01,35:2.227005e-01):1.275632e-01):1.898085e-01):6.270630e-01):4.954047e-01,((3:5.161509e-01,((4:5.914041e-02,5:3.846479e-02):8.977464e-01,55:9.881354e-01):2.111211e-01):2.262834e-01,((29:4.383259e-04,(((27:2.764720e-01,31:5.246062e-02):2.029976e-02,(32:1.013394e-03,28:5.295489e-03):2.754173e-02):3.751620e-02,(30:4.270042e-02,33:5.113538e-02):5.103745e-02):4.060084e-02):5.573449e-01,(((67:2.369788e-01,70:1.467459e-01):1.441502e-01,69:3.129203e-01):1.142231e-01,68:1.993571e-01):8.353797e-01):1.512803e+00):3.798079e-01):3.893704e-02):2.740638e-01):9.986260e-01):4.661662e-01,7:6.071295e-01):1.552688e-01,23:7.429655e-02):8.477377e-02,1:8.018966e-02);
   tree gen.659500 = [&U] ((23:7.882581e-02,(7:5.683803e-01,(((39:4.494574e-02,2:5.169967e-02):3.534808e-01,40:1.325560e-01):3.566042e-01,((((((49:9.865297e-01,((53:5.312107e-01,(47:3.695406e-01,46:8.212466e-02):4.797401e-01):1.040116e-01,(45:3.230036e-01,48:3.352712e-01):4.233820e-01):4.660693e-01):6.404211e-01,(8:7.290655e-01,6:4.404917e-01):7.057009e-01):3.629952e-02,((38:2.130884e-01,((35:2.199618e-01,42:2.934036e-01):8.514373e-02,41:2.081402e-01):3.038313e-01):7.038643e-01,(37:6.329701e-01,(25:6.973476e-01,36:3.282601e-01):1.948959e-01):4.603290e-01):3.379224e-01):2.700544e-01,((((50:4.464886e-01,52:1.975819e-01):2.746972e-02,51:3.691413e-01):1.393334e+00,34:1.436841e+00):2.658871e-01,(((44:4.964589e-01,(43:7.145119e-01,54:4.326070e-01):1.993624e-01):6.000695e-01,(10:7.479973e-01,(17:5.721093e-01,19:7.635554e-01):6.190615e-01):2.067919e-01):3.127338e-01,(18:1.091240e+00,(((((61:4.777487e-01,60:4.496592e-01):5.852122e-01,16:7.271517e-01):3.454868e-01,(13:2.937949e-01,(9:2.434032e-01,21:8.274005e-02):6.516091e-02):5.130493e-01):6.337231e-01,(26:9.058309e-01,12:6.242160e-01):2.484650e-01):5.066200e-02,(11:6.941049e-01,(((15:1.245187e-01,14:1.650839e-01):1.516678e-01,20:1.880201e-01):8.688182e-02,24:6.554366e-01):5.163917e-01):4.840120e-01):1.731304e-01):5.366875e-02):2.316928e-01):7.726994e-02):1.939675e-01,((((67:2.363606e-01,70:4.263985e-01):1.808918e-01,(69:3.059655e-01,68:1.517780e-01):3.561405e-02):9.346228e-01,((29:6.993021e-02,(31:8.800574e-02,((28:3.933595e-03,32:2.383859e-03):5.371226e-02,27:2.590084e-01):8.867685e-03):7.069732e-02):2.037463e-02,(30:6.950275e-02,33:2.612629e-02):2.308211e-03):1.331901e+00):7.166621e-01,(3:6.373390e-01,(55:1.254106e+00,(4:1.868735e-02,5:9.403519e-02):6.461890e-01):4.808864e-01):9.468641e-02):1.658838e-01):1.550974e-01,((((57:1.104474e-02,56:1.555490e-02):1.901738e-02,(64:6.782417e-03,58:3.780749e-03):9.315394e-03):3.227794e-01,((63:5.023288e-02,66:1.573631e-02):1.257826e-01,(65:2.357908e-01,59:4.532085e-02):5.780044e-02):3.035512e-01):2.781788e-01,62:5.623796e-01):6.147960e-01):8.369411e-01):1.973801e-01):2.827326e-01):1.103078e-01,22:5.090729e-02,1:7.534931e-02);
   tree gen.660000 = [&U] (22:1.756621e-02,((7:5.523716e-01,(((39:6.114039e-02,2:1.424449e-02):2.760544e-01,40:2.127715e-01):2.894584e-01,(((((63:5.432836e-02,66:2.629737e-02):1.231321e-01,(59:3.342426e-02,65:3.092280e-01):4.067047e-02):4.157949e-01,((64:2.002274e-03,58:5.450664e-06):1.459292e-02,(56:3.600972e-02,57:3.217434e-02):3.528542e-02):4.086339e-01):9.390040e-02,62:8.719067e-01):9.388557e-01,(((3:3.060417e-01,((4:5.599369e-02,5:9.470158e-02):7.122767e-01,55:1.065621e+00):3.911470e-01):3.694100e-01,((27:7.639055e-02,((32:3.002980e-03,28:8.050667e-03):1.027535e-01,((29:3.673384e-02,(30:6.533734e-02,33:1.934751e-02):3.005877e-02):5.339531e-02,31:9.969655e-02):8.411330e-03):9.065313e-02):4.465838e-01,((69:2.707451e-01,68:1.463139e-01):4.844016e-02,(70:4.387794e-01,67:1.152578e-01):7.426458e-02):8.258419e-01):6.802167e-01):1.251039e-01,((8:9.623471e-01,6:5.234116e-01):1.064692e+00,(((((45:1.776253e-01,48:3.194366e-01):4.964102e-01,(53:9.271841e-01,(46:1.701977e-01,47:2.392644e-01):1.769779e-01):3.355427e-01):1.110477e-01,49:8.041533e-01):8.619341e-01,((38:4.339267e-02,((35:3.392012e-01,42:2.710853e-01):1.565662e-01,41:2.071717e-01):2.667129e-01):8.762192e-01,((37:6.389538e-01,36:3.882670e-01):2.497079e-01,25:5.038607e-01):2.761701e-01):1.462615e-01):3.525351e-01,((34:3.565873e-01,((51:2.903519e-01,52:2.842456e-01):7.959442e-03,50:2.967178e-01):1.367953e+00):3.839486e-01,(((((((15:1.053296e-01,14:1.952940e-01):1.129056e-01,20:2.525524e-01):1.510308e-01,24:8.787577e-01):6.893928e-01,(12:9.954574e-01,26:8.863304e-01):1.272622e-01):1.540699e-01,11:9.922511e-01):1.002067e-01,((19:7.636747e-01,17:4.842644e-01):4.011296e-01,((54:9.722256e-01,(43:6.242257e-01,44:6.847283e-01):3.657257e-02):7.794297e-01,10:9.686106e-01):6.851416e-02):3.655105e-01):6.465833e-02,((((9:1.839374e-01,21:1.129558e-01):1.391855e-01,13:4.777425e-02):3.672894e-01,((60:4.388798e-01,61:3.907437e-01):8.106280e-01,16:6.490141e-01):4.616923e-01):6.572269e-01,18:8.772623e-01):1.307549e-01):3.277991e-01):1.947434e-01):1.355085e-01):4.606734e-01):8.045508e-02):7.172099e-01):4.206062e-01):2.546761e-01,23:5.322903e-02):1.280703e-01,1:1.266885e-01);
   tree gen.660500 = [&U] (22:7.234485e-02,((7:6.024933e-01,(((39:6.668821e-02,2:1.553702e-02):3.011034e-01,40:2.863692e-01):3.157236e-01,(((((63:7.687882e-02,66:2.868357e-02):1.822508e-01,(59:7.577904e-02,65:2.213827e-01):7.960790e-02):4.535238e-01,((64:1.828965e-03,58:5.945253e-06):1.591707e-02,(56:2.748427e-02,57:3.761735e-02):3.836540e-02):4.390978e-01):1.024208e-01,62:9.510227e-01):1.024047e+00,(((3:3.338116e-01,((4:1.016448e-01,5:1.705563e-02):7.769081e-01,55:1.077966e+00):4.266393e-01):6.173022e-01,((27:8.332217e-02,((29:4.448159e-02,(30:7.126600e-02,33:6.995930e-02):2.830290e-02):5.824036e-02,(31:1.081142e-01,(32:7.667676e-03,28:8.781178e-03):1.120773e-01):2.010837e-03):1.879126e-01):1.543964e+00,((69:2.953123e-01,68:1.595903e-01):5.283558e-02,(70:4.791653e-01,67:1.257162e-01):1.696391e-01):9.007781e-01):7.419390e-01):5.222186e-02,((8:1.049670e+00,6:5.709056e-01):1.148492e+00,(((((45:1.937429e-01,48:2.685582e-01):4.284790e-01,(53:1.011316e+00,(46:1.856413e-01,47:3.586449e-01):1.989586e-01):2.217264e-01):3.144769e-01,49:8.771215e-01):9.401453e-01,((38:4.733008e-02,((35:3.021034e-01,42:4.020350e-01):4.334481e-02,41:2.259703e-01):2.909143e-01):9.557266e-01,((37:6.969319e-01,36:4.234980e-01):2.246899e-01,25:5.495806e-01):3.115535e-01):1.595331e-01):2.331924e-01,((34:1.263626e+00,((51:3.166981e-01,52:3.100378e-01):8.681676e-03,50:3.236417e-01):1.501155e+00):5.802406e-01,((11:1.119605e+00,((((15:1.148871e-01,14:2.441557e-01):2.895013e-01,20:2.754688e-01):1.574885e-01,24:9.584954e-01):7.525682e-01,(12:8.162653e-01,26:9.667553e-01):1.388098e-01):2.293626e-01):1.125933e-01,(((19:8.329699e-01,17:5.282061e-01):5.263475e-01,((54:1.060445e+00,(43:1.023593e+00,44:7.468599e-01):2.691404e-01):5.930175e-01,10:1.056502e+00):7.473108e-02):3.986766e-01,((((9:1.951110e-01,21:1.232053e-01):1.781668e-01,13:9.169380e-02):4.006170e-01,((60:5.442557e-01,61:4.261995e-01):6.697461e-01,16:7.079051e-01):5.035858e-01):7.168631e-01,18:9.568644e-01):1.255224e-01):1.748365e-01):2.335624e-01):1.843418e-01):2.380711e-03):3.087678e-01):1.476313e-01):1.064431e+00):4.587717e-01):2.777852e-01,23:6.656538e-02):1.397907e-01,1:3.216822e-02);
   tree gen.661000 = [&U] (22:6.708460e-02,((7:5.202856e-01,(((39:5.758889e-02,2:2.665402e-02):2.600191e-01,40:2.519214e-01):2.726444e-01,(((((63:6.638903e-02,66:3.002720e-02):1.631913e-01,(59:6.543930e-02,65:1.911760e-01):6.874574e-02):4.031547e-01,((64:3.015692e-03,58:1.023939e-05):1.234494e-02,(56:2.373416e-02,57:3.248462e-02):3.499825e-02):3.791847e-01):9.052434e-02,62:8.212597e-01):8.843198e-01,(((3:2.882644e-01,((4:8.777577e-02,5:1.472847e-02):6.709023e-01,55:9.308823e-01):4.296590e-01):4.951525e-01,((27:4.465941e-02,(((29:5.537764e-02,(30:3.509254e-02,33:1.906011e-02):4.741110e-02):1.909460e-02,31:9.406009e-02):3.031617e-02,(32:6.621453e-03,28:1.387495e-02):1.026279e-01):2.320298e-01):1.333297e+00,((69:2.131223e-01,68:1.378149e-01):1.743562e-01,(70:4.137852e-01,67:2.712157e-01):3.701257e-02):7.933638e-01):6.407046e-01):1.801632e-01,((((((45:1.877075e-01,48:2.319146e-01):3.615115e-01,(53:8.733262e-01,(46:1.599686e-01,47:3.097093e-01):2.628553e-01):8.013433e-02):2.715678e-01,49:8.253123e-01):7.821045e-01,((38:1.769585e-02,((35:2.612698e-01,42:3.471790e-01):9.381484e-02,41:1.951376e-01):2.512202e-01):8.253217e-01,((37:6.018385e-01,36:3.657135e-01):1.940319e-01,25:4.735162e-01):2.690434e-01):1.377655e-01):2.086138e-01,(8:9.064466e-01,6:4.930079e-01):9.581005e-01):1.963745e-01,((34:1.091210e+00,((50:2.118160e-01,52:2.677345e-01):7.640736e-03,51:2.783168e-01):1.893532e+00):8.077889e-02,(((11:9.065908e-01,((((15:9.921124e-02,14:2.186595e-01):1.832199e-01,20:1.755915e-01):1.793247e-01,24:7.007228e-01):9.103471e-01,(12:7.048894e-01,26:8.348456e-01):3.357448e-01):3.574093e-02):1.283942e-01,((19:7.193147e-01,17:4.561346e-01):4.545296e-01,((54:9.157513e-01,(43:6.971562e-01,44:6.449540e-01):2.571091e-01):4.328320e-01,10:1.067300e+00):2.945426e-01):3.442789e-01):1.121684e-01,((((9:1.684890e-01,21:1.568306e-01):1.248003e-01,13:1.328673e-01):3.459545e-01,((60:4.699943e-01,61:3.680464e-01):5.783621e-01,16:6.113144e-01):4.348737e-01):6.190501e-01,18:8.263043e-01):1.525058e-01):1.860438e-01):1.591892e-01):6.334381e-02):2.398878e-01):3.967140e-01):5.103550e-01):1.864307e-01,23:5.748282e-02):1.207169e-01,1:2.777900e-02);
   tree gen.661500 = [&U] (22:7.855359e-02,((7:5.675565e-01,(((39:3.418496e-02,2:1.133481e-02):4.439579e-01,40:3.181376e-01):3.327872e-01,(((((63:7.242085e-02,66:3.275535e-02):1.780181e-01,(59:8.909018e-02,65:2.085454e-01):7.499168e-02):3.397066e-01,(58:1.116970e-05,((56:7.576202e-03,57:3.543603e-02):3.817803e-02,64:4.690100e-03):2.929981e-03):4.136358e-01):5.057443e-01,62:5.973166e-01):8.428528e-01,(((3:5.241855e-01,((4:7.994418e-02,5:1.606663e-02):7.318575e-01,55:1.015458e+00):5.160671e-01):1.104202e-01,((27:2.486331e-02,((((30:3.828090e-02,33:7.728007e-02):5.210752e-02,29:2.574005e-02):1.845645e-02,31:8.444099e-02):4.107119e-02,(32:7.223050e-03,28:5.831652e-03):1.640542e-02):2.531111e-01):1.454435e+00,(69:3.740367e-01,(68:1.503361e-01,(70:2.153225e-01,67:2.958572e-01):1.561811e-01):2.597863e-02):8.983738e-01):6.989162e-01):4.434585e-01,((((((45:2.836091e-01,48:2.529853e-01):3.966878e-01,(53:9.526728e-01,(46:1.745027e-01,47:1.758099e-01):3.145103e-01):1.232579e-01):2.962413e-01,49:9.002966e-01):8.531631e-01,((38:2.129693e-02,((35:2.850076e-01,42:2.886357e-01):2.142695e-01,41:2.128669e-01):2.740450e-01):9.003069e-01,((37:4.560528e-01,36:3.989406e-01):2.988603e-01,25:5.165378e-01):4.521048e-01):1.502823e-01):9.636125e-02,(8:9.888024e-01,6:5.378005e-01):1.045149e+00):4.302714e-01,((34:1.190352e+00,(50:2.310607e-01,(51:3.036035e-01,52:2.012310e-01):1.431912e-01):2.065570e+00):2.095003e-01,((((19:7.067131e-01,17:7.168330e-01):6.898450e-01,((54:3.826129e-01,(43:7.604968e-01,44:7.035518e-01):2.804689e-01):4.721573e-01,10:1.134157e+00):3.213035e-01):3.125773e-01,((11:9.889597e-01,(12:9.714605e-01,26:9.106960e-01):3.775557e-01):7.005517e-02,(20:1.915450e-01,((15:1.131449e-01,14:2.000794e-01):1.969992e-01,24:7.643874e-01):6.762217e-02):9.930573e-01):9.905370e-02):1.115718e-01,((((9:1.837971e-01,21:6.515162e-02):1.374813e-01,13:1.100930e-01):3.362690e-01,((60:5.126959e-01,61:4.014855e-01):6.309095e-01,16:6.668558e-01):4.743844e-01):6.752943e-01,18:9.013787e-01):2.513966e-01):1.654068e-01):1.736524e-01):2.464374e-01):2.616829e-01):1.143513e+00):4.383928e-01):1.820951e-01,23:6.806674e-02):1.012188e-01,1:3.030288e-02);
   tree gen.662000 = [&U] (22:8.145969e-02,((7:5.885534e-01,(((39:3.544964e-02,2:2.500596e-02):4.603822e-01,40:3.299071e-01):3.450987e-01,(((((63:7.299148e-02,66:3.396713e-02):1.643927e-01,(59:9.238609e-02,65:2.162606e-01):7.776600e-02):3.522740e-01,((56:7.856485e-03,57:3.674699e-02):3.627524e-02,(64:3.562548e-03,58:1.277400e-04):8.092117e-03):3.507089e-01):5.244544e-01,62:6.194144e-01):8.740343e-01,(((3:5.435778e-01,((4:8.290173e-02,5:8.047094e-03):7.589327e-01,55:9.618800e-01):5.712314e-01):4.128762e-02,((27:2.726404e-02,(((30:6.398095e-02,(33:5.050185e-02,29:2.231635e-02):2.474185e-02):2.125097e-02,31:8.756490e-02):4.096077e-02,(32:7.490268e-03,28:2.555881e-03):5.999168e-02):2.383592e-01):7.442048e-01,(68:1.946778e-01,(69:3.878742e-01,(70:2.241101e-01,67:3.068025e-01):1.550277e-01):2.676703e-02):9.316092e-01):1.184831e+00):3.355831e-01,((((((45:2.941013e-01,48:2.623445e-01):4.113633e-01,((46:1.839892e-01,47:1.823140e-01):3.210520e-01,53:1.045738e+00):4.462801e-02):3.249374e-01,49:9.336032e-01):8.847260e-01,((38:5.223375e-02,((35:2.975763e-01,42:2.993138e-01):1.573185e-01,41:2.207420e-01):2.841833e-01):7.000835e-01,((37:4.729246e-01,36:4.136995e-01):3.099167e-01,25:5.356472e-01):4.688304e-01):3.221453e-01):3.493710e-03,(8:1.025383e+00,6:2.050026e-01):8.650410e-01):4.810776e-01,((34:1.234390e+00,((50:2.396088e-01,51:3.148353e-01):8.600207e-03,52:2.162371e-01):2.141986e+00):2.172507e-01,((((19:7.328581e-01,17:7.433523e-01):3.563824e-01,((54:4.450824e-01,(43:7.886315e-01,44:7.295798e-01):3.370904e-01):5.971208e-01,10:1.176116e+00):3.331902e-01):3.241412e-01,((11:1.014767e+00,(12:1.217372e+00,26:9.494398e-01):1.811250e-01):6.109120e-02,(((15:1.270003e-01,14:2.074814e-01):2.042872e-01,20:2.036530e-01):2.827563e-02,24:8.095124e-01):9.871105e-01):1.397441e-01):9.825089e-02,((((9:2.117298e-01,21:8.671836e-02):1.669917e-01,13:9.961170e-02):3.487094e-01,((60:5.316631e-01,61:4.163385e-01):6.542501e-01,16:5.945126e-01):6.050487e-01):7.002769e-01,18:9.900810e-01):1.946291e-01):1.305221e-01):1.822273e-01):2.555544e-01):2.713639e-01):1.185817e+00):4.546112e-01):1.547815e-01,23:1.938276e-02):1.565567e-01,1:4.594742e-02);
   tree gen.662500 = [&U] ((23:8.243822e-02,(7:6.045016e-01,(((39:3.171189e-02,2:2.759681e-02):3.248409e-01,40:2.541886e-01):4.965123e-01,((((67:1.678383e-01,(70:2.733374e-01,(68:1.414196e-01,69:2.812056e-01):2.176373e-01):6.577214e-02):7.933958e-01,(29:7.911937e-02,(((28:8.221959e-03,32:7.804893e-03):1.009315e-01,(31:1.136307e-01,27:1.294957e-01):9.191049e-03):4.552437e-02,(30:6.218594e-02,33:4.870261e-02):7.158705e-03):8.542415e-03):3.053905e-01):1.308064e+00,(3:6.627352e-01,(55:9.670697e-01,(4:7.653098e-03,5:1.017993e-01):5.729670e-01):4.616750e-01):3.356362e-01):2.775142e-01,(((((57:2.847064e-02,56:1.875088e-02):2.233783e-02,(64:6.312833e-04,58:3.705044e-03):8.810801e-03):3.686166e-01,((63:7.361521e-02,66:4.201224e-02):1.283948e-01,(65:2.514836e-01,59:7.794381e-02):5.506127e-02):3.263640e-01):2.493820e-01,62:6.143249e-01):1.150861e+00,((((52:1.491214e-01,(51:3.128500e-01,50:3.668176e-01):1.046248e-01):9.171350e-01,34:8.949738e-01):2.834899e-01,(11:1.153695e+00,((((((61:4.967858e-01,60:4.725197e-01):7.412884e-01,16:6.231052e-01):4.152887e-01,(13:1.266224e-01,(21:8.074109e-02,9:2.307568e-01):1.714679e-01):7.308744e-01):2.588882e-01,(26:9.671247e-01,12:9.287107e-01):5.022253e-02):7.371677e-02,(18:1.076918e+00,((((54:6.003999e-01,43:6.149984e-01):2.160617e-01,44:7.409667e-01):1.084460e+00,10:7.778030e-01):3.971298e-01,(17:7.884622e-01,19:5.654688e-01):2.414283e-01):2.527156e-01):3.010284e-01):4.927912e-01,((20:4.276277e-01,(15:2.033405e-01,14:1.899820e-01):1.312594e-01):2.761660e-01,24:6.815540e-01):3.951540e-01):1.450782e-02):2.637838e-01):8.458515e-02,(((49:1.266281e+00,((45:3.106540e-01,48:2.351523e-01):3.043820e-01,((47:2.702834e-01,46:7.666095e-02):3.790269e-01,53:9.040663e-01):1.015767e-01):3.799848e-01):8.919665e-01,((38:1.775682e-01,((35:2.017714e-01,42:4.003147e-01):1.171322e-01,41:1.823216e-01):2.697714e-01):9.149542e-01,((37:7.568447e-01,36:4.768437e-01):2.143419e-01,25:5.441495e-01):2.354641e-01):4.445818e-01):3.422692e-01,(8:6.418009e-01,6:4.580442e-01):8.432638e-01):1.414451e-01):2.313228e-01):1.955228e-02):9.035201e-01):2.253711e-01):2.287085e-01):7.859744e-02,22:5.014806e-02,1:5.052429e-02);
   tree gen.663000 = [&U] (22:7.062807e-02,(((((((((68:1.129558e-01,69:3.882727e-01):1.749109e-02,(67:1.740109e-01,70:4.011108e-01):1.210477e-01):8.393675e-01,((((27:2.350075e-01,(28:4.408379e-04,32:1.081059e-02):7.605666e-02):3.330581e-02,31:9.972977e-02):3.871947e-02,(33:5.877243e-02,30:2.871446e-02):2.964513e-02):5.804104e-02,29:1.570271e-02):7.771429e-01):5.577769e-01,((55:8.702540e-01,(5:7.195286e-02,4:6.995301e-02):7.852601e-01):2.341615e-01,3:8.861562e-01):2.098391e-01):1.912301e-01,(((((11:1.086109e+00,(12:1.076612e+00,26:7.043228e-01):3.828146e-01):7.012031e-02,(((((60:3.264447e-01,61:6.052321e-01):9.557713e-01,16:7.925253e-01):3.239941e-01,(13:1.003974e-01,(9:1.857670e-01,21:8.312507e-02):1.886818e-01):4.121807e-01):4.418149e-01,18:1.006656e+00):1.661260e-01,(((44:5.362380e-01,43:8.808281e-01):2.276849e-01,54:7.636403e-01):6.979639e-01,(10:1.233690e+00,(19:7.867086e-01,17:6.025485e-01):3.486806e-01):1.574089e-02):3.807610e-01):1.831433e-02):1.511417e-01,(((14:2.581718e-01,15:1.377178e-01):1.099516e-01,20:3.576269e-01):1.436413e-01,24:9.836637e-01):7.012305e-01):2.181865e-01,(34:1.433846e+00,((50:3.094909e-01,51:3.656031e-01):5.255407e-02,52:2.234838e-01):1.615713e+00):3.494777e-01):7.865589e-02,(((8:8.899190e-01,6:3.270166e-01):6.774354e-01,((48:2.652483e-01,45:3.139946e-01):5.056207e-01,(((46:2.928567e-01,47:2.040786e-01):3.598960e-01,53:5.685976e-01):1.378962e-01,49:1.069300e+00):8.801239e-02):1.124008e+00):2.695436e-01,(((36:3.945835e-01,37:5.618061e-01):2.199912e-01,25:4.447976e-01):1.301573e-01,(38:8.466792e-02,(41:2.515804e-01,(42:3.030441e-01,35:3.180406e-01):1.013871e-01):2.876869e-01):9.547285e-01):5.928747e-01):2.852487e-01):1.594607e-01):2.695861e-01,(62:5.093802e-01,(((66:8.029766e-02,63:8.277009e-02):1.044243e-01,(59:8.788485e-02,65:1.518787e-01):6.196616e-02):3.106957e-01,((57:6.411285e-02,56:3.124303e-02):1.356764e-02,(58:2.305263e-03,64:1.244611e-02):1.673704e-02):2.845484e-01):2.453595e-01):5.590264e-01):7.987787e-01,(40:2.140903e-01,(2:3.947722e-02,39:1.986764e-02):4.228753e-01):2.512509e-01):3.039909e-01,7:5.600134e-01):2.071493e-01,23:4.095644e-02):1.203253e-01,1:5.830966e-02);
   tree gen.663500 = [&U] ((23:7.424278e-02,(7:6.529935e-01,(((39:2.068278e-02,2:3.780696e-02):3.937405e-01,40:2.745791e-01):4.549795e-01,((((69:2.964499e-01,((67:1.799887e-01,70:2.410395e-01):6.985387e-02,68:1.503389e-01):7.225102e-02):1.008549e+00,(29:5.575986e-02,(((31:5.256558e-02,27:3.248041e-01):1.737486e-02,(28:8.881509e-03,32:4.895432e-03):1.191602e-01):3.040204e-02,(30:4.951184e-02,33:5.423155e-02):9.316535e-02):1.544274e-02):5.860617e-01):1.103687e+00,(3:7.158985e-01,(55:9.089478e-01,(4:6.544927e-02,5:5.279619e-02):6.189294e-01):4.589226e-01):2.710858e-01):2.267493e-01,(((((57:3.075450e-02,56:5.206402e-03):1.416292e-02,(64:8.954592e-04,58:4.002255e-03):6.999090e-02):4.298937e-01,((63:7.386840e-02,66:4.538238e-02):1.180593e-01,(65:1.873362e-01,59:8.419631e-02):5.947818e-02):2.839410e-01):2.693870e-01,62:5.386060e-01):7.182103e-01,(((52:1.548622e-01,(51:3.949107e-01,50:3.962430e-01):1.123183e-01):9.907058e-01,34:9.667669e-01):3.062309e-01,((((((((61:5.366369e-01,60:5.173563e-01):7.581349e-01,16:7.404038e-01):3.907705e-01,(13:1.367798e-01,(21:8.721798e-02,9:2.492677e-01):1.852227e-01):4.880417e-01):6.300879e-01,(26:1.044706e+00,12:1.003210e+00):7.546678e-02):6.622272e-02,(18:1.163306e+00,(((43:8.255922e-01,(44:6.015244e-01,54:6.485629e-01):1.778906e-01):1.168157e+00,10:8.449818e-01):6.418137e-02,(17:6.046880e-01,19:6.108296e-01):5.259986e-01):4.129689e-01):4.889451e-02):1.402849e-01,11:1.246242e+00):6.441172e-02,((20:3.996002e-01,(15:1.347913e-01,14:1.727974e-01):6.007226e-02):4.066914e-01,24:7.362269e-01):4.268525e-01):2.847604e-01,(((49:1.367860e+00,((45:3.355740e-01,48:2.540157e-01):3.567499e-01,((47:2.919650e-01,46:9.058598e-02):4.066152e-01,53:1.139666e+00):2.049282e-01):4.539444e-02):1.044178e+00,((38:1.839351e-01,((35:2.852821e-01,42:4.333361e-01):7.102849e-02,41:1.661360e-01):3.583111e-01):6.593732e-01,((37:4.242544e-01,36:5.150952e-01):3.209942e-01,25:4.099391e-01):2.543526e-01):4.802452e-01):1.798578e-01,(8:6.932849e-01,6:6.967368e-01):9.109088e-01):2.536352e-01):2.307351e-02):2.306064e-01):4.170988e-02):9.823041e-01):5.286123e-01):2.470550e-01):1.043223e-01,22:3.629361e-02,1:5.457726e-02);
   tree gen.664000 = [&U] ((23:3.274508e-02,((((62:9.515777e-01,(((66:6.209092e-02,63:9.887658e-02):1.084507e-01,(65:1.750576e-01,59:7.153901e-02):5.343359e-02):3.666485e-01,((64:4.099211e-03,58:8.375695e-03):4.056943e-02,(56:5.314140e-02,57:2.224016e-02):6.152231e-03):2.726474e-01):1.824351e-01):8.886204e-01,(((3:5.827074e-01,((4:8.313695e-02,5:2.630318e-02):7.729283e-01,55:1.130706e+00):2.799038e-01):2.239104e-01,(((67:2.791090e-01,70:2.914601e-01):3.125404e-02,(69:2.667642e-01,68:1.995370e-01):3.932290e-02):6.026506e-01,(((31:1.064166e-01,(27:1.910004e-01,(28:6.433479e-03,32:4.023911e-03):5.113611e-02):3.203468e-03):4.807766e-02,29:3.166253e-02):5.933535e-02,(30:2.211512e-02,33:6.377263e-02):1.511170e-02):8.304913e-01):7.363243e-01):3.044684e-01,((((25:6.432165e-01,(36:4.310199e-01,37:4.868698e-01):2.189042e-01):3.908065e-01,(38:1.464818e-01,((35:2.889693e-01,42:2.980774e-01):1.611264e-01,41:1.887273e-01):2.415606e-01):8.878050e-01):4.521747e-01,((((20:2.081349e-01,(14:2.081204e-01,15:1.507058e-01):1.245042e-01):2.057594e-01,24:7.704910e-01):6.240761e-01,(11:1.156827e+00,(((26:8.034047e-01,12:6.496691e-01):2.639709e-01,(((16:5.128598e-01,(61:3.143869e-01,60:5.348084e-01):5.840349e-01):3.481464e-01,(13:6.112480e-02,(21:1.077324e-01,9:2.333174e-01):1.834961e-01):6.533884e-01):1.997569e-01,18:1.299841e+00):1.483138e-01):2.234037e-01,((19:6.317430e-01,17:8.082158e-01):3.839142e-01,(((44:7.366821e-01,54:5.574222e-01):1.580609e-01,43:7.496366e-01):8.088540e-01,10:7.590280e-01):8.191148e-02):3.132681e-01):1.017636e-01):7.218548e-02):5.009119e-02,((34:7.251657e-01,((51:2.345310e-01,52:2.616239e-01):5.668773e-02,50:2.291411e-01):1.214547e+00):2.643267e-01,((48:2.050647e-01,45:3.393551e-01):3.660037e-01,(49:7.771660e-01,((46:1.983963e-01,47:3.069436e-01):4.252991e-01,53:8.221401e-01):2.899560e-01):2.268593e-01):7.498029e-01):2.351755e-01):1.189317e-01):2.408346e-01,(6:5.442471e-01,8:1.175771e+00):9.753293e-01):1.063028e-01):1.165969e-01):6.042638e-01,(40:2.227446e-01,(39:2.459946e-02,2:2.832133e-02):3.593713e-01):2.379836e-01):2.048450e-01,7:4.489721e-01):3.805217e-01):6.941141e-02,22:3.886727e-02,1:6.076559e-02);
   tree gen.664500 = [&U] ((23:9.226652e-02,((((62:9.956077e-01,(((66:4.072902e-02,63:1.034517e-01):1.587898e-01,(65:1.776871e-01,59:7.484916e-02):5.373908e-02):3.762364e-01,((64:4.288884e-03,58:8.763243e-03):4.244660e-02,(56:5.560028e-02,57:4.673159e-02):6.436898e-03):2.852629e-01):1.724406e-01):9.795742e-01,((((25:6.729785e-01,(36:4.509635e-01,37:5.093975e-01):2.290330e-01):4.088893e-01,(38:1.532596e-01,((35:3.808677e-01,42:3.118696e-01):9.944036e-02,41:3.695691e-01):2.527377e-01):9.288842e-01):4.948260e-01,(((((20:3.394134e-01,(14:1.010919e-01,15:1.745162e-01):1.176058e-01):5.699832e-02,24:8.061421e-01):6.290605e-01,(49:7.982871e-01,((48:2.145532e-01,45:3.079353e-01):3.834580e-01,((46:2.075762e-01,47:3.211461e-01):4.041519e-01,53:8.601810e-01):4.244581e-01):1.620121e-01):7.844966e-01):2.386962e-01,(((26:8.405786e-01,12:9.731001e-01):1.340804e-01,(((16:5.365901e-01,(61:3.289337e-01,60:5.157212e-01):7.706012e-01):3.642553e-01,(13:6.395308e-02,(21:1.777920e-01,9:2.312347e-01):2.787847e-01):6.361701e-01):2.089997e-01,18:1.359986e+00):1.420245e-01):2.293080e-01,(((19:4.028709e-01,17:8.456123e-01):4.808439e-01,(((44:8.852901e-01,43:7.843227e-01):1.702129e-01,54:5.624320e-01):1.097754e+00,10:7.941486e-01):7.985263e-02):2.977387e-01,11:1.210354e+00):1.821706e-02):5.850126e-01):5.170203e-02,(34:7.587195e-01,((51:3.679199e-01,52:3.087656e-01):1.648049e-03,50:2.397436e-01):1.270744e+00):2.765092e-01):1.167516e-01):7.728684e-02,((6:3.643885e-01,8:1.230175e+00):1.016615e+00,((3:6.096696e-01,((4:8.698374e-02,5:4.979790e-02):7.261636e-01,55:1.183025e+00):2.311641e-01):3.051229e-01,(((69:2.791075e-01,68:2.124975e-01):2.264992e-01,(67:2.920235e-01,70:3.049461e-01):1.077425e-01):6.305355e-01,(30:2.283802e-02,((((27:1.916640e-01,(28:2.021867e-03,32:4.210099e-03):5.350221e-02):1.183822e-02,31:1.000756e-01):4.498538e-02,29:4.878289e-02):4.322056e-02,33:6.672342e-02):1.819593e-02):8.840138e-01):7.703945e-01):2.287748e-01):5.039640e-02):1.219919e-01):6.322234e-01,(40:2.330511e-01,(39:2.573769e-02,2:2.068418e-02):3.759996e-01):2.489952e-01):2.143233e-01,7:4.697462e-01):3.981286e-01):3.128597e-02,22:4.066568e-02,1:6.357724e-02);
   tree gen.665000 = [&U] (22:2.862689e-02,((7:5.348816e-01,(((39:2.873569e-02,2:3.676227e-02):3.915953e-01,40:7.283213e-02):4.580106e-01,(((((63:4.686013e-02,66:3.143557e-02):6.579884e-02,(59:6.919481e-02,65:1.755053e-01):8.988392e-02):3.646010e-01,((56:1.357021e-02,57:2.872092e-02):2.335907e-02,(58:1.904706e-03,64:1.128414e-02):2.253065e-02):3.070500e-01):3.207118e-01,62:5.478243e-01):6.598547e-01,(((3:4.332750e-01,((4:1.988364e-02,5:5.340854e-02):6.285284e-01,55:8.279293e-01):3.509108e-01):3.535881e-01,((27:4.405110e-02,(((32:7.702510e-03,28:1.973895e-02):1.040883e-01,((33:4.672041e-02,30:4.660503e-02):2.150064e-02,29:8.237555e-02):4.280967e-02):1.098811e-02,31:5.596268e-02):1.561726e-01):6.136071e-01,(((67:2.572969e-01,70:1.997540e-01):1.380947e-01,68:2.175011e-01):6.602132e-02,69:4.018067e-01):6.672067e-01):7.188300e-01):2.575123e-01,((52:1.409966e-01,(50:3.220829e-01,51:1.649984e-01):9.765788e-02):1.817894e+00,(34:9.786588e-01,(((8:8.808339e-01,6:3.445608e-01):6.948994e-01,(((38:1.395408e-01,((35:2.812397e-01,42:3.079548e-01):5.294181e-02,41:1.893254e-01):2.671284e-01):5.700083e-01,((37:4.215276e-01,36:3.907864e-01):2.333511e-01,25:4.222271e-01):2.696357e-01):2.564862e-01,((45:2.588736e-01,48:2.421138e-01):4.998494e-01,(((46:1.639935e-01,47:2.002264e-01):3.159581e-01,53:6.629424e-01):1.737624e-01,49:8.950744e-01):6.537948e-02):8.897543e-01):1.337429e-01):1.066863e-01,((11:8.576132e-01,(24:7.665606e-01,((15:1.165571e-01,14:1.708602e-01):1.648242e-01,20:3.117040e-01):6.399229e-02):5.984591e-01):1.373680e-01,((((9:1.769326e-01,21:1.189466e-01):1.111919e-01,13:6.184993e-02):7.122608e-01,((60:4.554503e-01,61:4.173316e-01):6.098729e-01,16:9.805645e-01):5.152461e-01):2.671022e-01,((12:7.660313e-01,26:6.644772e-01):1.535161e-01,(18:8.390827e-01,(((54:1.044243e+00,(44:7.425614e-01,43:6.788923e-01):8.743064e-02):6.572416e-01,10:8.862213e-01):7.552450e-03,(19:6.523343e-01,17:6.625656e-01):3.413330e-01):1.739166e-01):1.448760e-01):1.543956e-01):5.968977e-02):4.441853e-01):1.960341e-01):4.485424e-02):1.793323e-01):2.830441e-01):1.056944e+00):2.024500e-01):3.579776e-01,23:8.191319e-02):8.596156e-02,1:5.491139e-02);
   tree gen.665500 = [&U] ((23:1.273453e-01,(7:5.755549e-01,(((39:4.096807e-02,2:8.114195e-02):4.255781e-01,40:1.557738e-01):4.602474e-01,((((((57:4.122250e-02,56:6.879758e-03):2.664078e-02,(64:3.638271e-03,58:4.132784e-03):2.419709e-02):4.434315e-01,((63:9.444515e-02,66:7.500422e-02):1.497842e-01,(65:1.938396e-01,59:9.991875e-02):6.835162e-02):3.314556e-01):2.778702e-01,62:7.037566e-01):7.408275e-01,((((50:2.527189e-01,(52:2.784396e-01,51:3.853401e-01):9.404459e-03):1.119054e+00,34:8.671319e-01):2.281705e-01,((11:1.226880e+00,(((((44:7.642454e-01,43:7.156988e-01):2.602528e-01,54:7.932537e-01):5.116510e-01,(17:4.141563e-01,19:9.092466e-01):5.700672e-01):1.921675e-01,10:8.065616e-01):6.463301e-01,(18:1.433522e+00,((26:1.014407e+00,12:1.034802e+00):7.455997e-02,(((61:4.851229e-01,60:4.728441e-01):7.820093e-01,16:7.637199e-01):4.030763e-01,(13:1.410872e-01,(21:1.392442e-01,9:1.746666e-01):1.220945e-01):5.184866e-01):6.353458e-01):7.401466e-02):1.578728e-01):1.360161e-01):3.398930e-01,((20:4.121840e-01,(15:1.449823e-01,14:1.791118e-01):2.138461e-01):1.632324e-01,24:6.984537e-01):6.287701e-01):1.391160e-01):1.139392e-01,(((8:6.056267e-01,6:7.701182e-01):9.751362e-01,((38:1.751379e-01,((35:2.942659e-01,42:4.567323e-01):7.508786e-02,41:2.513525e-01):3.194037e-01):8.711492e-01,((37:9.428735e-01,36:5.313161e-01):2.241576e-01,25:4.033385e-01):2.938084e-01):5.184107e-02):2.075975e-01,(49:1.410935e+00,((45:2.583432e-01,48:2.104798e-01):4.665188e-01,((47:3.061314e-01,46:2.655078e-01):5.550131e-01,53:7.691723e-01):1.657647e-01):3.182104e-01):6.272665e-01):3.751689e-01):3.577264e-01):1.425897e-01,((((67:2.199070e-01,70:3.063684e-01):1.248799e-01,(69:4.975724e-01,68:1.808796e-01):1.238477e-01):1.046272e+00,(29:5.751580e-02,(((31:1.285255e-01,27:3.350325e-01):1.222030e-02,(28:3.119282e-03,32:3.775117e-03):9.907482e-02):1.903417e-02,(30:7.657591e-02,33:5.936572e-02):2.588853e-02):1.353127e-02):5.951505e-01):1.056527e+00,(3:7.384429e-01,(55:1.232951e+00,(4:5.441561e-02,5:5.445879e-02):6.579303e-01):3.687498e-01):2.302601e-01):4.241866e-01):6.735198e-01):3.473698e-01):2.134806e-01):1.403737e-01,22:3.093208e-02,1:1.202315e-01);
   tree gen.666000 = [&U] (22:5.379914e-02,((7:5.766791e-01,(((39:2.394702e-02,2:9.300859e-02):4.221959e-01,40:1.521629e-01):4.938011e-01,((((3:4.677689e-01,((4:3.912111e-02,5:9.499868e-02):8.682752e-01,55:8.926266e-01):3.783322e-01):3.432845e-01,((27:8.598891e-02,((32:3.692850e-03,28:4.176830e-03):1.174822e-01,(31:1.320876e-01,((30:7.637950e-02,33:6.026896e-02):7.223612e-03,29:5.405097e-02):2.777557e-02):1.521184e-02):1.071415e-01):5.065271e-01,(((67:1.374813e-01,70:2.153635e-01):1.557629e-01,68:2.394207e-01):7.287573e-02,69:2.825152e-01):7.342656e-01):6.333268e-01):4.476016e-01,(((8:9.496653e-01,6:3.714860e-01):7.492012e-01,(((38:1.504450e-01,((35:3.032168e-01,42:3.320194e-01):5.707887e-02,41:2.041199e-01):2.895358e-01):6.145508e-01,((37:6.789228e-01,36:4.213238e-01):2.627163e-01,25:4.552214e-01):3.187574e-01):2.704043e-01,(((45:3.481156e-01,48:2.610334e-01):5.233316e-01,((46:1.196803e-01,47:3.163492e-01):3.698354e-01,53:7.147470e-01):1.873409e-01):3.122113e-01,49:1.173316e+00):8.178206e-01):1.001515e-01):1.758254e-01,(((11:1.157859e+00,((12:8.258917e-01,26:7.164017e-01):1.655124e-01,((18:9.046516e-01,((((43:7.703070e-01,54:1.041190e+00):8.443033e-02,44:8.005878e-01):6.852386e-01,(19:7.190845e-01,17:6.330741e-01):4.698424e-01):8.399445e-02,10:1.147623e+00):2.045773e-01):6.080077e-02,(((9:1.907587e-01,21:1.282415e-01):1.198809e-01,13:6.668310e-02):3.844802e-01,((60:4.910408e-01,61:4.244631e-01):5.215706e-01,16:6.978249e-01):8.022083e-01):7.159528e-01):1.584037e-01):6.435414e-02):6.684379e-02,(24:8.264624e-01,((15:1.341648e-01,14:1.564531e-01):1.807743e-01,20:2.887028e-01):1.198360e-01):6.109223e-01):4.578969e-01,((51:1.932487e-01,(50:3.472515e-01,52:1.458824e-01):1.212233e-01):1.865547e+00,34:1.055135e+00):1.308318e-01):1.186262e-01):9.558205e-02):9.233214e-02,((((63:1.255634e-01,66:3.389206e-02):7.094060e-02,(59:8.404775e-02,65:2.030589e-01):1.425936e-01):4.206952e-01,((56:1.337149e-02,57:6.147966e-02):6.386733e-03,(58:2.668936e-03,64:2.595096e-02):2.104165e-02):4.303255e-01):1.548437e-01,62:7.466277e-01):7.803537e-01):1.150795e+00):2.803881e-01):3.298160e-01,23:8.831417e-02):9.267890e-02,1:5.920236e-02);
   tree gen.666500 = [&U] (22:5.602577e-02,((7:6.636976e-01,(((39:2.493814e-02,2:3.544127e-02):4.833767e-01,40:1.584605e-01):5.142385e-01,(((((8:9.889699e-01,6:3.868610e-01):7.802091e-01,(((38:1.566716e-01,((35:3.020199e-01,42:3.457610e-01):5.944124e-02,41:2.125680e-01):3.015191e-01):6.399857e-01,((37:7.070219e-01,36:6.255948e-01):1.205475e-01,25:4.740621e-01):1.978691e-01):2.639257e-01,(((45:3.625233e-01,48:1.443409e-01):6.182725e-01,((46:1.246336e-01,47:3.294423e-01):3.851421e-01,53:7.443289e-01):1.950945e-01):2.825386e-01,49:8.100947e-01):8.715384e-01):2.102678e-01):1.403559e-01,((((12:8.600736e-01,26:7.460521e-01):1.332227e-01,(18:9.374663e-01,((11:1.158962e+00,(((9:2.539777e-01,21:1.073369e-01):1.610751e-01,13:6.944297e-02):8.700217e-01,((60:5.113640e-01,61:4.420307e-01):5.431573e-01,16:6.314884e-01):4.150216e-01):3.144305e-01):2.277745e-01,((19:7.725579e-01,17:6.592757e-01):5.044234e-01,((54:9.464724e-01,(44:8.337224e-01,43:9.744498e-01):1.614577e-01):6.977254e-01,10:1.195120e+00):9.020527e-02):2.130443e-01):6.330933e-02):1.335552e-01):4.784760e-02,(24:1.269100e+00,((15:1.078796e-01,14:2.314426e-01):1.882562e-01,20:3.006516e-01):1.247957e-01):6.362070e-01):1.209398e-01,(((51:3.955096e-01,50:3.532658e-01):7.701114e-04,52:2.302184e-01):1.895750e+00,34:9.351430e-01):3.087539e-01):1.235359e-01):2.019345e-01,((3:4.871288e-01,((4:4.074025e-02,5:1.010898e-01):9.042113e-01,55:9.295705e-01):3.939905e-01):3.574923e-01,((27:8.954781e-02,((32:3.845689e-03,28:4.349700e-03):5.935988e-02,(31:5.256844e-02,((30:6.280566e-02,33:6.276337e-02):9.401850e-02,29:5.628803e-02):3.237962e-02):2.182795e-02):1.210002e-01):5.274911e-01,(((67:1.344419e-01,70:2.242769e-01):1.622096e-01,68:2.493298e-01):2.303437e-02,69:5.578188e-01):7.646552e-01):1.088054e+00):2.430445e-01):9.615357e-02,((((63:1.307602e-01,66:3.529478e-02):7.387668e-02,(59:8.752631e-02,65:2.114631e-01):1.792990e-01):4.793153e-01,((56:1.392490e-02,57:6.402417e-02):1.488280e-02,(58:3.119147e-04,64:2.702502e-02):2.649585e-02):4.481357e-01):1.612523e-01,62:7.775290e-01):1.080622e+00):1.198424e+00):2.919928e-01):3.356588e-01,23:9.175125e-02):1.895759e-01,1:6.478053e-02);
   tree gen.667000 = [&U] ((23:3.065143e-02,(((((((64:6.361492e-03,58:1.058491e-02):3.151238e-02,(57:1.109698e-02,56:3.368420e-03):8.513708e-03):2.766029e-01,((66:4.768728e-02,63:6.094309e-02):1.155510e-01,(65:2.316867e-01,59:7.028242e-02):4.239049e-02):2.626700e-01):1.082938e-01,62:6.688472e-01):1.096811e+00,(((6:5.007212e-01,8:4.956202e-01):1.148526e+00,(((25:4.120839e-01,(36:5.342555e-01,37:6.154467e-01):1.449817e-01):2.436030e-01,(38:1.648074e-01,((35:2.059587e-01,42:2.538581e-01):1.181562e-01,41:1.773919e-01):1.618445e-01):8.095598e-01):2.986360e-01,((34:7.145508e-01,((51:2.506191e-01,52:2.271427e-01):9.902572e-02,50:1.156622e-01):2.062464e+00):1.970842e-01,(((((12:6.468476e-01,18:1.226043e+00):2.486198e-01,(26:8.012729e-01,((16:6.650648e-01,(61:3.135527e-01,60:5.520907e-01):7.620923e-01):3.172256e-01,(13:6.466763e-02,(21:1.151268e-01,9:2.496060e-01):2.324764e-01):6.552697e-01):4.727610e-01):1.096145e-02):1.573673e-01,((19:4.871825e-01,17:8.060712e-01):3.236719e-01,(((54:5.041734e-01,43:8.417847e-01):6.366270e-02,44:6.577053e-01):8.616468e-01,10:9.471700e-01):1.891135e-01):3.603861e-01):1.106246e-01,(11:9.465964e-01,(24:8.120482e-01,((14:1.840902e-01,15:1.279971e-01):1.542812e-01,20:3.235424e-01):6.761332e-02):6.768210e-01):1.830506e-01):1.553693e-01,(49:7.609589e-01,((48:3.313286e-01,45:2.486154e-01):5.126688e-01,((46:1.714747e-01,47:2.229384e-01):4.822812e-01,53:7.119969e-01):2.295573e-01):9.767731e-02):7.478133e-01):8.120559e-02):2.014918e-01):6.360108e-02):2.319650e-01,((3:6.090703e-01,((4:3.209346e-02,5:7.565226e-02):6.449439e-01,55:1.127706e+00):3.147437e-01):1.816237e-01,(((68:1.424684e-01,69:2.810774e-01):9.889221e-02,(67:2.280813e-01,70:1.970480e-01):4.028879e-02):1.043857e+00,(30:2.820959e-02,(33:2.092799e-02,(((27:1.838007e-01,(28:2.702678e-03,32:9.429021e-03):7.679528e-02):1.563477e-02,31:7.857648e-02):3.810849e-02,29:3.303685e-02):2.323337e-02):1.677928e-02):5.347092e-01):5.941809e-01):4.826196e-01):1.274369e-01):7.695533e-01,(40:2.221535e-01,(39:1.986304e-02,2:1.971698e-02):4.200785e-01):4.725704e-01):3.248458e-01,7:5.083740e-01):2.842224e-01):1.250677e-01,22:7.323468e-02,1:4.204976e-02);
   tree gen.667500 = [&U] (22:5.928779e-02,(23:5.158221e-02,(7:4.801253e-01,(((39:4.974121e-03,2:3.590614e-02):2.947301e-01,40:2.304993e-01):2.576335e-01,((62:3.455316e-01,(((63:6.842948e-02,66:4.543377e-02):9.568187e-02,(65:2.761539e-01,59:7.249942e-02):4.554512e-02):6.231878e-01,((57:1.273082e-02,56:1.237187e-02):4.384671e-02,(58:6.165999e-03,64:1.128672e-03):4.185274e-03):4.674390e-01):2.306402e-01):7.404594e-01,(((((29:3.875709e-02,(33:4.868047e-02,30:7.082067e-02):2.478465e-02):1.672294e-03,(31:6.004308e-02,((28:4.565419e-03,32:6.494573e-03):5.110966e-02,27:2.183320e-01):1.970190e-02):6.516645e-02):7.328052e-01,(69:3.912630e-01,(68:8.427258e-02,(67:2.291309e-01,70:1.869617e-01):2.195875e-01):1.261391e-01):6.507923e-01):5.736008e-01,(((4:4.393163e-02,5:8.588947e-02):6.632167e-01,55:7.836466e-01):3.183887e-01,3:7.191035e-01):2.680372e-01):1.572646e-01,((((25:4.502705e-01,(36:5.418311e-01,37:5.926981e-01):2.776557e-01):5.543887e-01,(38:1.020856e-01,(41:3.416693e-01,(35:2.039171e-01,42:2.513254e-01):1.336461e-01):2.117291e-01):5.936054e-01):4.839955e-01,((34:1.084287e+00,(((((12:1.108682e+00,((((21:1.545563e-01,9:1.737725e-01):6.591177e-02,13:1.730702e-01):5.615679e-01,((61:5.154357e-01,60:3.425314e-01):5.319702e-01,16:7.182198e-01):5.706401e-01):3.512908e-01,(18:1.009121e+00,((((43:8.110461e-01,44:4.767118e-01):7.018867e-02,54:1.250484e+00):9.077048e-01,10:6.833972e-01):1.793085e-01,(19:4.956223e-01,17:4.388394e-01):5.275217e-01):1.996397e-01):3.529061e-01):1.440252e-01):2.348106e-02,26:7.966092e-01):2.470081e-01,(((14:1.443555e-01,15:1.481815e-01):1.616123e-01,20:1.973165e-01):4.259540e-02,24:8.167117e-01):5.235855e-01):8.429961e-02,11:8.425420e-01):7.599605e-02,(((48:1.244453e-01,45:2.307859e-01):4.931177e-01,(53:7.729884e-01,(46:1.710500e-01,47:1.897044e-01):2.616305e-01):3.016000e-01):4.776760e-01,49:7.660439e-01):5.155218e-01):1.125072e-01):1.080410e-01,(8:4.306525e-01,6:8.710645e-01):1.404038e+00):4.218036e-02):8.406661e-02,(52:1.327372e-01,(50:3.001410e-01,51:2.606978e-01):9.102516e-02):1.201323e+00):9.382893e-02):1.840926e-01):7.269640e-01):2.652873e-01):2.941180e-01):1.274661e-01,1:4.946481e-02);
   tree gen.668000 = [&U] ((23:1.459735e-01,(((((((64:8.524265e-03,58:2.074578e-03):3.279265e-02,(57:2.282293e-02,56:3.287602e-03):2.063101e-02):5.150403e-01,((66:4.654312e-02,63:1.271267e-01):1.127786e-01,(65:1.600218e-01,59:6.657174e-02):7.216725e-02):2.198548e-01):1.296310e-01,62:6.527997e-01):1.070496e+00,((6:4.596860e-01,8:8.787334e-01):1.120969e+00,((((25:4.021968e-01,(36:4.862026e-01,37:7.984777e-01):2.434849e-01):1.323212e-01,(38:1.608532e-01,((35:2.010172e-01,42:2.477673e-01):1.153213e-01,41:2.014473e-01):2.016242e-01):7.901362e-01):4.094385e-01,(((34:7.739694e-01,(52:2.622278e-01,(51:2.364740e-01,50:1.128871e-01):1.048344e-01):2.012980e+00):1.935782e-01,(49:7.251847e-01,((48:3.233790e-01,45:2.628752e-01):5.884744e-01,((46:1.673606e-01,47:2.175895e-01):4.707099e-01,53:7.323022e-01):2.424778e-01):2.100582e-01):7.298711e-01):1.287812e-01,((24:7.848664e-01,((14:1.379821e-01,15:1.249261e-01):1.505796e-01,20:3.157796e-01):1.468932e-01):6.605821e-01,(((26:7.877232e-01,((12:7.037620e-01,18:1.196627e+00):2.270275e-01,((16:6.491080e-01,(61:2.514891e-01,60:5.192454e-01):5.581827e-01):3.574395e-01,(13:6.311607e-02,(21:1.200520e-01,9:1.773074e-01):2.162000e-01):7.599218e-01):2.761975e-01):9.292645e-03):1.943069e-01,(10:9.244447e-01,(((44:6.419251e-01,43:8.331109e-01):9.438837e-02,54:6.065373e-01):9.048131e-01,(19:5.837512e-01,17:6.246796e-01):3.056146e-01):7.473420e-02):4.234322e-01):1.623337e-01,11:9.085806e-01):1.092664e-01):2.617818e-01):1.326502e-01):2.144012e-01,((3:5.944570e-01,((4:3.132345e-02,5:1.156518e-01):6.294699e-01,55:1.100649e+00):3.528816e-01):1.450295e-01,(((68:1.390502e-01,69:4.026086e-01):9.651950e-02,(67:2.226089e-01,70:3.689027e-01):9.404365e-02):1.018812e+00,((((27:1.793908e-01,(28:3.195985e-04,32:1.771367e-03):6.976810e-02):6.410269e-02,31:6.338747e-02):2.812885e-02,29:3.758656e-02):8.804160e-03,(33:2.042587e-02,30:3.428454e-02):5.756092e-02):5.218800e-01):5.799248e-01):5.202962e-01):6.677136e-02):1.236342e-01):5.215732e-01,(40:2.455689e-01,(39:3.786762e-02,2:2.913309e-02):3.553311e-01):4.612321e-01):3.170518e-01,7:8.628635e-01):2.774031e-01):6.790180e-02,22:4.400595e-02,1:7.138630e-02);
   tree gen.668500 = [&U] (22:5.369317e-02,((7:7.228964e-01,(((39:3.166105e-02,2:1.282091e-02):3.604233e-01,40:1.631362e-01):3.158247e-01,(((((8:9.919767e-01,6:4.652061e-01):7.176115e-01,(((38:5.515666e-02,((35:2.106791e-01,42:3.831705e-01):9.138641e-02,41:2.259620e-01):2.405320e-01):8.264466e-01,((37:5.371179e-01,36:5.333106e-01):2.106188e-01,25:5.262891e-01):8.545815e-02):3.189670e-01,(((45:3.702027e-01,48:1.969737e-01):4.765875e-01,((46:1.852005e-01,47:3.393561e-01):4.203782e-01,53:5.191558e-01):3.026112e-01):1.761820e-01,49:1.036809e+00):8.880600e-01):2.403520e-01):1.444973e-01,((((12:8.823287e-01,((18:8.902976e-01,(((19:8.647833e-01,17:5.834362e-01):4.227484e-01,10:1.178955e+00):6.188027e-02,(54:7.631964e-01,(44:8.583226e-01,43:6.419626e-01):2.418023e-01):2.815649e-01):3.132378e-01):3.455792e-01,(11:9.187744e-01,(((9:2.441698e-01,21:1.105040e-01):1.681321e-01,13:1.008951e-01):3.616073e-01,((60:6.211036e-01,61:4.550735e-01):7.376569e-01,16:8.294343e-01):5.096082e-01):5.377325e-01):1.871122e-01):6.457330e-02):2.370608e-01,26:7.680655e-01):2.452958e-01,(24:7.694680e-01,((15:4.698459e-02,14:2.923131e-01):1.918429e-01,20:3.095228e-01):1.977022e-01):6.886546e-01):1.064096e-01,((50:2.266521e-01,(52:2.112751e-01,51:3.928696e-01):4.857709e-03):1.155278e+00,34:8.869052e-01):5.183211e-01):3.300863e-02):2.777489e-01,((3:5.015023e-01,((4:5.319822e-02,5:5.519397e-02):7.999411e-01,55:8.670603e-01):3.726223e-01):3.520421e-01,(((30:2.715706e-02,(29:7.258963e-02,(((32:1.200748e-02,28:4.884146e-03):6.476082e-02,27:2.645597e-01):4.366014e-02,31:9.252946e-02):1.197293e-02):4.502007e-02):2.832799e-02,33:2.682725e-02):7.915927e-01,((67:9.464728e-02,70:2.123726e-01):1.960584e-01,(68:3.184469e-01,69:3.507189e-01):1.029489e-01):1.028279e+00):7.527708e-01):2.649367e-01):1.526963e-01,((((63:7.727177e-02,66:5.029231e-02):1.105795e-01,(59:3.562631e-02,65:2.751395e-01):3.413957e-02):4.472016e-01,((56:3.188470e-02,57:3.925935e-02):3.199281e-02,(64:2.874399e-03,58:6.702380e-04):8.787530e-03):4.578400e-01):3.509746e-01,62:7.045513e-01):7.767721e-01):9.138865e-01):2.361795e-01):3.692888e-01,23:1.228213e-01):1.475240e-01,1:7.370832e-02);
   tree gen.669000 = [&U] (22:5.746074e-02,((7:5.157158e-01,(((39:3.396883e-02,2:5.009591e-02):3.866947e-01,40:1.750272e-01):3.388453e-01,(((((8:9.036938e-01,6:4.991152e-01):1.013916e+00,(((38:1.162975e-01,((35:2.260356e-01,42:3.082628e-01):9.804760e-02,41:2.461330e-01):2.580645e-01):8.866866e-01,((37:5.781303e-01,36:5.628681e-01):1.010285e-01,25:8.456011e-01):1.917321e-01):3.422166e-01,(((45:3.971869e-01,48:2.113312e-01):6.381288e-01,((46:2.175007e-01,47:2.189160e-01):4.364316e-01,53:5.569973e-01):2.453667e-01):1.522533e-01,49:1.112382e+00):9.527910e-01):3.875308e-02):1.550298e-01,((((18:9.551917e-01,((10:1.237922e+00,(54:8.188260e-01,(44:9.208861e-01,43:6.887555e-01):2.594273e-01):3.020882e-01):6.510198e-02,(19:9.429219e-01,17:6.259631e-01):4.664564e-01):3.360698e-01):1.144981e-01,(11:9.857442e-01,(((9:2.619675e-01,21:1.123993e-01):1.868516e-01,13:1.082494e-01):3.879650e-01,((60:6.193566e-01,61:4.882440e-01):7.914250e-01,16:8.898920e-01):3.473387e-01):5.769280e-01):2.975221e-01):6.512432e-02,((12:9.231715e-01,26:8.240500e-01):2.534441e-01,(24:8.255548e-01,((15:7.038478e-02,14:3.136199e-01):1.805868e-01,20:3.320840e-01):2.121128e-01):7.388508e-01):1.717992e-01):1.761390e-01,(((50:2.431728e-01,52:2.266750e-01):3.839534e-03,51:4.215060e-01):1.262771e+00,34:9.515521e-01):1.830827e-01):7.162670e-02):2.165212e-01,((3:5.512303e-01,((4:5.905203e-02,5:5.921708e-02):7.380569e-01,55:9.302607e-01):4.298158e-01):3.777026e-01,((((((32:7.210043e-03,28:5.240154e-03):6.948126e-02,27:2.838435e-01):4.684254e-02,31:6.488411e-02):4.195500e-02,(30:4.741123e-02,33:3.792493e-02):3.301566e-02):4.976195e-02,29:7.788071e-02):8.626326e-01,(((67:2.589468e-01,70:2.278525e-01):7.307225e-02,68:1.108167e-01):6.980126e-02,69:3.721429e-01):7.607320e-01):3.811191e-01):2.842480e-01):1.400133e-01,((((63:8.510508e-02,66:2.726967e-02):1.698743e-01,(59:3.822313e-02,65:2.114492e-01):3.241155e-02):3.440057e-01,(58:7.190918e-04,(64:3.083915e-03,(56:5.639593e-03,57:4.212097e-02):3.432478e-02):2.054896e-03):4.912121e-01):2.093763e-01,62:7.559063e-01):8.333912e-01):9.805000e-01):2.533948e-01):3.962064e-01,23:1.317738e-01):1.582771e-01,1:7.612800e-02);
   tree gen.669500 = [&U] (22:1.086189e-01,((7:4.903395e-01,(((39:1.837476e-02,2:3.577636e-02):3.222408e-01,40:1.664148e-01):3.487694e-01,(((((8:8.592267e-01,6:6.770121e-01):9.640250e-01,(((38:1.028400e-01,((35:2.149133e-01,42:2.930944e-01):9.322307e-02,41:2.340218e-01):2.453662e-01):8.430563e-01,((37:5.496829e-01,36:5.351716e-01):9.605733e-02,25:8.039925e-01):1.999807e-01):3.253775e-01,(((45:3.776429e-01,48:2.009324e-01):6.067290e-01,((46:2.286874e-01,47:2.081440e-01):4.149565e-01,53:5.295897e-01):2.332932e-01):3.161769e-01,49:1.057646e+00):1.048515e+00):1.866982e-02):1.781314e-01,(((12:8.777459e-01,26:7.835018e-01):1.642145e-01,((18:9.081906e-01,((10:1.177009e+00,(54:6.124283e-01,(44:8.755730e-01,43:5.916593e-01):3.037411e-01):4.273154e-01):1.890989e-01,(19:8.965245e-01,17:5.951620e-01):4.435040e-01):3.084145e-01):2.168720e-01,(((24:7.849325e-01,((15:6.692142e-02,14:2.981880e-01):6.426836e-02,20:3.157435e-01):2.514317e-01):7.260930e-01,11:9.372397e-01):1.444506e-01,(((9:2.126916e-01,21:1.165915e-01):1.601550e-01,13:1.029229e-01):2.360537e-01,((60:5.888805e-01,61:4.642195e-01):4.848134e-01,16:8.461040e-01):3.302476e-01):5.336977e-01):7.955496e-02):5.904757e-02):3.391877e-01,((51:2.740435e-01,(50:2.251462e-01,52:2.985076e-01):3.762951e-03):1.200636e+00,34:9.047300e-01):5.365562e-01):4.204200e-02):2.058671e-01,((3:5.241065e-01,((4:5.614632e-02,5:1.021884e-01):7.017401e-01,55:8.844863e-01):4.086663e-01):3.591174e-01,((29:5.764218e-02,((((32:6.855266e-03,28:1.382928e-03):6.878094e-02,27:2.698767e-01):4.202154e-02,31:6.169142e-02):3.878315e-02,(30:4.507832e-02,33:7.069510e-02):5.209695e-02):1.295384e-02):8.201860e-01,((67:2.462051e-01,70:1.189796e-01):1.727672e-01,(68:8.470670e-02,69:3.538312e-01):1.047532e-01):7.184391e-01):6.568970e-01):2.702613e-01):1.114171e-01,((((63:8.091741e-02,66:2.592784e-02):1.615154e-01,(59:3.858272e-02,65:2.010447e-01):5.312832e-02):3.270786e-01,((64:5.084794e-03,(56:1.485028e-02,57:3.178603e-02):2.422405e-02):5.197393e-04,58:6.837082e-04):3.743400e-01):1.990737e-01,62:7.187112e-01):1.027087e+00):9.322536e-01):2.409262e-01):3.767107e-01,23:6.520878e-02):1.494367e-01,1:4.808573e-02);
   tree gen.670000 = [&U] ((23:7.374343e-02,(7:3.755644e-01,((((((58:4.036104e-03,64:6.601498e-03):9.178380e-03,(56:2.298464e-02,57:5.105222e-02):2.475840e-02):3.798003e-01,((66:3.178287e-02,63:9.951255e-02):1.046808e-01,(59:2.972566e-02,65:2.109416e-01):8.461923e-02):3.125996e-01):2.243669e-01,62:5.627986e-01):8.973121e-01,(((((((53:8.789425e-01,(47:2.559948e-01,46:1.769715e-01):3.703355e-01):1.544857e-01,(48:3.130135e-01,45:3.809078e-01):4.782577e-01):2.224110e-01,49:9.873573e-01):9.308611e-01,((38:1.312301e-01,(41:2.928107e-01,(42:3.397663e-01,35:3.079121e-01):9.507607e-02):3.296268e-01):5.789881e-01,(25:5.272694e-01,(36:4.305707e-01,37:4.895708e-01):2.985808e-01):1.050186e-01):4.288635e-01):2.417102e-01,(6:4.594768e-01,8:8.720384e-01):6.220785e-01):1.436804e-01,((((((12:1.004987e+00,26:5.551289e-01):1.309152e-01,(24:6.769888e-01,((15:1.074526e-01,14:2.416695e-01):8.421604e-02,20:2.775420e-01):1.826167e-01):5.653840e-01):3.363917e-01,((10:1.069415e+00,(54:4.146497e-01,(43:8.416527e-01,44:8.664749e-01):1.469568e-01):7.964300e-01):8.091393e-02,(17:3.942646e-01,19:8.248186e-01):6.133980e-01):4.874846e-01):4.263182e-02,(11:7.102256e-01,((50:3.767751e-01,51:2.614779e-01):4.321207e-02,52:1.468581e-01):1.456726e+00):2.971143e-01):2.147780e-01,(18:1.129347e+00,((9:1.139340e-01,(21:1.121748e-01,13:1.981454e-01):1.180683e-01):4.379681e-01,(16:1.063808e+00,(60:9.164704e-01,61:5.129549e-01):3.520770e-01):5.943542e-01):1.703013e-01):1.202757e-01):1.547347e-01,34:1.421806e+00):3.978544e-02):2.029032e-01,(((33:1.565256e-02,((29:8.735687e-02,(((28:6.107339e-03,32:6.229899e-03):1.015625e-01,27:2.398226e-01):1.221595e-02,31:7.040007e-02):2.499728e-02):2.220952e-02,30:3.402641e-02):2.656006e-02):1.154768e+00,((69:3.706557e-01,68:2.610791e-01):3.664605e-02,(67:2.232135e-01,70:3.731748e-01):1.779514e-01):9.738853e-01):6.666321e-01,(3:5.244388e-01,(55:8.867557e-01,(5:1.795895e-02,4:1.312736e-01):7.429226e-01):5.560590e-01):3.275614e-01):2.353427e-02):3.055213e-01):6.031049e-01,((39:9.168296e-03,2:2.100842e-02):3.814636e-01,40:2.147987e-01):4.639435e-01):3.932282e-01):2.591431e-01):7.961232e-02,22:8.439825e-02,1:3.487778e-02);
   tree gen.670500 = [&U] ((23:6.873237e-02,(((((((64:8.981735e-03,58:1.056594e-02):2.797065e-02,(57:3.843246e-02,56:2.549732e-03):1.734703e-02):4.861605e-01,((66:6.405800e-02,63:8.526485e-02):7.913118e-02,(65:1.897629e-01,59:4.234288e-02):2.940916e-02):2.135919e-01):2.613188e-01,62:4.237229e-01):1.161908e+00,(((3:5.865865e-01,((4:2.724028e-02,5:9.852387e-02):5.171710e-01,55:8.808857e-01):5.897903e-01):1.663685e-01,(((69:3.690403e-01,68:1.769807e-01):1.406031e-01,(67:2.459700e-01,70:1.628344e-01):1.794579e-01):9.848485e-01,(29:2.129681e-02,(((27:2.091827e-01,31:1.000499e-01):2.131696e-02,(28:4.398270e-03,32:8.406230e-03):7.728063e-02):1.073785e-01,(33:2.101950e-02,30:6.288251e-02):2.002903e-02):3.373102e-02):7.367635e-01):7.804599e-01):4.984777e-01,((6:2.250508e-01,8:1.086229e+00):1.083639e+00,(((25:5.151772e-01,(36:4.797654e-01,37:7.879060e-01):1.097116e-01):2.280659e-01,(38:5.814421e-02,((35:2.406138e-01,42:3.376369e-01):1.614846e-01,41:1.987801e-01):4.091660e-01):7.407766e-01):3.631478e-01,((34:6.346243e-01,(50:1.731082e-01,(51:3.684519e-01,52:2.699341e-01):6.670061e-02):1.773244e+00):3.184743e-01,((11:8.918750e-01,(((((16:8.922272e-01,(61:4.297739e-01,60:5.631621e-01):6.583459e-01):6.279361e-01,(13:6.900289e-02,(21:1.278213e-01,9:1.584504e-01):2.485801e-01):5.258277e-01):2.413418e-01,26:6.575210e-01):1.953376e-02,(12:6.993708e-01,18:1.105914e+00):2.775082e-01):1.690081e-01,(((19:6.534948e-01,17:6.618915e-01):4.141395e-01,((43:6.923354e-01,54:5.856576e-01):5.328258e-02,44:6.757479e-01):1.174622e+00):1.365444e-02,10:1.288297e+00):3.503181e-01):4.425697e-02):1.668609e-01,((49:7.155834e-01,((48:3.071569e-01,45:1.149959e-01):4.180634e-01,((46:1.203082e-01,47:2.407685e-01):2.988842e-01,53:8.215125e-01):1.843452e-01):2.720245e-01):9.523176e-01,(24:7.744749e-01,((14:1.063783e-01,15:1.232721e-01):1.232617e-01,20:3.115988e-01):6.319471e-02):7.023448e-01):6.083010e-02):2.939861e-01):1.403014e-01):8.015028e-02):1.541252e-01):6.958167e-03):9.201360e-01,(40:2.247051e-01,(39:2.590753e-02,2:2.172077e-02):1.997611e-01):3.112440e-01):2.807795e-01,7:5.430271e-01):2.081126e-01):1.250588e-01,22:4.521558e-02,1:7.321566e-02);
   tree gen.671000 = [&U] (22:4.546318e-02,(23:5.249849e-02,(7:7.101344e-01,(((39:4.214655e-02,2:2.986921e-02):3.957408e-01,40:1.806832e-01):2.934836e-01,((62:4.977175e-01,(((63:6.269878e-02,66:5.785597e-02):1.594498e-01,(65:1.979458e-01,59:5.614387e-02):7.832445e-02):3.844756e-01,((57:1.612578e-02,56:1.511373e-02):1.318859e-02,(58:2.388597e-03,64:1.491263e-04):8.037091e-03):4.300475e-01):3.048488e-01):7.121589e-01,(((((30:1.311811e-01,(33:7.928659e-02,29:5.717067e-02):1.950851e-03):3.035986e-03,((28:1.522550e-03,32:3.925507e-03):1.116517e-01,(27:2.728789e-01,31:7.425794e-02):1.825956e-02):6.890945e-02):6.795821e-01,((67:2.532574e-01,70:2.385961e-01):1.311408e-01,(68:2.651620e-01,69:2.208986e-01):7.936685e-02):8.505919e-01):8.585492e-01,(((4:2.236375e-02,5:1.051318e-01):8.118011e-01,55:9.131663e-01):2.552073e-01,3:8.791193e-01):4.029861e-01):2.357495e-01,(((52:8.419632e-02,(50:2.472137e-01,51:4.022956e-01):1.601282e-01):1.470462e+00,(((25:6.641348e-01,(36:4.001933e-01,37:7.088535e-01):2.727061e-01):3.389857e-01,(38:2.326402e-01,(41:2.453973e-01,(35:3.739580e-01,42:3.076314e-01):1.232355e-01):2.195731e-01):1.008245e+00):4.430308e-01,(8:5.823695e-01,6:7.792342e-01):9.669823e-01):1.352123e-01):3.606068e-02,((18:1.322446e+00,((((((21:2.183564e-01,9:2.075255e-01):2.336986e-02,13:2.308339e-01):7.267303e-01,((61:5.381731e-01,60:4.751296e-01):3.483174e-01,16:1.251763e+00):4.068068e-01):4.090967e-01,(12:6.721466e-01,26:1.177508e+00):2.234210e-01):1.028425e-01,((((14:2.067210e-01,15:1.486757e-01):1.404061e-01,20:1.741239e-01):2.251369e-01,24:5.937843e-01):6.271106e-01,11:1.031302e+00):2.387579e-01):2.728578e-01,(10:8.613213e-01,((19:8.229879e-01,17:8.454641e-01):7.061893e-01,((54:1.002968e+00,43:4.742157e-01):3.188973e-01,44:6.574014e-01):1.097439e+00):4.766549e-01):2.470133e-01):5.301567e-02):1.595482e-01,((((48:2.981407e-01,45:2.543637e-01):3.603956e-01,(53:8.942174e-01,(46:1.068861e-01,47:2.827820e-01):5.318003e-01):2.303034e-01):4.876901e-01,49:9.376654e-01):1.071797e+00,34:8.776607e-01):5.131797e-01):1.140281e-01):2.012005e-01):5.973649e-01):8.898301e-01):4.755470e-01):2.821383e-01):2.061349e-01,1:1.296939e-01);
   tree gen.671500 = [&U] (22:4.133784e-02,(23:4.773476e-02,(7:6.456966e-01,(((39:3.832216e-02,2:2.715887e-02):3.598312e-01,40:1.123195e-01):3.219215e-01,((62:4.525544e-01,(((63:5.700947e-02,66:5.260610e-02):1.449813e-01,(65:1.411955e-01,59:5.104936e-02):7.121726e-02):3.495881e-01,((57:2.288490e-02,56:1.374230e-02):1.199185e-02,(58:2.171855e-03,64:7.666903e-04):1.665251e-02):3.778955e-01):2.771867e-01):6.475374e-01,(((((33:6.521612e-02,(29:5.198299e-02,30:1.192777e-01):1.555937e-03):4.061402e-03,((27:2.469700e-01,31:7.998779e-02):3.023594e-03,(28:1.362597e-03,32:3.569305e-03):9.835137e-02):4.040625e-02):6.776024e-01,((67:2.302767e-01,70:2.169458e-01):1.192410e-01,(68:2.571884e-01,69:2.008541e-01):1.113538e-01):8.959263e-01):7.806442e-01,(((4:2.033445e-02,5:9.559211e-02):7.381380e-01,55:8.303053e-01):4.636441e-01,3:7.993477e-01):9.748200e-02):2.499218e-01,(((((((((14:1.879630e-01,15:1.351848e-01):1.976990e-01,20:1.583238e-01):1.398353e-01,24:5.399042e-01):5.488228e-01,11:9.377211e-01):2.071886e-01,((((((21:1.985427e-01,9:1.886945e-01):3.700691e-02,13:2.098880e-01):4.793773e-01,((61:4.893391e-01,60:4.320162e-01):2.901018e-01,16:1.138177e+00):3.698930e-01):3.719751e-01,(12:6.111558e-01,26:1.070661e+00):2.031477e-01):1.392008e-01,18:1.058903e+00):1.312238e-01,((10:7.831648e-01,(19:1.102890e+00,17:7.687464e-01):2.487403e-01):1.176172e-01,((54:9.119585e-01,43:7.162358e-01):2.899604e-01,44:5.977485e-01):9.978572e-01):2.259876e-01):5.329730e-02):1.588137e-01,((((48:2.710873e-01,45:2.312827e-01):5.578108e-01,(53:8.130758e-01,(46:1.205386e-01,47:2.571222e-01):4.835445e-01):2.094056e-01):3.711596e-01,49:8.525813e-01):9.745422e-01,34:7.980215e-01):2.440224e-01):9.472083e-02,((25:6.274243e-01,(36:3.638797e-01,37:6.445319e-01):2.479606e-01):2.505705e-01,(38:2.833854e-01,(41:2.231299e-01,(35:3.400249e-01,42:2.797168e-01):1.322942e-01):7.509930e-02):7.770877e-01):5.514319e-01):5.677710e-02,(8:5.469770e-01,6:7.085263e-01):8.792380e-01):7.227984e-02,(52:1.536071e-01,(50:1.839526e-01,51:3.657912e-01):1.455981e-01):1.292703e+00):1.967618e-01):2.925270e-01):9.424224e-01):5.460839e-01):7.698952e-02):1.874302e-01,1:1.010571e-01);
   tree gen.672000 = [&U] (22:6.476220e-02,(23:4.901780e-02,(7:5.407444e-01,(((39:3.935220e-02,2:1.122407e-02):3.695029e-01,40:1.153385e-01):3.305743e-01,((62:4.647185e-01,(((63:7.515442e-02,66:5.402008e-02):1.165063e-01,(65:1.596162e-01,59:7.555665e-02):9.524746e-02):3.589846e-01,((57:2.350002e-02,56:1.411168e-02):1.231418e-02,(58:9.010210e-04,64:7.872978e-04):1.686380e-02):3.880528e-01):2.846371e-01):6.649423e-01,((((33:5.420320e-02,(29:5.397400e-02,(30:7.891745e-02,(31:8.213775e-02,((28:2.327563e-03,32:3.992692e-04):9.320947e-02,27:2.536082e-01):2.431998e-02):1.966905e-02):1.544222e-02):2.214834e-03):6.958154e-01,((67:2.364662e-01,70:2.227770e-01):5.048897e-02,(68:2.641012e-01,69:2.062528e-01):1.143468e-01):9.200075e-01):8.016268e-01,(((4:2.088102e-02,5:9.816150e-02):7.579782e-01,55:8.526228e-01):4.761062e-01,3:8.208331e-01):1.752663e-01):2.566394e-01,(((8:5.843182e-01,6:7.275705e-01):7.983415e-01,(((25:6.442886e-01,(36:3.736603e-01,37:6.618560e-01):2.546255e-01):3.944873e-01,(38:2.910024e-01,(41:2.291273e-01,(35:3.491643e-01,42:2.872352e-01):1.358501e-01):7.711787e-02):7.979747e-01):5.408340e-01,((((((14:1.930152e-01,15:1.388184e-01):2.030129e-01,20:1.625793e-01):1.435939e-01,24:5.544160e-01):5.821370e-01,11:9.629258e-01):2.127576e-01,((((((21:2.320421e-01,9:1.937664e-01):9.327173e-02,13:2.155295e-01):4.922623e-01,((61:3.944090e-01,60:4.436282e-01):3.693430e-01,16:1.168770e+00):5.245738e-01):3.887377e-01,18:1.087365e+00):7.842733e-02,(12:1.012447e+00,26:1.099439e+00):2.086081e-01):4.599206e-02,(10:8.143570e-01,((19:8.437670e-01,17:6.595279e-01):3.562603e-01,((54:9.364707e-01,43:7.354872e-01):2.977542e-01,44:6.138152e-01):1.024678e+00):1.599738e-01):2.320618e-01):2.035076e-01):1.630824e-01,((((48:2.783737e-01,45:1.956898e-01):5.981014e-01,(53:8.586751e-01,(46:1.237786e-01,47:2.733417e-01):4.965416e-01):5.804997e-02):4.218459e-01,49:8.754975e-01):1.000737e+00,34:8.194712e-01):2.948894e-01):8.680638e-02):1.076883e-01):3.784563e-02,(52:2.020141e-01,(50:1.888970e-01,51:4.004373e-01):1.139729e-01):2.047293e+00):9.838786e-02):2.930248e-01):9.677534e-01):5.527520e-01):1.599786e-01):1.924680e-01,1:9.508834e-02);
   tree gen.672500 = [&U] (22:6.909246e-02,(23:1.667369e-01,(7:7.355977e-01,((((((((52:6.564459e-02,(51:2.976468e-01,50:3.375901e-01):1.195990e-01):1.722533e+00,(49:8.955987e-01,((53:7.178137e-01,(47:1.986341e-01,46:2.103591e-01):1.892534e-01):3.936370e-01,(45:2.960286e-01,48:1.998842e-01):3.225328e-01):3.246162e-01):9.563326e-01):2.193108e-02,34:1.138696e+00):4.615952e-02,((((26:7.595977e-01,12:1.236417e+00):2.928906e-03,(((60:4.686610e-01,61:4.007587e-01):5.246058e-01,16:8.394490e-01):8.263867e-01,(13:1.085989e-01,(21:1.009847e-01,9:2.082653e-01):6.838999e-02):4.125723e-01):3.796008e-01):4.736751e-01,(11:1.229470e+00,(((15:2.071315e-01,14:2.137689e-01):6.653358e-02,20:3.573083e-01):2.330330e-01,24:6.568290e-01):4.105020e-01):1.000691e-01):9.821289e-02,(((19:1.031354e+00,17:6.351905e-01):2.009177e-01,((44:4.634666e-01,(54:1.049013e+00,43:6.049605e-01):4.676468e-01):6.571546e-01,10:1.155518e+00):1.698417e-01):3.597497e-01,18:1.115098e+00):6.332726e-01):1.957543e-01):1.925154e-01,(((25:6.594838e-01,(36:5.995076e-01,37:5.486458e-01):1.958449e-01):2.779457e-01,((41:2.314791e-01,(35:2.287375e-01,42:3.121675e-01):1.295988e-01):1.900226e-01,38:1.463359e-01):8.410748e-01):5.724209e-01,(8:7.566965e-01,6:6.600043e-01):6.612928e-01):1.727883e-01):3.187815e-01,(((((31:9.616800e-02,(27:1.790908e-01,(32:1.031727e-02,28:3.103361e-03):7.586217e-02):3.355031e-02):2.035530e-02,(29:8.481860e-02,30:6.308895e-02):9.828754e-03):1.807993e-02,33:1.285840e-02):6.041664e-01,(((67:2.215605e-01,70:1.903728e-01):2.062613e-01,69:4.633442e-01):4.915053e-02,68:2.704664e-01):6.934982e-01):8.154497e-01,(3:4.360512e-01,(55:1.371917e+00,(4:4.069322e-02,5:6.008179e-02):6.482751e-01):5.053078e-01):2.473371e-01):3.172781e-01):1.808510e-01,(62:6.416909e-01,(((57:4.167172e-02,56:3.318890e-02):2.907143e-02,(64:4.304211e-03,58:5.228862e-03):1.474191e-02):4.626182e-01,((65:2.283661e-01,59:8.802383e-02):3.186251e-02,(63:2.916313e-02,66:2.207633e-02):1.602864e-01):3.888522e-01):2.906800e-01):9.804102e-01):7.480418e-01,((2:4.162909e-02,39:3.019933e-02):2.493527e-01,40:2.819826e-01):3.197088e-01):4.643275e-01):3.343335e-01):7.307929e-02,1:4.828536e-02);
   tree gen.673000 = [&U] (22:6.030628e-02,(23:1.535492e-01,(7:5.035389e-01,(((39:3.410548e-02,2:2.214097e-02):4.129449e-01,40:3.353897e-01):3.484913e-01,((62:4.327438e-01,(((63:6.998347e-02,66:9.230358e-03):1.084902e-01,(65:2.854313e-01,59:7.035802e-02):4.509673e-02):3.342849e-01,(57:1.812853e-02,(56:1.740040e-02,(58:7.720178e-04,64:2.802862e-03):3.192332e-02):1.014494e-04):3.260147e-01):2.650528e-01):9.980426e-01,((((((30:2.761387e-02,33:3.965777e-02):2.264452e-02,((28:3.544430e-02,32:1.763957e-03):7.670637e-02,(31:1.032715e-01,27:2.312795e-01):9.176671e-03):3.576386e-02):3.557331e-02,29:4.112607e-02):8.341195e-01,(68:2.459299e-01,(69:1.840067e-01,(70:2.074490e-01,67:2.201963e-01):9.433716e-02):1.581288e-01):5.285546e-01):1.021879e+00,(((4:1.991055e-02,5:9.140757e-02):6.861184e-01,55:7.939587e-01):3.195097e-01,3:7.643563e-01):1.358777e-01):3.401569e-01,(((((((((14:1.797349e-01,15:1.292671e-01):1.890447e-01,20:2.814846e-01):2.208924e-01,24:5.288334e-01):7.366699e-01,11:8.966724e-01):3.458491e-01,((((((21:1.429533e-01,9:1.804344e-01):4.294724e-02,13:1.260334e-01):4.583926e-01,((61:3.770850e-01,60:6.310000e-01):4.614136e-01,16:1.088354e+00):2.509019e-01):4.558642e-01,(12:8.311164e-01,26:5.620653e-01):2.055191e-01):1.845986e-01,18:9.771960e-01):2.186612e-01,((19:7.857122e-01,17:6.141496e-01):3.317481e-01,((54:9.829983e-01,(43:7.496360e-01,44:5.715821e-01):2.508919e-01):5.595021e-01,10:9.293622e-01):1.193943e-01):2.557743e-01):1.895054e-01):1.520518e-01,(8:5.538302e-01,6:6.775105e-01):7.434121e-01):4.962939e-02,((((48:2.874163e-01,45:2.866325e-01):3.630004e-01,(53:7.523338e-01,(46:1.152144e-01,47:3.098204e-01):4.623774e-01):1.571930e-01):9.460679e-02,49:8.152595e-01):8.083039e-01,34:1.056780e+00):2.660212e-01):1.121218e-01,((25:5.405963e-01,(36:3.479508e-01,37:6.009408e-01):1.050436e-01):4.875368e-01,(38:2.709802e-01,(41:1.763451e-01,(35:3.251403e-01,42:2.590433e-01):1.225783e-01):1.705538e-01):6.010632e-01):6.120411e-01):1.228739e-01,(52:1.963132e-01,(51:3.728855e-01,50:3.068521e-01):5.938110e-02):1.979492e+00):8.849833e-02):2.728634e-01):9.011678e-01):3.165609e-01):2.260233e-01):6.749100e-02,1:8.854586e-02);
   tree gen.673500 = [&U] (22:5.916287e-02,(23:6.330459e-02,(7:5.340857e-01,(((39:3.496239e-02,2:2.348414e-02):1.981908e-01,40:2.923673e-01):3.696323e-01,((62:4.111677e-01,(((63:7.422898e-02,66:4.753873e-02):1.150717e-01,(65:3.027468e-01,59:7.462625e-02):4.783249e-02):3.545641e-01,(57:3.725920e-02,(56:3.271781e-02,(58:8.188518e-04,64:2.280947e-02):6.305596e-02):6.630472e-04):3.540736e-01):3.125304e-01):5.680134e-01,((((((30:4.699450e-02,33:4.206359e-02):2.401823e-02,(((28:3.699185e-02,32:1.870966e-03):8.384405e-02,27:2.453099e-01):9.321587e-03,31:1.095364e-01):3.878467e-02):3.773134e-02,29:4.362095e-02):8.768923e-01,(68:3.864771e-02,((70:2.200337e-01,67:2.335544e-01):1.471927e-01,69:1.948338e-01):1.321982e-01):7.272232e-01):4.437772e-01,(((4:5.067042e-02,5:9.695275e-02):7.277413e-01,55:1.036484e+00):3.388925e-01,3:8.107254e-01):1.441206e-01):4.043938e-01,((((8:5.874279e-01,6:7.186113e-01):7.885108e-01,((((48:3.048522e-01,45:3.040209e-01):2.961688e-01,(53:7.979737e-01,(46:9.347359e-02,47:3.286154e-01):4.097040e-01):1.667290e-01):5.282048e-01,49:1.144108e+00):8.573391e-01,(((37:6.373965e-01,(36:3.690590e-01,25:5.733912e-01):1.111647e-01):5.205515e-01,(38:1.756900e-01,(41:1.870429e-01,(35:3.800102e-01,42:3.289962e-01):6.452877e-02):1.809003e-01):6.375263e-01):6.491702e-01,34:1.134290e+00):2.783602e-01):8.640725e-02):3.967918e-02,(((((14:1.906384e-01,15:1.371090e-01):2.005130e-01,20:2.486542e-01):2.845366e-01,24:5.609147e-01):3.808869e-01,11:9.453853e-01):4.246553e-01,((18:1.036477e+00,((19:8.333769e-01,17:6.514066e-01):3.518734e-01,(((44:6.062567e-01,43:7.836206e-01):2.569357e-01,54:9.890415e-01):7.019472e-01,10:9.857414e-01):1.266373e-01):2.712907e-01):2.319262e-01,((((21:1.516255e-01,9:1.913804e-01):4.555260e-02,13:1.336792e-01):4.862006e-01,((61:4.322850e-01,60:3.196666e-01):5.042334e-01,16:1.154378e+00):1.926238e-01):3.603815e-01,(12:8.815355e-01,26:5.961627e-01):2.179868e-01):1.867062e-01):1.530016e-01):1.612760e-01):1.824849e-01,(52:2.082224e-01,(51:4.276588e-01,50:2.691055e-01):1.092571e-01):2.099577e+00):6.774290e-02):2.894165e-01):1.010880e+00):6.138335e-01):2.397348e-01):1.602459e-01,1:9.391743e-02);
   tree gen.674000 = [&U] (22:2.918495e-02,(23:6.685626e-02,(7:5.640503e-01,(((39:3.692394e-02,2:2.101888e-02):2.093102e-01,40:3.087705e-01):3.903703e-01,((62:4.342361e-01,(((63:7.753117e-02,66:5.020586e-02):1.351976e-01,(65:3.197323e-01,59:7.881312e-02):5.051611e-02):3.744567e-01,((57:2.627666e-02,56:1.998679e-02):1.968192e-03,(58:3.240808e-03,64:3.797402e-03):2.623246e-02):3.739387e-01):3.300648e-01):6.439910e-01,((((33:5.761267e-02,(30:4.963110e-02,(((27:2.590729e-01,(28:3.847475e-02,32:1.506822e-02):8.643387e-02):1.566749e-02,31:1.156819e-01):4.096066e-02,29:4.606828e-02):3.984824e-02):1.642166e-02):6.612084e-01,(68:2.005887e-01,((70:3.922812e-01,67:2.466579e-01):1.554508e-01,69:4.300260e-01):5.382265e-02):1.029496e+00):5.460294e-01,(((4:5.351325e-02,5:1.009323e-01):7.685709e-01,55:1.094635e+00):2.389575e-01,3:8.562108e-01):2.570192e-01):2.701147e-01,(((((37:6.731573e-01,(36:6.332092e-01,25:6.055610e-01):7.776816e-02):5.497568e-01,(38:1.855470e-01,(41:1.975369e-01,(35:3.953923e-01,42:2.276326e-01):9.533348e-02):2.261600e-01):6.732944e-01):6.855916e-01,((((48:3.219558e-01,45:3.015237e-01):3.127852e-01,(53:8.427436e-01,(46:9.871788e-02,47:3.470522e-01):4.326903e-01):1.832511e-01):2.212222e-01,49:1.208298e+00):1.317194e+00,34:1.197929e+00):1.636273e-02):5.166841e-02,((8:6.203853e-01,6:7.589286e-01):8.327497e-01,(((((14:2.013341e-01,15:1.716728e-01):1.241039e-01,20:2.626048e-01):3.005003e-01,24:5.923846e-01):4.022563e-01,11:9.984256e-01):3.278011e-01,((18:1.094628e+00,((19:8.801331e-01,17:6.879534e-01):3.716150e-01,((44:4.660468e-01,(43:7.962831e-01,54:1.044531e+00):2.234848e-01):7.880876e-01,10:1.041046e+00):6.563292e-02):3.112013e-01):2.449383e-01,((((21:1.058244e-01,9:2.021177e-01):1.017548e-01,13:1.411792e-01):5.134787e-01,((61:4.565382e-01,60:5.818378e-01):2.198285e-01,16:1.204727e+00):3.990134e-01):4.142748e-01,(12:9.309936e-01,26:6.296101e-01):2.302169e-01):1.910583e-01):1.615857e-01):3.516608e-01):6.358952e-02):9.627801e-02,(52:2.199047e-01,(51:4.516524e-01,50:2.842035e-01):1.709245e-01):2.217373e+00):6.160013e-02):3.056541e-01):8.262095e-01):6.974601e-01):2.025815e-01):1.606890e-01,1:1.049540e-01);
   tree gen.674500 = [&U] (22:2.932237e-02,((7:5.736255e-01,(((39:3.390329e-02,2:2.679653e-02):3.934795e-01,40:9.797315e-02):3.100194e-01,((((3:8.104733e-01,((4:5.044377e-02,5:4.245297e-02):6.721646e-01,55:9.385233e-01):3.032484e-01):2.937993e-01,((((31:8.195760e-02,(27:1.867861e-01,(32:1.528934e-02,28:3.210790e-03):1.027990e-01):2.612189e-02):4.630900e-02,(33:4.019347e-02,30:5.942602e-02):2.762131e-02):6.229481e-03,29:1.822001e-02):7.884781e-01,(((67:1.801611e-01,70:2.921791e-01):1.902943e-01,69:2.866292e-01):1.749796e-02,68:1.656810e-01):8.474814e-01):4.546042e-01):5.210734e-01,((((8:1.078547e+00,6:5.213408e-01):8.808566e-01,(((45:1.671807e-01,48:3.196343e-01):4.315098e-01,((46:6.725555e-02,47:2.129469e-01):4.482671e-01,53:7.506118e-01):1.260481e-01):4.062244e-01,49:8.771357e-01):9.355752e-01):5.728877e-03,((38:1.755998e-01,((35:2.184519e-01,42:4.079631e-01):1.673132e-01,41:2.256681e-01):1.185401e-01):6.925912e-01,(25:5.952047e-01,(37:5.131155e-01,36:5.082332e-01):6.646486e-02):4.269356e-01):5.351276e-01):1.817956e-01,(((50:2.665839e-01,(51:3.379561e-01,52:1.362204e-01):3.514468e-02):1.674123e+00,34:6.802468e-01):5.762578e-01,(((((9:1.607779e-01,21:8.579701e-02):1.114459e-01,13:1.513520e-01):6.062661e-01,((60:4.867031e-01,61:4.705041e-01):8.269030e-01,16:7.859477e-01):2.307349e-01):6.230251e-01,((24:6.164244e-01,((15:1.533266e-01,14:1.926099e-01):7.760858e-02,20:2.927061e-01):3.373433e-01):7.196196e-01,11:9.690243e-01):3.264911e-02):1.026656e-01,((12:1.023678e+00,26:8.857890e-01):1.798577e-01,(((((54:6.264234e-01,44:8.115934e-01):5.110216e-02,43:8.334708e-01):6.909133e-01,(19:1.035987e+00,17:4.781723e-01):2.196091e-01):5.747310e-02,10:1.073741e+00):2.561879e-01,18:9.374934e-01):2.682565e-01):2.735600e-01):2.497289e-01):2.160993e-01):1.673720e-01):1.956185e-01,((((63:6.637843e-02,66:4.363872e-02):1.125249e-01,(59:1.292334e-01,65:1.900898e-01):8.571874e-02):3.423726e-01,((58:2.201275e-03,64:3.820793e-03):2.651174e-02,(56:1.931838e-02,57:1.520259e-02):8.109309e-03):5.578149e-01):2.665947e-01,62:6.517120e-01):9.284652e-01):7.828270e-01):2.650283e-01):2.779914e-01,23:1.144845e-01):9.051753e-02,1:7.428000e-02);
   tree gen.675000 = [&U] (22:3.077235e-02,((7:6.019913e-01,(((39:2.627469e-02,2:2.812162e-02):4.129370e-01,40:3.579193e-01):3.253499e-01,((((3:8.505511e-01,((4:5.293821e-02,5:7.853363e-02):5.416927e-01,55:9.849332e-01):3.182440e-01):3.083277e-01,(((((31:8.601040e-02,(27:1.960227e-01,(32:1.167968e-02,28:2.602824e-03):1.078824e-01):6.091823e-02):4.180382e-02,29:6.194718e-02):8.564201e-03,30:6.236463e-02):3.034194e-02,33:3.919390e-02):8.670867e-01,(((67:3.134021e-01,70:3.066273e-01):1.651566e-01,68:2.095633e-01):1.839970e-02,69:3.159516e-01):8.893893e-01):4.770843e-01):5.468404e-01,((((24:6.469066e-01,((15:1.609086e-01,14:2.021344e-01):8.144632e-02,20:3.071804e-01):3.540249e-01):7.552047e-01,11:1.016942e+00):1.991858e-01,((((9:2.031405e-01,21:9.003967e-02):1.184106e-01,13:1.588364e-01):5.425682e-01,((60:5.107706e-01,61:4.745336e-01):8.677933e-01,16:8.248127e-01):2.421447e-01):6.346361e-01,((10:1.126838e+00,((54:6.574000e-01,(43:5.068785e-01,44:5.929993e-01):5.467273e-02):1.119520e+00,(19:9.451408e-01,17:6.034461e-01):4.612088e-01):5.629746e-02):3.339897e-01,((12:1.004236e+00,26:8.148933e-01):1.914102e-01,18:9.838524e-01):6.269591e-02):2.870875e-01):1.202004e-01):1.125478e-01,(((50:1.514183e-01,(51:3.546680e-01,52:9.847396e-02):2.712115e-02):1.587775e+00,34:7.138849e-01):6.047538e-01,((8:9.251376e-01,6:5.471211e-01):8.933477e-01,((((45:1.719599e-01,48:2.839814e-01):4.890009e-01,((46:7.058133e-02,47:2.234771e-01):4.704339e-01,53:7.877295e-01):1.322812e-01):3.064204e-01,49:9.205100e-01):5.378856e-01,((38:1.842831e-01,((35:2.292543e-01,42:4.281369e-01):7.785347e-02,41:1.832802e-01):2.166652e-01):7.268398e-01,(25:6.309079e-01,(37:5.384890e-01,36:5.333653e-01):6.975154e-02):3.408099e-01):5.615897e-01):5.933529e-03):2.419224e-01):3.699116e-02):1.756486e-01):1.339012e-01,((((63:6.966084e-02,66:4.579665e-02):1.180892e-01,(59:4.686997e-02,65:1.994897e-01):8.995752e-02):2.487922e-01,((58:3.822408e-03,64:4.009731e-03):2.134466e-02,(56:4.530714e-02,57:1.595436e-02):8.510314e-03):5.853988e-01):3.763088e-01,62:6.839391e-01):9.743778e-01):8.215377e-01):2.781340e-01):3.850641e-01,23:1.074209e-01):9.810177e-02,1:7.573461e-02);
   tree gen.675500 = [&U] (22:1.654020e-01,(((((62:5.517587e-01,(((66:5.113156e-02,63:5.482302e-02):1.355230e-01,(59:3.032073e-02,65:2.884800e-01):8.923367e-02):5.427956e-01,((57:2.129913e-02,56:2.051012e-02):2.332225e-02,(58:3.926072e-03,64:6.394501e-04):2.993262e-02):2.098032e-01):1.910571e-01):1.025567e+00,((((69:2.000919e-01,(68:3.571168e-01,(67:1.657457e-01,70:2.474292e-01):9.451473e-02):3.508655e-02):6.449554e-01,(((29:1.628988e-02,((27:1.938001e-01,31:8.111292e-02):2.153020e-02,(28:7.100904e-03,32:6.046508e-03):6.966005e-02):1.463033e-02):3.218268e-02,30:3.665493e-02):2.938982e-02,33:6.195357e-02):7.832780e-01):8.701017e-01,((55:8.910802e-01,(5:1.109166e-01,4:5.430926e-02):4.733057e-01):4.161440e-01,3:3.980531e-01):3.438316e-01):1.334788e-01,(((8:1.027199e+00,6:2.929628e-01):1.120134e+00,(((25:5.492377e-01,(37:4.906472e-01,36:5.147537e-01):1.704158e-01):3.996806e-01,(38:2.163354e-01,(41:1.710937e-01,(35:2.163705e-01,42:2.718677e-01):2.259755e-01):1.118556e-01):3.770278e-01):1.927036e-01,(49:1.240468e+00,((53:7.858293e-01,(46:1.404618e-01,47:2.628739e-01):3.860325e-01):2.521203e-01,(48:1.736456e-01,45:3.197806e-01):4.077960e-01):1.104509e-01):8.376592e-01):1.838357e-01):1.243815e-01,(((((12:1.206143e+00,26:6.393951e-01):1.514315e-01,(18:9.682402e-01,(((60:4.598181e-01,61:3.251524e-01):6.359788e-01,16:8.897221e-01):1.649906e-01,(13:1.024939e-01,(21:1.137290e-01,9:1.793647e-01):1.261831e-01):6.809153e-01):2.078092e-01):2.512711e-01):2.029220e-01,((19:7.193702e-01,17:6.159990e-01):3.794084e-01,((44:6.215068e-01,(54:7.819878e-01,43:5.064634e-01):1.848501e-02):9.705158e-01,10:8.060479e-01):1.189516e-01):2.416182e-01):2.196572e-01,(11:1.023006e+00,(24:6.464189e-01,((14:2.410023e-01,15:8.655764e-02):1.094992e-01,20:2.928783e-01):1.914906e-01):4.795846e-01):1.568541e-01):1.889928e-01,(34:1.089550e+00,((52:2.303025e-01,51:5.448550e-01):6.553593e-03,50:2.103330e-01):1.660494e+00):3.681439e-01):9.080134e-02):4.726831e-02):2.320799e-01):7.790779e-01,(40:2.529810e-01,(2:3.254204e-02,39:7.332720e-02):3.150144e-01):3.775309e-01):3.028134e-01,7:5.557505e-01):2.245518e-01,23:1.186079e-01):4.981058e-02,1:3.627954e-02);
   tree gen.676000 = [&U] (22:3.952250e-02,(((((62:6.017549e-01,(((66:5.283532e-02,63:5.664978e-02):1.400388e-01,(59:5.031008e-02,65:2.980924e-01):5.881970e-02):5.608821e-01,((57:2.200884e-02,56:2.708526e-02):2.409937e-02,(58:4.056893e-03,64:1.019794e-03):3.093000e-02):2.167941e-01):1.974233e-01):1.059740e+00,((((69:2.592159e-01,(68:1.836047e-01,(67:1.712685e-01,70:2.556738e-01):9.766406e-02):3.915309e-02):6.943225e-01,(((29:1.683267e-02,((27:2.037967e-01,31:8.416931e-02):2.173332e-02,(28:6.689688e-03,32:1.732189e-03):7.273204e-02):1.511783e-02):3.325503e-02,30:3.993058e-02):3.117011e-02,33:4.993660e-02):8.093775e-01):8.990943e-01,((55:8.881296e-01,(5:6.083528e-02,4:3.894664e-02):8.179898e-01):4.300103e-01,3:5.502455e-01):3.552884e-01):1.697321e-01,(((8:1.061426e+00,6:3.027246e-01):1.068311e+00,(((25:5.675389e-01,(37:5.540269e-01,36:5.319058e-01):1.625304e-01):4.129983e-01,(38:1.562447e-01,(41:2.036687e-01,(35:2.235801e-01,42:2.809266e-01):1.692306e-01):2.147601e-01):6.105772e-01):4.642892e-01,(49:1.281802e+00,((53:8.120139e-01,(46:1.227324e-01,47:2.716331e-01):3.988954e-01):2.605212e-01,(48:3.233024e-01,45:1.472170e-01):4.183075e-01):1.141313e-01):8.655708e-01):1.044671e-01):2.118211e-01,(((((12:8.462518e-01,26:8.004522e-01):5.372695e-02,(18:1.000503e+00,(((60:5.164307e-01,61:3.359868e-01):6.040617e-01,16:9.193685e-01):1.564692e-01,(13:1.059091e-01,(21:1.175185e-01,9:1.853413e-01):1.303876e-01):7.036041e-01):3.074170e-01):1.529783e-01):2.582734e-01,((((44:6.576384e-01,43:5.233392e-01):1.889340e-02,54:8.072748e-01):9.501156e-01,(19:7.433403e-01,17:5.805479e-01):3.799253e-01):1.332032e-01,10:8.464988e-01):2.733660e-01):1.946646e-01,(11:1.057093e+00,(24:6.679582e-01,((14:2.490327e-01,15:9.471794e-02):1.455479e-01,20:3.026373e-01):1.978713e-01):4.955649e-01):1.620807e-01):1.952902e-01,(34:7.401090e-01,(50:2.182857e-01,(52:2.432026e-01,51:5.630101e-01):6.756709e-03):1.813679e+00):3.804108e-01):1.342846e-01):1.075439e-01):4.632177e-01):8.050375e-01,(40:2.402687e-01,(2:6.085139e-03,39:7.577053e-02):3.395957e-01):2.823149e-01):3.129034e-01,7:5.742687e-01):2.320340e-01,23:1.225600e-01):6.495751e-02,1:2.448807e-02);
   tree gen.676500 = [&U] ((23:9.481441e-02,(((((((25:7.611925e-01,(36:4.899384e-01,37:6.227009e-01):8.702877e-02):3.307670e-01,(38:1.159929e-01,((35:2.286481e-01,42:3.137720e-01):7.720622e-02,41:1.520527e-01):2.235895e-01):6.016853e-01):5.393974e-01,(((49:7.103291e-01,((48:1.931976e-01,45:2.564497e-01):4.365985e-01,((46:2.024417e-01,47:1.643353e-01):2.833031e-01,53:1.092493e+00):9.068170e-02):3.797072e-01):9.128270e-01,(34:6.008248e-01,((50:2.719031e-01,51:2.632740e-01):5.136032e-02,52:2.231701e-01):1.437583e+00):4.996205e-01):1.943491e-02,((18:9.743831e-01,((10:9.360658e-01,(54:5.528369e-01,(44:6.329792e-01,43:7.929647e-01):3.174231e-01):7.415712e-01):1.004609e-01,(19:9.343771e-01,17:3.967660e-01):7.120515e-01):4.882845e-01):1.302745e-01,(((12:7.341026e-01,(26:8.113087e-01,(24:6.509021e-01,((14:1.428286e-01,15:1.087939e-01):9.157491e-02,20:2.844450e-01):1.852692e-01):6.797156e-01):1.491183e-01):3.200197e-01,((16:8.727824e-01,(61:4.076660e-01,60:5.899840e-01):7.579208e-01):3.100226e-01,(13:8.360238e-02,(21:1.034206e-01,9:1.619302e-01):1.313162e-01):6.302239e-01):3.240141e-01):1.059148e-01,11:6.967644e-01):1.505057e-01):2.210830e-01):3.045183e-01):1.162304e-01,(((((4:9.236447e-02,5:3.801417e-02):7.288438e-01,55:1.016109e+00):3.468281e-01,(((67:2.319203e-01,70:3.162704e-01):2.507747e-01,(69:3.656975e-01,68:1.483516e-01):5.082841e-02):6.317918e-01,(30:4.058599e-02,((((27:2.490404e-01,(28:1.714590e-02,32:4.465334e-03):8.210359e-02):1.693478e-02,31:9.036336e-02):6.093912e-02,29:5.155953e-02):1.798823e-02,33:8.642976e-02):7.838650e-03):6.209804e-01):1.072253e+00):5.349710e-02,3:6.016643e-01):5.080932e-01,(6:5.520582e-01,8:5.982960e-01):9.095981e-01):2.093700e-02):1.458758e-01,((((64:7.944454e-04,58:4.245591e-03):1.504679e-02,(57:5.056178e-02,56:2.133723e-02):1.392459e-02):4.528053e-01,((66:3.838501e-02,63:6.830262e-02):1.526029e-01,(65:2.600344e-01,59:7.470451e-02):4.576357e-02):3.377329e-01):3.729454e-01,62:4.406256e-01):7.712567e-01):7.108343e-01,(40:2.519083e-01,(39:3.147811e-02,2:2.243265e-02):3.723011e-01):3.262202e-01):4.474015e-01,7:5.938113e-01):1.292519e-01):5.536571e-02,22:6.588641e-02,1:3.905878e-02);
   tree gen.677000 = [&U] ((23:5.230111e-02,(7:5.848267e-01,(((39:1.425667e-02,2:5.843994e-02):5.840615e-01,40:1.999702e-01):2.969804e-01,(((((((64:8.129365e-03,58:4.803674e-03):3.410398e-02,(57:3.207667e-02,56:1.483122e-02):2.139813e-02):3.185946e-01,((65:2.543257e-01,59:3.976935e-02):6.027633e-02,(63:5.206954e-02,66:3.288107e-02):8.057710e-02):4.526632e-01):2.933060e-01,62:5.329881e-01):1.111254e+00,(3:5.046550e-01,(55:1.028386e+00,(4:7.204472e-02,5:3.705919e-02):7.011248e-01):1.094407e-01):5.293826e-01):1.160996e-01,((34:1.018954e+00,((50:2.883104e-01,51:3.474518e-01):1.354198e-01,52:2.045460e-01):1.468362e+00):9.256021e-02,((((8:7.581448e-01,6:4.548935e-01):9.510691e-01,(((45:2.334171e-01,48:2.580886e-01):3.369093e-01,((47:2.244332e-01,46:2.499797e-01):4.267086e-01,53:8.542844e-01):1.602892e-01):3.232349e-01,49:6.778764e-01):1.026574e+00):1.901455e-03,((38:1.139534e-01,(41:1.638068e-01,(35:2.311119e-01,42:3.201105e-01):1.381950e-01):1.823389e-01):8.436126e-01,((37:5.519627e-01,36:4.963071e-01):2.211144e-01,25:4.705437e-01):2.646381e-01):5.051595e-01):2.772747e-01,((18:9.352004e-01,((((43:6.188441e-01,44:5.664162e-01):1.997509e-01,54:8.744409e-01):6.522213e-01,10:9.972972e-01):1.461875e-01,(17:4.846220e-01,19:6.390738e-01):6.172498e-01):4.051496e-01):8.995985e-02,((11:7.841370e-01,(24:8.126749e-01,(20:2.112975e-01,(15:7.490201e-02,14:1.693694e-01):1.826524e-01):9.313133e-02):9.389249e-01):1.900413e-01,((((61:2.740220e-01,60:7.537668e-01):4.423607e-01,16:6.623325e-01):4.433201e-01,((9:2.371319e-01,21:1.113778e-01):6.361149e-02,13:1.133864e-01):7.148909e-01):1.694901e-01,(26:6.960026e-01,12:1.035080e+00):2.348318e-01):2.561401e-01):6.997662e-02):1.963660e-01):9.614684e-02):4.704020e-02):2.411685e-01,(((70:2.860104e-01,67:1.982162e-01):1.684528e-01,(68:1.715395e-01,69:1.844085e-01):6.112246e-02):6.142180e-01,(27:1.242284e-01,((31:9.265577e-02,(28:1.879878e-04,32:9.388583e-03):9.097144e-02):2.551492e-02,((33:6.365949e-02,30:2.288873e-02):4.346946e-02,29:3.516549e-02):4.718086e-02):5.858269e-02):6.029357e-01):1.045147e+00):1.043903e+00):3.376739e-01):1.880787e-01):1.898951e-01,22:6.059571e-02,1:8.509651e-02);
   tree gen.677500 = [&U] (22:4.887780e-02,(((((62:6.516815e-01,(((66:2.614650e-02,63:1.288778e-01):1.404035e-01,(59:8.519408e-02,65:2.453343e-01):1.470104e-02):5.204232e-01,((57:4.020839e-02,56:2.327340e-02):1.594083e-02,(58:1.389956e-03,64:1.299349e-03):2.773272e-02):3.041893e-01):1.239492e-01):7.280254e-01,(((((68:1.772964e-01,69:3.293791e-01):4.383475e-02,(67:2.924436e-01,70:3.821031e-01):2.340319e-01):5.863606e-01,(29:3.646581e-02,((((28:1.241482e-03,32:1.735958e-03):8.920641e-02,27:1.861766e-01):1.155297e-02,31:1.138897e-01):7.936440e-02,(30:4.001746e-02,33:7.232694e-02):5.432804e-02):9.174071e-03):5.758569e-01):8.783860e-01,((55:1.047825e+00,(5:6.289705e-02,4:4.157389e-02):7.593652e-01):2.438235e-01,3:5.595263e-01):2.633889e-01):2.735771e-01,(((((((14:2.564774e-01,15:8.489918e-02):1.415067e-01,24:7.256005e-01):1.391983e-01,20:2.046451e-01):5.881065e-01,(((48:3.115301e-01,45:2.226137e-01):4.339293e-01,(53:7.885835e-01,(46:1.229994e-01,47:2.722241e-01):2.710884e-01):1.740843e-01):1.097770e-01,49:1.015834e+00):7.485008e-01):3.454205e-01,(34:7.417193e-01,(50:2.115581e-01,(52:2.014056e-01,51:2.237708e-01):5.241727e-02):1.822630e+00):3.812385e-01):1.982731e-02,(11:8.465164e-01,((18:1.136767e+00,((((60:4.344976e-01,61:3.657682e-01):3.347536e-01,16:9.213689e-01):3.093847e-01,(13:1.654376e-01,(21:1.177742e-01,9:1.857446e-01):8.146070e-02):6.289255e-01):2.909518e-01,(12:8.480930e-01,26:8.192812e-01):2.006885e-01):1.845260e-01):3.594149e-02,(((54:5.193165e-01,(44:7.040520e-01,43:5.082606e-01):1.740637e-01):6.278138e-01,10:8.828265e-01):1.452295e-01,(19:8.091886e-01,17:5.818110e-01):3.698912e-01):3.909083e-01):5.773011e-02):2.837351e-01):3.354377e-01,((8:1.063735e+00,6:2.399776e-01):1.133495e+00,((25:5.687737e-01,(37:7.520335e-01,36:2.660525e-01):1.160316e-01):3.102409e-01,(38:9.557442e-02,(41:2.041119e-01,(35:2.240666e-01,42:4.182528e-01):7.324328e-02):2.429898e-01):8.230190e-01):4.284815e-01):8.856148e-02):9.503070e-02):3.326743e-01):6.725008e-01,(40:1.799694e-01,(2:1.210343e-02,39:7.593539e-02):3.403346e-01):2.829292e-01):2.797347e-01,7:5.451491e-01):2.025843e-01,23:8.143087e-02):9.283042e-02,1:5.938901e-02);
   tree gen.678000 = [&U] (22:4.794939e-02,(((((62:6.393031e-01,(((66:2.564986e-02,63:1.264299e-01):1.377366e-01,(59:8.357586e-02,65:2.406743e-01):1.442180e-02):5.105381e-01,((57:3.944465e-02,56:2.283134e-02):3.057380e-02,(64:4.807915e-03,58:8.488530e-04):7.701088e-05):3.082097e-01):1.215948e-01):7.141970e-01,((((69:3.231227e-01,(68:1.061567e-01,(67:2.868888e-01,70:3.748452e-01):1.758844e-01):2.553205e-02):7.576480e-01,((29:3.577316e-02,(((28:1.275045e-02,32:1.702984e-03):8.883854e-02,27:1.882245e-01):1.142366e-02,31:1.295409e-01):4.210570e-02):4.018610e-02,(30:3.764677e-02,33:5.647399e-02):1.906107e-02):6.214147e-01):7.673516e-01,((55:1.027922e+00,(5:6.170235e-02,4:4.078422e-02):7.449414e-01):2.391922e-01,3:5.488983e-01):1.548886e-01):2.188022e-01,(((8:1.082657e+00,6:5.289709e-01):1.092721e+00,((25:6.397851e-01,(37:6.431849e-01,36:4.617675e-01):2.177694e-01):3.102509e-01,(38:1.803065e-01,(41:2.002349e-01,(35:2.198106e-01,42:3.293466e-01):7.185206e-02):2.563427e-01):8.073862e-01):4.032431e-01):4.499647e-02,((((((14:2.372473e-01,15:1.336321e-01):8.855926e-02,24:7.118181e-01):1.365543e-01,20:1.526967e-01):6.005301e-01,(((48:3.056128e-01,45:1.630490e-01):4.256870e-01,(53:7.443744e-01,(46:1.206631e-01,47:2.670533e-01):2.456603e-01):6.917530e-02):3.149092e-01,49:9.965387e-01):6.269873e-01):2.267116e-01,(34:7.276307e-01,(50:2.075396e-01,(52:1.975800e-01,51:2.195204e-01):2.331280e-01):1.445565e+00):2.804893e-01):1.528521e-01,((((((43:4.986065e-01,54:5.094523e-01):1.636878e-01,44:6.906789e-01):6.328391e-01,10:7.915556e-01):1.456282e-01,(19:7.938184e-01,17:5.707598e-01):3.628653e-01):3.834832e-01,11:8.304373e-01):5.629331e-02,(((((60:4.262445e-01,61:3.588206e-01):3.283951e-01,16:9.693124e-01):5.028149e-01,(13:1.622952e-01,(21:1.155372e-01,9:1.969394e-01):9.383648e-02):6.169793e-01):4.198557e-01,18:1.115175e+00):2.150423e-01,(12:8.037774e-01,26:8.037194e-01):1.968765e-01):1.404155e-01):2.544961e-01):2.892880e-01):1.360263e-01):2.046291e-01):9.178598e-01,(40:1.238397e-01,(2:1.187354e-02,39:5.246674e-02):3.338701e-01):2.775551e-01):3.008292e-01,7:5.347601e-01):1.996465e-01,23:7.988413e-02):7.254125e-02,1:3.637115e-02);
   tree gen.678500 = [&U] (22:2.819442e-02,(((((62:6.580039e-01,(((66:2.640016e-02,63:6.940378e-02):1.234290e-01,(59:8.602060e-02,65:2.458293e-01):3.505342e-02):4.454365e-01,((64:4.808122e-03,(57:2.360791e-02,56:2.349920e-02):3.109152e-02):7.772946e-05,58:3.127829e-04):3.032575e-01):1.251517e-01):8.123873e-01,(((((67:2.932694e-01,70:3.858101e-01):1.882519e-01,(68:8.986314e-02,69:3.325747e-01):2.805910e-02):7.663473e-01,(29:3.681959e-02,(((27:1.937304e-01,31:1.010261e-01):1.175782e-02,(28:1.312343e-02,32:1.033744e-03):9.143723e-02):7.310795e-02,(33:3.542448e-02,30:3.874801e-02):6.248121e-03):4.309876e-02):6.395922e-01):8.587786e-01,((55:9.682053e-01,(5:6.350726e-02,4:1.472403e-02):7.440325e-01):4.017795e-01,3:5.649546e-01):1.594194e-01):3.844574e-01,(((8:1.114326e+00,6:3.745329e-01):1.124685e+00,((25:6.585000e-01,(37:5.780755e-01,36:4.800918e-01):2.782852e-01):2.941797e-01,(38:1.265748e-01,(41:2.060921e-01,(35:2.262404e-01,42:3.389806e-01):1.928094e-01):2.638412e-01):6.407909e-01):3.400570e-01):1.116661e-01,((((((14:2.417498e-01,15:1.170145e-01):5.009704e-02,24:7.326401e-01):1.405487e-01,20:1.745169e-01):6.783914e-01,(((48:3.145525e-01,45:1.678185e-01):4.381391e-01,(53:7.661487e-01,(46:1.241927e-01,47:2.748651e-01):2.528463e-01):8.478251e-02):3.241209e-01,49:1.025689e+00):6.453278e-01):1.040745e-01,(34:7.489152e-01,(50:9.175833e-02,(52:2.033596e-01,51:2.259418e-01):2.399474e-01):1.487850e+00):3.358776e-01):1.956503e-02,(((18:1.187724e+00,(((60:4.387130e-01,61:3.693168e-01):3.380013e-01,16:9.976666e-01):5.175231e-01,(13:1.788962e-01,(21:1.189169e-01,9:2.063856e-01):9.658137e-02):4.439583e-01):3.841270e-01):4.494645e-02,(12:8.272894e-01,26:8.272297e-01):1.796362e-01):8.990649e-02,((((54:7.888325e-01,(43:5.129966e-01,44:7.108825e-01):4.703375e-01):4.085673e-01,10:8.147101e-01):1.333984e-01,(19:8.170391e-01,17:5.874556e-01):2.804597e-01):4.304119e-01,11:8.951202e-01):1.224800e-02):9.527554e-02):3.005938e-01):1.421059e-01):2.106149e-01):9.447089e-01,(40:1.274622e-01,(2:1.222086e-02,39:5.400148e-02):3.436365e-01):2.856741e-01):4.577943e-01,7:5.755291e-01):1.381834e-01,23:8.222089e-02):9.933434e-02,1:4.813265e-02);
   tree gen.679000 = [&U] ((23:1.707558e-02,(((((((((4:9.498924e-02,5:3.467225e-02):6.080885e-01,55:7.964505e-01):3.047316e-01,3:7.462766e-01):4.301335e-01,((((67:2.844514e-01,70:5.225226e-01):1.377935e-01,68:1.565837e-01):6.714681e-02,69:4.150315e-01):4.939164e-01,(((33:1.030779e-01,30:4.543520e-02):5.400091e-02,(31:1.074253e-01,((28:3.047965e-04,32:1.547353e-03):8.464331e-02,27:1.742849e-01):6.864326e-02):2.274526e-02):2.788431e-02,29:3.187028e-02):6.924075e-01):9.904665e-01):4.128141e-01,((25:7.792465e-01,(36:4.017503e-01,37:6.403964e-01):1.516805e-01):1.794049e-01,(38:1.225378e-01,((35:1.904730e-01,42:2.685081e-01):9.487548e-02,41:1.563736e-01):2.465837e-01):8.937016e-01):4.678958e-01):1.168407e-01,((((((19:6.801771e-01,17:5.517103e-01):2.935909e-01,(10:8.333365e-01,((54:5.589063e-01,44:6.331997e-01):1.649944e-01,43:8.340889e-01):7.178724e-01):2.453498e-01):5.185979e-01,(((16:7.666190e-01,(61:3.950631e-01,60:6.067498e-01):7.295798e-01):5.102140e-01,(13:1.950661e-01,(21:1.395380e-01,9:2.537124e-01):4.655048e-02):5.352813e-01):2.716690e-01,18:8.526268e-01):1.029162e-01):1.686463e-01,((11:8.886479e-01,(24:6.693991e-01,((14:1.898711e-01,15:1.040234e-01):1.433260e-01,20:2.500089e-01):2.615780e-01):5.552835e-01):2.054249e-01,(12:7.520116e-01,26:7.138964e-01):3.388670e-01):2.447976e-01):1.324007e-01,((34:4.852710e-01,((50:2.304855e-01,51:2.533019e-01):5.070999e-02,52:2.055842e-01):1.543366e+00):4.797775e-01,(49:7.305149e-01,((48:1.918518e-01,45:3.432266e-01):3.100745e-01,((46:2.296337e-01,47:2.464390e-01):3.764426e-01,53:9.395039e-01):5.021824e-01):2.181982e-01):1.038685e+00):3.405001e-01):1.052928e-01,(6:6.708944e-01,8:5.648442e-01):1.002052e+00):1.004901e-01):3.425584e-01,((((58:2.800913e-03,64:1.099354e-03):3.347877e-02,(57:4.276309e-02,56:2.615115e-02):1.913971e-02):3.252930e-01,((66:3.376548e-02,63:1.269758e-01):1.395346e-01,(65:2.351047e-01,59:8.360966e-02):6.230141e-02):3.539988e-01):1.617714e-01,62:7.062893e-01):9.347165e-01):6.934080e-01,(40:2.157594e-01,(39:1.422948e-02,2:5.484078e-02):3.717852e-01):2.113223e-01):4.827189e-01,7:4.267169e-01):2.842411e-01):1.254518e-01,22:3.630713e-02,1:8.114721e-02);
   tree gen.679500 = [&U] ((23:5.485659e-02,(7:4.799757e-01,(((39:4.748460e-03,2:6.111779e-02):3.907204e-01,40:2.587287e-01):3.450024e-01,(((((57:3.042984e-02,56:3.187701e-02):7.155104e-02,(58:1.451873e-03,64:5.974802e-03):1.238681e-02):3.275708e-01,((65:2.667523e-01,59:1.715495e-02):7.879207e-02,(63:8.181142e-02,66:2.670646e-02):1.160664e-01):6.288601e-01):3.305078e-01,62:5.590303e-01):7.434973e-01,(((3:6.600367e-01,(55:1.045396e+00,(4:1.597949e-01,5:4.524046e-02):5.564194e-01):5.521766e-01):4.996169e-01,(((68:1.423447e-01,69:2.514428e-01):4.936944e-02,(70:2.418792e-01,67:1.410551e-01):1.288358e-01):5.963237e-01,((31:9.546604e-02,((33:8.268578e-02,30:6.036430e-02):1.746533e-02,29:6.464092e-02):1.107211e-02):1.604601e-02,((28:3.531807e-03,32:1.772591e-03):7.294497e-02,27:2.764762e-01):4.314214e-03):6.165258e-01):6.837639e-01):9.752778e-02,(((34:9.792001e-01,((50:3.023975e-01,51:5.059981e-01):8.114317e-02,52:1.204124e-01):1.548833e+00):3.284755e-01,((((26:6.527858e-01,12:1.033199e+00):3.748754e-01,(11:8.224505e-01,((20:2.189954e-01,(15:1.717828e-01,14:1.327733e-01):1.191704e-01):2.749130e-01,24:8.895261e-01):6.527060e-01):9.251943e-02):2.471625e-01,(((44:5.893830e-01,(54:1.137900e+00,43:5.410144e-01):6.380372e-02):8.909170e-01,(17:6.653016e-01,19:6.702994e-01):4.328556e-01):1.604187e-01,10:7.595373e-01):4.981799e-01):5.651616e-02,((((61:4.085767e-01,60:6.458004e-01):6.284868e-01,16:6.561034e-01):3.709581e-01,((21:1.236649e-01,13:2.200377e-01):1.603702e-02,9:1.397245e-01):5.223457e-01):2.087035e-01,18:9.319031e-01):2.714675e-01):9.439883e-02):1.011971e-01,((8:4.218019e-01,6:3.778292e-01):7.254920e-01,((((45:2.448220e-01,48:1.655840e-01):4.404781e-01,((47:2.353992e-01,46:1.254555e-01):2.940513e-01,53:6.774368e-01):2.167849e-01):3.766881e-01,49:7.640452e-01):8.286774e-01,((38:1.450147e-01,(41:1.726331e-01,(35:2.523336e-01,42:3.044250e-01):8.280485e-02):2.348629e-01):7.393780e-01,((37:5.789321e-01,36:4.628703e-01):1.190419e-01,25:5.071409e-01):1.481624e-01):4.380407e-01):7.301619e-03):1.314144e-01):1.181842e-01):3.539525e-02):8.143433e-01):4.201418e-01):1.642914e-01):1.958299e-01,22:3.356169e-02,1:9.566557e-02);
   tree gen.680000 = [&U] ((23:5.974759e-02,(7:5.227703e-01,(((39:5.171832e-03,2:6.656704e-02):1.838825e-01,40:2.817969e-01):3.757628e-01,((((((57:3.314296e-02,56:3.471916e-02):2.301234e-02,(58:2.521916e-03,64:6.507515e-03):1.349122e-02):3.879985e-01,((63:8.910571e-02,66:2.728118e-02):1.268240e-01,(59:1.868448e-02,65:2.905359e-01):8.579241e-02):5.736506e-01):3.443928e-01,62:3.969102e-01):1.023796e+00,((3:7.188855e-01,(55:1.138603e+00,(4:1.414649e-01,5:6.437966e-02):7.051604e-01):4.768977e-01):3.457489e-01,(((68:1.550361e-01,(70:3.055351e-01,67:1.536316e-01):1.420784e-01):1.028626e-02,69:2.738614e-01):6.494919e-01,((31:1.039778e-01,((28:6.147417e-03,32:1.744411e-02):7.944874e-02,27:3.011268e-01):3.618662e-02):5.903460e-02,((33:9.005803e-02,30:6.574637e-02):1.849431e-02,29:7.856578e-02):1.156024e-02):6.557868e-01):7.447282e-01):2.642308e-01):2.952300e-02,(((34:1.366990e+00,((50:3.293592e-01,51:5.511128e-01):5.617980e-02,52:1.311483e-01):1.686927e+00):1.540231e-01,((((11:9.551301e-01,((20:2.385210e-01,(15:1.177296e-01,14:1.536368e-01):1.602178e-01):2.068368e-01,24:5.823500e-01):7.109011e-01):5.598823e-02,(26:6.971101e-01,12:1.125319e+00):2.213277e-01):8.863707e-02,(((44:6.457040e-01,(54:1.239355e+00,43:5.892512e-01):5.838397e-02):7.189782e-01,(17:7.246198e-01,19:7.300632e-01):4.714490e-01):3.959182e-02,10:8.272576e-01):5.425975e-01):2.317090e-01,((((61:4.450054e-01,60:7.033798e-01):6.845226e-01,16:7.705324e-01):4.040327e-01,(13:2.396562e-01,(9:1.553416e-01,21:1.164293e-01):7.932491e-02):5.671825e-01):3.051613e-01,18:1.014991e+00):2.956715e-01):1.324327e-01):8.776867e-02,((8:4.318134e-01,6:4.115164e-01):9.389846e-01,((((45:2.666503e-01,48:2.048468e-01):4.944495e-01,((47:2.563874e-01,46:1.147344e-01):3.202688e-01,53:1.020882e+00):1.934195e-01):3.622485e-01,49:9.148068e-01):6.949181e-01,((38:1.579442e-01,(41:1.880251e-01,(35:2.748316e-01,42:3.315675e-01):9.018772e-02):2.558033e-01):9.439107e-01,((36:5.041398e-01,37:6.476073e-01):1.296556e-01,25:7.171458e-01):4.138273e-01):3.383009e-01):7.952630e-03):2.957888e-01):1.288856e-01):8.869501e-01):4.576016e-01):1.789396e-01):2.132900e-01,22:3.655405e-02,1:1.041951e-01);
   tree gen.680500 = [&U] ((23:6.156778e-02,(7:5.405957e-01,((((((58:7.886919e-04,64:2.821483e-03):1.324413e-02,(56:3.510000e-02,57:4.281143e-02):2.327304e-02):4.011182e-01,((66:3.287586e-02,63:9.133430e-02):8.614613e-02,(65:1.968200e-01,59:9.449188e-02):5.569830e-02):2.692132e-01):4.331314e-01,62:6.396910e-01):9.352411e-01,((((6:3.471484e-01,8:8.347886e-01):7.739155e-01,((((48:2.662795e-01,45:2.856246e-01):3.838229e-01,(53:8.239220e-01,(47:2.974718e-01,46:1.148430e-01):2.904844e-01):1.583662e-01):3.681974e-01,49:7.688231e-01):1.024759e+00,((38:2.089331e-01,(41:3.011787e-01,(42:3.696602e-01,35:2.064274e-01):8.173267e-02):1.500512e-01):7.377406e-01,(25:7.558189e-01,(36:3.965952e-01,37:5.797939e-01):9.604295e-02):1.875923e-01):1.526236e-01):2.377124e-01):1.559371e-01,(34:1.267256e+00,((((54:9.507592e-01,(44:8.388966e-01,43:1.031636e+00):3.790046e-02):9.322939e-01,((17:6.474465e-01,19:7.265032e-01):4.852004e-01,10:9.101492e-01):1.068685e-01):1.087285e-01,18:9.383259e-01):1.543635e-01,((((13:8.786655e-02,(9:1.578224e-01,21:1.549031e-01):1.937563e-01):5.310473e-01,(16:9.439199e-01,(60:5.495305e-01,61:4.990072e-01):6.645268e-01):3.065767e-01):3.340840e-01,((26:7.003236e-01,(24:7.239559e-01,((15:1.104144e-01,14:2.180053e-01):1.763144e-01,20:2.797573e-01):1.056366e-01):6.937724e-01):4.001238e-02,12:9.956605e-01):1.642568e-01):3.040972e-01,(11:7.153482e-01,(50:3.371666e-01,(51:4.355933e-01,52:2.427253e-01):6.006903e-02):2.201606e+00):5.511465e-01):6.521460e-02):1.820600e-01):1.369760e-01):2.419145e-01,((3:7.214301e-01,(55:1.017328e+00,(5:3.928856e-02,4:4.179864e-02):6.601464e-01):5.733119e-01):4.976318e-02,(((((31:7.254610e-02,((28:4.157189e-03,32:2.635761e-04):6.140014e-02,27:2.297413e-01):2.785745e-02):4.093986e-02,29:4.136415e-02):1.859318e-02,30:6.902078e-02):4.792136e-02,33:1.531620e-02):1.125875e+00,((68:9.375273e-02,69:3.820300e-01):7.485423e-02,(67:1.579238e-01,70:1.334956e-01):1.016873e-01):7.687118e-01):7.542287e-01):3.369050e-01):2.892058e-01):8.116296e-01,((39:1.167123e-02,2:1.840744e-02):3.719542e-01,40:1.267457e-01):2.653452e-01):2.516556e-01):2.036885e-01):1.232810e-01,22:8.305765e-02,1:8.235179e-02);
   tree gen.681000 = [&U] ((23:8.657022e-02,(7:5.130492e-01,((((((58:4.222690e-03,64:2.677712e-03):6.654742e-03,(56:7.938394e-03,57:4.062994e-02):3.831007e-02):3.806789e-01,((66:3.120065e-02,63:8.668029e-02):7.608018e-02,(65:1.867909e-01,59:8.967698e-02):8.285229e-02):3.868963e-01):1.347834e-01,62:8.563073e-01):8.875851e-01,((((6:3.294592e-01,8:7.922513e-01):7.344801e-01,((((48:2.527110e-01,45:2.514964e-01):3.642649e-01,(53:7.819384e-01,(47:2.823139e-01,46:1.089911e-01):2.756826e-01):1.502965e-01):3.494356e-01,49:7.296471e-01):9.725417e-01,((38:1.982867e-01,(41:2.447974e-01,(42:3.508239e-01,35:1.959088e-01):1.538495e-01):1.845928e-01):7.001485e-01,(25:6.202235e-01,(36:3.763864e-01,37:5.400830e-01):1.576556e-01):1.780334e-01):3.236246e-01):1.816430e-01):1.550584e-01,(34:1.202682e+00,(((((44:4.631536e-01,(43:9.790682e-01,54:1.198196e+00):3.596921e-02):1.088669e+00,((17:6.023177e-01,19:6.894837e-01):5.691685e-01,10:8.637719e-01):2.902648e-01):2.268098e-01,18:6.741456e-01):3.083207e-01,(11:6.788971e-01,((52:2.303570e-01,51:4.133973e-01):5.694900e-02,50:3.199861e-01):2.254095e+00):4.980814e-01):6.511720e-02,(((13:9.621421e-02,(9:1.497804e-01,21:1.470099e-01):1.838833e-01):4.874826e-01,(16:8.958217e-01,(60:5.215287e-01,61:4.735799e-01):6.306654e-01):2.909548e-01):2.872094e-01,((24:6.870662e-01,((15:1.047881e-01,14:2.068967e-01):8.761031e-02,20:2.655020e-01):1.625450e-01):6.584207e-01,(26:8.386610e-01,12:9.449258e-01):3.920008e-02):1.462273e-01):2.191657e-01):2.987995e-02):1.549515e-01):2.295876e-01,((3:6.846690e-01,(55:9.654895e-01,(5:3.728658e-02,4:4.262142e-02):6.815239e-01):5.440984e-01):1.999407e-01,(((((31:6.884946e-02,((28:3.945356e-03,32:2.501453e-04):2.465468e-02,27:2.180347e-01):2.653736e-02):5.164959e-02,29:3.726573e-02):1.703905e-02,30:3.324279e-02):4.547949e-02,33:1.453575e-02):1.068506e+00,(69:3.625634e-01,(68:2.033098e-01,(67:1.510834e-01,70:2.216276e-01):1.820300e-01):6.908941e-02):7.295415e-01):7.157964e-01):1.387711e-01):2.744691e-01):7.702723e-01,((39:1.792404e-02,2:1.746947e-02):3.530010e-01,40:1.202873e-01):2.518243e-01):2.388322e-01):1.933094e-01):9.005530e-02,22:7.882538e-02,1:7.815549e-02);
   tree gen.681500 = [&U] ((23:8.812321e-02,(7:5.036509e-01,((((((58:4.298442e-03,64:1.550247e-03):6.634484e-03,(56:1.691654e-02,57:7.083213e-02):3.096330e-02):3.050801e-01,((66:3.140268e-02,63:9.432475e-02):7.744499e-02,(65:2.138047e-01,59:8.840943e-02):8.689247e-02):3.799957e-01):1.027706e-01,62:8.716686e-01):9.035076e-01,((((6:3.698893e-01,8:1.012206e+00):7.476560e-01,((((48:2.572444e-01,45:2.560080e-01):3.707995e-01,(53:7.959656e-01,(47:2.873783e-01,46:1.109463e-01):2.806281e-01):1.529927e-01):3.557042e-01,49:7.427363e-01):9.899882e-01,((38:2.018438e-01,(41:2.491888e-01,(42:3.571173e-01,35:2.065926e-01):1.566094e-01):1.879042e-01):6.840281e-01,(25:6.313498e-01,(36:3.831384e-01,37:5.497715e-01):1.604838e-01):3.382715e-01):1.801481e-01):1.551678e-01):2.138444e-01,(((((13:8.816631e-02,(9:2.131656e-01,21:1.496471e-01):1.332182e-01):5.722647e-01,(16:9.118919e-01,(60:5.308845e-01,61:4.820754e-01):2.933898e-01):8.388668e-01):2.923616e-01,(((24:6.993915e-01,((15:1.066680e-01,14:1.478732e-01):1.383508e-01,20:2.702649e-01):1.002247e-01):7.146398e-01,26:8.537058e-01):1.441507e-01,12:1.016945e+00):1.319123e-01):2.466623e-01,(18:1.113486e+00,((10:8.792671e-01,(44:4.714622e-01,(43:9.966318e-01,54:7.027095e-01):9.897476e-02):1.108198e+00):3.936461e-01,(17:6.131227e-01,19:7.018524e-01):5.793788e-01):1.391894e-01):1.297482e-01):3.125100e-02,((11:6.910759e-01,(52:2.390276e-01,(50:3.257263e-01,51:4.468418e-01):4.896938e-02):2.300165e+00):5.161452e-01,34:1.224257e+00):6.628535e-02):3.534419e-01):2.912398e-01,((3:6.969514e-01,(55:9.828095e-01,(5:6.268772e-02,4:6.932701e-02):6.741585e-01):3.756904e-01):2.035275e-01,((((31:9.210941e-02,((28:6.446183e-03,32:2.546327e-04):5.453158e-02,27:2.197179e-01):3.493982e-02):2.720093e-02,29:1.685530e-02):2.062918e-02,(30:3.383914e-02,33:5.357653e-02):2.392186e-02):7.463465e-01,(((67:1.537937e-01,70:2.256033e-01):1.430819e-01,68:1.677286e-01):6.286979e-02,69:2.897772e-01):7.426287e-01):7.997286e-01):1.855679e-01):2.668211e-01):7.840903e-01,((39:1.824558e-02,2:1.767358e-02):3.549083e-01,40:1.772276e-01):2.563418e-01):2.431167e-01):2.662061e-01):7.228385e-02,22:8.023944e-02,1:7.955753e-02);
   tree gen.682000 = [&U] (22:6.683094e-02,(23:4.613302e-02,(7:5.904457e-01,(((((((19:7.752744e-01,17:5.852368e-01):4.562890e-01,(((43:4.794290e-01,54:5.192506e-01):3.869870e-01,44:6.124375e-01):7.025142e-01,10:1.081884e+00):1.104886e-01):6.637837e-01,((11:7.279460e-01,(24:7.195543e-01,((15:1.023159e-01,14:2.378053e-01):1.682883e-01,20:2.685835e-01):1.644590e-01):8.581911e-01):1.400958e-01,(((13:1.706954e-01,(9:1.243439e-01,21:1.093348e-01):6.853620e-02):6.721876e-01,((60:5.332772e-01,61:3.508191e-01):4.322114e-01,16:7.347135e-01):6.079320e-01):9.514144e-02,18:8.084735e-01):1.958337e-01):5.453438e-02):1.606206e-02,(26:1.047912e+00,12:1.027850e+00):1.614890e-01):1.526161e-01,(((8:5.896635e-01,6:4.783934e-01):9.456622e-01,(((25:5.636677e-01,(36:4.605850e-01,37:4.567012e-01):2.529959e-01):3.009185e-01,(((35:2.303937e-01,42:2.494225e-01):1.868290e-01,41:1.232095e-01):3.956064e-01,38:1.754189e-01):7.037897e-01):3.917098e-01,(((45:1.184251e-01,48:2.251030e-01):2.692730e-01,(53:1.031339e+00,(47:3.496201e-01,46:1.098054e-01):3.671089e-01):2.071412e-01):3.221556e-01,49:8.970037e-01):5.066363e-01):2.027674e-01):1.743208e-01,(34:1.034370e+00,(50:1.652393e-01,(52:1.442172e-01,51:2.355016e-01):7.187278e-02):7.545508e-01):4.475817e-01):1.357742e-01):2.393512e-01,((((55:7.851767e-01,(4:1.160982e-01,5:5.308877e-02):6.879178e-01):2.726677e-01,3:5.797610e-01):1.584584e-01,((29:2.575903e-02,((30:6.194505e-02,33:3.715543e-02):2.603767e-02,((32:5.328121e-03,28:5.593226e-03):7.694392e-02,(27:2.278623e-01,31:6.877404e-02):4.649691e-03):2.602944e-02):3.576674e-02):6.175575e-01,((68:2.808883e-02,69:2.621578e-01):1.607597e-01,(67:1.304888e-01,70:2.763023e-01):2.410413e-01):7.066837e-01):1.149396e+00):3.481075e-01,(62:5.717039e-01,(((56:9.814072e-03,57:3.460695e-02):6.376619e-03,(58:8.677007e-04,64:2.524143e-03):1.520640e-02):3.288447e-01,((65:2.571858e-01,59:6.411142e-02):2.399738e-02,(63:8.068777e-02,66:5.413165e-02):1.253079e-01):4.979645e-01):2.216260e-01):8.470509e-01):1.968445e-01):5.885523e-01,((2:3.263483e-02,39:4.344052e-02):2.929137e-01,40:2.408737e-01):3.356764e-01):2.299518e-01):1.269842e-01):1.295172e-01,1:7.012833e-02);
   tree gen.682500 = [&U] ((23:2.136009e-02,(7:4.133143e-01,(((39:2.471221e-02,2:2.704732e-02):3.642446e-01,40:1.245689e-01):3.906131e-01,(((((57:3.778384e-02,56:1.971007e-02):2.546713e-02,(58:1.019840e-03,64:6.761032e-04):5.785284e-03):3.679818e-01,((63:8.389883e-02,66:2.593188e-02):6.190938e-02,(59:8.693987e-02,65:2.607992e-01):8.806537e-02):3.977070e-01):4.930994e-01,62:3.033766e-01):8.142905e-01,(((8:4.534361e-01,6:5.659841e-01):7.300824e-01,(((34:8.548878e-01,(52:2.237260e-01,(50:3.750517e-01,51:2.883981e-01):2.328584e-02):1.514268e+00):3.082519e-01,(((11:8.609636e-01,((20:2.988076e-01,(15:1.056798e-01,14:1.961106e-01):3.957614e-02):1.833500e-01,24:7.013621e-01):6.168578e-01):2.137348e-01,(((17:6.504540e-01,19:8.100090e-01):4.115128e-01,(((54:9.104656e-01,43:5.289406e-01):3.832868e-01,44:5.671185e-01):7.827622e-01,10:7.949828e-01):2.442359e-01):3.875934e-01,(26:6.424481e-01,12:5.980387e-01):4.191170e-01):2.611258e-02):1.510274e-01,((((61:2.451214e-01,60:6.313880e-01):8.680248e-01,16:5.544896e-01):4.246300e-01,(13:2.049902e-01,(9:1.349813e-01,21:1.083410e-01):1.902825e-02):5.603344e-01):1.980738e-01,18:9.816479e-01):6.389284e-02):2.805522e-01):9.952961e-03,((((45:2.083954e-01,48:2.228147e-01):4.585664e-01,((47:2.301458e-01,46:1.074854e-01):4.759736e-01,53:6.622697e-01):3.071033e-01):2.282148e-01,49:8.619085e-01):6.175530e-01,((38:1.417784e-01,(41:2.209870e-01,(35:2.467023e-01,42:4.381620e-01):3.951342e-02):2.247853e-01):5.857533e-01,((36:2.697986e-01,37:4.831623e-01):3.335841e-01,25:3.513116e-01):3.089685e-01):2.719628e-01):1.572999e-01):1.261052e-01):3.614416e-02,((3:8.048509e-01,(55:1.217551e+00,(4:1.269857e-01,5:3.361095e-02):6.881132e-01):2.659186e-01):3.474684e-01,(((68:2.805484e-01,69:2.410129e-01):1.529238e-01,(70:2.688173e-01,67:1.260261e-01):2.525993e-02):6.773358e-01,(33:4.239375e-02,(30:5.745056e-02,((((28:5.141488e-04,32:7.272904e-03):9.313071e-02,27:2.476039e-01):4.887351e-02,31:1.481580e-01):2.894352e-02,29:4.443994e-02):2.895305e-02):1.951695e-02):7.126495e-01):8.997926e-01):1.612336e-01):2.221658e-01):9.308870e-01):2.666311e-01):3.134952e-01):2.330434e-01,22:2.403183e-02,1:3.482406e-02);
   tree gen.683000 = [&U] (22:3.407757e-02,(23:3.811363e-02,(7:5.568707e-01,((((((55:9.402626e-01,(4:1.390296e-01,5:5.019253e-02):8.237934e-01):4.138948e-01,3:6.942737e-01):1.896944e-01,((((31:1.817636e-01,(27:2.728690e-01,(32:7.778046e-03,28:6.697983e-03):9.118005e-02):5.558156e-02):1.148397e-02,29:3.080761e-02):2.874011e-02,(30:6.525785e-02,33:6.689719e-02):7.138707e-03):7.395356e-01,((69:3.139385e-01,68:1.921632e-01):1.156178e-01,(67:1.117270e-01,70:3.308767e-01):2.316290e-01):9.571704e-01):7.441826e-01):3.831931e-01,(((((19:7.173722e-01,17:7.008311e-01):2.904877e-01,((43:8.223315e-01,(54:3.966387e-01,44:7.547525e-01):4.182952e-01):8.117962e-01,10:1.295574e+00):1.375151e-01):3.602301e-01,((((15:1.207729e-01,14:2.847760e-01):2.020571e-01,20:3.216333e-01):8.616540e-02,24:8.616786e-01):1.028228e+00,(11:9.880345e-01,(12:1.249637e+00,26:1.145904e+00):1.537244e-01):5.171301e-02):2.878935e-01):1.395217e-01,(((13:2.044107e-01,(9:1.489040e-01,21:1.309303e-01):2.263802e-01):4.741816e-01,((60:6.386086e-01,61:4.179193e-01):5.734717e-01,16:1.077286e+00):1.697904e-01):5.397008e-01,18:9.681609e-01):2.519182e-01):1.775336e-01,(((8:7.061322e-01,6:5.728843e-01):1.398051e+00,(((25:6.750017e-01,(36:5.515584e-01,37:7.855728e-01):1.165568e-01):2.638499e-01,(((35:2.759004e-01,42:2.986877e-01):1.985940e-01,41:1.476653e-01):3.497584e-01,38:1.774871e-01):8.855135e-01):4.690792e-01,(((45:4.783869e-01,48:2.695647e-01):3.224590e-01,(53:1.235046e+00,(47:4.062596e-01,46:1.839495e-01):2.848157e-01):2.451208e-01):3.237835e-01,49:8.016933e-01):9.972679e-01):5.505393e-02):1.834484e-01,(34:1.238675e+00,((50:3.437657e-01,52:3.937571e-01):5.665710e-02,51:2.375976e-01):1.867160e+00):2.722976e-01):4.918013e-02):1.186197e-01):1.452986e-01,(62:6.305276e-01,(((58:5.369140e-04,64:7.180301e-03):7.059615e-03,(57:5.983214e-02,56:2.859924e-02):1.525327e-02):4.213978e-01,((65:3.079844e-01,59:7.677452e-02):7.989821e-02,(63:7.931407e-02,66:3.363189e-02):1.774784e-01):5.963210e-01):2.233093e-01):1.109311e+00):7.048014e-01,((2:3.908077e-02,39:2.292409e-02):3.507692e-01,40:2.884503e-01):4.019782e-01):2.294630e-01):2.711180e-01):9.501949e-02,1:6.803459e-02);
   tree gen.683500 = [&U] (22:2.870163e-02,(23:1.200707e-01,(7:6.629866e-01,((((((55:8.601562e-01,(4:4.640964e-02,5:4.925645e-02):8.269074e-01):3.786327e-01,3:6.351245e-01):6.972666e-02,((((27:2.496218e-01,(31:1.662781e-01,(32:7.115390e-03,28:6.127344e-03):9.712019e-02):5.124000e-03):1.859919e-02,29:5.101919e-02):8.319030e-03,(30:5.969816e-02,33:3.829674e-02):2.615443e-02):6.765304e-01,((69:2.871923e-01,68:1.757917e-01):4.464819e-02,(67:1.022084e-01,70:4.042801e-01):2.118952e-01):9.964642e-01):6.521380e-01):3.505466e-01,(((((19:6.562552e-01,17:6.581459e-01):3.849624e-01,((43:4.933379e-01,(54:1.235102e+00,44:6.904508e-01):4.155358e-01):9.383501e-01,10:1.185197e+00):2.461195e-02):3.295400e-01,(((((15:9.191133e-02,14:2.100460e-01):1.110890e-01,20:2.942315e-01):3.027397e-01,24:7.882673e-01):6.886386e-01,11:8.933283e-01):2.054613e-01,(12:1.142239e+00,26:1.048278e+00):2.956684e-01):2.633663e-01):1.276351e-01,(((13:1.869957e-01,(9:1.362180e-01,21:1.197756e-01):2.120288e-01):4.911644e-01,((60:5.842019e-01,61:3.823143e-01):5.246143e-01,16:9.855056e-01):5.425759e-01):2.716114e-01,18:8.856777e-01):2.304559e-01):1.624085e-01,((8:5.797134e-01,6:5.240771e-01):1.367994e+00,((((25:5.778802e-01,(36:4.011424e-01,37:7.186454e-01):2.277341e-01):3.085184e-01,(((35:2.523949e-01,42:2.732408e-01):1.816746e-01,41:1.154822e-01):3.199605e-01,38:1.623659e-01):8.100715e-01):3.802066e-01,(((45:2.252225e-01,48:2.465990e-01):4.192430e-01,(53:1.129825e+00,(47:1.813782e-01,46:1.682778e-01):4.794478e-01):2.242375e-01):2.961986e-01,49:1.229864e+00):5.490931e-01):1.062616e-01,(34:1.133146e+00,((50:2.759744e-01,52:2.484664e-01):5.183016e-02,51:2.173553e-01):1.610084e+00):3.910355e-01):9.950555e-02):1.427379e-02):2.417740e-01):1.212729e-01,(62:5.768093e-01,(((58:3.301304e-03,64:1.092029e-03):5.174144e-03,(57:5.473470e-02,56:1.442607e-02):6.429411e-02):4.414981e-01,((65:2.817454e-01,59:7.023366e-02):7.309123e-02,(63:7.255685e-02,66:5.811182e-02):1.623580e-01):5.455170e-01):2.008594e-01):5.321041e-01):7.496577e-01,((2:3.575126e-02,39:8.472629e-03):3.208852e-01,40:2.638756e-01):1.581885e-01):4.443433e-01):2.045531e-01):4.285655e-02,1:5.999682e-02);
   tree gen.684000 = [&U] (22:9.247864e-02,((((((((68:2.646319e-01,69:1.707748e-01):5.578440e-02,(67:2.047635e-01,70:3.425204e-01):2.255578e-01):9.377560e-01,((29:5.909117e-02,(30:1.143517e-01,((27:2.442996e-01,31:7.122543e-02):2.467732e-02,(28:1.089559e-02,32:2.944150e-04):9.831195e-02):2.131082e-02):1.079547e-02):3.621373e-02,33:1.111245e-02):6.728971e-01):7.462481e-01,((55:1.326116e+00,(5:1.329853e-02,4:8.550470e-02):7.470617e-01):2.793447e-01,3:8.958115e-01):8.980832e-02):3.988999e-01,((62:7.115302e-01,(((66:4.586420e-02,63:8.518807e-02):1.083915e-01,(59:5.364255e-02,65:1.600221e-01):6.011234e-02):4.263686e-01,((64:1.073262e-03,58:4.366278e-03):3.222440e-02,(57:3.648260e-02,56:9.662650e-03):2.107006e-02):2.525874e-01):3.312669e-01):9.751197e-01,((8:9.665992e-01,6:5.245073e-01):1.582302e+00,(((25:6.910233e-01,(37:6.771034e-01,36:5.113934e-01):2.336246e-01):2.458621e-01,(38:2.083107e-01,(41:2.103785e-01,(35:1.425712e-01,42:2.414866e-01):1.087506e-01):1.616627e-01):8.095124e-01):5.208334e-01,(((((53:9.076203e-01,(46:1.239500e-01,47:3.431426e-01):2.876818e-01):2.620130e-01,49:1.171968e+00):1.509452e-01,(48:2.476983e-01,45:2.604485e-01):6.456020e-01):1.012430e+00,(34:1.014344e+00,(52:1.994623e-01,(50:3.483956e-01,51:4.109528e-01):2.721756e-02):1.443192e+00):1.802616e-01):1.294703e-01,((((24:8.482625e-01,(14:1.905246e-01,15:1.514693e-01):1.042176e-01):4.875486e-02,20:1.913110e-01):8.667927e-01,((12:6.586754e-01,26:1.016908e+00):1.977479e-01,(((((19:7.729645e-01,17:7.227062e-01):3.136316e-01,((43:5.556893e-01,54:7.592878e-01):2.856271e-01,44:8.334195e-01):8.497853e-01):4.033785e-02,10:9.074267e-01):4.289235e-01,18:1.355528e+00):1.039657e-01,(((60:6.576811e-01,61:3.158914e-01):5.553005e-01,16:1.089571e+00):5.922624e-01,(13:1.084616e-01,(21:1.004590e-01,9:1.933581e-01):1.544137e-01):6.539310e-01):3.954803e-01):1.385758e-01):2.462090e-01):2.833662e-02,11:1.193300e+00):1.350422e-01):1.152872e-01):4.209312e-02):1.940222e-01):1.416539e-02):9.409984e-01,(40:2.832335e-01,(2:4.424857e-02,39:7.578796e-02):3.367893e-01):3.327980e-01):3.681510e-01,7:5.086522e-01):2.281974e-01,23:6.659429e-02):1.882117e-01,1:4.466306e-02);
   tree gen.684500 = [&U] ((23:6.643386e-02,((((((((4:3.528176e-02,5:9.035790e-02):7.250478e-01,55:9.906664e-01):3.451691e-01,3:5.934480e-01):2.789411e-01,(((67:1.718586e-01,70:3.046756e-01):8.531804e-02,(68:3.443427e-01,69:4.885213e-01):3.644571e-02):7.727832e-01,(30:5.651648e-02,((29:4.123154e-02,(31:7.587590e-02,(27:1.804775e-01,(28:3.884118e-03,32:9.172930e-03):5.831970e-02):2.894586e-02):4.393023e-02):2.120584e-02,33:5.363679e-02):3.445708e-02):9.076445e-01):1.084695e+00):2.010675e-01,(((34:8.559259e-01,(52:1.415329e-01,(50:2.818086e-01,51:3.029758e-01):1.761298e-02):1.322615e+00):3.889294e-01,(((((16:8.865238e-01,(61:3.679499e-01,60:3.078174e-01):6.881206e-01):2.797463e-01,(9:1.741885e-01,(21:9.419492e-02,13:2.641758e-01):2.456559e-02):2.980660e-01):5.817173e-01,18:1.025778e+00):1.375260e-01,((48:3.672767e-01,45:1.526935e-01):3.892114e-01,(((46:9.063142e-02,47:2.290511e-01):3.044412e-01,53:7.589060e-01):4.628124e-01,49:8.565294e-01):2.095413e-02):1.250208e+00):2.544993e-05,(((12:7.510451e-01,26:8.428218e-01):3.156746e-01,((24:6.117280e-01,((14:2.208280e-01,15:1.050189e-01):1.570448e-01,20:3.400730e-01):2.667887e-01):6.940903e-01,11:1.031700e+00):8.909583e-02):2.199155e-01,((19:6.975473e-01,17:6.221746e-01):3.604971e-01,(10:9.431031e-01,((54:6.440967e-01,43:7.989840e-01):7.550067e-02,44:6.988136e-01):5.638973e-01):1.833131e-01):4.049294e-01):7.784520e-02):1.567185e-01):2.713273e-02,((((36:3.916852e-01,37:5.457618e-01):3.451182e-01,25:5.279605e-01):3.520567e-01,(38:1.350983e-01,((35:1.967996e-01,42:3.486223e-01):1.681722e-01,41:1.843504e-01):2.565940e-01):6.749497e-01):4.047577e-01,(6:4.122063e-01,8:6.002431e-01):8.654998e-01):7.325301e-02):2.145267e-01):2.865636e-01,((((58:1.527102e-03,64:7.878185e-03):1.744536e-02,(57:3.297682e-02,56:9.298212e-03):4.759207e-02):4.293130e-01,((65:1.509498e-01,59:8.559187e-02):2.777884e-02,(66:3.193811e-02,63:8.069684e-02):1.507429e-01):3.887269e-01):5.401225e-01,62:5.353154e-01):8.812696e-01):6.343940e-01,(40:2.824988e-01,(39:1.905782e-02,2:1.572168e-02):3.211768e-01):3.830939e-01):2.498689e-01,7:4.546022e-01):2.439564e-01):1.228668e-01,22:5.446295e-02,1:1.833962e-02);
   tree gen.685000 = [&U] (22:9.477439e-02,((((((((69:5.859921e-01,68:2.988299e-01):2.972602e-02,(67:2.015968e-01,70:4.700013e-01):1.614654e-01):9.610355e-01,((29:7.512607e-02,(30:1.037126e-01,33:2.241319e-02):4.426802e-02):3.276261e-03,((27:2.503642e-01,31:5.375555e-02):3.221193e-02,(28:7.008166e-03,32:1.730381e-03):1.053431e-01):5.384055e-02):6.789380e-01):7.647735e-01,((55:1.176029e+00,(5:1.362866e-02,4:1.031899e-01):8.400407e-01):2.242041e-01,3:8.256212e-01):3.500592e-01):2.655127e-01,(((8:9.905947e-01,6:2.788680e-01):1.621582e+00,((((((((14:1.952543e-01,15:1.255969e-01):9.789374e-02,20:1.867544e-01):3.510596e-01,24:8.709694e-01):6.912379e-01,11:1.190466e+00):1.676270e-01,((12:8.308733e-01,26:1.042153e+00):1.881973e-01,((((60:7.215522e-01,61:1.750174e-01):4.712733e-01,16:1.116619e+00):7.217805e-01,(13:1.111541e-01,(21:1.631194e-01,9:1.814642e-01):1.645408e-01):4.111379e-01):6.322708e-01,(((19:1.070761e+00,17:5.200187e-01):3.134633e-01,(((43:5.694841e-01,54:7.781369e-01):3.337015e-01,44:4.216744e-01):9.127493e-01,10:9.299532e-01):1.194739e-01):2.504768e-01,18:7.978678e-01):6.297647e-01):8.835299e-02):2.560225e-01):1.915887e-01,(49:1.201062e+00,((53:9.301516e-01,(46:1.270270e-01,47:1.773679e-01):3.038225e-01):1.348401e-01,(48:2.538474e-01,45:2.669140e-01):2.944199e-01):5.958771e-01):1.022743e+00):5.279595e-02,(34:1.251079e+00,((50:3.570444e-01,52:2.954852e-01):1.072765e-01,51:2.585988e-01):1.479018e+00):1.475064e-01):1.278504e-01,((25:7.081777e-01,(37:6.939122e-01,36:4.878091e-01):1.697947e-01):2.519655e-01,(38:2.134820e-01,(41:2.156011e-01,(35:2.687438e-01,42:2.474814e-01):1.064355e-01):1.539076e-01):8.023017e-01):4.859886e-01):1.825046e-01):1.855562e-01,(62:7.291937e-01,(((66:4.700277e-02,63:4.104683e-02):8.514980e-02,(59:1.743686e-01,65:1.639946e-01):6.303056e-02):5.627226e-01,((64:4.611574e-03,58:4.474669e-03):3.302436e-02,(57:3.738827e-02,56:9.902521e-03):1.465836e-02):3.529262e-01):1.416734e-01):1.091886e+00):1.249017e-02):1.015156e+00,(40:1.294558e-01,(2:4.534703e-02,39:7.988681e-03):3.451499e-01):5.521100e-01):3.215722e-01,7:5.437150e-01):1.555491e-01,23:1.497017e-01):1.367733e-01,1:3.186254e-02);
   tree gen.685500 = [&U] ((23:5.905437e-02,(7:8.044394e-01,(((39:5.607537e-02,2:1.696311e-02):2.727719e-01,40:3.196019e-01):4.119176e-01,(((((57:2.621854e-02,56:3.696336e-02):3.112253e-02,(58:4.599635e-03,64:4.725972e-04):5.036539e-03):2.827242e-01,((63:6.189422e-02,66:2.905531e-02):1.062697e-01,(59:4.177848e-02,65:2.738000e-01):7.179947e-02):3.988001e-01):3.642936e-01,62:5.490625e-01):6.344131e-01,((((((45:2.481749e-01,48:3.281972e-01):8.409796e-01,((47:2.416186e-01,46:1.429694e-01):3.684342e-01,53:6.339666e-01):6.687541e-02):9.840832e-02,49:1.184955e+00):1.113319e+00,((38:2.137895e-01,((42:3.334017e-01,35:2.316224e-01):6.634599e-02,41:2.305995e-01):1.374254e-01):6.898029e-01,((36:5.192172e-01,37:6.334516e-01):1.323996e-01,25:3.774080e-01):5.050458e-01):1.734550e-01):3.154589e-01,((8:5.235620e-01,6:5.441374e-01):1.047864e+00,((((26:1.101142e+00,12:6.278510e-01):2.916589e-01,((((61:4.581903e-01,60:6.052599e-01):3.861764e-01,16:8.571520e-01):7.414899e-01,(13:1.724087e-01,(21:3.419723e-02,9:3.301809e-01):2.321469e-01):4.487386e-01):6.356860e-01,(11:1.005663e+00,((20:3.348504e-01,(15:1.115167e-01,14:2.489171e-01):1.174860e-01):1.752315e-01,24:7.699321e-01):5.053012e-01):1.528097e-01):3.839031e-02):5.571291e-02,(((17:6.310964e-01,19:8.503880e-01):6.315210e-01,(((54:5.108786e-01,43:6.291009e-01):1.003220e-01,44:5.358182e-01):5.506471e-01,10:8.585995e-01):1.397350e-01):1.123590e-01,18:9.545926e-01):1.399842e-01):3.109261e-01,(34:1.037709e+00,((52:1.858997e-01,51:2.888435e-01):1.106882e-02,50:4.651862e-01):1.244016e+00):3.529562e-01):4.362715e-02):1.567474e-01):1.320596e-01,((3:5.215702e-01,(55:1.151311e+00,(4:6.401415e-02,5:5.034283e-02):3.317486e-01):5.190122e-01):1.014459e-01,(((68:1.554099e-01,(70:2.564449e-01,67:1.404846e-01):1.693060e-01):3.641000e-02,69:4.079100e-01):8.678376e-01,(30:5.781472e-02,(((31:1.113899e-01,(27:2.436308e-01,(28:1.543715e-02,32:1.070163e-02):8.143478e-02):7.721549e-03):4.362889e-02,29:5.367354e-02):1.857729e-02,33:5.123971e-02):7.477564e-03):5.870240e-01):1.059402e+00):3.266300e-01):4.081508e-01):1.049707e+00):2.690914e-01):2.109677e-01):1.047133e-01,22:7.281589e-02,1:9.533581e-02);
   tree gen.686000 = [&U] ((23:5.922219e-02,(7:4.885554e-01,(((39:5.623472e-02,2:1.701132e-02):2.923839e-01,40:3.205101e-01):4.593373e-01,(((((57:2.629304e-02,56:4.207872e-02):2.456159e-02,(58:5.878156e-04,64:2.009586e-03):6.805522e-03):2.835277e-01,((63:6.207011e-02,66:2.913788e-02):1.598164e-01,(59:4.189720e-02,65:2.745781e-01):7.000354e-02):3.753641e-01):2.142781e-01,62:5.506228e-01):9.259914e-01,(((8:5.250498e-01,6:5.456837e-01):1.050842e+00,(((((26:1.104272e+00,12:9.515056e-01):2.924877e-01,((((61:4.594924e-01,60:4.736289e-01):3.729483e-01,16:7.329036e-01):2.884340e-01,(13:6.164083e-02,(21:3.429441e-02,9:2.518551e-01):2.456669e-01):7.160112e-01):5.340156e-01,(11:9.851984e-01,((20:3.358020e-01,(15:2.124275e-01,14:2.056486e-01):2.359309e-01):1.757294e-01,24:7.721200e-01):6.051323e-01):9.000768e-02):1.323681e-01):1.330467e-01,(((17:6.328898e-01,19:9.528245e-01):6.333156e-01,((54:6.531137e-01,(44:6.510419e-01,43:6.476859e-01):1.173968e-01):1.309251e+00,10:8.610395e-01):2.770900e-01):1.126783e-01,18:1.037225e+00):1.782528e-01):1.591144e-01,(34:8.360900e-01,((52:1.864280e-01,50:4.665082e-01):5.233927e-03,51:2.896643e-01):1.627583e+00):3.539592e-01):1.192406e-01,((((45:2.488802e-01,48:2.928069e-01):8.433695e-01,((47:2.423052e-01,46:2.075687e-01):3.694812e-01,53:6.817133e-01):1.046982e-02):2.250994e-01,49:1.188323e+00):1.003036e+00,((38:2.143970e-01,((42:3.343491e-01,35:2.322806e-01):6.653453e-02,41:2.312548e-01):2.117400e-01):6.917631e-01,((36:6.329289e-01,37:6.352517e-01):1.327759e-01,25:5.407083e-01):4.962459e-01):1.739479e-01):3.163554e-01):4.760891e-02):2.901773e-01,((3:5.230524e-01,(55:1.154582e+00,(4:6.419607e-02,5:5.048590e-02):3.783789e-01):5.204872e-01):2.197631e-01,(((70:2.239531e-01,67:1.408839e-01):2.042742e-01,(69:4.090692e-01,68:1.558515e-01):9.328677e-02):8.415148e-01,(30:5.350567e-02,(((31:1.117064e-01,(27:2.443231e-01,(28:1.548102e-02,32:1.073204e-02):8.166620e-02):1.415651e-02):3.437646e-02,29:5.382607e-02):1.774464e-02,33:5.340750e-02):1.160480e-02):6.043200e-01):1.062412e+00):6.806501e-01):4.093107e-01):6.199288e-01):2.698561e-01):1.839923e-01):1.096312e-01,22:7.302282e-02,1:8.860655e-02);
   tree gen.686500 = [&U] ((23:6.155879e-02,(7:5.078312e-01,(((39:2.841760e-02,2:1.768250e-02):4.160560e-01,40:3.331558e-01):4.774604e-01,((((64:1.617373e-03,(58:2.238892e-03,(57:2.733043e-02,56:4.093839e-02):1.772566e-02):5.672671e-03):2.947142e-01,((63:6.451907e-02,66:3.028750e-02):1.136266e-01,(59:4.355025e-02,65:2.855398e-01):9.176556e-02):2.869327e-01):2.997400e-01,62:5.723475e-01):6.988231e-01,(((8:5.457655e-01,6:5.672135e-01):1.092303e+00,((((((((61:4.776216e-01,60:4.923158e-01):3.876628e-01,16:7.618202e-01):2.998141e-01,(13:6.407285e-02,(21:3.564749e-02,9:2.617919e-01):2.553596e-01):7.644900e-01):3.333143e-01,(26:1.147840e+00,12:9.890470e-01):2.361460e-01):1.403728e-01,(11:1.024069e+00,((20:3.490510e-01,(15:1.197670e-01,14:2.137624e-01):2.452395e-01):1.826628e-01,24:8.025839e-01):5.060230e-01):3.108575e-01):1.341878e-01,(18:1.130364e+00,(((44:6.767286e-01,(43:6.732402e-01,54:7.034609e-01):1.325332e-01):1.360486e+00,(17:6.578603e-01,19:9.904180e-01):3.757975e-01):2.915000e-01,10:8.540712e-01):5.078533e-01):2.230867e-01):1.558663e-01,(34:8.690778e-01,((52:1.937835e-01,50:4.849142e-01):5.440430e-03,51:3.010929e-01):1.291471e+00):4.826232e-01):3.578090e-02,((((45:2.586997e-01,48:2.366367e-01):8.766444e-01,((47:2.518653e-01,46:2.157583e-01):3.840590e-01,53:7.086102e-01):1.414087e-01):2.339807e-01,49:1.235208e+00):1.042611e+00,((38:2.228560e-01,((42:3.475408e-01,35:2.414452e-01):5.808636e-02,41:1.820308e-01):2.576742e-01):7.190565e-01,((36:4.750051e-01,37:6.603154e-01):3.360229e-01,25:5.620418e-01):5.158251e-01):1.808110e-01):3.288371e-01):4.948731e-02):3.016262e-01,((3:6.278641e-01,(55:9.978832e-01,(4:6.672891e-02,5:5.247781e-02):5.968598e-01):3.450798e-01):2.284338e-01,(((70:2.607706e-01,67:1.464424e-01):1.904644e-01,(69:3.403114e-01,68:1.430472e-01):1.436681e-02):1.092281e+00,(((27:2.632729e-01,(31:1.161138e-01,(28:3.068305e-03,32:1.115547e-02):1.012385e-01):1.471225e-02):3.603961e-02,29:5.124030e-02):2.254181e-02,(33:5.480621e-02,30:5.599027e-02):7.349459e-03):6.281633e-01):1.114419e+00):1.164523e-01):7.086522e-02):9.885017e-01):2.805032e-01):1.912517e-01):1.460339e-01,22:7.590392e-02,1:5.978753e-02);
   tree gen.687000 = [&U] (22:2.683636e-02,(23:6.488251e-02,(7:5.938654e-01,(((39:4.762190e-02,2:4.993012e-03):5.468165e-01,40:1.358842e-01):4.307505e-01,((62:5.924964e-01,(((63:8.094101e-02,66:1.706417e-02):1.064938e-01,(65:3.076067e-01,59:5.979833e-02):5.705115e-02):2.958520e-01,((58:7.892024e-04,64:3.739493e-03):2.244838e-02,(56:1.473128e-02,57:2.041305e-02):1.577927e-02):2.906000e-01):4.111667e-01):6.707062e-01,(((((25:5.761042e-01,(37:5.320605e-01,36:5.006725e-01):3.474678e-01):1.248420e-01,(38:1.019022e-01,((42:3.693101e-01,35:3.509742e-01):9.737582e-02,41:1.506330e-01):3.333098e-01):8.468423e-01):3.711218e-01,(8:4.480984e-01,6:4.778201e-01):8.692258e-01):2.728336e-01,(((49:5.957238e-01,((48:3.104226e-01,45:2.562257e-01):2.615387e-01,(53:9.874831e-01,(46:1.124615e-01,47:2.727862e-01):2.862929e-01):1.740001e-01):4.015273e-01):1.225609e+00,(34:9.954355e-01,((51:4.242944e-01,52:1.781066e-01):4.928831e-03,50:3.489267e-01):1.017591e+00):4.363244e-01):2.270242e-01,((((20:3.114930e-01,(14:2.070484e-01,15:7.769498e-02):1.262316e-01):2.487248e-01,24:5.559226e-01):9.158669e-01,((26:9.749158e-01,12:9.673054e-01):2.984797e-01,((18:9.199338e-01,(((21:1.446702e-01,9:1.645869e-01):6.650740e-02,13:1.874097e-01):3.993329e-01,((61:6.721466e-01,60:4.588419e-01):5.692986e-01,16:1.025327e+00):4.693846e-01):2.863824e-01):3.951360e-01,(((44:4.739078e-01,(43:7.921154e-01,54:6.618373e-01):2.723547e-01):7.810967e-01,10:1.132780e+00):2.902359e-01,(19:7.007329e-01,17:5.981348e-01):2.075567e-01):2.777268e-01):1.468693e-01):2.142259e-01):3.051537e-01,11:9.898593e-01):3.594263e-01):3.152514e-01):7.211500e-02,((3:5.840013e-01,((4:7.524837e-02,5:1.803766e-02):6.726938e-01,55:1.479573e+00):1.985287e-01):2.972684e-01,((((31:5.083588e-02,((28:2.032476e-03,32:1.984727e-03):4.118908e-02,27:2.015760e-01):5.955412e-02):5.353281e-02,(33:7.179607e-02,30:3.349331e-02):1.816677e-02):1.569574e-02,29:5.562674e-02):1.038787e+00,(69:1.658255e-01,((70:2.893918e-01,67:1.897769e-01):1.422287e-01,68:2.706315e-01):1.371623e-01):9.316354e-01):6.635166e-01):1.706868e-01):2.849473e-01):7.817459e-01):2.291397e-01):3.140126e-01):9.235143e-02,1:5.205604e-02);
   tree gen.687500 = [&U] (22:4.936694e-02,(23:1.072330e-01,(7:6.439959e-01,(((62:7.121574e-01,(((58:5.700822e-03,64:2.136548e-03):5.960020e-03,(57:2.393065e-02,56:1.028124e-02):3.556008e-02):4.219531e-01,((65:2.040364e-01,59:6.384970e-02):6.089495e-02,(63:1.142381e-01,66:2.064182e-02):1.135645e-01):3.583153e-01):7.817435e-02):1.258437e+00,(((((((54:9.237838e-01,(44:5.457305e-01,43:9.709779e-01):3.367587e-02):5.055279e-01,10:9.844624e-01):3.793309e-01,(19:6.667795e-01,17:7.013554e-01):5.137308e-01):2.954456e-01,(((((15:1.664885e-01,14:1.353625e-01):1.319856e-01,20:2.814526e-01):2.132584e-01,24:7.492310e-01):6.773538e-01,11:9.727503e-01):2.469448e-01,((12:6.546851e-01,26:7.612572e-01):1.748869e-01,(((13:1.146991e-01,(9:1.695570e-01,21:1.708534e-01):1.719064e-01):5.162613e-01,((60:5.172099e-01,61:5.842627e-01):5.674860e-01,16:9.572767e-01):4.723442e-01):2.365925e-01,18:9.248225e-01):1.344567e-01):2.305701e-01):7.610445e-02):3.067584e-01,34:1.110993e+00):2.965364e-01,((((25:5.004271e-01,(36:5.881969e-01,37:5.994760e-01):8.764823e-02):5.852758e-01,(((35:1.518830e-01,42:2.654140e-01):1.625607e-01,41:2.135309e-01):4.034137e-01,38:5.185928e-02):7.010368e-01):4.321292e-01,((51:3.466012e-01,52:2.889991e-01):6.747518e-02,50:2.837935e-01):1.413068e+00):3.949316e-02,((((45:3.073953e-01,48:2.748244e-01):3.869590e-01,(53:9.202962e-01,(47:2.792847e-01,46:5.755528e-02):2.817632e-01):4.648878e-01):2.969696e-01,49:1.249726e+00):1.367297e+00,(8:8.412690e-01,6:4.655364e-01):9.503577e-01):9.245290e-03):2.962238e-02):1.050359e-01,(((55:1.338683e+00,(4:2.555867e-02,5:1.045411e-01):7.101428e-01):3.850463e-01,3:5.132780e-01):3.142347e-01,((((31:3.634718e-02,(27:2.152958e-01,(32:3.445212e-03,28:4.299954e-03):8.275398e-02):3.018636e-02):9.404332e-02,(30:3.098443e-02,33:8.474708e-02):6.240278e-04):1.174116e-02,29:1.095772e-01):5.339030e-01,((68:2.626411e-01,69:2.254347e-01):1.989276e-02,(67:2.447630e-01,70:1.026856e-01):3.540022e-01):1.085674e+00):1.242703e+00):3.293662e-01):3.910821e-01):7.818422e-01,((2:1.470776e-02,39:3.171032e-02):3.447197e-01,40:2.136180e-01):5.346393e-01):3.190568e-01):2.420862e-01):1.190581e-01,1:6.624286e-02);
   tree gen.688000 = [&U] ((23:5.546958e-02,(7:4.922171e-01,(((39:5.104559e-02,2:4.132358e-02):4.032637e-01,40:1.686210e-01):2.301054e-01,(((((64:3.707455e-03,58:3.230488e-03):3.018278e-03,(57:3.080435e-02,56:1.840218e-02):5.184732e-02):3.475442e-01,((63:1.205592e-01,66:2.935627e-02):6.406679e-02,(59:8.160052e-02,65:2.767604e-01):7.777548e-02):4.307353e-01):3.993381e-01,62:5.547497e-01):5.982273e-01,(((((((45:2.507456e-01,48:2.293609e-01):4.785241e-01,((47:2.441213e-01,46:9.282364e-02):3.956492e-01,53:9.452392e-01):7.517403e-02):6.347866e-01,49:1.061938e+00):6.855896e-01,((38:2.529484e-01,((42:4.229605e-01,35:3.871841e-01):5.446664e-02,41:2.581604e-01):1.203182e-01):4.272653e-01,((36:4.604003e-01,37:4.752349e-01):3.256914e-01,25:4.160562e-01):4.816677e-01):3.635919e-01):2.025675e-01,(34:6.432068e-01,(52:1.214918e-01,(51:3.441301e-01,50:2.340900e-01):3.984262e-02):1.432976e+00):4.482215e-01):2.133397e-02,(((18:1.095609e+00,((17:6.546202e-01,19:6.596888e-01):6.051744e-01,(10:1.075736e+00,(44:5.405271e-01,(43:6.142337e-01,54:6.285590e-01):6.619222e-02):1.216433e+00):3.003126e-01):2.005088e-01):3.204174e-01,(((((61:4.629363e-01,60:4.771787e-01):3.757435e-01,16:8.461406e-01):3.873851e-01,(13:6.210283e-02,(21:7.083277e-02,9:1.898672e-01):1.307862e-01):7.409845e-01):2.549653e-01,(26:1.112548e+00,12:9.178310e-01):2.051504e-01):1.535223e-01,(11:9.925825e-01,((20:2.621766e-01,(15:6.948808e-02,14:2.230863e-01):1.722394e-01):1.460528e-01,24:8.105062e-01):8.483479e-01):3.192065e-02):1.501486e-01):3.447547e-01,(8:5.829011e-01,6:5.497736e-01):8.365282e-01):7.923523e-02):2.599407e-01,((3:6.085594e-01,(55:1.012967e+00,(4:6.467722e-02,5:5.364885e-02):5.785084e-01):4.418766e-01):1.538278e-01,(((70:3.321643e-01,67:1.835100e-01):2.431832e-01,(69:3.301329e-01,68:2.446627e-01):5.954924e-02):4.576091e-01,((((((28:5.657406e-03,32:4.375762e-03):3.631468e-02,27:2.451692e-01):3.865596e-02,31:8.868253e-02):3.394728e-02,29:5.012917e-02):3.784258e-02,30:4.871545e-02):3.079873e-02,33:5.312111e-02):1.107643e+00):6.870302e-01):3.402656e-01):2.741247e-01):6.287450e-01):3.397975e-01):1.164752e-01):1.852591e-01,22:4.799319e-02,1:9.765631e-02);
   tree gen.688500 = [&U] ((23:5.223360e-02,(7:4.635022e-01,(((39:2.771145e-02,2:3.891284e-02):3.797381e-01,40:7.705721e-02):3.173781e-01,((((((57:2.900729e-02,56:1.732863e-02):4.920737e-02,64:7.340329e-03):4.717405e-03,58:9.004391e-03):3.049463e-01,((63:1.135261e-01,66:2.764368e-02):1.156034e-01,(59:7.684012e-02,65:2.606148e-01):7.323822e-02):4.056071e-01):3.903755e-01,62:5.713279e-01):5.099509e-01,(((((((45:4.069707e-01,48:2.159805e-01):4.506080e-01,((47:2.298798e-01,46:1.539959e-01):2.886450e-01,53:8.900959e-01):2.712938e-01):5.977545e-01,49:9.999865e-01):6.455937e-01,(34:6.056835e-01,((51:3.240543e-01,50:2.163957e-01):4.549363e-02,52:2.126063e-01):1.374588e+00):2.913913e-01):9.724769e-02,(((18:1.031694e+00,((17:6.164310e-01,19:6.212039e-01):5.698698e-01,(10:1.012980e+00,(54:5.918902e-01,(43:6.302394e-01,44:5.089938e-01):2.776616e-01):4.957777e-01):2.827930e-01):1.888115e-01):2.091101e-01,(11:1.037616e+00,(((20:2.468817e-01,(15:6.543429e-02,14:2.923100e-01):1.015006e-01):1.375324e-01,24:7.632229e-01):7.988570e-01,((((61:4.335117e-01,60:4.493411e-01):3.538234e-01,16:7.967786e-01):3.647858e-01,(13:7.449323e-02,(21:6.670053e-02,9:1.729797e-01):1.737062e-01):6.977570e-01):2.400912e-01,(26:1.047644e+00,12:6.878466e-01):3.615834e-01):1.445661e-01):3.005847e-02):1.426638e-01):3.511230e-01,(8:5.488959e-01,6:5.177010e-01):7.877269e-01):1.544961e-01):1.387241e-01,((38:2.381919e-01,((42:3.453928e-01,35:3.313649e-01):9.044593e-02,41:2.430998e-01):1.132991e-01):4.023395e-01,((36:4.335415e-01,37:7.285678e-01):3.066912e-01,25:3.917844e-01):4.535682e-01):3.456092e-01):2.627231e-01,((3:5.730574e-01,(55:1.068413e+00,(4:6.090409e-02,5:5.051909e-02):5.447594e-01):3.990164e-01):1.766692e-01,(((70:3.127865e-01,67:1.728044e-01):2.289964e-01,(69:3.108737e-01,68:1.188785e-01):4.778302e-02):4.309131e-01,(29:3.337240e-02,((30:4.587349e-02,33:2.130297e-02):2.790071e-02,((28:2.040617e-02,32:4.320488e-03):4.916163e-02,(27:2.756255e-01,31:8.504160e-02):2.691079e-02):2.256045e-02):5.086028e-02):1.036401e+00):6.252273e-01):3.204152e-01):6.153736e-01):8.404950e-01):3.199744e-01):1.996158e-01):1.744514e-01,22:4.519337e-02,1:9.195925e-02);
   tree gen.689000 = [&U] (22:2.472523e-02,((((((((8:9.072364e-01,6:6.778140e-01):1.029393e+00,((25:6.626378e-01,(37:6.243692e-01,36:4.077834e-01):1.767048e-01):2.758742e-01,(38:2.422378e-01,(41:2.198106e-01,(35:3.169034e-01,42:2.396182e-01):9.225805e-02):1.774265e-01):7.010500e-01):6.271729e-01):1.230311e-01,(((11:1.055641e+00,(((14:1.942755e-01,15:7.855091e-02):7.077606e-02,20:3.017640e-01):2.181589e-01,24:6.984766e-01):5.426917e-01):7.504509e-02,(((19:6.825346e-01,17:5.041205e-01):2.367379e-01,(10:8.893652e-01,((43:4.285104e-01,54:7.380268e-01):4.458760e-01,44:3.537416e-01):1.101433e+00):2.179946e-01):5.523314e-01,(((26:6.398348e-01,12:7.396305e-01):1.966749e-01,(((60:4.995839e-01,61:3.585008e-01):9.171946e-01,16:9.313566e-01):3.702663e-01,(13:1.063429e-01,(21:1.182238e-01,9:3.327832e-01):1.502860e-01):4.276504e-01):3.256642e-01):1.346341e-01,18:1.059100e+00):6.136887e-02):1.344460e-01):2.027851e-01,((((48:3.616021e-01,45:8.721304e-02):4.485636e-01,49:1.088674e+00):4.023723e-02,(53:7.208987e-01,(46:2.269465e-01,47:1.564548e-01):2.367475e-01):5.613460e-01):1.051245e+00,(34:6.695143e-01,((51:2.976466e-01,50:2.608992e-01):7.362423e-02,52:1.781875e-01):1.063728e+00):2.334716e-01):5.787346e-03):3.008244e-01):3.078655e-01,((((69:1.996328e-01,68:2.509215e-01):6.199988e-02,(67:2.445680e-01,70:1.795500e-01):1.424406e-01):9.162052e-01,(((29:5.724702e-02,((27:2.405192e-01,(28:3.527402e-03,32:7.585559e-03):5.316902e-02):1.676220e-02,31:7.650596e-02):1.713161e-02):3.024956e-02,33:5.567412e-02):3.445837e-02,30:1.886519e-02):7.471564e-01):7.525739e-01,((55:7.463049e-01,(5:7.826574e-02,4:5.326158e-02):7.446090e-01):2.566680e-01,3:5.539157e-01):4.574969e-01):2.552114e-01):6.724557e-02,(62:6.296980e-01,(((66:2.746265e-02,63:8.852984e-02):1.863915e-01,(65:2.086671e-01,59:7.606423e-02):3.470306e-02):3.929375e-01,((56:2.759621e-02,57:2.262908e-02):1.982736e-02,(64:2.378129e-02,58:1.409865e-03):2.100272e-02):1.927105e-01):4.318008e-01):9.511944e-01):8.388079e-01,(40:2.560562e-01,(2:3.186260e-02,39:5.489695e-02):2.855892e-01):1.739227e-01):4.047569e-01,7:3.947064e-01):3.018058e-01,23:5.563475e-02):2.215480e-01,1:9.311899e-02);
   tree gen.689500 = [&U] (22:2.273652e-02,((((((((8:8.342651e-01,6:6.232957e-01):9.465964e-01,((25:6.093402e-01,(37:5.741496e-01,36:3.487788e-01):1.624920e-01):2.536850e-01,(38:2.227540e-01,(41:2.021307e-01,(35:2.914140e-01,42:2.203451e-01):8.483751e-02):1.631556e-01):5.261651e-01):5.767278e-01):3.176826e-02,((((53:6.629151e-01,(46:2.230787e-01,47:1.600159e-01):2.441585e-01):4.171796e-01,((48:3.373413e-01,45:2.475629e-01):4.068574e-01,49:1.001110e+00):5.651043e-02):9.437719e-01,((11:9.707333e-01,(((14:1.786494e-01,15:1.924122e-01):1.161710e-01,20:2.774924e-01):4.393387e-02,24:6.422964e-01):4.990417e-01):6.900903e-02,(((26:5.883713e-01,12:8.206344e-01):1.719139e-01,((((60:4.594011e-01,61:3.296656e-01):4.961911e-01,16:8.641754e-01):3.404849e-01,(13:9.778951e-02,(21:1.271377e-01,9:3.060166e-01):1.381981e-01):5.783889e-01):1.091401e-01,18:9.739138e-01):1.242025e-01):1.085059e-01,(((19:6.276366e-01,17:4.635728e-01):2.176965e-01,10:1.022703e+00):5.053906e-02,((43:3.940442e-01,54:6.637189e-01):4.100130e-01,44:3.252893e-01):8.576530e-01):4.279693e-01):1.592914e-01):1.151196e-01):8.125877e-02,(34:6.156636e-01,((51:2.787583e-01,52:1.638554e-01):1.171520e-01,50:1.899931e-01):9.781700e-01):1.982560e-01):2.103978e-01):3.803671e-01,((((69:1.835758e-01,68:2.254536e-01):6.035495e-02,(67:2.248968e-01,70:2.087955e-01):3.032652e-01):8.604481e-01,(((29:8.338784e-02,((27:2.211736e-01,(28:1.224627e-02,32:5.473248e-03):4.889250e-02):1.541398e-02,31:7.035240e-02):4.542883e-02):1.594108e-02,33:3.220415e-02):3.734955e-02,30:1.734781e-02):6.602884e-01):7.632211e-01,((55:8.736092e-01,(5:7.197063e-02,4:4.897762e-02):6.847182e-01):4.033762e-01,3:5.093629e-01):9.370119e-02):1.594126e-01):1.621449e-01,(62:5.790498e-01,(((66:2.525376e-02,63:8.140916e-02):1.770290e-01,(65:1.918835e-01,59:5.624944e-02):3.669454e-02):3.613326e-01,((56:2.537657e-02,57:2.080897e-02):1.823259e-02,(64:8.846836e-03,58:5.926468e-03):1.931342e-02):4.221446e-01):3.970700e-01):7.055599e-01):9.999106e-01,(40:2.354610e-01,(2:1.239811e-02,39:1.560527e-02):3.122870e-01):2.509625e-01):3.722013e-01,7:4.318826e-01):2.003457e-01,23:5.115991e-02):2.037283e-01,1:8.562919e-02);
   tree gen.690000 = [&U] (22:1.577823e-02,(((((39:3.315357e-02,2:2.919767e-02):2.710453e-01,40:2.116753e-01):3.532154e-01,(((((59:1.036745e-01,65:2.856299e-01):1.269770e-01,(66:5.585752e-02,63:4.496482e-02):4.587771e-02):4.408097e-01,((56:2.742545e-02,57:5.353903e-02):1.381262e-02,(58:2.729670e-03,64:6.854395e-04):1.742291e-02):3.622666e-01):3.217712e-01,62:4.104178e-01):8.333893e-01,((((((6:3.386731e-01,8:6.795278e-01):5.568308e-01,(49:8.748100e-01,((53:6.948012e-01,(47:3.542150e-01,46:7.800655e-02):2.959892e-01):2.045156e-01,(48:2.369354e-01,45:2.476046e-01):4.882271e-01):1.717556e-01):9.856415e-01):6.126177e-02,((25:6.151016e-01,(36:6.668609e-01,37:5.665790e-01):1.978729e-01):1.079478e-01,(38:8.424632e-02,((35:2.520478e-01,42:2.416910e-01):7.642102e-02,41:1.809322e-01):2.992474e-01):6.311133e-01):4.710668e-01):1.175304e-01,(34:1.066552e+00,((51:4.233389e-01,50:2.544769e-01):1.041442e-01,52:1.763505e-01):1.065838e+00):4.027375e-01):7.124460e-02,((((10:1.072499e+00,(19:1.079400e+00,17:5.055791e-01):2.883349e-01):5.409905e-02,(44:7.503630e-01,(54:4.833182e-01,43:4.402085e-01):2.924417e-01):4.190753e-01):3.711399e-01,18:9.477763e-01):2.567300e-01,(((((14:2.275553e-01,15:1.583896e-01):7.687442e-02,20:2.366284e-01):3.149621e-01,24:5.866920e-01):4.773296e-01,(((16:1.039796e+00,(60:4.422356e-01,61:3.395410e-01):5.080539e-01):3.499100e-01,(13:1.120773e-01,(9:2.256618e-01,21:6.811677e-02):2.127517e-01):6.187585e-01):5.681437e-01,(26:5.927288e-01,12:8.677030e-01):2.140487e-01):5.355978e-02):1.840366e-01,11:1.110332e+00):2.582071e-01):2.682026e-01):2.681238e-01,((((30:8.446923e-02,(29:6.095189e-02,((32:4.045838e-03,28:3.765217e-03):9.536507e-02,(31:7.359667e-02,27:2.239724e-01):6.668155e-03):7.904366e-02):1.600633e-02):4.968948e-02,33:2.101155e-02):7.110776e-01,((68:2.213972e-01,69:3.183005e-01):6.572561e-02,(67:1.332820e-01,70:2.584295e-01):1.494746e-01):7.263723e-01):5.661880e-01,(((4:2.960248e-02,5:4.656414e-02):6.810893e-01,55:1.244663e+00):4.764550e-01,3:2.929808e-01):3.435741e-01):3.246346e-01):3.705687e-02):6.337401e-01):2.045375e-01,7:3.854810e-01):2.824631e-01,23:4.550698e-02):1.936401e-01,1:1.005140e-01);
   tree gen.690500 = [&U] (22:8.338592e-02,(23:7.974924e-02,(7:7.571765e-01,(((39:7.364181e-02,2:1.774352e-02):4.209481e-01,40:2.704582e-01):3.574313e-01,((((62:6.602995e-01,(((63:1.527269e-01,66:2.714943e-02):1.105648e-01,(65:3.266726e-01,59:1.060943e-01):1.208969e-01):3.960830e-01,((58:1.071051e-02,64:1.821475e-02):2.462306e-02,(56:2.337953e-02,57:2.821242e-02):4.553832e-02):3.849660e-01):2.730632e-01):1.130501e+00,((((49:7.442531e-01,((48:3.374615e-01,45:3.210668e-01):7.390862e-01,(53:7.739058e-01,(46:2.801574e-01,47:2.403634e-01):5.913301e-01):1.621965e-01):3.526450e-02):1.131695e+00,(((52:2.633074e-01,50:2.547787e-01):8.285925e-03,51:2.774547e-01):1.798382e+00,(((((10:1.466875e+00,((43:1.027035e+00,44:4.362225e-01):1.107976e-01,54:1.323300e+00):1.016819e+00):1.257501e-01,(19:7.617692e-01,17:5.051680e-01):3.032966e-01):4.444097e-01,(18:1.075177e+00,((((21:2.121680e-01,9:2.269500e-01):1.739679e-01,13:1.094109e-01):4.675398e-01,((61:4.359512e-01,60:4.976235e-01):6.166179e-01,16:1.037654e+00):2.967499e-01):3.868683e-01,(12:1.166874e+00,26:7.141819e-01):5.651360e-02):5.502178e-02):1.153676e-01):1.070668e-01,11:7.527504e-01):1.610138e-02,((20:5.105663e-01,(14:1.993377e-01,15:1.501454e-01):5.204380e-02):3.281499e-01,24:6.496089e-01):9.203220e-01):1.211236e-01):1.838247e-01):2.170081e-01,34:1.039633e+00):1.611755e-01,((8:7.741559e-01,6:7.154997e-01):8.550129e-01,((25:6.789921e-01,(37:6.564733e-01,36:5.521465e-01):1.746863e-01):3.101648e-01,(38:1.352313e-01,((42:2.663228e-01,35:2.755311e-01):1.324223e-01,41:1.585160e-01):3.749636e-01):6.331545e-01):4.016703e-01):1.463744e-01):9.440204e-02):4.021700e-01,(3:7.092998e-01,((4:1.106786e-01,5:2.861572e-02):7.447606e-01,55:9.862332e-01):3.962560e-01):3.129466e-01):6.988386e-02,((((29:4.993458e-02,(31:1.092412e-01,((28:3.289758e-03,32:3.630262e-05):3.346111e-02,27:2.807499e-01):6.086641e-02):5.291053e-02):5.541712e-02,33:4.861878e-02):6.497795e-02,30:4.410391e-03):7.268858e-01,(((70:3.074530e-01,67:2.431327e-01):2.745976e-01,69:3.098178e-01):7.695531e-02,68:2.289780e-01):1.138705e+00):6.587531e-01):9.977297e-01):4.236901e-01):3.594294e-01):1.054304e-01,1:4.914779e-02);
   tree gen.691000 = [&U] ((23:1.169417e-01,((((((((4:1.133585e-01,5:4.876807e-02):7.123719e-01,55:9.535487e-01):5.507361e-01,3:5.900963e-01):2.468441e-01,((69:2.384512e-01,(68:2.487054e-01,(67:1.395743e-01,70:3.480340e-01):2.586954e-01):1.826130e-01):6.439985e-01,((((28:5.779749e-03,32:1.557683e-03):4.062223e-02,(27:2.809850e-01,31:7.126425e-02):4.207965e-02):2.222455e-02,(33:7.362732e-02,30:1.612276e-02):6.170917e-02):1.055057e-02,29:5.824606e-03):9.403376e-01):6.456562e-01):4.864145e-01,(((24:7.502007e-01,((14:1.813659e-01,15:1.140216e-01):2.628095e-01,20:2.598782e-01):6.061471e-02):8.186766e-01,(((((54:6.229288e-01,(44:1.065324e+00,43:6.765312e-01):2.740177e-01):7.614721e-01,(19:4.273316e-01,17:7.216381e-01):5.124948e-01):5.354096e-02,10:1.269303e+00):3.952124e-01,((12:1.036872e+00,26:1.021104e+00):1.915291e-01,(18:9.600024e-01,((16:9.392297e-01,(61:3.517484e-01,60:5.547016e-01):5.883866e-01):3.937428e-01,(13:1.596359e-01,(21:1.203994e-01,9:2.273563e-01):1.012703e-01):4.576878e-01):6.305838e-01):2.667796e-01):1.668093e-01):1.142848e-01,11:1.292237e+00):4.337842e-02):3.441350e-01,((34:9.254725e-01,((51:1.901782e-01,50:4.043842e-01):1.919401e-01,52:7.701599e-02):1.462975e+00):4.222385e-01,((((48:2.529372e-01,45:2.268396e-01):3.770656e-01,(53:6.802702e-01,(46:1.861469e-01,47:3.282654e-01):2.394512e-01):2.683697e-01):1.181274e-01,49:8.988327e-01):8.669356e-01,((6:4.440228e-01,8:1.048405e+00):1.133932e+00,(((36:5.273345e-01,37:7.216452e-01):2.107550e-01,25:4.292634e-01):2.729222e-01,(38:1.117132e-02,((35:2.730458e-01,42:3.255020e-01):7.685592e-02,41:2.553092e-01):4.213497e-01):7.673363e-01):5.201800e-01):8.542071e-02):9.208138e-02):2.242912e-01):3.045704e-01):5.624292e-02,((((58:2.606468e-03,64:5.763852e-03):3.176395e-02,(56:6.148706e-02,57:3.328315e-02):2.125290e-02):4.467050e-01,((65:2.011150e-01,59:4.714752e-02):5.767626e-02,(66:4.375735e-02,63:5.933470e-02):1.582875e-01):2.721143e-01):3.257357e-01,62:9.281608e-01):7.273968e-01):4.977208e-01,(40:2.588480e-01,(39:2.064610e-02,2:3.813718e-02):3.231637e-01):3.142423e-01):3.138738e-01,7:5.369270e-01):2.441497e-01):1.673115e-01,22:8.990196e-02,1:4.824425e-02);
   tree gen.691500 = [&U] ((23:1.197052e-01,((((((((4:1.160372e-01,5:4.992051e-02):7.292060e-01,55:9.760821e-01):7.021253e-01,3:6.040408e-01):2.526773e-01,(((69:2.440861e-01,68:2.500012e-01):1.839737e-01,(67:1.428726e-01,70:3.562584e-01):5.591546e-02):9.275015e-01,(((31:7.294830e-02,(27:3.159392e-01,(28:7.489791e-03,32:1.594493e-03):4.158217e-02):3.535088e-03):1.162549e-01,(33:7.536721e-02,30:8.282792e-02):4.491382e-02):3.525380e-02,29:5.962247e-03):4.585245e-01):8.834546e-01):2.161120e-01,((((12:8.372829e-01,26:9.904436e-01):4.141317e-01,((18:9.826883e-01,((16:8.113933e-01,(61:3.600605e-01,60:5.678098e-01):7.331974e-01):4.969654e-01,(13:1.634082e-01,(21:1.232445e-01,9:2.327290e-01):1.794068e-01):3.779025e-01):4.946661e-01):4.262646e-01,((((43:9.662900e-01,44:1.135707e+00):3.617627e-02,54:6.723553e-01):7.794665e-01,10:1.299298e+00):3.209146e-01,(19:4.374299e-01,17:7.828168e-01):3.932186e-01):4.045517e-01):1.376228e-01):1.643566e-01,((24:7.679287e-01,(20:2.660194e-01,(14:1.228139e-01,15:1.167160e-01):3.660853e-01):8.081924e-02):8.677387e-01,11:1.267550e+00):4.586768e-02):2.918716e-01,((34:9.473423e-01,((51:1.946723e-01,50:4.139402e-01):1.964758e-01,52:1.745622e-01):1.497547e+00):3.920409e-01,((((48:2.589144e-01,45:2.322000e-01):3.859760e-01,(53:6.963457e-01,(46:1.905458e-01,47:3.360226e-01):2.451097e-01):2.747115e-01):1.585676e-01,49:7.674823e-01):1.157438e+00,((6:4.545155e-01,8:1.073180e+00):1.160728e+00,(((36:5.397959e-01,37:7.386984e-01):2.157354e-01,25:4.779269e-01):2.006879e-01,(38:1.529820e-01,((35:2.794982e-01,42:3.331939e-01):5.426761e-02,41:1.668348e-01):2.907220e-01):1.043309e+00):4.862010e-01):8.743929e-02):9.425736e-02):2.075668e-01):2.148399e-01):3.015252e-01,((((58:5.744428e-03,64:5.900058e-03):3.257943e-02,(56:3.030826e-02,57:3.406966e-02):4.541799e-03):3.897911e-01,((65:2.364075e-01,59:5.587142e-02):6.246617e-02,(66:4.479138e-02,63:6.073684e-02):1.071185e-01):4.226383e-01):1.751001e-01,62:6.508262e-01):1.022480e+00):5.094824e-01,(40:3.047403e-01,(39:2.113399e-02,2:5.380808e-02):3.308004e-01):2.299347e-01):4.537655e-01,7:5.496151e-01):2.499192e-01):1.927076e-01,22:9.202643e-02,1:4.938431e-02);
   tree gen.692000 = [&U] (22:4.873556e-02,((((((((68:1.166620e-01,69:3.265181e-01):2.074973e-02,(67:1.966886e-01,70:2.390302e-01):1.672294e-01):6.926938e-01,(33:1.055195e-02,((29:8.951684e-02,((27:2.594385e-01,(28:2.287422e-02,32:1.583870e-02):9.041875e-02):4.378834e-02,31:7.702747e-02):3.094095e-02):2.208614e-02,30:5.898285e-02):1.984939e-02):7.286788e-01):1.139170e+00,((((((48:2.623426e-01,45:3.073534e-01):6.048583e-01,(53:7.880628e-01,(46:2.253083e-01,47:1.838862e-01):2.902518e-01):1.708692e-01):5.342471e-01,49:1.120859e+00):9.365225e-01,((((26:1.096388e+00,12:5.761039e-01):2.004735e-01,((18:1.251685e+00,(((54:4.027976e-01,(44:7.465428e-01,43:5.985564e-01):1.014390e-01):9.663157e-01,10:1.202902e+00):9.667325e-02,(19:4.286817e-01,17:6.953223e-01):5.124558e-01):4.532121e-01):1.329766e-01,(((60:4.148322e-01,61:6.047419e-01):5.340048e-01,16:8.177561e-01):2.730220e-01,(13:1.070202e-01,(21:1.220014e-01,9:1.901960e-01):1.704180e-01):5.606771e-01):3.236602e-01):1.459784e-01):1.924041e-01,(11:1.123523e+00,(24:5.187315e-01,((14:2.123756e-01,15:1.683989e-01):1.029211e-01,20:2.699221e-01):3.279841e-01):7.077041e-01):1.118875e-01):9.289732e-02,(34:1.221761e+00,(52:1.815480e-01,(50:2.159743e-01,51:3.515166e-01):1.111764e-02):1.162833e+00):2.956969e-01):4.814119e-02):2.837259e-01,(((37:5.709257e-01,(25:5.932388e-01,36:3.964817e-01):1.182568e-01):2.395738e-01,(38:3.092101e-01,(41:1.382334e-01,(35:2.963540e-01,42:3.102821e-01):7.019995e-02):1.939568e-01):7.248638e-01):3.803636e-01,(8:9.917609e-01,6:2.057239e-01):9.377202e-01):9.990684e-02):3.256417e-01,((55:1.228202e+00,(5:8.555753e-02,4:2.325629e-02):4.356816e-01):5.248738e-01,3:6.412752e-01):2.044715e-01):2.516217e-02):5.093607e-01,(62:6.883651e-01,(((66:4.129760e-03,63:7.702279e-02):9.946468e-02,(65:2.687427e-01,59:6.337585e-02):1.245322e-01):2.929748e-01,(((56:2.521715e-02,57:3.214482e-02):7.282587e-02,58:1.074436e-03):4.623779e-03,64:3.741954e-03):4.204316e-01):2.105779e-01):8.664802e-01):8.318462e-01,(40:1.372229e-01,(2:3.322790e-02,39:8.638530e-02):4.428324e-01):3.956494e-01):1.393536e-01,7:6.099537e-01):2.918117e-01,23:1.212603e-01):9.871714e-02,1:1.274743e-01);
   tree gen.692500 = [&U] ((23:1.132946e-01,((((((((4:6.072512e-02,5:4.724711e-02):6.901548e-01,55:9.238099e-01):3.268795e-01,3:5.617562e-01):3.857788e-01,(((69:2.310145e-01,68:2.366129e-01):1.891247e-01,(67:2.731490e-01,70:2.176411e-01):1.142552e-01):1.097717e+00,(((31:1.424615e-01,(27:2.423066e-01,(28:5.207079e-03,32:6.721091e-04):4.460944e-02):3.139960e-02):9.959148e-02,(33:7.133107e-02,30:7.839223e-02):4.250855e-02):4.519783e-02,29:6.674588e-03):6.587280e-01):6.489822e-01):2.674590e-01,((((((36:5.108882e-01,37:6.991389e-01):5.615663e-02,25:5.268427e-01):1.812260e-01,(38:9.660124e-02,((35:2.645302e-01,42:3.153504e-01):2.372750e-01,41:1.324113e-01):2.751529e-01):9.874371e-01):4.132268e-01,(6:1.807359e-01,8:1.015708e+00):1.446279e+00):7.702631e-02,(((48:2.450488e-01,45:2.197650e-01):7.829072e-01,(53:1.009675e+00,(46:2.064714e-01,47:1.543901e-01):3.643468e-01):1.961190e-01):5.233153e-01,49:8.560728e-01):9.104856e-01):1.946428e-02,((34:9.095220e-01,(51:3.500037e-01,(52:1.898764e-01,50:3.613790e-01):6.811404e-02):1.252067e+00):3.735257e-01,((((18:1.043433e+00,((16:7.679408e-01,(61:3.407782e-01,60:7.273978e-01):6.939325e-01):4.703514e-01,(13:1.546572e-01,(21:1.096118e-01,9:2.998609e-01):8.820480e-02):4.637086e-01):3.379341e-01):1.747524e-01,(12:7.924438e-01,26:9.374023e-01):2.929572e-01):5.950630e-02,(((20:3.065047e-01,(14:2.723280e-01,15:1.150327e-01):1.183462e-01):5.729733e-02,24:7.543650e-01):8.212686e-01,11:8.513514e-01):2.664428e-01):7.788077e-02,((((54:6.127475e-01,44:7.968261e-01):1.476245e-03,43:6.716087e-01):1.042835e+00,(19:5.514372e-01,17:7.408946e-01):3.438346e-01):1.833550e-01,10:1.229717e+00):3.399340e-01):2.409145e-01):1.742526e-01):2.012662e-01):3.999592e-01,((((58:1.906113e-03,64:1.180813e-03):1.699080e-02,(56:2.252648e-02,57:3.219075e-02):4.356011e-03):3.689166e-01,((65:2.237472e-01,59:5.287934e-02):5.912092e-02,(66:4.239266e-02,63:9.486999e-02):1.013820e-01):3.711761e-01):3.470874e-01,62:6.159725e-01):1.200390e+00):4.821981e-01,(40:1.587888e-01,(39:4.609102e-02,2:4.944739e-02):3.478406e-01):4.250871e-01):3.673002e-01,7:5.201816e-01):1.724461e-01):7.668823e-02,22:8.709814e-02,1:1.702735e-01);
   tree gen.693000 = [&U] ((23:1.142482e-01,((((((((4:6.123626e-02,5:4.764480e-02):6.959640e-01,55:9.315858e-01):3.366730e-01,3:7.913965e-01):1.737441e-01,(((69:2.329590e-01,68:1.240050e-01):8.918357e-02,(67:2.754482e-01,70:2.194731e-01):3.534166e-02):6.878997e-01,((((31:8.437913e-02,27:2.443462e-01):1.085097e-02,(28:5.250909e-03,32:1.022872e-02):3.660134e-02):1.552528e-02,(33:7.193148e-02,30:7.905208e-02):4.286636e-02):4.496095e-02,29:7.227771e-04):6.642727e-01):6.544449e-01):3.862710e-01,((((((36:5.151885e-01,37:5.066699e-01):3.093315e-01,25:5.312773e-01):1.830106e-01,(38:9.741436e-02,((35:2.667568e-01,42:3.180047e-01):2.392722e-01,41:1.335259e-01):2.774690e-01):1.039004e+00):3.684006e-01,(6:4.588697e-01,8:1.024257e+00):1.202339e+00):7.260991e-02,(((48:2.471114e-01,45:2.216148e-01):4.436104e-01,(53:1.018173e+00,(46:2.082093e-01,47:1.556897e-01):3.674136e-01):1.977698e-01):3.831165e-01,49:8.632786e-01):9.181494e-01):2.278814e-01,((34:9.171777e-01,((50:3.644208e-01,52:1.914747e-01):3.524500e-02,51:4.085439e-01):1.283048e+00):3.608300e-01,(((18:1.052216e+00,((12:8.566183e-01,26:9.452927e-01):2.587624e-01,((16:7.744047e-01,(61:3.436466e-01,60:3.974884e-01):6.997734e-01):4.743105e-01,(13:1.559590e-01,(21:1.105345e-01,9:1.721913e-01):1.894005e-01):4.676117e-01):3.358749e-01):2.101918e-01):1.968888e-01,(((20:3.090847e-01,(14:2.746203e-01,15:1.546759e-01):9.852480e-02):9.177010e-02,24:7.607147e-01):8.281815e-01,11:8.585174e-01):2.492968e-01):7.477986e-02,((((54:6.179051e-01,43:6.772618e-01):2.489368e-03,44:8.400253e-01):9.610963e-01,10:1.240068e+00):1.864407e-01,(19:5.455206e-01,17:7.131846e-01):4.285791e-01):3.427953e-01):3.123574e-01):1.757193e-01):1.021871e-01):2.288935e-01,((((58:1.922157e-03,64:3.527691e-03):1.233698e-02,(56:2.271609e-02,57:3.246171e-02):2.976603e-02):4.575675e-01,((65:2.256305e-01,59:4.185764e-02):8.424002e-02,(66:4.274949e-02,63:9.566854e-02):1.022353e-01):3.743004e-01):2.776828e-01,62:6.211573e-01):7.810170e-01):5.894305e-01,(40:1.601254e-01,(39:2.780040e-02,2:2.076748e-02):2.988171e-01):4.312331e-01):2.910480e-01,7:5.245601e-01):1.738976e-01):7.733373e-02,22:2.140069e-02,1:4.954449e-02);
   tree gen.693500 = [&U] ((23:1.090574e-01,((((((((4:5.845401e-02,5:4.548008e-02):5.713724e-01,55:8.892595e-01):3.549797e-01,3:7.554396e-01):1.658501e-01,(((69:1.661940e-01,68:1.183709e-01):8.513154e-02,(67:2.629333e-01,70:2.763365e-01):3.401206e-02):6.566452e-01,((((28:1.215322e-03,32:9.763982e-03):3.673085e-02,(31:8.054540e-02,27:2.332444e-01):2.026628e-02):1.437840e-02,(33:6.074389e-02,30:7.546037e-02):4.091874e-02):2.460917e-02,29:6.899380e-04):6.340917e-01):9.025249e-01):3.687209e-01,(((((48:2.358840e-01,45:1.969746e-01):4.234551e-01,(53:7.548595e-01,(46:1.987494e-01,47:2.798350e-01):3.507203e-01):1.887842e-01):3.262439e-01,49:8.240558e-01):7.507810e-01,((34:8.755060e-01,((50:3.478635e-01,52:1.827751e-01):3.300031e-02,51:2.125990e-01):1.224753e+00):4.828012e-01,(((18:1.004409e+00,((((43:6.464907e-01,54:5.898308e-01):4.725802e-03,44:8.018590e-01):9.277410e-01,10:9.938725e-01):1.273710e-01,(19:5.207350e-01,17:5.812025e-01):4.028905e-01):3.493138e-01):1.811552e-01,((12:8.176982e-01,26:9.023436e-01):2.470056e-01,((16:1.052331e+00,(61:3.280331e-01,60:3.794286e-01):6.679795e-01):4.527604e-01,(13:1.488731e-01,(21:1.055124e-01,9:1.643678e-01):1.807952e-01):4.463659e-01):3.206145e-01):1.958478e-01):7.267351e-02,(((20:2.950415e-01,(14:2.621430e-01,15:1.220600e-01):1.466372e-01):8.760056e-02,24:7.261519e-01):7.905533e-01,11:8.195110e-01):2.379701e-01):1.890592e-01):3.865401e-02):2.553968e-01,((((36:4.879899e-01,37:4.836496e-01):2.952771e-01,25:5.071389e-01):2.902910e-01,(38:9.298837e-02,(35:3.020237e-01,(41:1.465984e-01,42:5.382819e-01):8.182471e-02):2.408891e-01):9.917969e-01):3.340898e-01,(6:4.380212e-01,8:9.777203e-01):1.022722e+00):1.337689e-01):1.882027e-01):1.358410e-01,((((58:1.834825e-03,64:2.397635e-03):1.177646e-02,(56:1.741238e-02,57:3.098682e-02):2.779332e-02):4.367781e-01,((65:2.153790e-01,59:3.995585e-02):8.041261e-02,(66:4.080718e-02,63:9.132187e-02):9.759029e-02):3.572942e-01):1.107986e-01,62:6.987028e-01):6.105915e-01):7.538182e-01,(40:1.528501e-01,(39:3.186189e-02,2:1.733713e-02):2.852405e-01):3.132591e-01):2.778243e-01,7:5.007268e-01):1.659966e-01):7.382010e-02,22:1.250806e-02,1:4.619402e-02);
   tree gen.694000 = [&U] ((23:5.023359e-02,(7:5.160752e-01,(((39:7.311927e-03,2:4.322938e-02):3.346524e-01,40:3.204420e-01):3.796624e-01,(((((64:1.311910e-03,58:5.150350e-03):1.845679e-02,(56:1.279244e-02,57:4.783447e-02):2.745480e-02):2.765217e-01,((63:5.871897e-02,66:1.905830e-02):2.489458e-01,(65:2.592492e-01,59:1.145655e-01):4.707722e-02):2.893634e-01):7.869278e-02,62:6.785219e-01):8.952752e-01,((((3:5.534056e-01,(55:1.124634e+00,(4:6.135609e-02,5:8.211490e-02):6.715414e-01):2.037480e-01):2.178534e-01,(((70:2.644464e-01,67:1.660950e-01):2.134201e-01,(69:4.096705e-01,68:1.504246e-01):5.325812e-02):7.360698e-01,(((29:4.922034e-02,(31:6.915533e-02,((28:2.321835e-04,32:4.231383e-03):4.205974e-02,27:2.644926e-01):3.368824e-02):4.364922e-02):2.655942e-02,30:2.334316e-02):1.988276e-02,33:4.866763e-02):6.243706e-01):5.946501e-01):4.213879e-01,(((18:8.955607e-01,((17:8.968738e-01,19:7.725313e-01):2.265822e-01,(10:1.022565e+00,(54:4.796329e-01,(43:6.906412e-01,44:7.240676e-01):2.093477e-01):7.403413e-01):2.470395e-01):2.428434e-01):3.173026e-01,(((11:9.230382e-01,(((61:3.440718e-01,60:4.661321e-01):6.424400e-01,16:4.863818e-01):3.247405e-01,(13:6.608586e-02,(21:1.231572e-01,9:1.447686e-01):1.443444e-01):5.226411e-01):4.486610e-01):2.691724e-01,((20:3.244210e-01,(15:6.918164e-02,14:2.666882e-01):9.677345e-02):2.432334e-01,24:8.157001e-01):7.104263e-01):9.603498e-02,(26:8.076852e-01,12:1.226913e+00):2.088042e-01):1.032372e-01):3.055615e-01,((8:6.195378e-01,6:4.211956e-01):8.481006e-01,((49:1.001852e+00,((45:1.468504e-01,48:3.935082e-01):5.686561e-01,((47:2.118955e-01,46:1.597887e-01):4.317402e-01,53:8.792904e-01):1.436221e-01):3.390042e-01):8.941238e-01,((38:1.757731e-01,((42:2.887645e-01,35:2.598808e-01):9.888003e-02,41:1.812686e-01):2.056439e-01):8.877441e-01,((36:4.987736e-01,37:5.338340e-01):1.353520e-01,25:4.885319e-01):3.064203e-01):8.776205e-02):2.743269e-01):9.428388e-02):7.194669e-02):1.495960e-01,(34:6.739318e-01,(52:2.050794e-01,(50:2.974181e-01,51:3.023363e-01):7.408632e-02):1.504158e+00):4.776285e-01):1.097762e-01):7.206316e-01):4.108330e-01):1.249410e-01):1.641795e-01,22:2.947736e-02,1:6.475885e-02);
   tree gen.694500 = [&U] ((23:7.535071e-02,(7:4.195080e-01,(((39:6.985236e-03,2:4.129793e-02):3.197005e-01,40:2.544281e-01):3.276230e-01,((((3:5.286799e-01,(55:1.074387e+00,(4:5.192596e-02,5:1.286772e-01):4.903285e-01):3.837257e-01):3.775680e-01,((69:3.913668e-01,((70:2.526311e-01,67:2.412345e-01):9.835599e-02,68:1.948766e-01):6.234394e-03):7.096480e-01,(((29:4.282770e-02,(31:7.902368e-02,((28:5.596867e-05,32:4.042328e-03):6.113593e-02,27:2.526753e-01):3.218308e-02):3.231530e-02):2.580781e-02,33:4.649321e-02):9.187804e-04,30:4.437978e-02):5.964743e-01):5.545580e-01):3.228579e-01,((18:8.555478e-01,((((((61:3.286990e-01,60:4.453057e-01):6.137364e-01,16:4.646507e-01):3.102313e-01,(13:6.313320e-02,(21:1.008901e-01,9:1.383005e-01):1.719888e-01):4.992900e-01):4.947429e-01,(26:7.715985e-01,12:1.172096e+00):1.961255e-01):1.353106e-01,(11:8.817977e-01,((20:3.099262e-01,(15:6.609067e-02,14:2.547728e-01):9.244970e-02):2.323660e-01,24:7.792554e-01):4.276636e-01):2.623235e-01):8.249029e-02,((17:7.733533e-01,19:6.214160e-01):2.235376e-01,(10:9.768775e-01,(54:4.582033e-01,(43:6.597840e-01,44:6.917169e-01):2.413732e-01):6.608745e-01):2.469065e-01):1.920724e-01):1.066969e-01):2.919093e-01,((8:5.918573e-01,6:6.286887e-01):8.102082e-01,((49:8.127774e-01,((45:1.402892e-01,48:3.759266e-01):5.432490e-01,((47:2.024282e-01,46:1.526495e-01):2.674516e-01,53:8.400044e-01):1.924667e-01):2.773748e-01):7.882910e-01,((38:1.679197e-01,((42:3.315195e-01,35:2.482695e-01):9.446215e-02,41:1.731697e-01):1.683717e-01):6.615101e-01,((36:4.764888e-01,37:6.393188e-01):1.508935e-01,25:4.667047e-01):4.137595e-01):5.563600e-01):2.376870e-01):1.225370e-01):5.261487e-02):2.230921e-01,(((((64:6.393976e-04,58:8.679975e-03):4.511320e-02,(56:2.048937e-02,57:4.569727e-02):1.440521e-02):4.332393e-01,((63:5.609546e-02,66:4.222419e-02):7.695425e-02,(65:2.476662e-01,59:1.094468e-01):4.497385e-02):3.717980e-01):3.826642e-01,62:6.482061e-01):8.418137e-01,(34:1.208496e+00,(50:2.631219e-01,(52:2.300271e-01,51:2.809654e-01):7.549098e-03):1.482478e+00):4.547387e-01):1.143886e-01):7.696013e-01):3.924773e-01):1.922297e-01):9.482584e-02,22:2.816034e-02,1:6.186548e-02);
   tree gen.695000 = [&U] ((23:1.095301e-01,((((((((4:5.870737e-02,5:6.365652e-02):7.470684e-01,55:8.949323e-01):2.190672e-01,3:7.587140e-01):2.439700e-01,(((69:1.662850e-01,68:1.299678e-01):4.668826e-02,(70:2.730831e-01,67:2.744504e-01):1.509799e-02):7.675578e-01,(((31:7.150971e-02,(27:2.454141e-01,(28:1.036746e-03,32:7.793771e-03):1.310027e-01):1.129015e-02):2.024070e-02,(33:4.043539e-02,30:5.246456e-02):4.511032e-02):4.066572e-02,29:2.213300e-03):6.273616e-01):1.037422e+00):3.984384e-01,((6:7.227286e-01,8:6.261540e-01):8.773967e-01,((((36:5.108089e-01,37:4.857459e-01):2.675659e-01,25:5.093370e-01):2.228833e-01,(38:1.424391e-01,(41:1.610001e-01,(35:3.475385e-01,42:2.116821e-01):8.182391e-02):2.419332e-01):8.741083e-01):7.064775e-01,(((34:8.201531e-01,(52:1.824624e-01,(50:2.915832e-01,51:2.132757e-01):3.518864e-02):1.295330e+00):3.762979e-01,(((48:3.812500e-01,45:2.090833e-01):4.547157e-01,(53:7.581314e-01,(46:2.157074e-01,47:1.532854e-01):3.346262e-01):3.434068e-01):3.677070e-01,49:1.319465e+00):4.817328e-01):1.460405e-01,((11:8.230630e-01,((18:1.008762e+00,((16:1.064574e+00,(61:3.294550e-01,60:4.293265e-01):5.818574e-01):6.202542e-01,(13:9.931657e-02,(21:8.273039e-02,9:1.916370e-01):1.518789e-01):5.358915e-01):3.581777e-01):4.053955e-02,((12:7.550361e-01,26:7.503204e-01):2.496548e-01,((10:1.041270e+00,(44:7.666562e-01,(43:6.363740e-01,54:6.135970e-01):5.286934e-02):9.317622e-01):3.200524e-02,(19:1.169074e+00,17:3.024787e-01):5.483630e-01):3.419931e-01):7.185301e-02):2.151130e-01):2.064827e-01,((20:2.963203e-01,(14:1.800325e-01,15:1.225891e-01):1.336226e-01):1.398758e-01,24:7.292993e-01):8.172964e-01):1.423146e-01):1.095797e-01):6.789584e-02):3.906398e-01):1.629118e-01,((((58:1.774433e-03,64:1.089126e-03):1.249575e-02,(56:1.259645e-02,57:2.790042e-02):2.559054e-02):4.386712e-01,((65:2.163126e-01,59:1.105622e-01):1.143107e-01,(66:2.712780e-02,63:9.171769e-02):1.503495e-01):2.767355e-01):1.896313e-01,62:7.017312e-01):1.119904e+00):8.057662e-01,(40:2.829760e-01,(39:5.832871e-02,2:7.478673e-03):3.123111e-01):3.113225e-01):3.271055e-01,7:5.028972e-01):3.773639e-01):1.284430e-01,22:7.850182e-02,1:5.401192e-02);
   tree gen.695500 = [&U] ((23:1.067488e-01,(((((((34:7.993269e-01,(52:1.778291e-01,(51:2.078600e-01,50:2.758431e-01):3.409083e-02):1.262438e+00):3.667426e-01,(((48:3.715689e-01,45:2.037741e-01):4.963410e-01,(53:7.388801e-01,(46:2.357913e-01,47:2.314804e-01):3.261291e-01):3.346867e-01):1.391572e-01,49:1.285960e+00):1.128106e+00):3.496465e-01,((11:8.021630e-01,((12:7.529547e-01,26:7.005851e-01):2.178633e-01,((18:9.831468e-01,((16:7.753884e-01,(61:3.241140e-01,60:4.184246e-01):5.670823e-01):6.108095e-01,(13:9.679462e-02,(21:7.959781e-02,9:1.867708e-01):1.480222e-01):5.222836e-01):3.490825e-01):1.101401e-01,(((19:1.139388e+00,17:6.885938e-01):2.537545e-01,(43:5.969868e-01,(44:7.471885e-01,54:5.748383e-01):4.857741e-02):5.001560e-01):4.355200e-01,10:1.023775e+00):3.368169e-01):9.434278e-02):3.105251e-01):1.155595e-01,(20:2.887959e-01,(24:9.677526e-01,(14:1.797724e-01,15:1.194762e-01):1.331021e-01):1.200266e-01):7.965428e-01):8.542267e-02):3.993792e-01,((((36:4.978380e-01,37:4.734113e-01):2.607716e-01,25:4.964034e-01):2.172236e-01,(38:1.388221e-01,(41:1.641258e-01,(35:3.387134e-01,42:2.063068e-01):7.949488e-02):2.357898e-01):8.519120e-01):4.436827e-01,((6:7.318453e-01,8:5.828590e-01):8.690775e-01,((((4:5.721662e-02,5:4.621482e-02):7.280981e-01,55:9.314738e-01):2.234419e-01,3:7.394480e-01):2.443575e-01,(((69:1.620625e-01,68:1.266676e-01):4.550270e-02,(70:2.661487e-01,67:2.674813e-01):5.582787e-02):4.541484e-01,(((31:5.822490e-02,(27:2.391823e-01,(28:1.010420e-03,32:3.449933e-02):1.249950e-01):1.056897e-02):5.683378e-02,(33:3.537829e-02,30:5.113233e-02):4.396483e-02):3.963310e-02,29:3.522029e-03):1.060764e+00):6.539454e-01):5.012375e-01):4.994740e-02):6.617176e-02):1.111497e-01,((((58:9.503203e-03,64:1.061470e-03):2.047327e-02,(56:1.118300e-02,57:2.719195e-02):2.494072e-02):4.403073e-01,((65:2.108197e-01,59:1.078032e-01):1.114080e-01,(66:2.643895e-02,63:8.938871e-02):1.129855e-01):2.697084e-01):3.648892e-01,62:6.839122e-01):1.077405e+00):1.076943e+00,(40:2.757904e-01,(39:5.684757e-02,2:7.288768e-03):3.595803e-01):3.034170e-01):4.249611e-01,7:6.190082e-01):2.893659e-01):1.013056e-01,22:7.650843e-02,1:4.948292e-02);
   tree gen.696000 = [&U] ((23:1.099229e-01,(7:6.905550e-01,((((51:3.094310e-01,50:2.561063e-01):1.997484e-01,52:5.025882e-02):1.509854e+00,((((((21:1.682249e-01,9:1.953362e-01):6.984901e-02,13:2.467771e-01):6.143333e-01,(16:7.142945e-01,(60:3.962287e-01,61:3.699283e-01):5.899116e-01):6.347797e-01):5.951958e-02,18:9.088927e-01):2.923293e-01,((((((15:1.075265e-01,14:1.478566e-01):1.226551e-01,20:3.797505e-01):1.413969e-01,24:8.008368e-01):7.906025e-01,11:1.076659e+00):1.662425e-01,(12:8.362799e-01,26:8.868566e-01):1.755109e-01):1.149186e-01,((17:8.471550e-01,19:6.602708e-01):3.361330e-01,(10:9.926760e-01,(44:7.003174e-01,(54:6.092671e-01,43:6.260019e-01):5.175819e-03):7.149482e-01):1.872043e-01):2.954262e-01):8.853754e-02):3.608349e-01,(((((((58:4.744076e-03,64:5.743746e-03):1.696926e-02,(56:2.048894e-02,57:4.794093e-02):1.611448e-02):2.291151e-01,((66:2.980973e-02,63:8.784122e-02):1.260944e-01,(59:5.202030e-02,65:1.564004e-01):2.905458e-02):3.912229e-01):1.376809e-01,62:7.049863e-01):5.648307e-01,34:1.110551e+00):2.739562e-01,(((55:9.582622e-01,(5:1.111054e-01,4:2.758023e-02):5.003600e-01):2.202176e-01,3:7.732299e-01):2.051096e-01,((((33:9.183802e-02,30:4.499627e-02):1.513129e-02,29:5.135427e-02):2.011030e-02,(((28:1.928744e-02,32:1.448689e-02):6.854541e-02,27:2.290677e-01):1.799307e-03,31:6.401553e-02):2.211386e-02):4.462205e-01,(68:2.363259e-01,(69:3.755731e-01,(67:1.639297e-01,70:1.692760e-01):1.120075e-01):4.696559e-02):1.024802e+00):1.010049e+00):5.635166e-01):1.823341e-01,(((38:2.484526e-01,((42:2.796916e-01,35:3.291442e-01):1.275012e-01,41:1.755390e-01):1.570522e-01):7.827367e-01,(25:6.753449e-01,(37:8.967982e-01,36:5.794346e-01):1.667015e-01):3.611122e-01):3.104550e-01,((((48:2.587243e-01,45:2.530080e-01):4.235733e-01,(53:8.870367e-01,(47:4.543623e-01,46:7.834111e-02):5.106589e-01):6.837602e-02):4.210328e-01,49:9.896193e-01):9.340149e-01,(6:3.601490e-01,8:7.221178e-01):6.268542e-01):2.355823e-02):1.526188e-01):2.893959e-02):9.600680e-02):8.667869e-01,((39:4.602055e-02,2:3.131523e-02):3.191193e-01,40:2.402906e-01):5.158465e-01):2.348327e-01):1.492289e-01):8.090141e-02,22:7.065202e-02,1:7.668563e-02);
   tree gen.696500 = [&U] (22:6.691645e-03,((7:4.926284e-01,(((39:1.255624e-02,2:1.669852e-02):5.173343e-01,40:1.595417e-01):3.564132e-01,(((((63:7.144768e-02,66:4.209850e-02):1.515903e-01,(65:2.082134e-01,59:4.926819e-02):4.868363e-02):3.479334e-01,((56:2.118391e-03,57:3.559270e-02):1.768887e-02,(64:4.873340e-03,58:1.627113e-03):1.699810e-02):4.011450e-01):1.896213e-01,62:5.425985e-01):1.057835e+00,(((((10:8.507913e-01,((19:6.979346e-01,17:7.514187e-01):2.704401e-01,(43:5.336651e-01,(54:7.361292e-01,44:8.097034e-01):1.579529e-01):8.182621e-01):6.946907e-02):2.266074e-01,(18:1.203368e+00,(((((24:4.938776e-01,(20:2.899771e-01,(15:1.075083e-01,14:2.417135e-01):1.370448e-01):1.876524e-01):7.990407e-01,26:5.544418e-01):2.197171e-01,12:8.115953e-01):5.881347e-02,(((60:4.801688e-01,61:4.438735e-01):8.291559e-01,16:7.080873e-01):3.533465e-01,((9:1.678889e-01,21:1.128867e-01):1.102983e-01,13:1.037436e-01):5.887278e-01):2.700305e-01):1.254824e-01,11:1.003454e+00):1.107883e-01):1.015857e-02):3.980654e-01,(((52:2.211199e-01,51:2.790049e-01):7.408450e-03,50:3.098190e-01):1.608926e+00,34:7.408563e-01):4.810712e-01):1.703473e-01,(((8:8.269537e-01,6:3.921030e-01):9.620344e-01,((38:2.040710e-01,((35:1.551876e-01,42:4.215234e-01):2.145301e-01,41:1.315884e-01):1.475136e-01):5.813937e-01,((37:6.571173e-01,36:5.485843e-01):2.083532e-01,25:7.313279e-01):2.151699e-01):3.106632e-01):1.897513e-01,(((45:3.896194e-01,48:2.780568e-01):4.259484e-01,((46:1.838867e-01,47:2.173057e-01):3.605766e-01,53:8.452074e-01):7.619402e-02):3.030631e-01,49:8.728007e-01):7.119399e-01):3.779878e-02):2.017139e-01,((3:5.712051e-01,((4:5.530918e-02,5:6.945374e-02):7.483995e-01,55:1.221153e+00):4.384144e-01):1.162539e-01,((33:4.058688e-02,(30:3.592407e-02,((31:5.328212e-02,(27:1.882882e-01,(32:2.429835e-03,28:2.176044e-02):8.165441e-02):1.595265e-02):6.634625e-02,29:6.861513e-02):4.200702e-02):3.435591e-03):4.694505e-01,((68:2.078220e-01,69:3.147384e-01):6.172844e-02,(70:1.805731e-01,67:2.102207e-01):2.087618e-01):7.348876e-01):6.602784e-01):2.383207e-01):1.649115e-01):7.005715e-01):3.334356e-01):1.908012e-01,23:4.872743e-02):1.666427e-01,1:1.000688e-01);
   tree gen.697000 = [&U] (22:5.168276e-02,(23:1.147721e-01,(7:7.170454e-01,(((39:1.227724e-02,2:3.319135e-02):2.701346e-01,40:2.308333e-01):4.138944e-01,(((((8:6.208551e-01,6:7.308561e-01):7.788500e-01,((25:6.193445e-01,(37:6.027004e-01,36:4.768197e-01):2.227906e-01):2.655271e-01,(38:1.372119e-01,((42:2.813994e-01,35:2.077487e-01):3.528301e-02,41:2.557001e-01):2.192080e-01):6.382668e-01):4.603955e-01):5.202386e-02,(34:1.339025e+00,((49:1.047228e+00,((48:1.748628e-01,45:4.379286e-01):3.597108e-01,(53:9.699810e-01,(46:1.858445e-01,47:1.833587e-01):3.595084e-01):1.611695e-01):2.729880e-01):7.158748e-01,((((((13:2.105306e-01,(9:2.211448e-01,21:1.011723e-01):2.843594e-02):9.074246e-01,((61:7.151481e-01,60:3.171413e-01):5.532812e-01,16:9.117461e-01):4.878855e-01):3.187697e-01,(26:1.028448e+00,12:8.825254e-01):2.359729e-01):1.282713e-01,(24:9.282610e-01,((14:1.495807e-01,15:1.177891e-01):1.354119e-01,20:3.723072e-01):2.943953e-01):5.751712e-01):1.343072e-01,11:1.194703e+00):2.261525e-01,(18:1.001992e+00,((10:1.006387e+00,((54:1.042993e+00,44:6.429701e-01):8.456241e-02,43:7.907826e-01):9.246940e-01):2.512316e-01,(19:8.267860e-01,17:7.489858e-01):3.499753e-01):2.638104e-01):3.358496e-01):2.383733e-01):1.200507e-01):1.229414e-01):2.380290e-01,((52:1.775825e-01,(50:3.594714e-01,51:3.440260e-01):1.965343e-01):1.734100e+00,((((((27:3.152253e-01,(28:2.485420e-02,32:2.294208e-03):1.498226e-01):2.168830e-02,31:7.372337e-02):3.019692e-02,(33:4.324717e-02,30:4.874041e-02):3.329498e-02):3.716378e-02,29:2.240280e-02):8.257886e-01,((70:5.335493e-01,67:1.759410e-01):1.606346e-01,(68:2.252672e-01,69:3.281776e-01):7.978423e-02):6.372609e-01):7.782397e-01,(3:5.876363e-01,((4:7.304598e-02,5:5.261946e-02):8.564939e-01,55:1.235160e+00):3.005932e-01):3.418181e-01):1.684599e-01):1.135763e-01):3.591720e-01,(62:5.508919e-01,(((59:4.739481e-02,65:1.846977e-01):1.123697e-01,(63:5.316535e-02,66:2.296638e-02):1.050660e-01):3.852271e-01,((56:1.797815e-02,57:1.308735e-02):2.034308e-02,(58:9.812459e-05,64:5.354333e-03):3.496605e-02):4.658261e-01):3.195470e-01):6.222913e-01):6.783708e-01):5.942616e-01):1.105633e-01):1.131125e-01,1:7.897791e-02);
   tree gen.697500 = [&U] ((23:1.956956e-01,(7:5.672193e-01,(((39:5.313677e-02,2:4.318135e-03):3.960113e-01,40:3.133056e-01):4.662950e-01,(((3:6.014596e-01,(55:1.214068e+00,(4:1.818002e-02,5:9.027279e-02):7.452519e-01):4.259074e-01):7.311265e-01,((((70:3.128696e-01,67:2.663072e-01):9.969626e-02,68:2.916029e-01):1.946677e-02,69:3.637610e-01):6.057678e-01,((((((28:1.642381e-02,32:6.852634e-03):9.445968e-02,27:2.479613e-01):3.476943e-03,31:1.395848e-01):3.207610e-02,29:3.921394e-02):2.965216e-02,33:1.449371e-02):8.580928e-02,30:6.656115e-03):6.151451e-01):9.647524e-01):1.229671e-01,(((((64:7.426796e-03,58:3.148394e-04):2.024555e-02,(56:2.248718e-02,57:3.926819e-02):1.374317e-02):5.491290e-01,((63:9.804515e-02,66:3.296177e-02):7.601156e-02,(65:3.294719e-01,59:4.769827e-02):6.860438e-02):3.165889e-01):2.953748e-01,62:7.662319e-01):1.024213e+00,((((8:6.350911e-01,6:7.885465e-01):1.167511e+00,(((45:1.502707e-01,48:3.336923e-01):4.659191e-01,(49:1.102971e+00,((47:3.232551e-01,46:1.963273e-01):2.991809e-01,53:7.969646e-01):3.008707e-01):9.124569e-02):9.993920e-01,((38:2.691434e-02,((42:3.238276e-01,35:4.464973e-01):1.521952e-01,41:2.894828e-01):3.184127e-01):7.479223e-01,((36:5.503709e-01,37:5.544711e-01):2.514991e-01,25:7.587329e-01):2.011923e-01):3.048588e-01):4.287531e-01):1.217958e-01,(34:1.289073e+00,((52:1.424523e-01,51:3.137877e-01):2.013823e-02,50:3.255262e-01):1.638889e+00):2.630182e-01):4.085889e-03,((((20:3.322844e-01,((15:9.065384e-02,14:1.923923e-01):9.697650e-02,24:1.016763e+00):1.524458e-01):8.865018e-01,11:7.833022e-01):2.917934e-01,((((61:4.347440e-01,60:5.066079e-01):6.209506e-01,16:7.417249e-01):4.653388e-01,(13:1.986606e-01,(21:1.147790e-01,9:1.673992e-01):1.132050e-01):5.219020e-01):3.191807e-01,(26:8.778191e-01,12:1.161739e+00):3.874233e-01):1.402173e-01):2.362145e-01,(((17:5.564366e-01,19:6.459284e-01):7.142983e-01,((54:5.280825e-01,(44:6.293591e-01,43:7.270031e-01):2.561926e-01):9.520304e-01,10:9.804861e-01):2.812826e-01):3.156387e-01,18:9.733252e-01):4.291155e-02):2.072401e-01):5.034243e-01):7.175999e-02):9.969204e-01):1.540655e-01):3.257010e-01):2.173980e-01,22:7.186291e-02,1:9.735854e-02);
   tree gen.698000 = [&U] ((23:1.697803e-01,(7:5.202685e-01,(((39:4.610006e-02,2:5.744942e-03):3.435689e-01,40:2.267513e-01):4.045452e-01,(((3:5.218104e-01,(55:1.053294e+00,(4:6.032266e-02,5:5.976852e-02):6.465608e-01):2.204087e-01):3.132747e-01,(((70:2.714374e-01,67:1.673362e-01):1.510993e-01,(69:3.155894e-01,68:2.874108e-01):1.477512e-02):6.091576e-01,(((27:2.151247e-01,(31:1.211001e-01,(28:1.448208e-02,32:5.945164e-03):8.412826e-02):4.363536e-03):5.935363e-02,29:3.123407e-02):3.445603e-02,(33:2.171935e-02,30:4.048818e-02):7.117470e-02):5.336836e-01):8.658673e-01):5.205032e-01,(((((64:6.997145e-04,58:3.675644e-04):1.756450e-02,(56:1.950929e-02,57:3.406804e-02):1.192321e-02):3.785998e-01,((63:8.506137e-02,66:5.000376e-02):6.594562e-02,(65:1.235210e-01,59:4.138175e-02):7.042792e-02):2.746642e-01):2.562593e-01,62:5.692486e-01):1.034774e+00,(((((8:5.744544e-01,6:6.841221e-01):9.695267e-01,((45:1.303709e-01,48:2.895026e-01):4.042190e-01,(49:9.569087e-01,((47:1.835059e-01,46:2.144961e-01):2.595615e-01,53:5.464143e-01):2.610275e-01):7.916234e-02):8.670460e-01):1.633864e-02,((38:2.335017e-02,((42:2.809442e-01,35:1.311206e-01):1.320405e-01,41:2.511476e-01):3.827900e-01):5.708912e-01,((36:4.452715e-01,37:4.810444e-01):2.989101e-01,25:6.582566e-01):2.393788e-01):5.439258e-01):3.385599e-01,(((((15:7.864887e-02,14:1.669145e-01):8.710955e-02,20:2.882811e-01):1.377041e-01,24:8.821163e-01):7.691055e-01,11:7.334695e-01):2.862012e-01,(((((17:4.827497e-01,19:8.376285e-01):3.639137e-01,((54:4.413963e-01,44:5.460153e-01):1.638031e-01,43:6.021281e-01):8.566022e-01):9.081866e-02,10:7.515546e-01):3.494428e-01,18:8.444311e-01):6.552569e-02,((((61:3.771724e-01,60:4.395196e-01):5.387203e-01,16:6.435008e-01):5.283094e-01,(13:1.273806e-01,(21:9.957920e-02,9:1.452311e-01):9.821367e-02):4.527884e-01):4.398301e-01,(26:7.615726e-01,12:1.007894e+00):3.361182e-01):1.253204e-01):2.102929e-01):4.713765e-01):3.952473e-03,(34:1.118366e+00,((52:1.235879e-01,51:1.965753e-01):1.765144e-03,50:2.824179e-01):1.421857e+00):2.281877e-01):4.367576e-01):7.943092e-06):8.548068e-01):1.336631e-01):3.198064e-01):6.681257e-02,22:2.411189e-02,1:8.446569e-02);
```
