## Supplementary material for "Deep-mining of vertebrate genomes reveals an unexpected diversity of endogenous viral elements": ectodomain.linsi.manual-edit3.nex.trprobs (part 1 of 12)

```
#NEXUS
[This file contains the trees that were found during the MCMC
search, sorted by posterior probability. "p" indicates the
posterior probability of the tree whereas "P" indicates the
cumulative posterior probability.]

begin trees;
   translate
    1 Zaire_ebolavirus,
    2 Marburg_virus,
    3 Tapajos_virus,
    4 Mabuya1_ERV,
    5 Mabuya2_ERV,
    6 Podarcis_muralis_ERV,
    7 Lloviu_cuevavirus,
    8 Hemicordylus_capensis_ERV,
    9 Sphaeramia_orbicularis_ERV,
   10 Archocentrus_centrarchus_ERV,
   11 Brienomyrus_brachyistius_ERV,
   12 Pristis_pectinata_ERV,
   13 Larimichthys_crocea_ERV,
   14 Accipiter_gentilis_ERV,
   15 Aquila_chrysaetos_ERV,
   16 Clarias_gariepinus_ERV,
   17 Tachysurus_fulvidraco_ERV,
   18 Melanotaenia_boesemani_ERV,
   19 Danio_rerio_ERV,
   20 Falco_rusticolus_ERV,
   21 Epinephelus_moara_ERV,
   22 Bundibugyo_ebolavirus,
   23 Bombali_ebolavirus,
   24 Caretta_caretta_ERV,
   25 Crotalus_tigris_ERV,
   26 Geotrypetes_seraphini_ERV,
   27 CAS_virus,
   28 University_of_Giessen_virus_1,
   29 Porto_Alegre_virus-1,
   30 Aramboia_boa_virus-1,
   31 ROUT_virus,
   32 S5-like_reptarenavirus,
   33 S10-like_virus,
   34 Astyanax_mexicanus_ERV,
   35 Coturnix_japonica_ERV,
   36 Mauremys_reevesii_ERV,
   37 Pogona_vitticeps_ERV,
   38 Gallus_gallus_ERV,
   39 Ravn_virus,
   40 Mengla_dianlovirus,
   41 Avian_leukosis_virus,
   42 Rous_sarcoma_virus,
   43 Rhinella_marina_endogenous_retrovirus,
   44 Atlantic_salmon_swim_bladder_sarcoma_virus,
   45 Woolly_monkey_sarcoma_virus,
   46 Mason-Pfizer_monkey_virus,
   47 Squirrel_monkey_retrovirus,
   48 Feline_leukemia_virus,
   49 HTLV1,
   50 HUMER41,
   51 HUMRIRT,
   52 HUMERVA34A,
   53 HUMRGH2,
   54 HUMRTVLA,
   55 Vkomodoensis1,
   56 Aradiata1,
   57 Aradiata2,
   58 Leucoraja_erinacea_ERV,
   59 Scanicula4,
   60 Chiloscyllium_punctatum_ERV,
   61 Cplagiosum1,
   62 Cplagiosum2,
   63 Scanicula1,
   64 Leucoraja_erinacea_ERV2,
   65 Scanicula2,
   66 Scanicula3,
   67 Csyrichta6,
   68 Csyrichta7,
   69 Csyrichta9,
   70 Csyrichta10;
   tree tree_1 [p = 0.000, P = 0.000] = [&W 0.000200] (22,(23,(7,((40,(39,2)),((62,(((66,63),(65,59)),((64,58),(57,56)))),(((((51,(52,50)),34),((((26,12),((24,(20,(15,14))),11)),((19,17),((54,(44,43)),10))),(18,(((61,60),16),(13,(21,9)))))),(((49,((53,(47,46)),(48,45))),((38,(41,(42,35))),((37,36),25))),(8,6))),((((69,68),(70,67)),(29,((33,30),(31,((32,28),27))))),((55,(5,4)),3))))))),1);
   tree tree_2 [p = 0.000, P = 0.000] = [&W 0.000200] (22,(23,(7,((40,(39,2)),((62,(((66,63),(65,59)),((64,58),(57,56)))),(((((52,(51,50)),34),((18,((19,17),((44,(54,43)),10))),(((24,(20,(15,14))),11),((26,12),(((61,60),16),(13,(21,9))))))),(((49,((53,(47,46)),(48,45))),((38,(41,(42,35))),((37,36),25))),(8,6))),((((69,68),(70,67)),(30,(33,(29,(31,((32,28),27)))))),((55,(5,4)),3))))))),1);
   tree tree_3 [p = 0.000, P = 0.001] = [&W 0.000200] (22,(23,(7,((40,(39,2)),((62,(((66,63),(65,59)),((64,58),(57,56)))),((((((52,51),50),34),((18,((19,17),((44,(54,43)),10))),(((24,(20,(15,14))),11),((26,12),(((61,60),16),(13,(21,9))))))),(((49,((53,(47,46)),(48,45))),((38,(41,(42,35))),((37,36),25))),(8,6))),((((69,68),(70,67)),(29,((33,30),(31,((32,28),27))))),((55,(5,4)),3))))))),1);
   tree tree_4 [p = 0.000, P = 0.001] = [&W 0.000167] (22,(23,(7,((40,(39,2)),((62,(((66,63),(65,59)),((64,58),(57,56)))),(((((52,(51,50)),34),((18,((19,17),((44,(54,43)),10))),(((24,(20,(15,14))),11),((26,12),(((61,60),16),(13,(21,9))))))),(((49,((53,(47,46)),(48,45))),((38,(41,(42,35))),((37,36),25))),(8,6))),((((69,68),(70,67)),((33,30),(29,(31,((32,28),27))))),((55,(5,4)),3))))))),1);
   tree tree_5 [p = 0.000, P = 0.001] = [&W 0.000167] (22,(23,(7,((40,(39,2)),((62,(((66,63),(65,59)),((64,58),(57,56)))),(((((52,(51,50)),34),((18,((19,17),((54,(44,43)),10))),(((24,(20,(15,14))),11),((26,12),(((61,60),16),(13,(21,9))))))),(((49,((53,(47,46)),(48,45))),((38,(41,(42,35))),((37,36),25))),(8,6))),((((69,68),(70,67)),(29,((33,30),(31,((32,28),27))))),((55,(5,4)),3))))))),1);
   tree tree_6 [p = 0.000, P = 0.001] = [&W 0.000167] (22,(23,(7,((40,(39,2)),((62,(((66,63),(65,59)),((64,58),(57,56)))),(((((52,(51,50)),34),(((24,(20,(15,14))),11),(((19,17),((44,(54,43)),10)),(18,((26,12),(((61,60),16),(13,(21,9)))))))),(((49,((53,(47,46)),(48,45))),((38,(41,(42,35))),((37,36),25))),(8,6))),((((69,68),(70,67)),(30,(33,(29,(31,((32,28),27)))))),((55,(5,4)),3))))))),1);
   tree tree_7 [p = 0.000, P = 0.001] = [&W 0.000167] (22,(23,(7,((40,(39,2)),((62,(((66,63),(65,59)),((64,58),(57,56)))),(((((51,(52,50)),34),((18,((19,17),((44,(54,43)),10))),(((24,(20,(15,14))),11),((26,12),(((61,60),16),(13,(21,9))))))),(((49,((53,(47,46)),(48,45))),((38,(41,(42,35))),((37,36),25))),(8,6))),((((69,68),(70,67)),(33,(30,(29,(31,((32,28),27)))))),((55,(5,4)),3))))))),1);
   tree tree_8 [p = 0.000, P = 0.001] = [&W 0.000167] (22,(23,(7,((40,(39,2)),((62,(((66,63),(65,59)),((64,58),(57,56)))),(((((52,(51,50)),34),((((26,12),((24,(20,(15,14))),11)),((19,17),((54,(44,43)),10))),(18,(((61,60),16),(13,(21,9)))))),(((49,((53,(47,46)),(48,45))),((38,(41,(42,35))),((37,36),25))),(8,6))),((((69,68),(70,67)),(30,(33,(29,(31,((32,28),27)))))),((55,(5,4)),3))))))),1);
   tree tree_9 [p = 0.000, P = 0.002] = [&W 0.000167] (22,(23,(7,((40,(39,2)),((62,(((66,63),(65,59)),((64,58),(57,56)))),(((((52,(51,50)),34),((((26,12),((24,(20,(15,14))),11)),((19,17),((54,(44,43)),10))),(18,(((61,60),16),(13,(21,9)))))),(((49,((53,(47,46)),(48,45))),((38,(41,(42,35))),((37,36),25))),(8,6))),((((69,68),(70,67)),(33,(30,(29,(31,((32,28),27)))))),((55,(5,4)),3))))))),1);
   tree tree_10 [p = 0.000, P = 0.002] = [&W 0.000133] (22,(23,(7,((40,(39,2)),((62,(((66,63),(65,59)),((64,58),(57,56)))),(((((52,(51,50)),34),(((24,(20,(15,14))),11),((18,((19,17),((44,(54,43)),10))),((26,12),(((61,60),16),(13,(21,9))))))),(((49,((53,(47,46)),(48,45))),((38,(41,(42,35))),((37,36),25))),(8,6))),((((69,68),(70,67)),(30,(33,(29,(31,((32,28),27)))))),((55,(5,4)),3))))))),1);
   tree tree_11 [p = 0.000, P = 0.002] = [&W 0.000133] (22,(23,(7,((40,(39,2)),((62,(((66,63),(65,59)),((64,58),(57,56)))),(((((52,(51,50)),34),((((26,12),((24,(20,(15,14))),11)),((19,17),((54,(44,43)),10))),(18,(((61,60),16),(13,(21,9)))))),(((49,((53,(47,46)),(48,45))),((38,(41,(42,35))),((37,36),25))),(8,6))),((((69,68),(70,67)),((33,30),(29,(31,((32,28),27))))),((55,(5,4)),3))))))),1);
   tree tree_12 [p = 0.000, P = 0.002] = [&W 0.000133] (22,(23,(7,((40,(39,2)),((62,(((66,63),(65,59)),((64,58),(57,56)))),(((((52,(51,50)),34),((((26,12),((24,(20,(15,14))),11)),((19,17),((54,(44,43)),10))),(18,(((61,60),16),(13,(21,9)))))),(((38,(41,(42,35))),((37,36),25)),((49,((53,(47,46)),(48,45))),(8,6)))),((((69,68),(70,67)),(33,(30,(29,(31,((32,28),27)))))),((55,(5,4)),3))))))),1);
   tree tree_13 [p = 0.000, P = 0.002] = [&W 0.000133] (22,(23,(7,((40,(39,2)),((62,(((66,63),(65,59)),((64,58),(57,56)))),(((((52,(51,50)),34),((18,((19,17),((54,(44,43)),10))),(((24,(20,(15,14))),11),((26,12),(((61,60),16),(13,(21,9))))))),(((49,((53,(47,46)),(48,45))),((38,(41,(42,35))),((37,36),25))),(8,6))),((((69,68),(70,67)),(29,((33,30),((32,28),(31,27))))),((55,(5,4)),3))))))),1);
   tree tree_14 [p = 0.000, P = 0.002] = [&W 0.000133] (22,(23,(7,((40,(39,2)),((62,(((66,63),(65,59)),((64,58),(57,56)))),((((((52,51),50),34),((18,((19,17),((44,(54,43)),10))),(((24,(20,(15,14))),11),((26,12),(((61,60),16),(13,(21,9))))))),(((49,((53,(47,46)),(48,45))),((38,(41,(42,35))),((37,36),25))),(8,6))),((((69,68),(70,67)),(33,(30,(29,(31,((32,28),27)))))),((55,(5,4)),3))))))),1);
   tree tree_15 [p = 0.000, P = 0.002] = [&W 0.000133] (22,(23,(7,((40,(39,2)),((62,(((66,63),(65,59)),((64,58),(57,56)))),(((((52,(51,50)),34),(((((24,(20,(15,14))),(26,12)),11),((19,17),((54,(44,43)),10))),(18,(((61,60),16),(13,(21,9)))))),(((49,((53,(47,46)),(48,45))),((38,(41,(42,35))),((37,36),25))),(8,6))),((((69,68),(70,67)),(30,(33,(29,(31,((32,28),27)))))),((55,(5,4)),3))))))),1);
   tree tree_16 [p = 0.000, P = 0.003] = [&W 0.000133] (22,(23,(7,((40,(39,2)),((62,(((66,63),(65,59)),((64,58),(57,56)))),(((((52,(51,50)),34),((((26,12),((24,(20,(15,14))),11)),((19,17),((44,(54,43)),10))),(18,(((61,60),16),(13,(21,9)))))),(((49,((53,(47,46)),(48,45))),((38,(41,(42,35))),((37,36),25))),(8,6))),((((69,68),(70,67)),((33,30),(29,(31,((32,28),27))))),((55,(5,4)),3))))))),1);
   tree tree_17 [p = 0.000, P = 0.003] = [&W 0.000133] (22,(23,(7,((40,(39,2)),((62,(((66,63),(65,59)),((64,58),(57,56)))),(((((52,(51,50)),34),((18,((19,17),(((54,44),43),10))),(((24,(20,(15,14))),11),((26,12),(((61,60),16),(13,(21,9))))))),(((49,((53,(47,46)),(48,45))),((38,(41,(42,35))),((37,36),25))),(8,6))),((((69,68),(70,67)),(29,((33,30),(31,((32,28),27))))),((55,(5,4)),3))))))),1);
   tree tree_18 [p = 0.000, P = 0.003] = [&W 0.000133] (22,(23,(7,((40,(39,2)),((62,(((66,63),(65,59)),((64,58),(57,56)))),(((((52,(51,50)),34),((49,((53,(47,46)),(48,45))),(((24,(20,(15,14))),11),(((19,17),((44,(54,43)),10)),((26,12),(18,(((61,60),16),(13,(21,9))))))))),(((38,(41,(42,35))),((37,36),25)),(8,6))),((((69,68),(70,67)),(30,(33,(29,(31,((32,28),27)))))),((55,(5,4)),3))))))),1);
   tree tree_19 [p = 0.000, P = 0.003] = [&W 0.000133] (22,(23,(7,((40,(39,2)),((62,(((66,63),(65,59)),((64,58),(57,56)))),(((((52,(51,50)),34),(((((24,(20,(15,14))),(26,12)),11),((19,17),((54,(44,43)),10))),(18,(((61,60),16),(13,(21,9)))))),(((49,((53,(47,46)),(48,45))),((38,(41,(42,35))),((37,36),25))),(8,6))),((((69,68),(70,67)),((33,30),(29,(31,((32,28),27))))),((55,(5,4)),3))))))),1);
   tree tree_20 [p = 0.000, P = 0.003] = [&W 0.000133] (22,(23,(7,((40,(39,2)),((62,(((66,63),(65,59)),((64,58),(57,56)))),(((((52,(51,50)),34),(((24,(20,(15,14))),11),(((19,17),((54,(44,43)),10)),((26,12),(18,(((61,60),16),(13,(21,9)))))))),(((49,((53,(47,46)),(48,45))),((38,(41,(42,35))),((37,36),25))),(8,6))),((((69,68),(70,67)),(29,((33,30),((32,28),(31,27))))),((55,(5,4)),3))))))),1);
   tree tree_21 [p = 0.000, P = 0.003] = [&W 0.000133] (22,(23,(7,((40,(39,2)),((62,(((66,63),(65,59)),((64,58),(57,56)))),((((((52,51),50),34),((18,((19,17),((54,(44,43)),10))),(((24,(20,(15,14))),11),((26,12),(((61,60),16),(13,(21,9))))))),(((49,((53,(47,46)),(48,45))),((38,(41,(42,35))),((37,36),25))),(8,6))),((((69,68),(70,67)),((33,30),(29,(31,((32,28),27))))),((55,(5,4)),3))))))),1);
   tree tree_22 [p = 0.000, P = 0.003] = [&W 0.000133] (22,(23,(7,((40,(39,2)),((62,(((66,63),(65,59)),((64,58),(57,56)))),(((((24,(20,(15,14))),11),((18,((19,17),((44,(54,43)),10))),((26,12),(((61,60),16),(13,(21,9)))))),(((52,(51,50)),34),(((49,((53,(47,46)),(48,45))),((38,(41,(42,35))),((37,36),25))),(8,6)))),((((69,68),(70,67)),(29,((33,30),(31,((32,28),27))))),((55,(5,4)),3))))))),1);
   tree tree_23 [p = 0.000, P = 0.003] = [&W 0.000133] (22,(23,(7,((40,(39,2)),((62,(((66,63),(65,59)),((64,58),(57,56)))),(((((52,(51,50)),34),((49,((53,(47,46)),(48,45))),(((24,(20,(15,14))),11),(((19,17),((44,(54,43)),10)),(18,((26,12),(((61,60),16),(13,(21,9))))))))),(((38,(41,(42,35))),((37,36),25)),(8,6))),((((69,68),(70,67)),(33,(30,(29,(31,((32,28),27)))))),((55,(5,4)),3))))))),1);
   tree tree_24 [p = 0.000, P = 0.004] = [&W 0.000133] (22,(23,(7,((40,(39,2)),((62,(((66,63),(65,59)),((64,58),(57,56)))),(((((52,(51,50)),34),((18,((19,17),((44,(54,43)),10))),(((24,(20,(15,14))),11),((26,12),(((61,60),16),(13,(21,9))))))),(((49,((53,(47,46)),(48,45))),((38,(41,(42,35))),((37,36),25))),(8,6))),(((69,(68,(70,67))),(30,(33,(29,(31,((32,28),27)))))),((55,(5,4)),3))))))),1);
   tree tree_25 [p = 0.000, P = 0.004] = [&W 0.000133] (22,(23,(7,((40,(39,2)),((62,(((66,63),(65,59)),((64,58),(57,56)))),((((((52,51),50),34),((((26,12),((24,(20,(15,14))),11)),((19,17),((54,(44,43)),10))),(18,(((61,60),16),(13,(21,9)))))),(((49,((53,(47,46)),(48,45))),((38,(41,(42,35))),((37,36),25))),(8,6))),((((69,68),(70,67)),((33,30),(29,(31,((32,28),27))))),((55,(5,4)),3))))))),1);
   tree tree_26 [p = 0.000, P = 0.004] = [&W 0.000133] (22,(23,(7,((40,(39,2)),((62,(((66,63),(65,59)),((64,58),(57,56)))),((((((52,51),50),34),((18,((19,17),((44,(54,43)),10))),(((24,(20,(15,14))),11),((26,12),(((61,60),16),(13,(21,9))))))),(((49,((53,(47,46)),(48,45))),((38,(41,(42,35))),((37,36),25))),(8,6))),((((69,68),(70,67)),(30,(33,(29,(31,((32,28),27)))))),((55,(5,4)),3))))))),1);
   tree tree_27 [p = 0.000, P = 0.004] = [&W 0.000100] (22,(23,(7,((40,(39,2)),((62,(((66,63),(65,59)),((64,58),(57,56)))),(((((52,(51,50)),34),((18,((19,17),((54,(44,43)),10))),(11,((24,(20,(15,14))),((26,12),(((61,60),16),(13,(21,9)))))))),(((49,((53,(47,46)),(48,45))),((38,(41,(42,35))),((37,36),25))),(8,6))),((((69,68),(70,67)),(29,((33,30),(31,((32,28),27))))),((55,(5,4)),3))))))),1);
   tree tree_28 [p = 0.000, P = 0.004] = [&W 0.000100] (22,(23,(7,((40,(39,2)),((62,(((66,63),(65,59)),((64,58),(57,56)))),((((((52,51),50),34),(18,(((19,17),((44,(54,43)),10)),(((24,(20,(15,14))),11),((26,12),(((61,60),16),(13,(21,9)))))))),(((49,((53,(47,46)),(48,45))),((38,(41,(42,35))),((37,36),25))),(8,6))),((((69,68),(70,67)),(29,((33,30),(31,((32,28),27))))),((55,(5,4)),3))))))),1);
   tree tree_29 [p = 0.000, P = 0.004] = [&W 0.000100] (22,(23,(7,((40,(39,2)),((62,(((66,63),(65,59)),((64,58),(57,56)))),((((((52,51),50),34),((18,((19,17),((54,(44,43)),10))),(((24,(20,(15,14))),11),((26,12),(((61,60),16),(13,(21,9))))))),(((49,((53,(47,46)),(48,45))),((38,(41,(42,35))),((37,36),25))),(8,6))),((((69,68),(70,67)),(29,((33,30),(31,((32,28),27))))),((55,(5,4)),3))))))),1);
   tree tree_30 [p = 0.000, P = 0.004] = [&W 0.000100] (22,(23,(7,((40,(39,2)),((62,(((66,63),(65,59)),((64,58),(57,56)))),(((((51,(52,50)),34),((18,((19,17),((44,(54,43)),10))),(11,((24,(20,(15,14))),((26,12),(((61,60),16),(13,(21,9)))))))),(((49,((53,(47,46)),(48,45))),((38,(41,(42,35))),((37,36),25))),(8,6))),((((69,68),(70,67)),(29,((33,30),(31,((32,28),27))))),((55,(5,4)),3))))))),1);
   tree tree_31 [p = 0.000, P = 0.004] = [&W 0.000100] (22,(23,(7,((40,(39,2)),((62,(((66,63),(65,59)),((64,58),(57,56)))),(((((51,(52,50)),34),((18,((19,17),((54,(44,43)),10))),(((24,(20,(15,14))),11),((26,12),(((61,60),16),(13,(21,9))))))),(((49,((53,(47,46)),(48,45))),((38,(41,(42,35))),((37,36),25))),(8,6))),((((69,68),(70,67)),(29,((33,30),(31,((32,28),27))))),((55,(5,4)),3))))))),1);
   tree tree_32 [p = 0.000, P = 0.004] = [&W 0.000100] (22,(23,(7,((40,(39,2)),((62,(((66,63),(65,59)),((64,58),(57,56)))),((((((52,51),50),34),((49,((53,(47,46)),(48,45))),(((24,(20,(15,14))),11),((26,12),(((19,17),((54,(44,43)),10)),(18,(((61,60),16),(13,(21,9))))))))),(((38,(41,(42,35))),((37,36),25)),(8,6))),((((69,68),(70,67)),(33,(30,(29,(31,((32,28),27)))))),((55,(5,4)),3))))))),1);
   tree tree_33 [p = 0.000, P = 0.005] = [&W 0.000100] (22,(23,(7,((40,(39,2)),((62,(((66,63),(65,59)),((64,58),(57,56)))),(((((52,(51,50)),34),((49,((53,(47,46)),(48,45))),(((24,(20,(15,14))),11),((26,12),((18,((19,17),((44,(54,43)),10))),(((61,60),16),(13,(21,9)))))))),(((38,(41,(42,35))),((37,36),25)),(8,6))),((((69,68),(70,67)),(29,((33,30),((32,28),(31,27))))),((55,(5,4)),3))))))),1);
   tree tree_34 [p = 0.000, P = 0.005] = [&W 0.000100] (22,(23,(7,((40,(39,2)),((62,(((66,63),(65,59)),((64,58),(57,56)))),(((((52,(51,50)),34),((18,((19,17),((44,(54,43)),10))),(11,((24,(20,(15,14))),((26,12),(((61,60),16),(13,(21,9)))))))),(((49,((53,(47,46)),(48,45))),((38,(41,(42,35))),((37,36),25))),(8,6))),((((69,68),(70,67)),(29,((33,30),(31,((32,28),27))))),((55,(5,4)),3))))))),1);
   tree tree_35 [p = 0.000, P = 0.005] = [&W 0.000100] (22,(23,(7,((40,(39,2)),((62,(((66,63),(65,59)),((64,58),(57,56)))),(((((52,(51,50)),34),(((((24,(20,(15,14))),(26,12)),11),((19,17),((54,(44,43)),10))),(18,(((61,60),16),(13,(21,9)))))),(((49,((53,(47,46)),(48,45))),((38,(41,(42,35))),((37,36),25))),(8,6))),((((69,68),(70,67)),(33,(30,(29,((32,28),(31,27)))))),((55,(5,4)),3))))))),1);
   tree tree_36 [p = 0.000, P = 0.005] = [&W 0.000100] (22,(23,(7,((40,(39,2)),((62,(((66,63),(65,59)),((64,58),(57,56)))),((((((52,51),50),34),((((26,12),((24,(20,(15,14))),11)),((19,17),((44,(54,43)),10))),(18,(((61,60),16),(13,(21,9)))))),(((49,((53,(47,46)),(48,45))),((38,(41,(42,35))),((37,36),25))),(8,6))),((((69,68),(70,67)),(30,(33,(29,(31,((32,28),27)))))),((55,(5,4)),3))))))),1);
   tree tree_37 [p = 0.000, P = 0.005] = [&W 0.000100] (22,(23,(7,((40,(39,2)),((62,(((66,63),(65,59)),((64,58),(57,56)))),(((((52,(51,50)),34),(((((24,(20,(15,14))),(26,12)),11),((19,17),((54,(44,43)),10))),(18,(((61,60),16),(13,(21,9)))))),(((49,((53,(47,46)),(48,45))),((38,(41,(42,35))),((37,36),25))),(8,6))),((((69,68),(70,67)),(33,(30,(29,(31,((32,28),27)))))),((55,(5,4)),3))))))),1);
   tree tree_38 [p = 0.000, P = 0.005] = [&W 0.000100] (22,(23,(7,((40,(39,2)),((62,(((66,63),(65,59)),((64,58),(57,56)))),(((((49,((53,(47,46)),(48,45))),((52,(51,50)),34)),((18,((19,17),((44,(54,43)),10))),(((24,(20,(15,14))),11),((26,12),(((61,60),16),(13,(21,9))))))),(((38,(41,(42,35))),((37,36),25)),(8,6))),((((69,68),(70,67)),(29,((33,30),((32,28),(31,27))))),((55,(5,4)),3))))))),1);
   tree tree_39 [p = 0.000, P = 0.005] = [&W 0.000100] (22,(23,(7,((40,(39,2)),((62,(((66,63),(65,59)),((64,58),(57,56)))),(((((51,(52,50)),34),((((26,12),((24,(20,(15,14))),11)),((19,17),((54,(44,43)),10))),(18,(((61,60),16),(13,(21,9)))))),(((49,((53,(47,46)),(48,45))),((38,(41,(42,35))),((37,36),25))),(8,6))),((((69,68),(70,67)),(30,(33,(29,(31,((32,28),27)))))),((55,(5,4)),3))))))),1);
   tree tree_40 [p = 0.000, P = 0.005] = [&W 0.000100] (22,(23,(7,((40,(39,2)),((62,(((66,63),(65,59)),((64,58),(57,56)))),(((((52,(51,50)),34),((18,((44,(54,43)),((19,17),10))),(((24,(20,(15,14))),11),((26,12),(((61,60),16),(13,(21,9))))))),(((49,((53,(47,46)),(48,45))),((38,(41,(42,35))),((37,36),25))),(8,6))),((((69,68),(70,67)),(29,((33,30),(31,((32,28),27))))),((55,(5,4)),3))))))),1);
   tree tree_41 [p = 0.000, P = 0.005] = [&W 0.000100] (22,(23,(7,((40,(39,2)),((62,(((66,63),(65,59)),((64,58),(57,56)))),((((((52,51),50),34),(((24,(20,(15,14))),11),(((19,17),((54,(44,43)),10)),((26,12),(18,(((61,60),16),(13,(21,9)))))))),(((38,(41,(42,35))),((37,36),25)),((49,((53,(47,46)),(48,45))),(8,6)))),((((69,68),(70,67)),(33,(30,(29,(31,((32,28),27)))))),((55,(5,4)),3))))))),1);
   tree tree_42 [p = 0.000, P = 0.005] = [&W 0.000100] (22,(23,(7,((40,(39,2)),((62,(((66,63),(65,59)),((64,58),(57,56)))),(((((52,(51,50)),34),((49,((53,(47,46)),(48,45))),(((24,(20,(15,14))),11),((26,12),((18,((19,17),((44,(54,43)),10))),(((61,60),16),(13,(21,9)))))))),(((38,(41,(42,35))),((37,36),25)),(8,6))),((((69,68),(70,67)),(29,((33,30),(31,((32,28),27))))),((55,(5,4)),3))))))),1);
   tree tree_43 [p = 0.000, P = 0.006] = [&W 0.000100] (22,(23,(7,((40,(39,2)),((62,(((66,63),(65,59)),((64,58),(57,56)))),(((((52,(51,50)),34),(((24,(20,(15,14))),11),(((19,17),((54,(44,43)),10)),(18,((26,12),(((61,60),16),(13,(21,9)))))))),(((49,((53,(47,46)),(48,45))),((38,(41,(42,35))),((37,36),25))),(8,6))),((((69,68),(70,67)),(33,(30,(29,(31,((32,28),27)))))),((55,(5,4)),3))))))),1);
   tree tree_44 [p = 0.000, P = 0.006] = [&W 0.000100] (22,(23,(7,((40,(39,2)),((62,(((66,63),(65,59)),((64,58),(57,56)))),((((((52,51),50),34),(((((24,(20,(15,14))),(26,12)),11),((19,17),((54,(44,43)),10))),(18,(((61,60),16),(13,(21,9)))))),(((49,((53,(47,46)),(48,45))),((38,(41,(42,35))),((37,36),25))),(8,6))),((((69,68),(70,67)),(29,((33,30),(31,((32,28),27))))),((55,(5,4)),3))))))),1);
   tree tree_45 [p = 0.000, P = 0.006] = [&W 0.000100] (22,(23,(7,((40,(39,2)),((62,(((66,63),(65,59)),((64,58),(57,56)))),(((((52,(51,50)),34),(((26,12),((24,(20,(15,14))),11)),(((19,17),((44,(54,43)),10)),(18,(((61,60),16),(13,(21,9))))))),(((49,((53,(47,46)),(48,45))),((38,(41,(42,35))),((37,36),25))),(8,6))),((((69,68),(70,67)),((33,30),(29,((32,28),(31,27))))),((55,(5,4)),3))))))),1);
   tree tree_46 [p = 0.000, P = 0.006] = [&W 0.000100] (22,(23,(7,((40,(39,2)),((62,(((66,63),(65,59)),((64,58),(57,56)))),(((((52,(51,50)),34),(((24,(20,(15,14))),11),(((19,17),((44,(54,43)),10)),(18,((26,12),(((61,60),16),(13,(21,9)))))))),(((49,((53,(47,46)),(48,45))),((38,(41,(42,35))),((37,36),25))),(8,6))),((((69,68),(70,67)),(33,(30,(29,(31,((32,28),27)))))),((55,(5,4)),3))))))),1);
   tree tree_47 [p = 0.000, P = 0.006] = [&W 0.000100] (22,(23,(7,((40,(39,2)),((62,(((66,63),(65,59)),((64,58),(57,56)))),(((((52,(51,50)),34),((18,((19,17),((54,(44,43)),10))),(((24,(20,(15,14))),11),((26,12),(((61,60),16),(13,(21,9))))))),(((49,((53,(47,46)),(48,45))),((38,(41,(42,35))),((37,36),25))),(8,6))),(((68,(69,(70,67))),(29,((33,30),(31,((32,28),27))))),((55,(5,4)),3))))))),1);
   tree tree_48 [p = 0.000, P = 0.006] = [&W 0.000100] (22,(23,(7,((40,(39,2)),((62,(((66,63),(65,59)),((64,58),(57,56)))),(((((52,(51,50)),34),(18,(((19,17),((54,(44,43)),10)),(11,(((24,(20,(15,14))),(26,12)),(((61,60),16),(13,(21,9)))))))),(((49,((53,(47,46)),(48,45))),((38,(41,(42,35))),((37,36),25))),(8,6))),((((69,68),(70,67)),(29,((33,30),(31,((32,28),27))))),((55,(5,4)),3))))))),1);
   tree tree_49 [p = 0.000, P = 0.006] = [&W 0.000100] (22,(23,(7,((40,(39,2)),((62,(((66,63),(65,59)),((64,58),(57,56)))),(((((49,((53,(47,46)),(48,45))),((52,(51,50)),34)),(((24,(20,(15,14))),11),((26,12),((18,((19,17),((44,(54,43)),10))),(((61,60),16),(13,(21,9))))))),(((38,(41,(42,35))),((37,36),25)),(8,6))),((((69,68),(70,67)),((33,30),(29,((31,(32,28)),27)))),((55,(5,4)),3))))))),1);
   tree tree_50 [p = 0.000, P = 0.006] = [&W 0.000100] (22,(23,(7,((40,(39,2)),((62,(((66,63),(65,59)),((64,58),(57,56)))),(((((49,((53,(47,46)),(48,45))),(((52,51),50),34)),((((26,12),((24,(20,(15,14))),11)),((19,17),((54,(44,43)),10))),(18,(((61,60),16),(13,(21,9)))))),(((38,(41,(42,35))),((37,36),25)),(8,6))),((((69,68),(70,67)),(29,((33,30),((32,28),(31,27))))),((55,(5,4)),3))))))),1);
   tree tree_51 [p = 0.000, P = 0.006] = [&W 0.000100] (22,(23,(7,((40,(39,2)),((62,(((66,63),(65,59)),((64,58),(57,56)))),((((((52,51),50),34),(((24,(20,(15,14))),11),((18,((19,17),((44,(54,43)),10))),((26,12),(((61,60),16),(13,(21,9))))))),(((49,((53,(47,46)),(48,45))),((38,(41,(42,35))),((37,36),25))),(8,6))),((((69,68),(70,67)),((33,30),(29,(31,((32,28),27))))),((55,(5,4)),3))))))),1);
   tree tree_52 [p = 0.000, P = 0.006] = [&W 0.000100] (22,(23,(7,((40,(39,2)),((62,(((66,63),(65,59)),((64,58),(57,56)))),(((((52,(51,50)),34),(((((24,(20,(15,14))),(26,12)),11),((19,17),((44,(54,43)),10))),(18,(((61,60),16),(13,(21,9)))))),(((49,((53,(47,46)),(48,45))),((38,(41,(42,35))),((37,36),25))),(8,6))),(((69,(68,(70,67))),(29,((33,30),(31,((32,28),27))))),((55,(5,4)),3))))))),1);
   tree tree_53 [p = 0.000, P = 0.007] = [&W 0.000100] (22,(23,(7,((40,(39,2)),((62,(((66,63),(65,59)),((64,58),(57,56)))),((((((52,51),50),34),(((((24,(20,(15,14))),(26,12)),11),((19,17),((44,(54,43)),10))),(18,(((61,60),16),(13,(21,9)))))),(((49,((53,(47,46)),(48,45))),((38,(41,(42,35))),((37,36),25))),(8,6))),(((68,(69,(70,67))),(29,((33,30),(31,((32,28),27))))),((55,(5,4)),3))))))),1);
   tree tree_54 [p = 0.000, P = 0.007] = [&W 0.000100] (22,(23,(7,((40,(39,2)),((62,(((66,63),(65,59)),((64,58),(57,56)))),(((((49,((53,(47,46)),(48,45))),((52,(51,50)),34)),(((24,(20,(15,14))),11),((((44,(54,43)),(19,17)),10),((26,12),(18,(((61,60),16),(13,(21,9)))))))),(((38,(41,(42,35))),((37,36),25)),(8,6))),((((69,68),(70,67)),((33,30),(29,(31,((32,28),27))))),((55,(5,4)),3))))))),1);
   tree tree_55 [p = 0.000, P = 0.007] = [&W 0.000100] (22,(23,(7,((40,(39,2)),((62,(((66,63),(65,59)),((64,58),(57,56)))),((((((52,51),50),34),((18,((19,17),((44,(54,43)),10))),(((24,(20,(15,14))),11),((26,12),(((61,60),16),(13,(21,9))))))),(((49,((53,(47,46)),(48,45))),((38,(41,(42,35))),((37,36),25))),(8,6))),(((69,(68,(70,67))),((33,30),(29,(31,((32,28),27))))),((55,(5,4)),3))))))),1);
   tree tree_56 [p = 0.000, P = 0.007] = [&W 0.000100] (22,(23,(7,((40,(39,2)),((62,(((66,63),(65,59)),((64,58),(57,56)))),((((((52,51),50),34),((49,((53,(47,46)),(48,45))),(((24,(20,(15,14))),11),((26,12),(((19,17),((44,(54,43)),10)),(18,(((61,60),16),(13,(21,9))))))))),(((38,(41,(42,35))),((37,36),25)),(8,6))),((((69,68),(70,67)),(29,((33,30),(31,((32,28),27))))),((55,(5,4)),3))))))),1);
   tree tree_57 [p = 0.000, P = 0.007] = [&W 0.000100] (22,(23,(7,((40,(39,2)),((62,(((66,63),(65,59)),((64,58),(57,56)))),(((((52,(51,50)),34),((49,((53,(47,46)),(48,45))),((((26,12),((24,(20,(15,14))),11)),((19,17),((54,(44,43)),10))),(18,(((61,60),16),(13,(21,9))))))),(((38,(41,(42,35))),((37,36),25)),(8,6))),((((69,68),(70,67)),(29,((33,30),(31,((32,28),27))))),((55,(5,4)),3))))))),1);
   tree tree_58 [p = 0.000, P = 0.007] = [&W 0.000100] (22,(23,(7,((40,(39,2)),((62,(((66,63),(65,59)),((64,58),(57,56)))),(((((51,(52,50)),34),((18,((19,17),((54,(44,43)),10))),(((24,(20,(15,14))),11),((26,12),(((61,60),16),(13,(21,9))))))),(((49,((53,(47,46)),(48,45))),((38,(41,(42,35))),((37,36),25))),(8,6))),((((69,68),(70,67)),(33,(30,(29,(31,((32,28),27)))))),((55,(5,4)),3))))))),1);
   tree tree_59 [p = 0.000, P = 0.007] = [&W 0.000100] (22,(23,(7,((40,(39,2)),((62,(((66,63),(65,59)),((64,58),(57,56)))),(((((52,(51,50)),34),((((26,12),((24,(20,(15,14))),11)),(((44,(54,43)),(19,17)),10)),(18,(((61,60),16),(13,(21,9)))))),(((49,((53,(47,46)),(48,45))),((38,(41,(42,35))),((37,36),25))),(8,6))),((((69,68),(70,67)),(33,(30,(29,(31,((32,28),27)))))),((55,(5,4)),3))))))),1);
   tree tree_60 [p = 0.000, P = 0.007] = [&W 0.000100] (22,(23,(7,((40,(39,2)),((62,(((66,63),(65,59)),((64,58),(57,56)))),((((((52,51),50),34),((49,((53,(47,46)),(48,45))),(((24,(20,(15,14))),11),(((19,17),(((54,44),43),10)),((26,12),(18,(((61,60),16),(13,(21,9))))))))),(((38,(41,(42,35))),((37,36),25)),(8,6))),((((69,68),(70,67)),(33,(30,(29,((32,28),(31,27)))))),((55,(5,4)),3))))))),1);
   tree tree_61 [p = 0.000, P = 0.007] = [&W 0.000100] (22,(23,(7,((40,(39,2)),((62,(((66,63),(65,59)),((64,58),(57,56)))),((((((52,51),50),34),(((24,(20,(15,14))),11),(((19,17),((54,(44,43)),10)),((26,12),(18,(((61,60),16),(13,(21,9)))))))),(((49,((53,(47,46)),(48,45))),((38,(41,(42,35))),((37,36),25))),(8,6))),((((69,68),(70,67)),(30,(33,(29,(31,((32,28),27)))))),((55,(5,4)),3))))))),1);
   tree tree_62 [p = 0.000, P = 0.007] = [&W 0.000100] (22,(23,(7,((40,(39,2)),((62,(((66,63),(65,59)),((64,58),(57,56)))),((((((52,51),50),34),((18,((44,(54,43)),((19,17),10))),(((24,(20,(15,14))),11),((26,12),(((61,60),16),(13,(21,9))))))),(((49,((53,(47,46)),(48,45))),((38,(41,(42,35))),((37,36),25))),(8,6))),((((69,68),(70,67)),((33,30),(29,(31,((32,28),27))))),((55,(5,4)),3))))))),1);
   tree tree_63 [p = 0.000, P = 0.008] = [&W 0.000100] (22,(23,(7,((40,(39,2)),((62,(((66,63),(65,59)),((64,58),(57,56)))),(((((52,(51,50)),34),((((26,12),((24,(20,(15,14))),11)),(((44,(54,43)),(19,17)),10)),(18,(((61,60),16),(13,(21,9)))))),(((49,((53,(47,46)),(48,45))),((38,(41,(42,35))),((37,36),25))),(8,6))),((((69,68),(70,67)),(29,((33,30),(31,((32,28),27))))),((55,(5,4)),3))))))),1);
   tree tree_64 [p = 0.000, P = 0.008] = [&W 0.000100] (22,(23,(7,((40,(39,2)),((62,(((66,63),(65,59)),((64,58),(57,56)))),((((((52,51),50),34),((18,((19,17),((44,(54,43)),10))),(((24,(20,(15,14))),11),((26,12),(((61,60),16),(21,(13,9))))))),(((49,((53,(47,46)),(48,45))),((38,(41,(42,35))),((37,36),25))),(8,6))),((((69,68),(70,67)),(30,(33,(29,(31,((32,28),27)))))),((55,(5,4)),3))))))),1);
   tree tree_65 [p = 0.000, P = 0.008] = [&W 0.000100] (22,(23,(7,((40,(39,2)),((62,(((66,63),(65,59)),((64,58),(57,56)))),(((((52,(51,50)),34),((18,((44,(54,43)),((19,17),10))),(((24,(20,(15,14))),11),((26,12),(((61,60),16),(13,(21,9))))))),(((49,((53,(47,46)),(48,45))),((38,(41,(42,35))),((37,36),25))),(8,6))),((((69,68),(70,67)),((33,30),(29,((32,28),(31,27))))),((55,(5,4)),3))))))),1);
   tree tree_66 [p = 0.000, P = 0.008] = [&W 0.000100] (22,(23,(7,((40,(39,2)),((62,(((66,63),(65,59)),((64,58),(57,56)))),((((((52,51),50),34),((((26,12),((24,(20,(15,14))),11)),(((44,(54,43)),(19,17)),10)),(18,(((61,60),16),(13,(21,9)))))),(((49,((53,(47,46)),(48,45))),((38,(41,(42,35))),((37,36),25))),(8,6))),((((69,68),(70,67)),(30,(33,(29,((32,28),(31,27)))))),((55,(5,4)),3))))))),1);
   tree tree_67 [p = 0.000, P = 0.008] = [&W 0.000100] (22,(23,(7,((40,(39,2)),((62,(((66,63),(65,59)),((64,58),(57,56)))),(((((52,(51,50)),34),((((26,12),((24,(20,(15,14))),11)),((19,17),((54,(44,43)),10))),(18,(((61,60),16),(13,(21,9)))))),(((49,((53,(47,46)),(48,45))),((38,(41,(42,35))),((37,36),25))),(8,6))),((((69,68),(70,67)),(29,((33,30),(31,((32,28),27))))),((55,(5,4)),3))))))),1);
   tree tree_68 [p = 0.000, P = 0.008] = [&W 0.000100] (22,(23,(7,((40,(39,2)),((62,(((66,63),(65,59)),((64,58),(57,56)))),(((((52,51),50),34),((((24,(20,(15,14))),11),((18,((19,17),((44,(54,43)),10))),((26,12),(((61,60),16),(13,(21,9)))))),(((49,((53,(47,46)),(48,45))),((38,(41,(42,35))),((37,36),25))),(8,6)))),((((69,68),(70,67)),(29,((33,30),((32,28),(31,27))))),((55,(5,4)),3))))))),1);
   tree tree_69 [p = 0.000, P = 0.008] = [&W 0.000100] (22,(23,(7,((40,(39,2)),((62,(((66,63),(65,59)),((64,58),(57,56)))),(((((52,(51,50)),34),((((26,12),((24,(20,(15,14))),11)),((19,17),((54,(44,43)),10))),(18,(((61,60),16),(13,(21,9)))))),(((49,((53,(47,46)),(48,45))),((38,(41,(42,35))),((37,36),25))),(8,6))),(((69,(68,(70,67))),(29,((33,30),(31,((32,28),27))))),((55,(5,4)),3))))))),1);
   tree tree_70 [p = 0.000, P = 0.008] = [&W 0.000100] (22,(23,(7,((40,(39,2)),((62,(((66,63),(65,59)),((64,58),(57,56)))),(((((52,(51,50)),34),((((26,12),((24,(20,(15,14))),11)),((19,17),(((54,44),43),10))),(18,(((61,60),16),(13,(21,9)))))),(((49,((53,(47,46)),(48,45))),((38,(41,(42,35))),((37,36),25))),(8,6))),((((69,68),(70,67)),(29,((33,30),(31,((32,28),27))))),((55,(5,4)),3))))))),1);
   tree tree_71 [p = 0.000, P = 0.008] = [&W 0.000100] (22,(23,(7,((40,(39,2)),((62,(((66,63),(65,59)),((64,58),(57,56)))),(((((38,(41,(42,35))),((37,36),25)),((((52,51),50),34),((49,((53,(47,46)),(48,45))),(((24,(20,(15,14))),11),(((19,17),((44,(54,43)),10)),(18,((26,12),(((61,60),16),(13,(21,9)))))))))),(8,6)),((((69,68),(70,67)),((33,30),(29,(31,((32,28),27))))),((55,(5,4)),3))))))),1);
   tree tree_72 [p = 0.000, P = 0.008] = [&W 0.000100] (22,(23,(7,((40,(39,2)),((62,(((66,63),(65,59)),((64,58),(57,56)))),((((((52,51),50),34),(((24,(20,(15,14))),11),((26,12),((18,((19,17),((44,(54,43)),10))),(((61,60),16),(13,(21,9))))))),(((49,((53,(47,46)),(48,45))),((38,(41,(42,35))),((37,36),25))),(8,6))),((((69,68),(70,67)),(33,(30,(29,(31,((32,28),27)))))),((55,(5,4)),3))))))),1);
   tree tree_73 [p = 0.000, P = 0.009] = [&W 0.000100] (22,(23,(7,((40,(39,2)),((62,(((66,63),(65,59)),((64,58),(57,56)))),(((((52,(51,50)),34),((((26,12),((24,(20,(15,14))),11)),((19,17),((44,(54,43)),10))),(18,(((61,60),16),(13,(21,9)))))),(((49,((53,(47,46)),(48,45))),((38,(41,(42,35))),((37,36),25))),(8,6))),((((69,68),(70,67)),(33,(30,(29,(31,((32,28),27)))))),((55,(5,4)),3))))))),1);
   tree tree_74 [p = 0.000, P = 0.009] = [&W 0.000100] (22,(23,(7,((40,(39,2)),((62,(((66,63),(65,59)),((64,58),(57,56)))),((((((52,51),50),34),((((26,12),((24,(20,(15,14))),11)),((19,17),((44,(54,43)),10))),(18,(((61,60),16),(13,(21,9)))))),(((49,((53,(47,46)),(48,45))),((38,(41,(42,35))),((37,36),25))),(8,6))),((((69,68),(70,67)),(33,(30,(29,(31,((32,28),27)))))),((55,(5,4)),3))))))),1);
   tree tree_75 [p = 0.000, P = 0.009] = [&W 0.000100] (22,(23,(7,((40,(39,2)),((62,(((66,63),(65,59)),((64,58),(57,56)))),(((((52,(51,50)),34),(((24,(20,(15,14))),11),((18,((19,17),((44,(54,43)),10))),((26,12),(((61,60),16),(13,(21,9))))))),(((38,(41,(42,35))),((37,36),25)),((49,((53,(47,46)),(48,45))),(8,6)))),((((69,68),(70,67)),((33,30),(29,(31,((32,28),27))))),((55,(5,4)),3))))))),1);
   tree tree_76 [p = 0.000, P = 0.009] = [&W 0.000100] (22,(23,(7,((40,(39,2)),((62,(((66,63),(65,59)),((64,58),(57,56)))),((((((52,51),50),34),((((26,12),((24,(20,(15,14))),11)),((19,17),((54,(44,43)),10))),(18,(((61,60),16),(13,(21,9)))))),(((49,((53,(47,46)),(48,45))),((38,(41,(42,35))),((37,36),25))),(8,6))),(((69,(68,(70,67))),(30,(33,(29,((32,28),(31,27)))))),((55,(5,4)),3))))))),1);
   tree tree_77 [p = 0.000, P = 0.009] = [&W 0.000100] (22,(23,(7,((40,(39,2)),((62,(((66,63),(65,59)),((64,58),(57,56)))),(((((52,(51,50)),34),(((24,(20,(15,14))),11),((18,((19,17),((44,(54,43)),10))),((26,12),(((61,60),16),(13,(21,9))))))),(((49,((53,(47,46)),(48,45))),((38,(41,(42,35))),((37,36),25))),(8,6))),((((69,68),(70,67)),(29,((33,30),(31,((32,28),27))))),((55,(5,4)),3))))))),1);
   tree tree_78 [p = 0.000, P = 0.009] = [&W 0.000100] (22,(23,(7,((40,(39,2)),((62,(((66,63),(65,59)),((64,58),(57,56)))),(((((49,((53,(47,46)),(48,45))),(((52,51),50),34)),(((((24,(20,(15,14))),(26,12)),11),((19,17),((44,(54,43)),10))),(18,(((61,60),16),(13,(21,9)))))),(((38,(41,(42,35))),((37,36),25)),(8,6))),((((69,68),(70,67)),(33,(30,(29,(31,((32,28),27)))))),((55,(5,4)),3))))))),1);
   tree tree_79 [p = 0.000, P = 0.009] = [&W 0.000100] (22,(23,(7,((40,(39,2)),((62,(((66,63),(65,59)),((64,58),(57,56)))),(((((49,((53,(47,46)),(48,45))),((52,(51,50)),34)),((18,((19,17),((44,(54,43)),10))),(((24,(20,(15,14))),11),((26,12),(((61,60),16),(13,(21,9))))))),(((38,(41,(42,35))),((37,36),25)),(8,6))),((((69,68),(70,67)),(30,(33,(29,(31,((32,28),27)))))),((55,(5,4)),3))))))),1);
   tree tree_80 [p = 0.000, P = 0.009] = [&W 0.000100] (22,(23,(7,((40,(39,2)),((62,(((66,63),(65,59)),((64,58),(57,56)))),(((((49,((53,(47,46)),(48,45))),(((52,51),50),34)),(((26,12),((24,(20,(15,14))),11)),(((19,17),((44,(54,43)),10)),(18,(((61,60),16),(13,(21,9))))))),(((38,(41,(42,35))),((37,36),25)),(8,6))),((((69,68),(70,67)),(29,((33,30),(31,((32,28),27))))),((55,(5,4)),3))))))),1);
   tree tree_81 [p = 0.000, P = 0.009] = [&W 0.000100] (22,(23,(7,((40,(39,2)),((62,(((66,63),(65,59)),((64,58),(57,56)))),(((((52,(51,50)),34),((49,((53,(47,46)),(48,45))),(((24,(20,(15,14))),11),(((19,17),((44,(54,43)),10)),(18,((26,12),(((61,60),16),(13,(21,9))))))))),(((38,(41,(42,35))),((37,36),25)),(8,6))),(((69,(68,(70,67))),(30,(33,(29,(31,((32,28),27)))))),((55,(5,4)),3))))))),1);
   tree tree_82 [p = 0.000, P = 0.009] = [&W 0.000100] (22,(23,(7,((40,(39,2)),((62,(((66,63),(65,59)),((64,58),(57,56)))),((((((52,51),50),34),(((24,(20,(15,14))),11),(((19,17),((44,(54,43)),10)),(18,((26,12),(((61,60),16),(13,(21,9)))))))),(((49,((53,(47,46)),(48,45))),((38,(41,(42,35))),((37,36),25))),(8,6))),((((69,68),(70,67)),(29,((33,30),(31,((32,28),27))))),((55,(5,4)),3))))))),1);
   tree tree_83 [p = 0.000, P = 0.010] = [&W 0.000100] (22,(23,(7,((40,(39,2)),((62,(((66,63),(65,59)),((64,58),(57,56)))),(((((52,(51,50)),34),((49,((53,(47,46)),(48,45))),(((24,(20,(15,14))),11),(((19,17),((44,(54,43)),10)),((26,12),(18,(((61,60),16),(13,(21,9))))))))),(((38,(41,(42,35))),((37,36),25)),(8,6))),((((69,68),(70,67)),(33,(30,(29,((32,28),(31,27)))))),((55,(5,4)),3))))))),1);
   tree tree_84 [p = 0.000, P = 0.010] = [&W 0.000067] (22,(23,(7,((40,(39,2)),((62,(((66,63),(65,59)),((64,58),(57,56)))),((((((52,51),50),34),(((49,((53,(47,46)),(48,45))),(20,(24,(15,14)))),(11,(((19,17),((54,(44,43)),10)),((26,12),(18,(((61,60),16),(13,(21,9))))))))),(((38,(41,(42,35))),((37,36),25)),(8,6))),((((69,68),(70,67)),(33,(30,(29,(31,((32,28),27)))))),((55,(5,4)),3))))))),1);
   tree tree_85 [p = 0.000, P = 0.010] = [&W 0.000067] (22,(23,(7,((40,(39,2)),((62,(((66,63),(65,59)),((64,58),(57,56)))),((((((52,51),50),34),(((((24,(20,(15,14))),(26,12)),11),((19,17),((54,(44,43)),10))),(18,(((61,60),16),(13,(21,9)))))),(((49,((53,(47,46)),(48,45))),((38,(41,(42,35))),((37,36),25))),(8,6))),((((69,68),(70,67)),(33,(30,(29,((32,28),(31,27)))))),((55,(5,4)),3))))))),1);
   tree tree_86 [p = 0.000, P = 0.010] = [&W 0.000067] (22,(23,(7,((40,(39,2)),((62,(((66,63),(65,59)),((64,58),(57,56)))),(((((52,(51,50)),34),(((24,(20,(15,14))),11),((18,(((44,(54,43)),(19,17)),10)),((26,12),(((61,60),16),(13,(21,9))))))),(((49,((53,(47,46)),(48,45))),((38,(41,(42,35))),((37,36),25))),(8,6))),((((69,68),(70,67)),((33,30),(29,(31,((32,28),27))))),((55,(5,4)),3))))))),1);
   tree tree_87 [p = 0.000, P = 0.010] = [&W 0.000067] (22,(23,(7,((40,(39,2)),((62,(((66,63),(65,59)),((64,58),(57,56)))),((((38,(41,(42,35))),((37,36),25)),((((52,(51,50)),34),(((49,((53,(47,46)),(48,45))),(20,(24,(15,14)))),(11,(((19,17),((54,(44,43)),10)),((26,12),(18,(((61,60),16),(13,(21,9))))))))),(8,6))),((((69,68),(70,67)),(33,(30,(29,(31,((32,28),27)))))),((55,(5,4)),3))))))),1);
   tree tree_88 [p = 0.000, P = 0.010] = [&W 0.000067] (22,(23,(7,((40,(39,2)),((62,(((66,63),(65,59)),((64,58),(57,56)))),((((18,((19,17),((54,(44,43)),10))),(((24,(20,(15,14))),11),((26,12),(((61,60),16),(13,(21,9)))))),(((52,(51,50)),34),(((49,((53,(47,46)),(48,45))),((38,(41,(42,35))),((37,36),25))),(8,6)))),((((69,68),(70,67)),(33,(30,(29,(31,((32,28),27)))))),((55,(5,4)),3))))))),1);
   tree tree_89 [p = 0.000, P = 0.010] = [&W 0.000067] (22,(23,(7,((40,(39,2)),((62,(((66,63),(65,59)),((64,58),(57,56)))),(((((52,(51,50)),34),(((24,(20,(15,14))),11),((18,((19,17),((54,(44,43)),10))),((26,12),(((61,60),16),(13,(21,9))))))),(((49,((53,(47,46)),(48,45))),((38,(41,(42,35))),((37,36),25))),(8,6))),(((69,(68,(70,67))),((33,30),(29,(31,((32,28),27))))),((55,(5,4)),3))))))),1);
   tree tree_90 [p = 0.000, P = 0.010] = [&W 0.000067] (22,(23,(7,((40,(39,2)),((62,(((66,63),(65,59)),((64,58),(57,56)))),((((((52,51),50),34),((18,(((44,(54,43)),(19,17)),10)),(11,((20,(24,(15,14))),((26,12),(((61,60),16),(13,(21,9)))))))),(((49,((53,(47,46)),(48,45))),((38,(41,(42,35))),((37,36),25))),(8,6))),(((69,(68,(70,67))),((33,30),(29,(31,((32,28),27))))),((55,(5,4)),3))))))),1);
   tree tree_91 [p = 0.000, P = 0.010] = [&W 0.000067] (22,(23,(7,((40,(39,2)),(((62,(((66,63),(65,59)),((64,58),(57,56)))),((((52,(51,50)),34),(((24,(20,(15,14))),11),(((19,17),((54,(44,43)),10)),((26,12),(18,(((61,60),16),(13,(21,9)))))))),(((49,((53,(47,46)),(48,45))),((38,(41,(42,35))),((37,36),25))),(8,6)))),(((68,(69,(70,67))),(30,(33,(29,(31,((32,28),27)))))),((55,(5,4)),3)))))),1);
   tree tree_92 [p = 0.000, P = 0.010] = [&W 0.000067] (22,(23,(7,((40,(39,2)),((62,(((66,63),(65,59)),((64,58),(57,56)))),((((((49,((53,(47,46)),(48,45))),((52,(51,50)),34)),(20,(24,(15,14)))),(11,(((19,17),((54,(44,43)),10)),((26,12),(18,(((61,60),16),(13,(21,9)))))))),(((38,(41,(42,35))),((37,36),25)),(8,6))),((((69,68),(70,67)),(30,(33,(29,(31,((32,28),27)))))),((55,(5,4)),3))))))),1);
   tree tree_93 [p = 0.000, P = 0.010] = [&W 0.000067] (22,(23,(7,((40,(39,2)),((62,(((66,63),(65,59)),((64,58),(57,56)))),(((((49,((53,(47,46)),(48,45))),((52,(51,50)),34)),(((24,(20,(15,14))),11),((18,((19,17),((44,(54,43)),10))),((26,12),(((61,60),16),(13,(21,9))))))),(((38,(41,(42,35))),((37,36),25)),(8,6))),((((69,68),(70,67)),((33,30),(29,(31,((32,28),27))))),((55,(5,4)),3))))))),1);
   tree tree_94 [p = 0.000, P = 0.010] = [&W 0.000067] (22,(23,(7,((40,(39,2)),((62,(((66,63),(65,59)),((64,58),(57,56)))),((((((52,51),50),34),(((24,(20,(15,14))),11),((18,((((54,44),43),(19,17)),10)),((26,12),(((61,60),16),(13,(21,9))))))),((49,((53,(47,46)),(48,45))),(((38,(41,(42,35))),((37,36),25)),(8,6)))),(((68,(69,(70,67))),((33,30),(29,(31,((32,28),27))))),((55,(5,4)),3))))))),1);
   tree tree_95 [p = 0.000, P = 0.010] = [&W 0.000067] (22,(23,(7,((40,(39,2)),(((69,(68,(70,67))),(29,((33,30),(31,((32,28),27))))),((62,(((66,63),(65,59)),((64,58),(57,56)))),(((((51,(52,50)),34),((18,((19,17),((54,(44,43)),10))),(((24,(20,(15,14))),11),((26,12),(((61,60),16),(13,(21,9))))))),(((49,((53,(47,46)),(48,45))),((38,(41,(42,35))),((37,36),25))),(8,6))),((55,(5,4)),3))))))),1);
   tree tree_96 [p = 0.000, P = 0.010] = [&W 0.000067] (22,(23,(7,((40,(39,2)),((62,(((66,63),(65,59)),((64,58),(57,56)))),((((((52,51),50),34),((49,((53,(47,46)),(48,45))),(((24,(20,(15,14))),11),((((44,(54,43)),(19,17)),10),((26,12),(18,(((61,60),16),(13,(21,9))))))))),(((38,(41,(42,35))),((37,36),25)),(8,6))),((((69,68),(70,67)),((33,30),(29,(31,((32,28),27))))),((55,(5,4)),3))))))),1);
   tree tree_97 [p = 0.000, P = 0.010] = [&W 0.000067] (22,(23,(7,((40,(39,2)),((62,(((66,63),(65,59)),((64,58),(57,56)))),(((((52,(51,50)),34),(((24,(20,(15,14))),11),((18,((19,17),((44,(54,43)),10))),((26,12),(((61,60),16),(13,(21,9))))))),(((49,((53,(47,46)),(48,45))),((38,(41,(42,35))),((37,36),25))),(8,6))),((((69,68),(70,67)),((33,30),(29,(31,((32,28),27))))),((55,(5,4)),3))))))),1);
   tree tree_98 [p = 0.000, P = 0.011] = [&W 0.000067] (22,(23,(7,((40,(39,2)),((62,(((66,63),(65,59)),((64,58),(57,56)))),(((((38,(41,(42,35))),((37,36),25)),((((52,51),50),34),((49,((53,(47,46)),(48,45))),(((24,(20,(15,14))),11),((26,12),((((44,(54,43)),(19,17)),10),(18,(((61,60),16),(13,(21,9)))))))))),(8,6)),(((68,(69,(70,67))),(33,(30,(29,(31,((32,28),27)))))),((55,(5,4)),3))))))),1);
   tree tree_99 [p = 0.000, P = 0.011] = [&W 0.000067] (22,(23,(7,((40,(39,2)),((62,(((66,63),(65,59)),((64,58),(57,56)))),(((((51,(52,50)),34),((49,((53,(47,46)),(48,45))),(((24,(20,(15,14))),11),(((54,(44,43)),((19,17),10)),(18,((26,12),(((61,60),16),(13,(21,9))))))))),(((38,(41,(42,35))),((37,36),25)),(8,6))),((((69,68),(70,67)),(29,((33,30),(31,((32,28),27))))),((55,(5,4)),3))))))),1);
   tree tree_100 [p = 0.000, P = 0.011] = [&W 0.000067] (22,(23,(7,((40,(39,2)),((62,(((66,63),(65,59)),((64,58),(57,56)))),(((((52,(51,50)),34),(((24,(20,(15,14))),11),(((19,17),((44,(54,43)),10)),(18,((26,12),(((61,60),16),(13,(21,9)))))))),(((49,((53,(47,46)),(48,45))),((38,(41,(42,35))),((37,36),25))),(8,6))),((((69,68),(70,67)),(29,((33,30),(31,((32,28),27))))),((55,(5,4)),3))))))),1);
   tree tree_101 [p = 0.000, P = 0.011] = [&W 0.000067] (22,(23,(7,((40,(39,2)),((62,(((66,63),(65,59)),((64,58),(57,56)))),(((((52,(51,50)),34),(((24,(20,(15,14))),11),(((54,(44,43)),((19,17),10)),(18,((26,12),(((61,60),16),(13,(21,9)))))))),(((38,(41,(42,35))),((37,36),25)),((49,((53,(47,46)),(48,45))),(8,6)))),((((69,68),(70,67)),(29,((33,30),(31,((32,28),27))))),((55,(5,4)),3))))))),1);
   tree tree_102 [p = 0.000, P = 0.011] = [&W 0.000067] (22,(23,(7,((40,(39,2)),((62,(((66,63),(65,59)),((64,58),(57,56)))),(((((52,(51,50)),34),(((24,(20,(15,14))),11),((26,12),(((19,17),(((54,44),43),10)),(18,(((61,60),16),(21,(13,9)))))))),(((49,((53,(47,46)),(48,45))),((38,(41,(42,35))),((37,36),25))),(8,6))),((((69,68),(70,67)),(29,((33,30),(31,((32,28),27))))),((55,(5,4)),3))))))),1);
   tree tree_103 [p = 0.000, P = 0.011] = [&W 0.000067] (22,(23,(7,((40,(39,2)),((62,(((66,63),(65,59)),((64,58),(57,56)))),(((((52,(51,50)),34),(((24,(20,(15,14))),11),((18,((19,17),((54,(44,43)),10))),((26,12),(((61,60),16),(13,(21,9))))))),(((49,((53,(47,46)),(48,45))),((38,(41,(42,35))),((37,36),25))),(8,6))),((((69,68),(70,67)),(33,(30,(29,(31,((32,28),27)))))),((55,(5,4)),3))))))),1);
   tree tree_104 [p = 0.000, P = 0.011] = [&W 0.000067] (22,(23,(7,((40,(39,2)),((62,(((66,63),(65,59)),((64,58),(57,56)))),(((((51,(52,50)),34),((((26,12),((24,(20,(15,14))),11)),(((54,(44,43)),(19,17)),10)),(18,(((61,60),16),(13,(21,9)))))),(((49,((53,(47,46)),(48,45))),((38,(41,(42,35))),((37,36),25))),(8,6))),((((69,68),(70,67)),(29,((33,30),((31,(32,28)),27)))),((55,(5,4)),3))))))),1);
   tree tree_105 [p = 0.000, P = 0.011] = [&W 0.000067] (22,(23,(7,((40,(39,2)),((62,(((66,63),(65,59)),((64,58),(57,56)))),(((((38,(41,(42,35))),((37,36),25)),((((49,((53,(47,46)),(48,45))),(((52,51),50),34)),(24,(20,(15,14)))),(11,(((19,17),((44,(54,43)),10)),(18,((26,12),(((61,60),16),(13,(21,9))))))))),(8,6)),((((69,68),(70,67)),((33,30),(29,(31,((32,28),27))))),((55,(5,4)),3))))))),1);
   tree tree_106 [p = 0.000, P = 0.011] = [&W 0.000067] (22,(23,(7,((40,(39,2)),((62,(((66,63),(65,59)),((64,58),(57,56)))),(((((52,(51,50)),34),(((24,(20,(15,14))),11),(((19,17),((44,(54,43)),10)),(18,((26,12),(((61,60),16),(13,(21,9)))))))),((49,((53,(47,46)),(48,45))),(((38,(41,(42,35))),((37,36),25)),(8,6)))),((((69,68),(70,67)),(29,((33,30),(31,((32,28),27))))),((55,(5,4)),3))))))),1);
   tree tree_107 [p = 0.000, P = 0.011] = [&W 0.000067] (22,(23,(7,((40,(39,2)),((62,(((66,63),(65,59)),((64,58),(57,56)))),((((((52,51),50),34),(((((24,(20,(15,14))),(26,12)),11),((19,17),((54,(44,43)),10))),(18,(((61,60),16),(13,(21,9)))))),(((49,((53,(47,46)),(48,45))),((38,(41,(42,35))),((37,36),25))),(8,6))),((((69,68),(70,67)),(29,((33,30),((32,28),(31,27))))),((55,(5,4)),3))))))),1);
   tree tree_108 [p = 0.000, P = 0.011] = [&W 0.000067] (22,(23,(7,((40,(39,2)),((62,(((66,63),(65,59)),((64,58),(57,56)))),(((((51,(52,50)),34),(((((24,(20,(15,14))),(26,12)),11),((19,17),((54,(44,43)),10))),(18,(((61,60),16),(13,(21,9)))))),(((49,((53,(47,46)),(48,45))),((38,(41,(42,35))),((37,36),25))),(8,6))),((((69,68),(70,67)),(29,((33,30),((32,28),(31,27))))),((55,(5,4)),3))))))),1);
   tree tree_109 [p = 0.000, P = 0.011] = [&W 0.000067] (22,(23,(7,((40,(39,2)),((62,(((66,63),(65,59)),((64,58),(57,56)))),(((((51,(52,50)),34),((((26,12),((24,(20,(15,14))),11)),((19,17),((44,(54,43)),10))),(18,(((61,60),16),(13,(21,9)))))),(((49,((53,(47,46)),(48,45))),((38,(41,(42,35))),((37,36),25))),(8,6))),((((69,68),(70,67)),(29,((33,30),(31,((32,28),27))))),((55,(5,4)),3))))))),1);
   tree tree_110 [p = 0.000, P = 0.011] = [&W 0.000067] (22,(23,(7,((40,(39,2)),((62,(((66,63),(65,59)),((64,58),(57,56)))),((((((52,51),50),34),((49,((53,(47,46)),(48,45))),((24,(20,(15,14))),(11,((26,12),((18,((19,17),((44,(54,43)),10))),(((61,60),16),(13,(21,9))))))))),(((38,(41,(42,35))),((37,36),25)),(8,6))),((((69,68),(70,67)),(33,(30,(29,(31,((32,28),27)))))),((55,(5,4)),3))))))),1);
   tree tree_111 [p = 0.000, P = 0.011] = [&W 0.000067] (22,(23,(7,((40,(39,2)),((62,(((66,63),(65,59)),((64,58),(57,56)))),((((((52,51),50),34),((((26,12),((24,(20,(15,14))),11)),((19,17),((54,(44,43)),10))),(18,(((61,60),16),(13,(21,9)))))),(((49,((53,(47,46)),(48,45))),((38,(41,(42,35))),((37,36),25))),(8,6))),(((68,(69,(70,67))),(29,((33,30),(31,((32,28),27))))),((55,(5,4)),3))))))),1);
   tree tree_112 [p = 0.000, P = 0.011] = [&W 0.000067] (22,(23,(7,((40,(39,2)),((62,(((66,63),(65,59)),((64,58),(57,56)))),(((((52,(51,50)),34),((49,((53,(47,46)),(48,45))),(((24,(20,(15,14))),11),(((19,17),((54,(44,43)),10)),((26,12),(18,(((61,60),16),(13,(21,9))))))))),(((38,(41,(42,35))),((37,36),25)),(8,6))),((((69,68),(70,67)),(30,(33,(29,((32,28),(31,27)))))),((55,(5,4)),3))))))),1);
   tree tree_113 [p = 0.000, P = 0.012] = [&W 0.000067] (22,(23,(7,((40,(39,2)),((62,(((66,63),(65,59)),((64,58),(57,56)))),((((((52,51),50),34),((((26,12),((24,(20,(15,14))),11)),((19,17),((54,(44,43)),10))),(18,(((61,60),16),(13,(21,9)))))),(((49,((53,(47,46)),(48,45))),((38,(41,(42,35))),((37,36),25))),(8,6))),(((69,(68,(70,67))),(29,((33,30),(31,((32,28),27))))),((55,(5,4)),3))))))),1);
   tree tree_114 [p = 0.000, P = 0.012] = [&W 0.000067] (22,(23,(7,((40,(39,2)),((62,(((66,63),(65,59)),((64,58),(57,56)))),(((((49,((53,(47,46)),(48,45))),((52,(51,50)),34)),((((26,12),((24,(20,(15,14))),11)),((19,17),((54,(44,43)),10))),(18,(((61,60),16),(13,(21,9)))))),(((38,(41,(42,35))),((37,36),25)),(8,6))),(((68,(69,(70,67))),(29,((33,30),(31,((32,28),27))))),((55,(5,4)),3))))))),1);
   tree tree_115 [p = 0.000, P = 0.012] = [&W 0.000067] (22,(23,(7,((40,(39,2)),((62,(((66,63),(65,59)),((64,58),(57,56)))),((((38,(41,(42,35))),((37,36),25)),(((((52,51),50),34),((49,((53,(47,46)),(48,45))),((18,((19,17),((44,(54,43)),10))),(((24,(20,(15,14))),11),((26,12),(((61,60),16),(13,(21,9)))))))),(8,6))),((((69,68),(70,67)),(29,((33,30),(31,((32,28),27))))),((55,(5,4)),3))))))),1);
   tree tree_116 [p = 0.000, P = 0.012] = [&W 0.000067] (22,(23,(7,((40,(39,2)),((62,(((66,63),(65,59)),((64,58),(57,56)))),(((((51,(52,50)),34),(18,(((19,17),((54,(44,43)),10)),(11,((24,(20,(15,14))),((26,12),(((61,60),16),(13,(21,9))))))))),(((49,((53,(47,46)),(48,45))),((38,(41,(42,35))),((37,36),25))),(8,6))),((((69,68),(70,67)),(29,((33,30),(31,((32,28),27))))),((55,(5,4)),3))))))),1);
   tree tree_117 [p = 0.000, P = 0.012] = [&W 0.000067] (22,(23,(7,((40,(39,2)),((62,(((66,63),(65,59)),((64,58),(57,56)))),((((((52,51),50),34),(18,(((19,17),((54,(44,43)),10)),(11,((24,(20,(15,14))),((26,12),(((61,60),16),(13,(21,9))))))))),(((49,((53,(47,46)),(48,45))),((38,(41,(42,35))),((37,36),25))),(8,6))),((((69,68),(70,67)),(29,((33,30),((31,(32,28)),27)))),((55,(5,4)),3))))))),1);
   tree tree_118 [p = 0.000, P = 0.012] = [&W 0.000067] (22,(23,(7,((40,(39,2)),((62,(((66,63),(65,59)),((64,58),(57,56)))),((((((52,51),50),34),((49,((53,(47,46)),(48,45))),((((26,12),((24,(20,(15,14))),11)),((19,17),((54,(44,43)),10))),(18,(((61,60),16),(13,(21,9))))))),(((38,(41,(42,35))),((37,36),25)),(8,6))),((((69,68),(70,67)),(29,((33,30),(31,((32,28),27))))),((55,(5,4)),3))))))),1);
   tree tree_119 [p = 0.000, P = 0.012] = [&W 0.000067] (22,(23,(7,((40,(39,2)),((62,(((66,63),(65,59)),((64,58),(57,56)))),(((((52,(51,50)),34),((49,((53,(47,46)),(48,45))),(((24,(20,(15,14))),11),((18,((19,17),((44,(54,43)),10))),((26,12),(((61,60),16),(13,(21,9)))))))),(((38,(41,(42,35))),((37,36),25)),(8,6))),((((69,68),(70,67)),(33,(30,(29,(31,((32,28),27)))))),((55,(5,4)),3))))))),1);
   tree tree_120 [p = 0.000, P = 0.012] = [&W 0.000067] (22,(23,(7,((40,(39,2)),((62,(((66,63),(65,59)),((64,58),(57,56)))),(((((52,(51,50)),34),((49,((53,(47,46)),(48,45))),(((24,(20,(15,14))),11),(((19,17),((44,(54,43)),10)),((26,12),(18,(((61,60),16),(13,(21,9))))))))),(((38,(41,(42,35))),((37,36),25)),(8,6))),(((69,(68,(70,67))),(33,(30,(29,((31,(32,28)),27))))),((55,(5,4)),3))))))),1);
   tree tree_121 [p = 0.000, P = 0.012] = [&W 0.000067] (22,(23,(7,((40,(39,2)),((62,(((66,63),(65,59)),((64,58),(57,56)))),(((((51,(52,50)),34),(((24,(20,(15,14))),11),(((19,17),((54,(44,43)),10)),((26,12),(18,(((61,60),16),(13,(21,9)))))))),(((49,((53,(47,46)),(48,45))),((38,(41,(42,35))),((37,36),25))),(8,6))),(((68,(69,(70,67))),(33,(30,(29,((31,(32,28)),27))))),((55,(5,4)),3))))))),1);
   tree tree_122 [p = 0.000, P = 0.012] = [&W 0.000067] (22,(23,(7,((40,(39,2)),((62,(((66,63),(65,59)),((64,58),(57,56)))),(((((24,(20,(15,14))),11),((18,((19,17),(((54,44),43),10))),((26,12),(((61,60),16),(13,(21,9)))))),(((52,(51,50)),34),(((49,((53,(47,46)),(48,45))),((38,(41,(42,35))),((37,36),25))),(8,6)))),((((69,68),(70,67)),(30,(33,(29,(31,((32,28),27)))))),((55,(5,4)),3))))))),1);
   tree tree_123 [p = 0.000, P = 0.012] = [&W 0.000067] (22,(23,(7,((40,(39,2)),((62,(((66,63),(65,59)),((64,58),(57,56)))),(((((51,(52,50)),34),(((((24,(20,(15,14))),(26,12)),11),((19,17),((44,(54,43)),10))),(18,(((61,60),16),(13,(21,9)))))),(((49,((53,(47,46)),(48,45))),((38,(41,(42,35))),((37,36),25))),(8,6))),((((69,68),(70,67)),(29,((33,30),(31,((32,28),27))))),((55,(5,4)),3))))))),1);
   tree tree_124 [p = 0.000, P = 0.012] = [&W 0.000067] (22,(23,(7,((40,(39,2)),((62,(((66,63),(65,59)),((64,58),(57,56)))),(((((51,(52,50)),34),(((((24,(20,(15,14))),(26,12)),11),((19,17),((54,(44,43)),10))),(18,(((61,60),16),(13,(21,9)))))),(((49,((53,(47,46)),(48,45))),((38,(41,(42,35))),((37,36),25))),(8,6))),((((69,68),(70,67)),(29,((33,30),(31,((32,28),27))))),((55,(5,4)),3))))))),1);
   tree tree_125 [p = 0.000, P = 0.012] = [&W 0.000067] (22,(23,(7,((40,(39,2)),((62,(((66,63),(65,59)),((64,58),(57,56)))),(((((52,(51,50)),34),((18,((44,(54,43)),((19,17),10))),(((24,(20,(15,14))),11),(26,(12,(((61,60),16),(13,(21,9)))))))),(((49,((53,(47,46)),(48,45))),((38,(41,(42,35))),((37,36),25))),(8,6))),((((69,68),(70,67)),(((33,30),29),(31,((32,28),27)))),((55,(5,4)),3))))))),1);
   tree tree_126 [p = 0.000, P = 0.012] = [&W 0.000067] (22,(23,(7,((40,(39,2)),((62,(((66,63),(65,59)),((64,58),(57,56)))),(((((49,((53,(47,46)),(48,45))),((51,(52,50)),34)),(((24,(20,(15,14))),11),((18,((19,17),((44,(54,43)),10))),((26,12),(((61,60),16),(13,(21,9))))))),(((38,(41,(42,35))),((37,36),25)),(8,6))),((((69,68),(70,67)),(30,(33,(29,(31,((32,28),27)))))),((55,(5,4)),3))))))),1);
   tree tree_127 [p = 0.000, P = 0.012] = [&W 0.000067] (22,(23,(7,((40,(39,2)),((62,(((66,63),(65,59)),((64,58),(57,56)))),(((((51,(52,50)),34),(((24,(20,(15,14))),11),((18,((19,17),((44,(54,43)),10))),((26,12),(((61,60),16),(13,(21,9))))))),(((49,((53,(47,46)),(48,45))),((38,(41,(42,35))),((37,36),25))),(8,6))),((((69,68),(70,67)),(30,(33,(29,(31,((32,28),27)))))),((55,(5,4)),3))))))),1);
   tree tree_128 [p = 0.000, P = 0.013] = [&W 0.000067] (22,(23,(7,((40,(39,2)),((62,(((66,63),(65,59)),((64,58),(57,56)))),(((((52,(51,50)),34),(((24,(20,(15,14))),11),(((19,17),((54,(44,43)),10)),(18,((26,12),(((61,60),16),(13,(21,9)))))))),(((49,((53,(47,46)),(48,45))),((38,(41,(42,35))),((37,36),25))),(8,6))),((((69,68),(70,67)),(29,((33,30),((32,28),(31,27))))),((55,(5,4)),3))))))),1);
   tree tree_129 [p = 0.000, P = 0.013] = [&W 0.000067] (22,(23,(7,((40,(39,2)),((62,(((66,63),(65,59)),((64,58),(57,56)))),(((((51,(52,50)),34),(18,(((19,17),((54,(44,43)),10)),(11,((24,(20,(15,14))),((26,12),(((61,60),16),(13,(21,9))))))))),(((49,((53,(47,46)),(48,45))),((38,(41,(42,35))),((37,36),25))),(8,6))),((((69,68),(70,67)),(33,(30,(29,(31,((32,28),27)))))),((55,(5,4)),3))))))),1);
   tree tree_130 [p = 0.000, P = 0.013] = [&W 0.000067] (22,(23,(7,((40,(39,2)),((62,(((66,63),(65,59)),((64,58),(57,56)))),((((((52,51),50),34),(((24,(20,(15,14))),11),((18,((19,17),((44,(54,43)),10))),((26,12),(((61,60),16),(13,(21,9))))))),((49,((53,(47,46)),(48,45))),(((38,(41,(42,35))),((37,36),25)),(8,6)))),((((69,68),(70,67)),(33,(30,(29,(31,((32,28),27)))))),((55,(5,4)),3))))))),1);
   tree tree_131 [p = 0.000, P = 0.013] = [&W 0.000067] (22,(23,(7,((40,(39,2)),((62,(((66,63),(65,59)),((64,58),(57,56)))),((((49,((53,(47,46)),(48,45))),(((52,(51,50)),34),(((24,(20,(15,14))),11),(((19,17),((54,(44,43)),10)),((26,12),(18,(((61,60),16),(13,(21,9))))))))),(((38,(41,(42,35))),((37,36),25)),(8,6))),((((69,68),(70,67)),((33,30),(29,((31,(32,28)),27)))),((55,(5,4)),3))))))),1);
   tree tree_132 [p = 0.000, P = 0.013] = [&W 0.000067] (22,(23,(7,((40,(39,2)),((62,(((66,63),(65,59)),((64,58),(57,56)))),((((((52,51),50),34),(((24,(20,(15,14))),11),((18,((19,17),((54,(44,43)),10))),((26,12),(((61,60),16),(13,(21,9))))))),(((49,((53,(47,46)),(48,45))),((38,(41,(42,35))),((37,36),25))),(8,6))),((((69,68),(70,67)),(33,(30,(29,(31,((32,28),27)))))),((55,(5,4)),3))))))),1);
   tree tree_133 [p = 0.000, P = 0.013] = [&W 0.000067] (22,(23,(7,((40,(39,2)),((62,(((66,63),(65,59)),((64,58),(57,56)))),(((((52,(51,50)),34),(((24,(20,(15,14))),11),((18,((19,17),((44,(54,43)),10))),((26,12),(((61,60),16),(13,(21,9))))))),(((49,((53,(47,46)),(48,45))),((38,(41,(42,35))),((37,36),25))),(8,6))),((((69,68),(70,67)),(33,(30,(29,(31,((32,28),27)))))),((55,(5,4)),3))))))),1);
   tree tree_134 [p = 0.000, P = 0.013] = [&W 0.000067] (22,(23,(7,((40,(39,2)),((62,(((66,63),(65,59)),((64,58),(57,56)))),(((((49,((53,(47,46)),(48,45))),(((52,51),50),34)),(((24,(20,(15,14))),11),(((19,17),((54,(44,43)),10)),(18,((26,12),(((61,60),16),(13,(21,9)))))))),(((38,(41,(42,35))),((37,36),25)),(8,6))),((((69,68),(70,67)),(29,((33,30),(31,((32,28),27))))),((55,(5,4)),3))))))),1);
   tree tree_135 [p = 0.000, P = 0.013] = [&W 0.000067] (22,(23,(7,((40,(39,2)),((62,(((66,63),(65,59)),((64,58),(57,56)))),(((((52,(51,50)),34),(18,(((19,17),((54,(44,43)),10)),(11,((24,(20,(15,14))),((26,12),(((61,60),16),(13,(21,9))))))))),(((49,((53,(47,46)),(48,45))),((38,(41,(42,35))),((37,36),25))),(8,6))),((((69,68),(70,67)),(33,(30,(29,(31,((32,28),27)))))),((55,(5,4)),3))))))),1);
   tree tree_136 [p = 0.000, P = 0.013] = [&W 0.000067] (22,(23,(7,((40,(39,2)),((62,(((66,63),(65,59)),((64,58),(57,56)))),(((((52,(51,50)),34),((((26,12),((24,(20,(15,14))),11)),((19,17),((44,(54,43)),10))),(18,(((61,60),16),(13,(21,9)))))),(((49,((53,(47,46)),(48,45))),((38,(41,(42,35))),((37,36),25))),(8,6))),(((68,(69,(70,67))),(29,((33,30),((32,28),(31,27))))),((55,(5,4)),3))))))),1);
   tree tree_137 [p = 0.000, P = 0.013] = [&W 0.000067] (22,(23,(7,((40,(39,2)),((62,(((66,63),(65,59)),((64,58),(57,56)))),(((((51,(52,50)),34),((49,((53,(47,46)),(48,45))),(((24,(20,(15,14))),11),((18,((19,17),((44,(54,43)),10))),((26,12),(((61,60),16),(13,(21,9)))))))),(((38,(41,(42,35))),((37,36),25)),(8,6))),(((68,(69,(70,67))),(33,(30,(29,(31,((32,28),27)))))),((55,(5,4)),3))))))),1);
   tree tree_138 [p = 0.000, P = 0.013] = [&W 0.000067] (22,(23,(7,((40,(39,2)),((62,(((66,63),(65,59)),((64,58),(57,56)))),((((51,(52,50)),34),((((24,(20,(15,14))),11),(((19,17),((54,(44,43)),10)),(18,((26,12),(((61,60),16),(13,(21,9))))))),((49,((53,(47,46)),(48,45))),(((38,(41,(42,35))),((37,36),25)),(8,6))))),((((69,68),(70,67)),(29,((33,30),(31,((32,28),27))))),((55,(5,4)),3))))))),1);
   tree tree_139 [p = 0.000, P = 0.013] = [&W 0.000067] (22,(23,(7,((40,(39,2)),((62,(((66,63),(65,59)),((64,58),(57,56)))),((((((52,51),50),34),((((26,12),((24,(20,(15,14))),11)),(((54,(44,43)),(19,17)),10)),(18,(((61,60),16),(13,(21,9)))))),(((49,((53,(47,46)),(48,45))),((38,(41,(42,35))),((37,36),25))),(8,6))),(((69,(68,(70,67))),(29,((33,30),((32,28),(31,27))))),((55,(5,4)),3))))))),1);
   tree tree_140 [p = 0.000, P = 0.013] = [&W 0.000067] (22,(23,(7,((40,(39,2)),((62,(((66,63),(65,59)),((64,58),(57,56)))),(((((49,((53,(47,46)),(48,45))),((52,(51,50)),34)),(((24,(20,(15,14))),11),((18,((19,17),((44,(54,43)),10))),((26,12),(((61,60),16),(13,(21,9))))))),(((38,(41,(42,35))),((37,36),25)),(8,6))),((((69,68),(70,67)),(29,((33,30),(31,((32,28),27))))),((55,(5,4)),3))))))),1);
   tree tree_141 [p = 0.000, P = 0.013] = [&W 0.000067] (22,(23,(7,((40,(39,2)),((62,(((66,63),(65,59)),((64,58),(57,56)))),(((((51,(52,50)),34),((49,((53,(47,46)),(48,45))),(((24,(20,(15,14))),(26,12)),(11,((((54,44),43),((19,17),10)),(18,(((61,60),16),(13,(21,9))))))))),(((38,(41,(42,35))),((37,36),25)),(8,6))),(((68,(69,(70,67))),(30,(33,(29,(31,((32,28),27)))))),((55,(5,4)),3))))))),1);
   tree tree_142 [p = 0.000, P = 0.013] = [&W 0.000067] (22,(23,(7,((40,(39,2)),((62,(((66,63),(65,59)),((64,58),(57,56)))),((((((52,51),50),34),((49,((53,(47,46)),(48,45))),(((24,(20,(15,14))),11),((18,((19,17),((44,(54,43)),10))),((26,12),(((61,60),16),(13,(21,9)))))))),(((38,(41,(42,35))),((37,36),25)),(8,6))),((((69,68),(70,67)),(29,((33,30),(31,((32,28),27))))),((55,(5,4)),3))))))),1);
   tree tree_143 [p = 0.000, P = 0.014] = [&W 0.000067] (22,(23,(7,((40,(39,2)),((62,(((66,63),(65,59)),((64,58),(57,56)))),(((((49,((53,(47,46)),(48,45))),((51,(52,50)),34)),(((24,(20,(15,14))),(26,12)),(11,(((19,17),((44,(54,43)),10)),(18,(((61,60),16),(13,(21,9)))))))),(((38,(41,(42,35))),((37,36),25)),(8,6))),((((69,68),(70,67)),((33,30),(29,(31,((32,28),27))))),((55,(5,4)),3))))))),1);
   tree tree_144 [p = 0.000, P = 0.014] = [&W 0.000067] (22,(23,(7,((40,(39,2)),((62,(((66,63),(65,59)),((64,58),(57,56)))),((((((52,51),50),34),(((24,(20,(15,14))),11),((18,((19,17),((44,(54,43)),10))),((26,12),(((61,60),16),(13,(21,9))))))),(((38,(41,(42,35))),((37,36),25)),((49,((53,(47,46)),(48,45))),(8,6)))),((((69,68),(70,67)),(29,((33,30),(31,((32,28),27))))),((55,(5,4)),3))))))),1);
   tree tree_145 [p = 0.000, P = 0.014] = [&W 0.000067] (22,(23,(7,((40,(39,2)),((62,(((66,63),(65,59)),((64,58),(57,56)))),((((((52,51),50),34),((18,(((44,(54,43)),(19,17)),10)),(((24,(20,(15,14))),11),((26,12),(((61,60),16),(13,(21,9))))))),(((49,((53,(47,46)),(48,45))),((38,(41,(42,35))),((37,36),25))),(8,6))),((((69,68),(70,67)),((33,30),(29,(31,((32,28),27))))),((55,(5,4)),3))))))),1);
   tree tree_146 [p = 0.000, P = 0.014] = [&W 0.000067] (22,(23,(7,((40,(39,2)),((62,(((66,63),(65,59)),((64,58),(57,56)))),(((((52,(51,50)),34),((18,((19,17),((54,(44,43)),10))),(11,((24,(20,(15,14))),((26,12),(((61,60),16),(13,(21,9)))))))),(((38,(41,(42,35))),((37,36),25)),((49,((53,(47,46)),(48,45))),(8,6)))),(((68,(69,(70,67))),(33,(30,(29,((32,28),(31,27)))))),((55,(5,4)),3))))))),1);
   tree tree_147 [p = 0.000, P = 0.014] = [&W 0.000067] (22,(23,(7,((40,(39,2)),((62,(((66,63),(65,59)),((64,58),(57,56)))),(((((49,((53,(47,46)),(48,45))),(((52,51),50),34)),(((24,(20,(15,14))),11),((18,((19,17),((44,(54,43)),10))),((26,12),(((61,60),16),(13,(21,9))))))),(((38,(41,(42,35))),((37,36),25)),(8,6))),((((69,68),(70,67)),(29,((33,30),(31,((32,28),27))))),((55,(5,4)),3))))))),1);
   tree tree_148 [p = 0.000, P = 0.014] = [&W 0.000067] (22,(23,(7,((40,(39,2)),((62,(((66,63),(65,59)),((64,58),(57,56)))),(((((52,(51,50)),34),((18,(((44,(54,43)),(19,17)),10)),(((24,(20,(15,14))),11),((26,12),(((61,60),16),(13,(21,9))))))),(((49,((53,(47,46)),(48,45))),((38,(41,(42,35))),((37,36),25))),(8,6))),((((69,68),(70,67)),((33,30),(29,(31,((32,28),27))))),((55,(5,4)),3))))))),1);
   tree tree_149 [p = 0.000, P = 0.014] = [&W 0.000067] (22,(23,(7,((40,(39,2)),((62,(((66,63),(65,59)),((64,58),(57,56)))),(((((52,(51,50)),34),((18,(((44,(54,43)),(19,17)),10)),(((24,(20,(15,14))),11),((26,12),(((61,60),16),(13,(21,9))))))),(((49,((53,(47,46)),(48,45))),((38,(41,(42,35))),((37,36),25))),(8,6))),(((68,(69,(70,67))),((33,30),(29,(31,((32,28),27))))),((55,(5,4)),3))))))),1);
   tree tree_150 [p = 0.000, P = 0.014] = [&W 0.000067] (22,(23,(7,((40,(39,2)),((62,(((66,63),(65,59)),((64,58),(57,56)))),((((52,(51,50)),34),(((18,((19,17),((44,(54,43)),10))),(((24,(20,(15,14))),11),((26,12),(((61,60),16),(13,(21,9)))))),(((49,((53,(47,46)),(48,45))),((38,(41,(42,35))),((37,36),25))),(8,6)))),((((69,68),(70,67)),(30,(33,(29,(31,((32,28),27)))))),((55,(5,4)),3))))))),1);
   tree tree_151 [p = 0.000, P = 0.014] = [&W 0.000067] (22,(23,(7,((40,(39,2)),((62,(((66,63),(65,59)),((64,58),(57,56)))),(((((52,(51,50)),34),((18,((44,(54,43)),((19,17),10))),(11,((24,(20,(15,14))),((26,12),(((61,60),16),(13,(21,9)))))))),(((49,((53,(47,46)),(48,45))),((38,(41,(42,35))),((37,36),25))),(8,6))),((((69,68),(70,67)),(29,((33,30),(31,((32,28),27))))),((55,(5,4)),3))))))),1);
   tree tree_152 [p = 0.000, P = 0.014] = [&W 0.000067] (22,(23,(7,((40,(39,2)),((62,(((66,63),(65,59)),((64,58),(57,56)))),((((((52,51),50),34),((18,(((44,(54,43)),(19,17)),10)),(11,((24,(20,(15,14))),((26,12),(((61,60),16),(13,(21,9)))))))),(((49,((53,(47,46)),(48,45))),((38,(41,(42,35))),((37,36),25))),(8,6))),((((69,68),(70,67)),(29,((33,30),(31,((32,28),27))))),((55,(5,4)),3))))))),1);
   tree tree_153 [p = 0.000, P = 0.014] = [&W 0.000067] (22,(23,(7,((40,(39,2)),((62,(((66,63),(65,59)),((64,58),(57,56)))),((((((52,51),50),34),((18,((44,(54,43)),((19,17),10))),(11,((24,(20,(15,14))),((26,12),(((61,60),16),(13,(21,9)))))))),(((49,((53,(47,46)),(48,45))),((38,(41,(42,35))),((37,36),25))),(8,6))),((((69,68),(70,67)),(29,((33,30),(31,((32,28),27))))),((55,(5,4)),3))))))),1);
   tree tree_154 [p = 0.000, P = 0.014] = [&W 0.000067] (22,(23,(7,((40,(39,2)),((62,(((66,63),(65,59)),((64,58),(57,56)))),((((((52,51),50),34),((18,((19,17),((44,(54,43)),10))),(11,((24,(20,(15,14))),((26,12),(((61,60),16),(13,(21,9)))))))),(((49,((53,(47,46)),(48,45))),((38,(41,(42,35))),((37,36),25))),(8,6))),((((69,68),(70,67)),(29,((33,30),(31,((32,28),27))))),((55,(5,4)),3))))))),1);
   tree tree_155 [p = 0.000, P = 0.014] = [&W 0.000067] (22,(23,(7,((40,(39,2)),((62,(((66,63),(65,59)),((64,58),(57,56)))),(((((49,((53,(47,46)),(48,45))),((52,(51,50)),34)),(((24,(20,(15,14))),11),(18,(((19,17),((54,(44,43)),10)),((26,12),(((61,60),16),(13,(21,9)))))))),(((38,(41,(42,35))),((37,36),25)),(8,6))),((((69,68),(70,67)),(33,(30,(29,(31,((32,28),27)))))),((55,(5,4)),3))))))),1);
   tree tree_156 [p = 0.000, P = 0.014] = [&W 0.000067] (22,(23,(7,((40,(39,2)),((62,(((66,63),(65,59)),((64,58),(57,56)))),((((((52,51),50),34),(((24,(20,(15,14))),11),((18,((19,17),((54,(44,43)),10))),((26,12),(((61,60),16),(13,(21,9))))))),(((49,((53,(47,46)),(48,45))),((38,(41,(42,35))),((37,36),25))),(8,6))),(((69,(68,(70,67))),(29,((33,30),(31,((32,28),27))))),((55,(5,4)),3))))))),1);
   tree tree_157 [p = 0.000, P = 0.014] = [&W 0.000067] (22,(23,(7,((40,(39,2)),((62,(((66,63),(65,59)),((64,58),(57,56)))),(((((52,(51,50)),34),(((24,(20,(15,14))),11),((18,((19,17),(((54,44),43),10))),((26,12),(((61,60),16),(13,(21,9))))))),((49,((53,(47,46)),(48,45))),(((38,(41,(42,35))),((37,36),25)),(8,6)))),((((69,68),(70,67)),(29,((33,30),(31,((32,28),27))))),((55,(5,4)),3))))))),1);
   tree tree_158 [p = 0.000, P = 0.015] = [&W 0.000067] (22,(23,(7,((40,(39,2)),((62,(((66,63),(65,59)),((64,58),(57,56)))),(((((51,(52,50)),34),((18,((19,17),((44,(54,43)),10))),(((24,(20,(15,14))),11),((26,12),(((61,60),16),(13,(21,9))))))),(((38,(41,(42,35))),((37,36),25)),((49,((53,(47,46)),(48,45))),(8,6)))),((((69,68),(70,67)),(30,(33,(29,(31,((32,28),27)))))),((55,(5,4)),3))))))),1);
   tree tree_159 [p = 0.000, P = 0.015] = [&W 0.000067] (22,(23,(7,((40,(39,2)),((62,(((66,63),(65,59)),((64,58),(57,56)))),(((((52,(51,50)),34),(((24,(20,(15,14))),11),((18,((44,(54,43)),((19,17),10))),((26,12),(((61,60),16),(13,(21,9))))))),(((49,((53,(47,46)),(48,45))),((38,(41,(42,35))),((37,36),25))),(8,6))),((((69,68),(70,67)),(29,((33,30),(31,((32,28),27))))),((55,(5,4)),3))))))),1);
   tree tree_160 [p = 0.000, P = 0.015] = [&W 0.000067] (22,(23,(7,((40,(39,2)),((62,(((66,63),(65,59)),((64,58),(57,56)))),((((((52,51),50),34),(((24,(20,(15,14))),11),((18,((19,17),((44,(54,43)),10))),((26,12),(((61,60),16),(13,(21,9))))))),(((49,((53,(47,46)),(48,45))),((38,(41,(42,35))),((37,36),25))),(8,6))),((((69,68),(70,67)),(29,((33,30),(31,((32,28),27))))),((55,(5,4)),3))))))),1);
   tree tree_161 [p = 0.000, P = 0.015] = [&W 0.000067] (22,(23,(7,((40,(39,2)),((62,(((66,63),(65,59)),((64,58),(57,56)))),(((((38,(41,(42,35))),((37,36),25)),(((49,((53,(47,46)),(48,45))),(((52,51),50),34)),(((((24,(20,(15,14))),(26,12)),11),((19,17),((54,(44,43)),10))),(18,(((61,60),16),(13,(21,9))))))),(8,6)),((((69,68),(70,67)),(33,(30,(29,(31,((32,28),27)))))),((55,(5,4)),3))))))),1);
   tree tree_162 [p = 0.000, P = 0.015] = [&W 0.000067] (22,(23,(7,((40,(39,2)),((62,(((66,63),(65,59)),((64,58),(57,56)))),((((49,((53,(47,46)),(48,45))),(((52,(51,50)),34),(((24,(20,(15,14))),11),((26,12),((((44,(54,43)),(19,17)),10),(18,(((61,60),16),(13,(21,9))))))))),(((38,(41,(42,35))),((37,36),25)),(8,6))),((((69,68),(70,67)),(33,(30,(29,(31,((32,28),27)))))),((55,(5,4)),3))))))),1);
   tree tree_163 [p = 0.000, P = 0.015] = [&W 0.000067] (22,(23,(7,((40,(39,2)),((62,(((66,63),(65,59)),((64,58),(57,56)))),((((18,((19,17),((44,(54,43)),10))),(((24,(20,(15,14))),11),((26,12),(((61,60),16),(13,(21,9)))))),(((52,(51,50)),34),((49,((53,(47,46)),(48,45))),(((38,(41,(42,35))),((37,36),25)),(8,6))))),((((69,68),(70,67)),(33,(30,(29,((31,(32,28)),27))))),((55,(5,4)),3))))))),1);
   tree tree_164 [p = 0.000, P = 0.015] = [&W 0.000067] (22,(23,(7,((40,(39,2)),((62,(((66,63),(65,59)),((64,58),(57,56)))),(((((49,((53,(47,46)),(48,45))),(((52,51),50),34)),((24,(20,(15,14))),(11,(((19,17),((54,(44,43)),10)),((26,12),(18,(((61,60),16),(13,(21,9))))))))),(((38,(41,(42,35))),((37,36),25)),(8,6))),((((69,68),(70,67)),(33,(30,(29,(31,((32,28),27)))))),((55,(5,4)),3))))))),1);
   tree tree_165 [p = 0.000, P = 0.015] = [&W 0.000067] (22,(23,(7,((40,(39,2)),((62,(((66,63),(65,59)),((64,58),(57,56)))),(((((52,(51,50)),34),(((24,(20,(15,14))),11),((18,((19,17),((44,(54,43)),10))),((26,12),(((61,60),16),(13,(21,9))))))),(((49,((53,(47,46)),(48,45))),((38,(41,(42,35))),((37,36),25))),(8,6))),((((69,68),(70,67)),(29,((33,30),((32,28),(31,27))))),((55,(5,4)),3))))))),1);
   tree tree_166 [p = 0.000, P = 0.015] = [&W 0.000067] (22,(23,(7,((40,(39,2)),((62,(((66,63),(65,59)),((64,58),(57,56)))),(((((52,(51,50)),34),((49,((53,(47,46)),(48,45))),(((24,(20,(15,14))),11),((18,((44,(54,43)),((19,17),10))),((26,12),(((61,60),16),(13,(21,9)))))))),(((38,(41,(42,35))),((37,36),25)),(8,6))),(((69,(68,(70,67))),(29,((33,30),((32,28),(31,27))))),((55,(5,4)),3))))))),1);
   tree tree_167 [p = 0.000, P = 0.015] = [&W 0.000067] (22,(23,(7,((40,(39,2)),((62,(((66,63),(65,59)),((64,58),(57,56)))),(((((52,(51,50)),34),(((24,(20,(15,14))),11),((26,12),(((19,17),((44,(54,43)),10)),(18,(((61,60),16),(13,(21,9)))))))),(((49,((53,(47,46)),(48,45))),((38,(41,(42,35))),((37,36),25))),(8,6))),((((69,68),(70,67)),(33,(30,(29,(31,((32,28),27)))))),((55,(5,4)),3))))))),1);
   tree tree_168 [p = 0.000, P = 0.015] = [&W 0.000067] (22,(23,(7,((40,(39,2)),((62,(((66,63),(65,59)),((64,58),(57,56)))),(((((52,(51,50)),34),((49,((53,(47,46)),(48,45))),(((24,(20,(15,14))),11),((26,12),(((19,17),((44,(54,43)),10)),(18,(((61,60),16),(13,(21,9))))))))),(((38,(41,(42,35))),((37,36),25)),(8,6))),(((69,(68,(70,67))),(33,(30,(29,(31,((32,28),27)))))),((55,(5,4)),3))))))),1);
   tree tree_169 [p = 0.000, P = 0.015] = [&W 0.000067] (22,(23,(7,((40,(39,2)),((62,(((66,63),(65,59)),((64,58),(57,56)))),((((((52,51),50),34),((49,((53,(47,46)),(48,45))),(((24,(20,(15,14))),11),((26,12),((((44,(54,43)),(19,17)),10),(18,(((61,60),16),(13,(21,9))))))))),(((38,(41,(42,35))),((37,36),25)),(8,6))),((((69,68),(70,67)),(33,(30,(29,(31,((32,28),27)))))),((55,(5,4)),3))))))),1);
   tree tree_170 [p = 0.000, P = 0.015] = [&W 0.000067] (22,(23,(7,((40,(39,2)),((62,(((66,63),(65,59)),((64,58),(57,56)))),((((((52,51),50),34),((49,((53,(47,46)),(48,45))),((24,(20,(15,14))),(11,(((19,17),((44,(54,43)),10)),((26,12),(18,(((61,60),16),(13,(21,9)))))))))),(((38,(41,(42,35))),((37,36),25)),(8,6))),(((68,(69,(70,67))),(33,(30,(29,(31,((32,28),27)))))),((55,(5,4)),3))))))),1);
   tree tree_171 [p = 0.000, P = 0.015] = [&W 0.000067] (22,(23,(7,((40,(39,2)),((62,(((66,63),(65,59)),((64,58),(57,56)))),((((((52,51),50),34),((18,((19,17),((54,(44,43)),10))),(11,((24,(20,(15,14))),((26,12),(((61,60),16),(13,(21,9)))))))),(((49,((53,(47,46)),(48,45))),((38,(41,(42,35))),((37,36),25))),(8,6))),((((69,68),(70,67)),(30,(33,(29,(31,((32,28),27)))))),((55,(5,4)),3))))))),1);
   tree tree_172 [p = 0.000, P = 0.015] = [&W 0.000067] (22,(23,(7,((40,(39,2)),((62,(((66,63),(65,59)),((64,58),(57,56)))),(((((51,(52,50)),34),((49,((53,(47,46)),(48,45))),((18,((19,17),((54,(44,43)),10))),(((24,(20,(15,14))),11),((26,12),(((61,60),16),(13,(21,9)))))))),(((38,(41,(42,35))),((37,36),25)),(8,6))),((((69,68),(70,67)),((33,30),(29,(31,((32,28),27))))),((55,(5,4)),3))))))),1);
   tree tree_173 [p = 0.000, P = 0.016] = [&W 0.000067] (22,(23,(7,((40,(39,2)),((62,(((66,63),(65,59)),((64,58),(57,56)))),(((((52,(51,50)),34),(18,(((19,17),((44,(54,43)),10)),(((26,12),((24,(20,(15,14))),11)),(((61,60),16),(13,(21,9))))))),(((49,((53,(47,46)),(48,45))),((38,(41,(42,35))),((37,36),25))),(8,6))),((((69,68),(70,67)),(30,(33,(29,((32,28),(31,27)))))),((55,(5,4)),3))))))),1);
   tree tree_174 [p = 0.000, P = 0.016] = [&W 0.000067] (22,(23,(7,((40,(39,2)),((62,(((66,63),(65,59)),((64,58),(57,56)))),(((((49,((53,(47,46)),(48,45))),((52,(51,50)),34)),((((24,(20,(15,14))),11),((19,17),((54,(44,43)),10))),((26,12),(18,(((61,60),16),(13,(21,9))))))),(((38,(41,(42,35))),((37,36),25)),(8,6))),((((69,68),(70,67)),(33,(30,(29,(31,((32,28),27)))))),((55,(5,4)),3))))))),1);
   tree tree_175 [p = 0.000, P = 0.016] = [&W 0.000067] (22,(23,(7,((40,(39,2)),((62,(((66,63),(65,59)),((64,58),(57,56)))),((((((52,51),50),34),((49,((53,(47,46)),(48,45))),((24,(20,(15,14))),(11,(((19,17),((44,(54,43)),10)),((26,12),(18,(((61,60),16),(13,(21,9)))))))))),(((38,(41,(42,35))),((37,36),25)),(8,6))),((((69,68),(70,67)),((33,30),(29,(31,((32,28),27))))),((55,(5,4)),3))))))),1);
   tree tree_176 [p = 0.000, P = 0.016] = [&W 0.000067] (22,(23,(7,((40,(39,2)),((62,(((66,63),(65,59)),((64,58),(57,56)))),((((((52,51),50),34),((18,((19,17),((44,(54,43)),10))),(11,((24,(20,(15,14))),((26,12),(((61,60),16),(13,(21,9)))))))),((((49,(53,(47,46))),(48,45)),((38,(41,(42,35))),((37,36),25))),(8,6))),(((69,(68,(70,67))),(33,(30,(29,((32,28),(31,27)))))),((55,(5,4)),3))))))),1);
   tree tree_177 [p = 0.000, P = 0.016] = [&W 0.000067] (22,(23,(7,((40,(39,2)),((62,(((66,63),(65,59)),((64,58),(57,56)))),(((((51,(52,50)),34),((18,(((54,44),43),((19,17),10))),(((24,(20,(15,14))),11),((26,12),(((61,60),16),(13,(21,9))))))),(((49,((53,(47,46)),(48,45))),((38,(41,(42,35))),((37,36),25))),(8,6))),((((69,68),(70,67)),((33,30),(29,(31,((32,28),27))))),((55,(5,4)),3))))))),1);
   tree tree_178 [p = 0.000, P = 0.016] = [&W 0.000067] (22,(23,(7,((40,(39,2)),((62,(((66,63),(65,59)),((64,58),(57,56)))),(((((52,(51,50)),34),((18,((19,17),((44,(54,43)),10))),(11,((24,(20,(15,14))),((26,12),(((61,60),16),(13,(21,9)))))))),(((49,((53,(47,46)),(48,45))),((38,(41,(42,35))),((37,36),25))),(8,6))),(((69,(68,(70,67))),((33,30),(29,(31,((32,28),27))))),((55,(5,4)),3))))))),1);
   tree tree_179 [p = 0.000, P = 0.016] = [&W 0.000067] (22,(23,(7,((40,(39,2)),((62,(((66,63),(65,59)),((64,58),(57,56)))),(((((52,(51,50)),34),((18,((19,17),((44,(54,43)),10))),(11,((24,(20,(15,14))),((26,12),(((61,60),16),(13,(21,9)))))))),(((49,((53,(47,46)),(48,45))),((38,(41,(42,35))),((37,36),25))),(8,6))),((((69,68),(70,67)),((33,30),(29,(31,((32,28),27))))),((55,(5,4)),3))))))),1);
   tree tree_180 [p = 0.000, P = 0.016] = [&W 0.000067] (22,(23,(7,((40,(39,2)),((62,(((66,63),(65,59)),((64,58),(57,56)))),(((((52,(51,50)),34),((49,((53,(47,46)),(48,45))),((18,((19,17),((44,(54,43)),10))),(((24,(20,(15,14))),11),((26,12),(((61,60),16),(13,(21,9)))))))),(((38,(41,(42,35))),((37,36),25)),(8,6))),((((69,68),(70,67)),((33,30),(29,(31,((32,28),27))))),((55,(5,4)),3))))))),1);
   tree tree_181 [p = 0.000, P = 0.016] = [&W 0.000067] (22,(23,(7,((40,(39,2)),((62,(((66,63),(65,59)),((64,58),(57,56)))),((((38,(41,(42,35))),((37,36),25)),((((52,(51,50)),34),((49,((53,(47,46)),(48,45))),(((24,(20,(15,14))),11),(((19,17),((54,(44,43)),10)),((26,12),(18,(((61,60),16),(13,(21,9))))))))),(8,6))),((((69,68),(70,67)),(29,((33,30),(31,((32,28),27))))),((55,(5,4)),3))))))),1);
   tree tree_182 [p = 0.000, P = 0.016] = [&W 0.000067] (22,(23,(7,((40,(39,2)),((62,(((66,63),(65,59)),((64,58),(57,56)))),(((((49,((53,(47,46)),(48,45))),((52,(51,50)),34)),((18,((19,17),((54,(44,43)),10))),(11,((24,(20,(15,14))),((26,12),(((61,60),16),(13,(21,9)))))))),(((38,(41,(42,35))),((37,36),25)),(8,6))),((((69,68),(70,67)),((33,30),(29,(31,((32,28),27))))),((55,(5,4)),3))))))),1);
   tree tree_183 [p = 0.000, P = 0.016] = [&W 0.000067] (22,(23,(7,((40,(39,2)),((62,(((66,63),(65,59)),((64,58),(57,56)))),(((((52,(51,50)),34),((24,(20,(15,14))),(11,(((19,17),((44,(54,43)),10)),((26,12),(18,(((61,60),16),(13,(21,9))))))))),(((49,((53,(47,46)),(48,45))),((38,(41,(42,35))),((37,36),25))),(8,6))),((((69,68),(70,67)),((33,30),(29,((32,28),(31,27))))),((55,(5,4)),3))))))),1);
   tree tree_184 [p = 0.000, P = 0.016] = [&W 0.000067] (22,(23,(7,((40,(39,2)),((62,(((66,63),(65,59)),((64,58),(57,56)))),(((((49,((53,(47,46)),(48,45))),((52,(51,50)),34)),(((((24,(20,(15,14))),(26,12)),11),((19,17),(((54,44),43),10))),(18,(((61,60),16),(13,(21,9)))))),(((38,(41,(42,35))),((37,36),25)),(8,6))),(((68,(69,(70,67))),(33,(30,(29,(31,((32,28),27)))))),((55,(5,4)),3))))))),1);
   tree tree_185 [p = 0.000, P = 0.016] = [&W 0.000067] (22,(23,(7,((40,(39,2)),((62,(((66,63),(65,59)),((64,58),(57,56)))),(((((49,((53,(47,46)),(48,45))),((51,(52,50)),34)),(((24,(20,(15,14))),11),(((19,17),((44,(54,43)),10)),((26,12),(18,(((61,60),16),(13,(21,9)))))))),(((38,(41,(42,35))),((37,36),25)),(8,6))),((((69,68),(70,67)),(33,(30,(29,(31,((32,28),27)))))),((55,(5,4)),3))))))),1);
   tree tree_186 [p = 0.000, P = 0.016] = [&W 0.000067] (22,(23,(7,((40,(39,2)),((62,(((66,63),(65,59)),((64,58),(57,56)))),((((52,(51,50)),34),((((24,(20,(15,14))),11),((18,((19,17),((44,(54,43)),10))),((26,12),(((61,60),16),(13,(21,9)))))),(((49,((53,(47,46)),(48,45))),((38,(41,(42,35))),((37,36),25))),(8,6)))),(((68,(69,(70,67))),(33,(30,(29,((32,28),(31,27)))))),((55,(5,4)),3))))))),1);
   tree tree_187 [p = 0.000, P = 0.016] = [&W 0.000067] (22,(23,(7,((40,(39,2)),((62,(((66,63),(65,59)),((64,58),(57,56)))),(((((52,(51,50)),34),((18,((19,17),((44,(54,43)),10))),(((24,(20,(15,14))),11),((26,12),(((61,60),16),(13,(21,9))))))),(((49,((53,(47,46)),(48,45))),((38,(41,(42,35))),((37,36),25))),(8,6))),(((68,(69,(70,67))),(33,(30,(29,(31,((32,28),27)))))),((55,(5,4)),3))))))),1);
   tree tree_188 [p = 0.000, P = 0.017] = [&W 0.000067] (22,(23,(7,((40,(39,2)),((62,(((66,63),(65,59)),((64,58),(57,56)))),(((((52,(51,50)),34),((49,((53,(47,46)),(48,45))),((18,((19,17),((44,(54,43)),10))),(((24,(20,(15,14))),11),((26,12),(((61,60),16),(13,(21,9)))))))),(((38,(41,(42,35))),((37,36),25)),(8,6))),((((69,68),(70,67)),(33,(30,(29,(31,((32,28),27)))))),((55,(5,4)),3))))))),1);
   tree tree_189 [p = 0.000, P = 0.017] = [&W 0.000067] (22,(23,(7,((40,(39,2)),((62,(((66,63),(65,59)),((64,58),(57,56)))),((((((52,51),50),34),((49,((53,(47,46)),(48,45))),((18,((19,17),((44,(54,43)),10))),(((24,(20,(15,14))),11),((26,12),(((61,60),16),(13,(21,9)))))))),(((38,(41,(42,35))),((37,36),25)),(8,6))),((((69,68),(70,67)),(33,(30,(29,(31,((32,28),27)))))),((55,(5,4)),3))))))),1);
   tree tree_190 [p = 0.000, P = 0.017] = [&W 0.000067] (22,(23,(7,((40,(39,2)),((62,(((66,63),(65,59)),((64,58),(57,56)))),(((((38,(41,(42,35))),((37,36),25)),((((52,51),50),34),((49,((53,(47,46)),(48,45))),(((24,(20,(15,14))),11),((26,12),(((19,17),((44,(54,43)),10)),(18,(((61,60),16),(13,(21,9)))))))))),(8,6)),((((69,68),(70,67)),(30,(33,(29,((32,28),(31,27)))))),((55,(5,4)),3))))))),1);
   tree tree_191 [p = 0.000, P = 0.017] = [&W 0.000067] (22,(23,(7,((40,(39,2)),((62,(((66,63),(65,59)),((64,58),(57,56)))),(((((52,(51,50)),34),((18,((19,17),((54,(44,43)),10))),(((24,(20,(15,14))),11),((26,12),(((61,60),16),(13,(21,9))))))),(((38,(41,(42,35))),((37,36),25)),((49,((53,(47,46)),(48,45))),(8,6)))),((((69,68),(70,67)),(33,(30,(29,(31,((32,28),27)))))),((55,(5,4)),3))))))),1);
   tree tree_192 [p = 0.000, P = 0.017] = [&W 0.000067] (22,(23,(7,((40,(39,2)),((62,(((66,63),(65,59)),((64,58),(57,56)))),(((((51,(52,50)),34),((49,((53,(47,46)),(48,45))),((((44,(54,43)),(19,17)),10),(((24,(20,(15,14))),11),((26,12),(18,(((61,60),16),(13,(21,9))))))))),(((38,(41,(42,35))),((37,36),25)),(8,6))),((((69,68),(70,67)),(29,((33,30),((32,28),(31,27))))),((55,(5,4)),3))))))),1);
   tree tree_193 [p = 0.000, P = 0.017] = [&W 0.000067] (22,(23,(7,((40,(39,2)),((62,(((66,63),(65,59)),((64,58),(57,56)))),((((((52,51),50),34),((18,((19,17),((44,(54,43)),10))),(((24,(20,(15,14))),11),((26,12),(((61,60),16),(13,(21,9))))))),(((38,(41,(42,35))),((37,36),25)),((49,((53,(47,46)),(48,45))),(8,6)))),((((69,68),(70,67)),(33,(30,(29,(31,((32,28),27)))))),((55,(5,4)),3))))))),1);
   tree tree_194 [p = 0.000, P = 0.017] = [&W 0.000067] (22,(23,(7,((40,(39,2)),((62,(((66,63),(65,59)),((64,58),(57,56)))),((((((52,51),50),34),((49,((53,(47,46)),(48,45))),((24,(20,(15,14))),(11,(((19,17),((44,(54,43)),10)),((26,12),(18,(((61,60),16),(13,(21,9)))))))))),(((38,(41,(42,35))),((37,36),25)),(8,6))),((((69,68),(70,67)),(((33,30),29),(31,((32,28),27)))),((55,(5,4)),3))))))),1);
   tree tree_195 [p = 0.000, P = 0.017] = [&W 0.000067] (22,(23,(7,((40,(39,2)),((62,(((66,63),(65,59)),((64,58),(57,56)))),(((((52,(51,50)),34),((18,((44,(54,43)),((19,17),10))),(((24,(20,(15,14))),11),((26,12),(((61,60),16),(13,(21,9))))))),(((49,((53,(47,46)),(48,45))),((38,(41,(42,35))),((37,36),25))),(8,6))),((((69,68),(70,67)),(33,(30,(29,(31,((32,28),27)))))),((55,(5,4)),3))))))),1);
   tree tree_196 [p = 0.000, P = 0.017] = [&W 0.000067] (22,(23,(7,((40,(39,2)),((62,(((66,63),(65,59)),((64,58),(57,56)))),(((((38,(41,(42,35))),((37,36),25)),((((52,51),50),34),((49,((53,(47,46)),(48,45))),(((24,(20,(15,14))),11),(((26,12),(18,((19,17),((54,(44,43)),10)))),(((61,60),16),(13,(21,9)))))))),(8,6)),((((69,68),(70,67)),(33,(30,(29,(31,((32,28),27)))))),((55,(5,4)),3))))))),1);
   tree tree_197 [p = 0.000, P = 0.017] = [&W 0.000067] (22,(23,(7,((40,(39,2)),((62,(((66,63),(65,59)),((64,58),(57,56)))),(((((38,(41,(42,35))),((37,36),25)),(((49,((53,(47,46)),(48,45))),((52,(51,50)),34)),(((24,(20,(15,14))),11),((26,12),(((19,17),((44,(54,43)),10)),(18,(((61,60),16),(13,(21,9))))))))),(8,6)),((((69,68),(70,67)),(33,(30,(29,(31,((32,28),27)))))),((55,(5,4)),3))))))),1);
   tree tree_198 [p = 0.000, P = 0.017] = [&W 0.000067] (22,(23,(7,((40,(39,2)),((62,(((66,63),(65,59)),((64,58),(57,56)))),((((((52,51),50),34),((49,((53,(47,46)),(48,45))),(((24,(20,(15,14))),11),((((44,(54,43)),(19,17)),10),((26,12),(18,(((61,60),16),(13,(21,9))))))))),(((38,(41,(42,35))),((37,36),25)),(8,6))),((((69,68),(70,67)),(30,(33,(29,(31,((32,28),27)))))),((55,(5,4)),3))))))),1);
   tree tree_199 [p = 0.000, P = 0.017] = [&W 0.000067] (22,(23,(7,((40,(39,2)),((62,(((66,63),(65,59)),((64,58),(57,56)))),((((((52,51),50),34),((18,(((54,44),43),((19,17),10))),(((24,(20,(15,14))),11),((26,12),(((61,60),16),(13,(21,9))))))),(((38,(41,(42,35))),((37,36),25)),((49,((53,(47,46)),(48,45))),(8,6)))),((((69,68),(70,67)),(33,(30,(29,(31,((32,28),27)))))),((55,(5,4)),3))))))),1);
   tree tree_200 [p = 0.000, P = 0.017] = [&W 0.000067] (22,(23,(7,((40,(39,2)),((62,(((66,63),(65,59)),((64,58),(57,56)))),(((((52,(51,50)),34),(((((24,(20,(15,14))),(26,12)),11),((54,(44,43)),((19,17),10))),(18,(((61,60),16),(13,(21,9)))))),(((49,((53,(47,46)),(48,45))),((38,(41,(42,35))),((37,36),25))),(8,6))),((((69,68),(70,67)),(30,(33,(29,(31,((32,28),27)))))),((55,(5,4)),3))))))),1);
   tree tree_201 [p = 0.000, P = 0.017] = [&W 0.000067] (22,(23,(7,((40,(39,2)),((62,(((66,63),(65,59)),((64,58),(57,56)))),(((((52,(51,50)),34),(((((24,(20,(15,14))),(26,12)),11),(((44,(54,43)),(19,17)),10)),(18,(((61,60),16),(13,(21,9)))))),(((49,((53,(47,46)),(48,45))),((38,(41,(42,35))),((37,36),25))),(8,6))),((((69,68),(70,67)),(30,(33,(29,(31,((32,28),27)))))),((55,(5,4)),3))))))),1);
   tree tree_202 [p = 0.000, P = 0.017] = [&W 0.000067] (22,(23,(7,((40,(39,2)),((62,(((66,63),(65,59)),((64,58),(57,56)))),(((((38,(41,(42,35))),((37,36),25)),(((49,((53,(47,46)),(48,45))),((51,(52,50)),34)),(((24,(20,(15,14))),11),((26,12),(((19,17),((44,(54,43)),10)),(18,(((61,60),16),(13,(21,9))))))))),(8,6)),((((69,68),(70,67)),(30,(33,(29,(31,((32,28),27)))))),((55,(5,4)),3))))))),1);
   tree tree_203 [p = 0.000, P = 0.018] = [&W 0.000067] (22,(23,(7,((40,(39,2)),((62,(((66,63),(65,59)),((64,58),(57,56)))),((((((52,51),50),34),(((((24,(20,(15,14))),(26,12)),11),((19,17),((54,(44,43)),10))),(18,(((61,60),16),(13,(21,9)))))),(((49,((53,(47,46)),(48,45))),((38,(41,(42,35))),((37,36),25))),(8,6))),((((69,68),(70,67)),(30,(33,(29,(31,((32,28),27)))))),((55,(5,4)),3))))))),1);
   tree tree_204 [p = 0.000, P = 0.018] = [&W 0.000067] (22,(23,(7,((40,(39,2)),((62,(((66,63),(65,59)),((64,58),(57,56)))),(((((52,(51,50)),34),(((((24,(20,(15,14))),(26,12)),11),((19,17),((54,(44,43)),10))),(18,(((61,60),16),(13,(21,9)))))),(((49,((53,(47,46)),(48,45))),((38,(41,(42,35))),((37,36),25))),(8,6))),(((68,(69,(70,67))),(30,(33,(29,(31,((32,28),27)))))),((55,(5,4)),3))))))),1);
   tree tree_205 [p = 0.000, P = 0.018] = [&W 0.000067] (22,(23,(7,((40,(39,2)),((62,(((66,63),(65,59)),((64,58),(57,56)))),(((((51,(52,50)),34),(((((24,(20,(15,14))),(26,12)),11),((19,17),((44,(54,43)),10))),(18,(((61,60),16),(13,(21,9)))))),(((49,((53,(47,46)),(48,45))),((38,(41,(42,35))),((37,36),25))),(8,6))),((((69,68),(70,67)),(33,(30,(29,(31,((32,28),27)))))),((55,(5,4)),3))))))),1);
   tree tree_206 [p = 0.000, P = 0.018] = [&W 0.000067] (22,(23,(7,((40,(39,2)),((62,(((66,63),(65,59)),((64,58),(57,56)))),(((((52,(51,50)),34),((18,((19,17),(((54,44),43),10))),(11,((24,(20,(15,14))),((26,12),(((61,60),16),(13,(21,9)))))))),(((49,((53,(47,46)),(48,45))),((38,(41,(42,35))),((37,36),25))),(8,6))),((((69,68),(70,67)),(29,((33,30),((31,(32,28)),27)))),((55,(5,4)),3))))))),1);
   tree tree_207 [p = 0.000, P = 0.018] = [&W 0.000067] (22,(23,(7,((40,(39,2)),((62,(((66,63),(65,59)),((64,58),(57,56)))),(((((49,((53,(47,46)),(48,45))),(((52,51),50),34)),(((24,(20,(15,14))),11),((((44,(54,43)),(19,17)),10),((26,12),(18,(((61,60),16),(13,(21,9)))))))),(((38,(41,(42,35))),((37,36),25)),(8,6))),((((69,68),(70,67)),(33,(30,(29,(31,((32,28),27)))))),((55,(5,4)),3))))))),1);
   tree tree_208 [p = 0.000, P = 0.018] = [&W 0.000067] (22,(23,(7,((40,(39,2)),((62,(((66,63),(65,59)),((64,58),(57,56)))),(((((52,(51,50)),34),(((24,(20,(15,14))),11),(((19,17),((44,(54,43)),10)),((26,12),(18,(((61,60),16),(13,(21,9)))))))),(((49,((53,(47,46)),(48,45))),((38,(41,(42,35))),((37,36),25))),(8,6))),((((69,68),(70,67)),(33,(30,(29,(31,((32,28),27)))))),((55,(5,4)),3))))))),1);
   tree tree_209 [p = 0.000, P = 0.018] = [&W 0.000067] (22,(23,(7,((40,(39,2)),((62,(((66,63),(65,59)),((64,58),(57,56)))),(((((52,(51,50)),34),((18,((19,17),((44,(54,43)),10))),(11,((24,(20,(15,14))),((26,12),(((61,60),16),(13,(21,9)))))))),(((49,((53,(47,46)),(48,45))),((38,(41,(42,35))),((37,36),25))),(8,6))),((((69,68),(70,67)),(29,((33,30),((32,28),(31,27))))),((55,(5,4)),3))))))),1);
   tree tree_210 [p = 0.000, P = 0.018] = [&W 0.000067] (22,(23,(7,((40,(39,2)),((62,(((66,63),(65,59)),((64,58),(57,56)))),((((((52,51),50),34),((49,((53,(47,46)),(48,45))),(((24,(20,(15,14))),11),(((26,12),(18,((19,17),((44,(54,43)),10)))),(((61,60),16),(13,(21,9))))))),(((38,(41,(42,35))),((37,36),25)),(8,6))),((((69,68),(70,67)),(30,(33,(29,(31,((32,28),27)))))),((55,(5,4)),3))))))),1);
   tree tree_211 [p = 0.000, P = 0.018] = [&W 0.000067] (22,(23,(7,((40,(39,2)),((62,(((66,63),(65,59)),((64,58),(57,56)))),((((((52,51),50),34),(18,((((26,12),((24,(20,(15,14))),11)),((19,17),((54,(44,43)),10))),(((61,60),16),(13,(21,9)))))),(((49,((53,(47,46)),(48,45))),((38,(41,(42,35))),((37,36),25))),(8,6))),(((69,(68,(70,67))),(30,(33,(29,(31,((32,28),27)))))),((55,(5,4)),3))))))),1);
   tree tree_212 [p = 0.000, P = 0.018] = [&W 0.000067] (22,(23,(7,((40,(39,2)),((62,(((66,63),(65,59)),((64,58),(57,56)))),((((((52,51),50),34),((18,((44,(54,43)),((19,17),10))),(((24,(20,(15,14))),11),((26,12),(((61,60),16),(13,(21,9))))))),(((49,((53,(47,46)),(48,45))),((38,(41,(42,35))),((37,36),25))),(8,6))),(((69,(68,(70,67))),(30,(33,(29,(31,((32,28),27)))))),((55,(5,4)),3))))))),1);
   tree tree_213 [p = 0.000, P = 0.018] = [&W 0.000067] (22,(23,(7,((40,(39,2)),((62,(((66,63),(65,59)),((64,58),(57,56)))),((((((52,51),50),34),(((24,(20,(15,14))),11),((((54,(44,43)),(19,17)),10),((26,12),(18,(((61,60),16),(13,(21,9)))))))),(((49,((53,(47,46)),(48,45))),((38,(41,(42,35))),((37,36),25))),(8,6))),((((69,68),(70,67)),(33,(30,(29,(31,((32,28),27)))))),((55,(5,4)),3))))))),1);
   tree tree_214 [p = 0.000, P = 0.018] = [&W 0.000067] (22,(23,(7,((40,(39,2)),((62,(((66,63),(65,59)),((64,58),(57,56)))),((((((52,51),50),34),(18,((((26,12),((24,(20,(15,14))),11)),((19,17),(((54,44),43),10))),(((61,60),16),(13,(21,9)))))),(((38,(41,(42,35))),((37,36),25)),((49,((53,(47,46)),(48,45))),(8,6)))),((((69,68),(70,67)),(33,(30,(29,(31,((32,28),27)))))),((55,(5,4)),3))))))),1);
   tree tree_215 [p = 0.000, P = 0.018] = [&W 0.000067] (22,(23,(7,((40,(39,2)),((62,(((66,63),(65,59)),((64,58),(57,56)))),(((((52,(51,50)),34),((18,(((44,(54,43)),(19,17)),10)),(((24,(20,(15,14))),11),((26,12),(((61,60),16),(13,(21,9))))))),(((49,((53,(47,46)),(48,45))),((38,(41,(42,35))),((37,36),25))),(8,6))),((((69,68),(70,67)),(30,(33,(29,(31,((32,28),27)))))),((55,(5,4)),3))))))),1);
   tree tree_216 [p = 0.000, P = 0.018] = [&W 0.000067] (22,(23,(7,((40,(39,2)),((62,(((66,63),(65,59)),((64,58),(57,56)))),(((((38,(41,(42,35))),((37,36),25)),((((52,51),50),34),((49,((53,(47,46)),(48,45))),((26,12),(((24,(20,(15,14))),11),(((19,17),(((54,44),43),10)),(18,(((61,60),16),(13,(21,9)))))))))),(8,6)),((((69,68),(70,67)),(33,(30,(29,(31,((32,28),27)))))),((55,(5,4)),3))))))),1);
   tree tree_217 [p = 0.000, P = 0.018] = [&W 0.000067] (22,(23,(7,((40,(39,2)),((62,(((66,63),(65,59)),((64,58),(57,56)))),(((((24,(20,(15,14))),11),((18,(((54,(44,43)),(19,17)),10)),((26,12),(((61,60),16),(13,(21,9)))))),((((52,51),50),34),(((49,((53,(47,46)),(48,45))),((38,(41,(42,35))),((37,36),25))),(8,6)))),(((69,(68,(70,67))),((33,30),(29,((32,28),(31,27))))),((55,(5,4)),3))))))),1);
   tree tree_218 [p = 0.000, P = 0.019] = [&W 0.000067] (22,(23,(7,((40,(39,2)),((62,(((66,63),(65,59)),((64,58),(57,56)))),(((((52,(51,50)),34),((18,((19,17),((44,(54,43)),10))),(11,((24,(20,(15,14))),((26,12),(((61,60),16),(13,(21,9)))))))),(((49,((53,(47,46)),(48,45))),((38,(41,(42,35))),((37,36),25))),(8,6))),(((69,(68,(70,67))),(((33,30),29),(31,((32,28),27)))),((55,(5,4)),3))))))),1);
   tree tree_219 [p = 0.000, P = 0.019] = [&W 0.000067] (22,(23,(7,((40,(39,2)),((62,(((66,63),(65,59)),((64,58),(57,56)))),(((((52,(51,50)),34),(((((24,(20,(15,14))),(26,12)),11),((19,17),((44,(54,43)),10))),(18,(((61,60),16),(13,(21,9)))))),(((49,((53,(47,46)),(48,45))),((38,(41,(42,35))),((37,36),25))),(8,6))),((((69,68),(70,67)),(33,(30,(29,(31,((32,28),27)))))),((55,(5,4)),3))))))),1);
   tree tree_220 [p = 0.000, P = 0.019] = [&W 0.000067] (22,(23,(7,((40,(39,2)),((62,(((66,63),(65,59)),((64,58),(57,56)))),(((((51,(52,50)),34),((49,((53,(47,46)),(48,45))),((18,((19,17),((54,(44,43)),10))),(((24,(20,(15,14))),11),((26,12),(((61,60),16),(13,(21,9)))))))),(((38,(41,(42,35))),((37,36),25)),(8,6))),((((69,68),(70,67)),(33,(30,(29,(31,((32,28),27)))))),((55,(5,4)),3))))))),1);
   tree tree_221 [p = 0.000, P = 0.019] = [&W 0.000067] (22,(23,(7,((40,(39,2)),((62,(((66,63),(65,59)),((64,58),(57,56)))),((((((52,51),50),34),(((19,17),((54,(44,43)),10)),(((24,(20,(15,14))),11),((26,12),(18,(((61,60),16),(13,(21,9)))))))),(((38,(41,(42,35))),((37,36),25)),((49,((53,(47,46)),(48,45))),(8,6)))),((((69,68),(70,67)),(29,((33,30),(31,((32,28),27))))),((55,(5,4)),3))))))),1);
   tree tree_222 [p = 0.000, P = 0.019] = [&W 0.000067] (22,(23,(7,((40,(39,2)),((62,(((66,63),(65,59)),((64,58),(57,56)))),((((((52,51),50),34),((18,((19,17),((44,(54,43)),10))),(11,((24,(20,(15,14))),((26,12),(((61,60),16),(13,(21,9)))))))),(((38,(41,(42,35))),((37,36),25)),((49,((53,(47,46)),(48,45))),(8,6)))),((((69,68),(70,67)),(29,((33,30),((32,28),(31,27))))),((55,(5,4)),3))))))),1);
   tree tree_223 [p = 0.000, P = 0.019] = [&W 0.000067] (22,(23,(7,((40,(39,2)),((62,(((66,63),(65,59)),((64,58),(57,56)))),(((((52,(51,50)),34),(((((24,(20,(15,14))),(26,12)),11),(((44,(54,43)),(19,17)),10)),(18,(((61,60),16),(13,(21,9)))))),(((49,((53,(47,46)),(48,45))),((38,(41,(42,35))),((37,36),25))),(8,6))),((((69,68),(70,67)),(33,(30,(29,(31,((32,28),27)))))),((55,(5,4)),3))))))),1);
   tree tree_224 [p = 0.000, P = 0.019] = [&W 0.000067] (22,(23,(7,((40,(39,2)),((62,(((66,63),(65,59)),((64,58),(57,56)))),(((((52,(51,50)),34),((49,((53,(47,46)),(48,45))),(((24,(20,(15,14))),11),(((19,17),((54,(44,43)),10)),((26,12),(18,(((61,60),16),(13,(21,9))))))))),(((38,(41,(42,35))),((37,36),25)),(8,6))),(((69,(68,(70,67))),(33,(30,(29,(31,((32,28),27)))))),((55,(5,4)),3))))))),1);
   tree tree_225 [p = 0.000, P = 0.019] = [&W 0.000067] (22,(23,(7,((40,(39,2)),((62,(((66,63),(65,59)),((64,58),(57,56)))),((((((52,51),50),34),((49,((53,(47,46)),(48,45))),(((24,(20,(15,14))),11),(((19,17),((54,(44,43)),10)),((26,12),(18,(((61,60),16),(13,(21,9))))))))),(((38,(41,(42,35))),((37,36),25)),(8,6))),((((69,68),(70,67)),(33,(30,(29,(31,((32,28),27)))))),((55,(5,4)),3))))))),1);
   tree tree_226 [p = 0.000, P = 0.019] = [&W 0.000067] (22,(23,(7,((40,(39,2)),((62,(((66,63),(65,59)),((64,58),(57,56)))),(((((38,(41,(42,35))),((37,36),25)),(((52,(51,50)),34),((49,((53,(47,46)),(48,45))),((26,12),(((24,(20,(15,14))),11),(((19,17),((44,(54,43)),10)),(18,(((61,60),16),(13,(21,9)))))))))),(8,6)),((((69,68),(70,67)),(29,((33,30),(31,((32,28),27))))),((55,(5,4)),3))))))),1);
   tree tree_227 [p = 0.000, P = 0.019] = [&W 0.000067] (22,(23,(7,((40,(39,2)),((62,(((66,63),(65,59)),((64,58),(57,56)))),((((((52,51),50),34),((((26,12),((24,(20,(15,14))),11)),((19,17),((54,(44,43)),10))),(18,(((61,60),16),(13,(21,9)))))),(((49,((53,(47,46)),(48,45))),((38,(41,(42,35))),((37,36),25))),(8,6))),((((69,68),(70,67)),(29,((33,30),(31,((32,28),27))))),((55,(5,4)),3))))))),1);
   tree tree_228 [p = 0.000, P = 0.019] = [&W 0.000067] (22,(23,(7,((40,(39,2)),((62,(((66,63),(65,59)),((64,58),(57,56)))),((((((52,51),50),34),((((26,12),((24,(20,(15,14))),11)),(((54,(44,43)),(19,17)),10)),(18,(((61,60),16),((21,13),9))))),(((49,((53,(47,46)),(48,45))),((38,(41,(42,35))),((37,36),25))),(8,6))),((((69,68),(70,67)),(33,(30,(29,(31,((32,28),27)))))),((55,(5,4)),3))))))),1);
   tree tree_229 [p = 0.000, P = 0.019] = [&W 0.000067] (22,(23,(7,((40,(39,2)),((62,(((66,63),(65,59)),((64,58),(57,56)))),(((((51,(52,50)),34),((49,((53,(47,46)),(48,45))),(((26,12),((24,(20,(15,14))),11)),(((19,17),((44,(54,43)),10)),(18,(((61,60),16),(13,(21,9)))))))),(((38,(41,(42,35))),((37,36),25)),(8,6))),((((69,68),(70,67)),(33,(30,(29,(31,((32,28),27)))))),((55,(5,4)),3))))))),1);
   tree tree_230 [p = 0.000, P = 0.019] = [&W 0.000067] (22,(23,(7,((40,(39,2)),((62,(((66,63),(65,59)),((64,58),(57,56)))),((((((26,12),((24,(20,(15,14))),11)),((19,17),((54,(44,43)),10))),(18,(((61,60),16),(13,(21,9))))),(((51,(52,50)),34),(((49,((53,(47,46)),(48,45))),((38,(41,(42,35))),((37,36),25))),(8,6)))),((((69,68),(70,67)),((33,30),(29,(31,((32,28),27))))),((55,(5,4)),3))))))),1);
   tree tree_231 [p = 0.000, P = 0.019] = [&W 0.000067] (22,(23,(7,((40,(39,2)),((62,(((66,63),(65,59)),((64,58),(57,56)))),((((((52,51),50),34),((((26,12),((24,(20,(15,14))),11)),(((44,(54,43)),(19,17)),10)),(18,(((61,60),16),((21,13),9))))),(((38,(41,(42,35))),((37,36),25)),((49,((53,(47,46)),(48,45))),(8,6)))),((((69,68),(70,67)),(33,(30,(29,(31,((32,28),27)))))),((55,(5,4)),3))))))),1);
   tree tree_232 [p = 0.000, P = 0.019] = [&W 0.000067] (22,(23,(7,((40,(39,2)),((62,(((66,63),(65,59)),((64,58),(57,56)))),((((((52,51),50),34),((((26,12),((24,(20,(15,14))),11)),(((54,(44,43)),(19,17)),10)),(18,(((61,60),16),((21,13),9))))),(((49,((53,(47,46)),(48,45))),((38,(41,(42,35))),((37,36),25))),(8,6))),(((68,(69,(70,67))),(33,(30,(29,(31,((32,28),27)))))),((55,(5,4)),3))))))),1);
   tree tree_233 [p = 0.000, P = 0.020] = [&W 0.000067] (22,(23,(7,((40,(39,2)),((62,(((66,63),(65,59)),((64,58),(57,56)))),(((((38,(41,(42,35))),((37,36),25)),((((52,51),50),34),((49,((53,(47,46)),(48,45))),(((26,12),((24,(20,(15,14))),11)),((18,((19,17),((44,(54,43)),10))),(((61,60),16),(13,(21,9)))))))),(8,6)),(((69,(68,(70,67))),((33,30),(29,(31,((32,28),27))))),((55,(5,4)),3))))))),1);
   tree tree_234 [p = 0.000, P = 0.020] = [&W 0.000067] (22,(23,(7,((40,(39,2)),((62,(((66,63),(65,59)),((64,58),(57,56)))),(((((52,(51,50)),34),((((26,12),((24,(20,(15,14))),11)),((19,17),((54,(44,43)),10))),(18,(((61,60),16),(13,(21,9)))))),(((49,((53,(47,46)),(48,45))),((38,(41,(42,35))),((37,36),25))),(8,6))),(((69,(68,(70,67))),(30,(33,(29,(31,((32,28),27)))))),((55,(5,4)),3))))))),1);
   tree tree_235 [p = 0.000, P = 0.020] = [&W 0.000067] (22,(23,(7,((40,(39,2)),((62,(((66,63),(65,59)),((64,58),(57,56)))),(((((49,((53,(47,46)),(48,45))),((52,(51,50)),34)),(((24,(20,(15,14))),11),((26,12),((18,((19,17),(((54,44),43),10))),(((61,60),16),(13,(21,9))))))),(((38,(41,(42,35))),((37,36),25)),(8,6))),((((69,68),(70,67)),((33,30),(29,(31,((32,28),27))))),((55,(5,4)),3))))))),1);
   tree tree_236 [p = 0.000, P = 0.020] = [&W 0.000067] (22,(23,(7,((40,(39,2)),((62,(((66,63),(65,59)),((64,58),(57,56)))),(((((52,(51,50)),34),(((24,(20,(15,14))),11),((26,12),((18,((19,17),((44,(54,43)),10))),(((61,60),16),(13,(21,9))))))),((((49,(53,(47,46))),(48,45)),((38,(41,(42,35))),((37,36),25))),(8,6))),((((69,68),(70,67)),((33,30),(29,(31,((32,28),27))))),((55,(5,4)),3))))))),1);
   tree tree_237 [p = 0.000, P = 0.020] = [&W 0.000067] (22,(23,(7,((40,(39,2)),((62,(((66,63),(65,59)),((64,58),(57,56)))),((((((49,((53,(47,46)),(48,45))),(((52,51),50),34)),((38,(41,(42,35))),((37,36),25))),((18,((19,17),((44,(54,43)),10))),(((24,(20,(15,14))),11),((26,12),(((61,60),16),(13,(21,9))))))),(8,6)),(((68,(69,(70,67))),(30,(33,(29,(31,((32,28),27)))))),((55,(5,4)),3))))))),1);
   tree tree_238 [p = 0.000, P = 0.020] = [&W 0.000067] (22,(23,(7,((40,(39,2)),((62,(((66,63),(65,59)),((64,58),(57,56)))),((((((52,51),50),34),(((24,(20,(15,14))),11),((26,12),((18,((19,17),((44,(54,43)),10))),(((61,60),16),(13,(21,9))))))),(((49,((53,(47,46)),(48,45))),((38,(41,(42,35))),((37,36),25))),(8,6))),((((69,68),(70,67)),((33,30),(29,(31,((32,28),27))))),((55,(5,4)),3))))))),1);
   tree tree_239 [p = 0.000, P = 0.020] = [&W 0.000067] (22,(23,(7,((40,(39,2)),((62,(((66,63),(65,59)),((64,58),(57,56)))),((((((52,51),50),34),((((26,12),((24,(20,(15,14))),11)),(((54,(44,43)),(19,17)),10)),(18,(((61,60),16),(13,(21,9)))))),(((49,((53,(47,46)),(48,45))),((38,(41,(42,35))),((37,36),25))),(8,6))),((((69,68),(70,67)),(30,(33,(29,(31,((32,28),27)))))),((55,(5,4)),3))))))),1);
   tree tree_240 [p = 0.000, P = 0.020] = [&W 0.000067] (22,(23,(7,((40,(39,2)),((62,(((66,63),(65,59)),((64,58),(57,56)))),(((((38,(41,(42,35))),((37,36),25)),(((52,(51,50)),34),((49,((53,(47,46)),(48,45))),(((24,(20,(15,14))),11),((18,((19,17),((44,(54,43)),10))),((26,12),(((61,60),16),(13,(21,9))))))))),(8,6)),((((69,68),(70,67)),(30,(33,(29,(31,((32,28),27)))))),((55,(5,4)),3))))))),1);
   tree tree_241 [p = 0.000, P = 0.020] = [&W 0.000067] (22,(23,(7,((40,(39,2)),((62,(((66,63),(65,59)),((64,58),(57,56)))),(((((49,((53,(47,46)),(48,45))),(((52,51),50),34)),(((24,(20,(15,14))),11),((26,12),((18,((44,(54,43)),((19,17),10))),(((61,60),16),(13,(21,9))))))),(((38,(41,(42,35))),((37,36),25)),(8,6))),((((69,68),(70,67)),(30,(33,(29,(31,((32,28),27)))))),((55,(5,4)),3))))))),1);
   tree tree_242 [p = 0.000, P = 0.020] = [&W 0.000067] (22,(23,(7,((40,(39,2)),((62,(((66,63),(65,59)),((64,58),(57,56)))),((((((52,51),50),34),((49,((53,(47,46)),(48,45))),(((24,(20,(15,14))),11),((18,((19,17),((44,(54,43)),10))),((26,12),(((61,60),16),(21,(13,9)))))))),(((38,(41,(42,35))),((37,36),25)),(8,6))),((((69,68),(70,67)),(29,((33,30),(31,((32,28),27))))),((55,(5,4)),3))))))),1);
   tree tree_243 [p = 0.000, P = 0.020] = [&W 0.000067] (22,(23,(7,((40,(39,2)),((62,(((66,63),(65,59)),((64,58),(57,56)))),(((((49,((53,(47,46)),(48,45))),(((52,51),50),34)),((((26,12),((24,(20,(15,14))),11)),((19,17),((44,(54,43)),10))),(18,(((61,60),16),(13,(21,9)))))),(((38,(41,(42,35))),((37,36),25)),(8,6))),((((69,68),(70,67)),(33,(30,(29,(31,((32,28),27)))))),((55,(5,4)),3))))))),1);
   tree tree_244 [p = 0.000, P = 0.020] = [&W 0.000067] (22,(23,(7,((40,(39,2)),((62,(((66,63),(65,59)),((64,58),(57,56)))),((((((52,51),50),34),(((24,(20,(15,14))),11),((26,12),((18,((19,17),((54,(44,43)),10))),(((61,60),16),(13,(21,9))))))),((49,((53,(47,46)),(48,45))),(((38,(41,(42,35))),((37,36),25)),(8,6)))),((((69,68),(70,67)),(30,(33,(29,(31,((32,28),27)))))),((55,(5,4)),3))))))),1);
   tree tree_245 [p = 0.000, P = 0.020] = [&W 0.000067] (22,(23,(7,((40,(39,2)),((62,(((66,63),(65,59)),((64,58),(57,56)))),(((((52,(51,50)),34),((49,((53,(47,46)),(48,45))),((((26,12),((24,(20,(15,14))),11)),((19,17),((44,(54,43)),10))),(18,(((61,60),16),(13,(21,9))))))),(((38,(41,(42,35))),((37,36),25)),(8,6))),(((68,(69,(70,67))),((33,30),(29,(31,((32,28),27))))),((55,(5,4)),3))))))),1);
   tree tree_246 [p = 0.000, P = 0.020] = [&W 0.000067] (22,(23,(7,((40,(39,2)),((62,(((66,63),(65,59)),((64,58),(57,56)))),(((18,(((19,17),((54,(44,43)),10)),(((24,(20,(15,14))),11),((26,12),(((61,60),16),(13,(21,9))))))),(((52,(51,50)),34),(((49,((53,(47,46)),(48,45))),((38,(41,(42,35))),((37,36),25))),(8,6)))),((((69,68),(70,67)),(30,(33,(29,((32,28),(31,27)))))),((55,(5,4)),3))))))),1);
   tree tree_247 [p = 0.000, P = 0.020] = [&W 0.000067] (22,(23,(7,((40,(39,2)),((62,(((66,63),(65,59)),((64,58),(57,56)))),((((((26,12),((24,(20,(15,14))),11)),(((54,(44,43)),(19,17)),10)),(18,(((61,60),16),((21,13),9)))),(((52,(51,50)),34),(((49,((53,(47,46)),(48,45))),((38,(41,(42,35))),((37,36),25))),(8,6)))),((((69,68),(70,67)),(30,(33,(29,(31,((32,28),27)))))),((55,(5,4)),3))))))),1);
   tree tree_248 [p = 0.000, P = 0.021] = [&W 0.000067] (22,(23,(7,((40,(39,2)),((62,(((66,63),(65,59)),((64,58),(57,56)))),(((((38,(41,(42,35))),((37,36),25)),(((49,((53,(47,46)),(48,45))),((52,(51,50)),34)),((18,((19,17),((54,(44,43)),10))),(((24,(20,(15,14))),11),((26,12),(((61,60),16),(13,(21,9)))))))),(8,6)),((((69,68),(70,67)),(30,(33,(29,(31,((32,28),27)))))),((55,(5,4)),3))))))),1);
   tree tree_249 [p = 0.000, P = 0.021] = [&W 0.000067] (22,(23,(7,((40,(39,2)),((62,(((66,63),(65,59)),((64,58),(57,56)))),(((((52,(51,50)),34),((49,((53,(47,46)),(48,45))),(((24,(20,(15,14))),11),((26,12),((18,((19,17),(((54,44),43),10))),(((61,60),16),(13,(21,9)))))))),(((38,(41,(42,35))),((37,36),25)),(8,6))),((((69,68),(70,67)),(30,(33,(29,(31,((32,28),27)))))),((55,(5,4)),3))))))),1);
   tree tree_250 [p = 0.000, P = 0.021] = [&W 0.000067] (22,(23,(7,((40,(39,2)),((62,(((66,63),(65,59)),((64,58),(57,56)))),(((((38,(41,(42,35))),((37,36),25)),(((49,((53,(47,46)),(48,45))),((52,(51,50)),34)),((18,((19,17),((44,(54,43)),10))),(((24,(20,(15,14))),11),((26,12),(((61,60),16),(13,(21,9)))))))),(8,6)),((((69,68),(70,67)),(30,(33,(29,(31,((32,28),27)))))),((55,(5,4)),3))))))),1);
   tree tree_251 [p = 0.000, P = 0.021] = [&W 0.000067] (22,(23,(7,((40,(39,2)),((62,(((66,63),(65,59)),((64,58),(57,56)))),(((((52,(51,50)),34),((((26,12),((24,(20,(15,14))),11)),((((54,44),43),(19,17)),10)),(18,(((61,60),16),(13,(21,9)))))),(((49,((53,(47,46)),(48,45))),((38,(41,(42,35))),((37,36),25))),(8,6))),((((69,68),(70,67)),((33,30),(29,(31,((32,28),27))))),((55,(5,4)),3))))))),1);
   tree tree_252 [p = 0.000, P = 0.021] = [&W 0.000067] (22,(23,(7,((40,(39,2)),((62,(((66,63),(65,59)),(57,((64,58),56)))),(((((49,((53,(47,46)),(48,45))),(((52,51),50),34)),(((24,(20,(15,14))),11),(((19,17),(((54,44),43),10)),(18,((26,12),(((61,60),16),(13,(21,9)))))))),(((38,(41,(42,35))),((37,36),25)),(8,6))),((((69,68),(70,67)),(33,(30,(29,(31,((32,28),27)))))),((55,(5,4)),3))))))),1);
   tree tree_253 [p = 0.000, P = 0.021] = [&W 0.000067] (22,(23,(7,((40,(39,2)),((62,(((66,63),(65,59)),((64,58),(57,56)))),(((((49,((53,(47,46)),(48,45))),(((52,51),50),34)),(((26,12),((24,(20,(15,14))),11)),(((19,17),((44,(54,43)),10)),(18,(((61,60),16),(13,(21,9))))))),(((38,(41,(42,35))),((37,36),25)),(8,6))),((((69,68),(70,67)),(30,(33,(29,(31,((32,28),27)))))),((55,(5,4)),3))))))),1);
   tree tree_254 [p = 0.000, P = 0.021] = [&W 0.000067] (22,(23,(7,((40,(39,2)),((62,(((66,63),(65,59)),(64,(58,(57,56))))),(((((52,(51,50)),34),(((24,(20,(15,14))),11),(((19,17),((54,(44,43)),10)),(18,((26,12),(((61,60),16),(13,(21,9)))))))),(((49,((53,(47,46)),(48,45))),((38,(41,(42,35))),((37,36),25))),(8,6))),(((69,(68,(70,67))),(33,(30,(29,(31,((32,28),27)))))),((55,(5,4)),3))))))),1);
   tree tree_255 [p = 0.000, P = 0.021] = [&W 0.000067] (22,(23,(7,((40,(39,2)),((62,(((66,63),(65,59)),((64,58),(57,56)))),((((((26,12),((24,(20,(15,14))),11)),((19,17),((54,(44,43)),10))),(18,(((61,60),16),(13,(21,9))))),(((52,(51,50)),34),(((49,((53,(47,46)),(48,45))),((38,(41,(42,35))),((37,36),25))),(8,6)))),(((68,(69,(70,67))),((33,30),(29,(31,((32,28),27))))),((55,(5,4)),3))))))),1);
   tree tree_256 [p = 0.000, P = 0.021] = [&W 0.000067] (22,(23,(7,((40,(39,2)),((62,(((66,63),(65,59)),((64,58),(57,56)))),(((((52,(51,50)),34),((49,((53,(47,46)),(48,45))),(((24,(20,(15,14))),11),((26,12),((18,(((44,(54,43)),(19,17)),10)),(((61,60),16),(13,(21,9)))))))),(((38,(41,(42,35))),((37,36),25)),(8,6))),(((68,(69,(70,67))),(33,(30,(29,((32,28),(31,27)))))),((55,(5,4)),3))))))),1);
   tree tree_257 [p = 0.000, P = 0.021] = [&W 0.000067] (22,(23,(7,((40,(39,2)),((62,(((66,63),(65,59)),((64,58),(57,56)))),(((((52,(51,50)),34),(((26,12),((24,(20,(15,14))),11)),(((19,17),(((54,44),43),10)),(18,(((61,60),16),(13,(21,9))))))),(((49,((53,(47,46)),(48,45))),((38,(41,(42,35))),((37,36),25))),(8,6))),((((69,68),(70,67)),((33,30),(29,(31,((32,28),27))))),((55,(5,4)),3))))))),1);
   tree tree_258 [p = 0.000, P = 0.021] = [&W 0.000067] (22,(23,(7,((40,(39,2)),((62,(((66,63),(65,59)),((64,58),(57,56)))),(((((49,((53,(47,46)),(48,45))),((52,(51,50)),34)),(((24,(20,(15,14))),11),(((19,17),((54,(44,43)),10)),(18,((26,12),(((61,60),16),(13,(21,9)))))))),(((38,(41,(42,35))),((37,36),25)),(8,6))),((((69,68),(70,67)),(33,(30,(29,(31,((32,28),27)))))),((55,(5,4)),3))))))),1);
   tree tree_259 [p = 0.000, P = 0.021] = [&W 0.000067] (22,(23,(7,((40,(39,2)),((62,(((66,63),(65,59)),((64,58),(57,56)))),(((((38,(41,(42,35))),((37,36),25)),(((52,(51,50)),34),((49,((53,(47,46)),(48,45))),(((24,(20,(15,14))),11),((18,((19,17),((44,(54,43)),10))),((26,12),(((61,60),16),(13,(21,9))))))))),(8,6)),((((69,68),(70,67)),(33,(30,(29,(31,((32,28),27)))))),((55,(5,4)),3))))))),1);
   tree tree_260 [p = 0.000, P = 0.021] = [&W 0.000067] (22,(23,(7,((40,(39,2)),((62,(((66,63),(65,59)),((64,58),(57,56)))),(((((52,(51,50)),34),(18,(((19,17),((44,(54,43)),10)),(((24,(20,(15,14))),11),((26,12),(((61,60),16),(13,(21,9)))))))),(((49,((53,(47,46)),(48,45))),((38,(41,(42,35))),((37,36),25))),(8,6))),((((69,68),(70,67)),(30,(33,(29,(31,((32,28),27)))))),((55,(5,4)),3))))))),1);
   tree tree_261 [p = 0.000, P = 0.021] = [&W 0.000067] (22,(23,(7,((40,(39,2)),((62,(((66,63),(65,59)),((64,58),(57,56)))),(((((52,(51,50)),34),((18,((19,17),((44,(54,43)),10))),(((24,(20,(15,14))),(26,12)),(11,(((61,60),16),(13,(21,9))))))),(((49,((53,(47,46)),(48,45))),((38,(41,(42,35))),((37,36),25))),(8,6))),((((69,68),(70,67)),(29,((33,30),(31,((32,28),27))))),((55,(5,4)),3))))))),1);
   tree tree_262 [p = 0.000, P = 0.021] = [&W 0.000067] (22,(23,(7,((40,(39,2)),((62,(((66,63),(65,59)),((64,58),(57,56)))),(((((49,((53,(47,46)),(48,45))),(((52,51),50),34)),(((26,12),((24,(20,(15,14))),11)),(((19,17),((54,(44,43)),10)),(18,(((61,60),16),(13,(21,9))))))),(((38,(41,(42,35))),((37,36),25)),(8,6))),(((69,(68,(70,67))),(30,(33,(29,(31,((32,28),27)))))),((55,(5,4)),3))))))),1);
   tree tree_263 [p = 0.000, P = 0.022] = [&W 0.000067] (22,(23,(7,((40,(39,2)),((62,(((66,63),(65,59)),((64,58),(57,56)))),(((((24,(20,(15,14))),11),(((19,17),((44,(54,43)),10)),(18,((26,12),(((61,60),16),(13,(21,9))))))),(((52,(51,50)),34),(((49,((53,(47,46)),(48,45))),((38,(41,(42,35))),((37,36),25))),(8,6)))),((((69,68),(70,67)),(33,(30,(29,(31,((32,28),27)))))),((55,(5,4)),3))))))),1);
   tree tree_264 [p = 0.000, P = 0.022] = [&W 0.000067] (22,(23,(7,((40,(39,2)),((62,(((66,63),(65,59)),((64,58),(57,56)))),(((((52,(51,50)),34),(18,(((19,17),((44,(54,43)),10)),(((24,(20,(15,14))),11),((26,12),(((61,60),16),(13,(21,9)))))))),(((49,((53,(47,46)),(48,45))),((38,(41,(42,35))),((37,36),25))),(8,6))),((((69,68),(70,67)),((33,30),(29,(31,((32,28),27))))),((55,(5,4)),3))))))),1);
   tree tree_265 [p = 0.000, P = 0.022] = [&W 0.000067] (22,(23,(7,((40,(39,2)),((62,(((66,63),(65,59)),((64,58),(57,56)))),(((((52,(51,50)),34),(((26,12),((24,(20,(15,14))),11)),(((19,17),((44,(54,43)),10)),(18,(((61,60),16),(13,(21,9))))))),(((49,((53,(47,46)),(48,45))),((38,(41,(42,35))),((37,36),25))),(8,6))),((((69,68),(70,67)),(30,(33,(29,(31,((32,28),27)))))),((55,(5,4)),3))))))),1);
   tree tree_266 [p = 0.000, P = 0.022] = [&W 0.000067] (22,(23,(7,((40,(39,2)),((62,(((66,63),(65,59)),((64,58),(57,56)))),(((((38,(41,(42,35))),((37,36),25)),((((52,51),50),34),((49,((53,(47,46)),(48,45))),((18,((19,17),((54,(44,43)),10))),(((24,(20,(15,14))),11),((26,12),(((61,60),16),(13,(21,9))))))))),(8,6)),(((68,(69,(70,67))),((33,30),(29,(31,((32,28),27))))),((55,(5,4)),3))))))),1);
   tree tree_267 [p = 0.000, P = 0.022] = [&W 0.000067] (22,(23,(7,((40,(39,2)),((62,(((66,63),(65,59)),((64,58),(57,56)))),(((((38,(41,(42,35))),((37,36),25)),((((52,51),50),34),((49,((53,(47,46)),(48,45))),((18,((19,17),((44,(54,43)),10))),(((24,(20,(15,14))),11),((26,12),(((61,60),16),(13,(21,9))))))))),(8,6)),((((69,68),(70,67)),((33,30),(29,(31,((32,28),27))))),((55,(5,4)),3))))))),1);
   tree tree_268 [p = 0.000, P = 0.022] = [&W 0.000067] (22,(23,(7,((40,(39,2)),((62,(((66,63),(65,59)),((64,58),(57,56)))),((((52,(51,50)),34),(((((26,12),((24,(20,(15,14))),11)),((44,(54,43)),((19,17),10))),(18,(((61,60),16),(13,(21,9))))),(((49,((53,(47,46)),(48,45))),((38,(41,(42,35))),((37,36),25))),(8,6)))),((((69,68),(70,67)),(30,(33,(29,(31,((32,28),27)))))),((55,(5,4)),3))))))),1);
   tree tree_269 [p = 0.000, P = 0.022] = [&W 0.000067] (22,(23,(7,((40,(39,2)),((62,(((66,63),(65,59)),((64,58),(57,56)))),(((((52,51),50),34),(((((26,12),((24,(20,(15,14))),11)),((19,17),((54,(44,43)),10))),(18,(((61,60),16),(13,(21,9))))),(((49,((53,(47,46)),(48,45))),((38,(41,(42,35))),((37,36),25))),(8,6)))),((((69,68),(70,67)),(30,(33,(29,(31,((32,28),27)))))),((55,(5,4)),3))))))),1);
   tree tree_270 [p = 0.000, P = 0.022] = [&W 0.000067] (22,(23,(7,((40,(39,2)),((62,(((66,63),(65,59)),((64,58),(57,56)))),((((((26,12),((24,(20,(15,14))),11)),((19,17),((54,(44,43)),10))),(18,(((61,60),16),(13,(21,9))))),((((52,51),50),34),(((49,((53,(47,46)),(48,45))),((38,(41,(42,35))),((37,36),25))),(8,6)))),((((69,68),(70,67)),((33,30),(29,(31,((32,28),27))))),((55,(5,4)),3))))))),1);
   tree tree_271 [p = 0.000, P = 0.022] = [&W 0.000067] (22,(23,(7,((40,(39,2)),((62,(((66,63),(65,59)),((64,58),(57,56)))),(((((51,(52,50)),34),(((26,12),((24,(20,(15,14))),11)),(((19,17),((54,(44,43)),10)),(18,(((61,60),16),(13,(21,9))))))),(((49,((53,(47,46)),(48,45))),((38,(41,(42,35))),((37,36),25))),(8,6))),((((69,68),(70,67)),(30,(33,(29,(31,((32,28),27)))))),((55,(5,4)),3))))))),1);
   tree tree_272 [p = 0.000, P = 0.022] = [&W 0.000067] (22,(23,(7,((40,(39,2)),((62,(((66,63),(65,59)),((64,58),(57,56)))),((((((52,51),50),34),(((26,12),((24,(20,(15,14))),11)),(((19,17),((44,(54,43)),10)),(18,(((61,60),16),(13,(21,9))))))),(((49,((53,(47,46)),(48,45))),((38,(41,(42,35))),((37,36),25))),(8,6))),((((69,68),(70,67)),(30,(33,(29,(31,((32,28),27)))))),((55,(5,4)),3))))))),1);
   tree tree_273 [p = 0.000, P = 0.022] = [&W 0.000067] (22,(23,(7,((40,(39,2)),((62,(((66,63),(65,59)),(58,(64,(57,56))))),(((((52,(51,50)),34),(18,((((54,(44,43)),(19,17)),10),(((24,(20,(15,14))),11),((26,12),(((61,60),16),(13,(21,9)))))))),(((49,((53,(47,46)),(48,45))),((38,(41,(42,35))),((37,36),25))),(8,6))),((((69,68),(70,67)),((33,30),(29,(31,((32,28),27))))),((55,(5,4)),3))))))),1);
   tree tree_274 [p = 0.000, P = 0.022] = [&W 0.000067] (22,(23,(7,((40,(39,2)),((62,(((66,63),(65,59)),((64,58),(57,56)))),(((((52,51),50),34),((49,((53,(47,46)),(48,45))),(((24,(20,(15,14))),11),((26,12),((18,((19,17),((54,(44,43)),10))),(((61,60),16),(13,(21,9)))))))),((((38,(41,(42,35))),((37,36),25)),(8,6)),(((69,(68,(70,67))),(29,((33,30),(31,((32,28),27))))),((55,(5,4)),3)))))))),1);
   tree tree_275 [p = 0.000, P = 0.022] = [&W 0.000067] (22,(23,(7,((40,(39,2)),((62,(((66,63),(65,59)),((64,58),(57,56)))),((((69,68),(70,67)),(33,(30,(29,((32,28),(31,27)))))),(((((52,(51,50)),34),((49,((53,(47,46)),(48,45))),((((26,12),((24,(20,(15,14))),11)),((19,17),((54,(44,43)),10))),(18,(((61,60),16),(13,(21,9))))))),(((38,(41,(42,35))),(37,(36,25))),(8,6))),((55,(5,4)),3))))))),1);
   tree tree_276 [p = 0.000, P = 0.022] = [&W 0.000067] (22,(23,(7,((40,(39,2)),((62,(((66,63),(65,59)),((64,58),(57,56)))),((((((52,51),50),34),((((26,12),((24,(20,(15,14))),11)),(((54,(44,43)),(19,17)),10)),(18,(((61,60),16),((21,13),9))))),(((38,(41,(42,35))),((37,36),25)),((49,((53,(47,46)),(48,45))),(8,6)))),((((69,68),(70,67)),(((33,30),29),((32,28),(31,27)))),((55,(5,4)),3))))))),1);
   tree tree_277 [p = 0.000, P = 0.022] = [&W 0.000067] (22,(23,(7,((40,(39,2)),((62,(((66,63),(65,59)),((64,58),(57,56)))),((((38,(41,(42,35))),((37,36),25)),((((52,(51,50)),34),((49,((53,(47,46)),(48,45))),(((24,(20,(15,14))),11),((26,12),((18,((19,17),((44,(54,43)),10))),(((61,60),16),(13,(21,9)))))))),(8,6))),((((69,68),(70,67)),(33,(30,(29,(31,((32,28),27)))))),((55,(5,4)),3))))))),1);
   tree tree_278 [p = 0.000, P = 0.023] = [&W 0.000067] (22,(23,(7,((40,(39,2)),((62,(((66,63),(65,59)),((64,58),(57,56)))),((((38,(41,(42,35))),((37,36),25)),((((49,((53,(47,46)),(48,45))),((52,(51,50)),34)),(((24,(20,(15,14))),11),((26,12),((18,((44,(54,43)),((19,17),10))),(((61,60),16),(13,(21,9))))))),(8,6))),((((69,68),(70,67)),(33,(30,(29,(31,((32,28),27)))))),((55,(5,4)),3))))))),1);
   tree tree_279 [p = 0.000, P = 0.023] = [&W 0.000067] (22,(23,(7,((40,(39,2)),((62,(((66,63),(65,59)),((64,58),(57,56)))),(((((38,(41,(42,35))),((37,36),25)),((((52,51),50),34),((49,((53,(47,46)),(48,45))),(((24,(20,(15,14))),11),((26,12),((18,((19,17),((44,(54,43)),10))),(((61,60),16),(13,(21,9))))))))),(8,6)),((((69,68),(70,67)),(33,(30,(29,(31,((32,28),27)))))),((55,(5,4)),3))))))),1);
   tree tree_280 [p = 0.000, P = 0.023] = [&W 0.000067] (22,(23,(7,((40,(39,2)),((62,(((66,63),(65,59)),((64,58),(57,56)))),((((((52,51),50),34),(18,((((44,(54,43)),(19,17)),10),(((24,(20,(15,14))),11),((26,12),(((61,60),16),(13,(21,9)))))))),(((49,((53,(47,46)),(48,45))),((38,(41,(42,35))),((37,36),25))),(8,6))),(((68,(69,(70,67))),(((33,30),29),((32,28),(31,27)))),((55,(5,4)),3))))))),1);
   tree tree_281 [p = 0.000, P = 0.023] = [&W 0.000067] (22,(23,(7,((40,(39,2)),((62,(((66,63),(65,59)),((64,58),(57,56)))),((((38,(41,(42,35))),((37,36),25)),((((49,((53,(47,46)),(48,45))),((52,(51,50)),34)),(((24,(20,(15,14))),11),(((19,17),((44,(54,43)),10)),(18,((26,12),(((61,60),16),(13,(21,9)))))))),(8,6))),((((69,68),(70,67)),((33,30),(29,(31,((32,28),27))))),((55,(5,4)),3))))))),1);
   tree tree_282 [p = 0.000, P = 0.023] = [&W 0.000067] (22,(23,(7,((40,(39,2)),((62,(((66,63),(65,59)),((64,58),(57,56)))),(((((38,(41,(42,35))),((37,36),25)),(((49,((53,(47,46)),(48,45))),(((52,51),50),34)),(((24,(20,(15,14))),11),((18,((19,17),((44,(54,43)),10))),((26,12),(((61,60),16),(21,(13,9)))))))),(8,6)),(((69,(68,(70,67))),(29,((33,30),(31,((32,28),27))))),((55,(5,4)),3))))))),1);
   tree tree_283 [p = 0.000, P = 0.023] = [&W 0.000067] (22,(23,(7,((40,(39,2)),((62,(((66,63),(65,59)),((64,58),(57,56)))),(((((38,(41,(42,35))),((37,36),25)),(((49,((53,(47,46)),(48,45))),((52,(51,50)),34)),(((26,12),((24,(20,(15,14))),11)),(((19,17),((44,(54,43)),10)),(18,(((61,60),16),(13,(21,9)))))))),(8,6)),((((69,68),(70,67)),(29,((33,30),(31,((32,28),27))))),((55,(5,4)),3))))))),1);
   tree tree_284 [p = 0.000, P = 0.023] = [&W 0.000067] (22,(23,(7,((40,(39,2)),((62,(((66,63),(65,59)),((64,58),(57,56)))),(((((38,(41,(42,35))),((37,36),25)),((((52,51),50),34),((49,((53,(47,46)),(48,45))),(((26,12),((24,(20,(15,14))),11)),(((19,17),((54,(44,43)),10)),(18,(((61,60),16),(13,(21,9))))))))),(8,6)),((((69,68),(70,67)),(29,((33,30),(31,((32,28),27))))),((55,(5,4)),3))))))),1);
   tree tree_285 [p = 0.000, P = 0.023] = [&W 0.000067] (22,(23,(7,((40,(39,2)),((62,(((66,63),(65,59)),((64,58),(57,56)))),(((((38,(41,(42,35))),((37,36),25)),(((52,(51,50)),34),((49,((53,(47,46)),(48,45))),(((24,(20,(15,14))),11),((26,12),((18,((19,17),((44,(54,43)),10))),(((61,60),16),(13,(21,9))))))))),(8,6)),(((69,(68,(70,67))),(29,((33,30),((32,28),(31,27))))),((55,(5,4)),3))))))),1);
   tree tree_286 [p = 0.000, P = 0.023] = [&W 0.000067] (22,(23,(7,((40,(39,2)),((62,(((66,63),(65,59)),((64,58),(57,56)))),(((((38,(41,(42,35))),((37,36),25)),((((52,51),50),34),((49,((53,(47,46)),(48,45))),(((24,(20,(15,14))),11),((26,12),((18,((44,(54,43)),((19,17),10))),(((61,60),16),(13,(21,9))))))))),(8,6)),((((69,68),(70,67)),(33,(30,(29,((32,28),(31,27)))))),((55,(5,4)),3))))))),1);
   tree tree_287 [p = 0.000, P = 0.023] = [&W 0.000067] (22,(23,(7,((40,(39,2)),((62,(((66,63),(65,59)),((64,58),(57,56)))),(((((38,(41,(42,35))),((37,36),25)),(((49,((53,(47,46)),(48,45))),((52,(51,50)),34)),((((26,12),((24,(20,(15,14))),11)),((19,17),((54,(44,43)),10))),(18,(((61,60),16),(13,(21,9))))))),(8,6)),((((69,68),(70,67)),(30,(33,(29,(31,((32,28),27)))))),((55,(5,4)),3))))))),1);
   tree tree_288 [p = 0.000, P = 0.023] = [&W 0.000067] (22,(23,(7,((40,(39,2)),((62,(((66,63),(65,59)),((64,58),(57,56)))),(((((51,(52,50)),34),((18,(((54,(44,43)),(19,17)),10)),(((24,(20,(15,14))),11),((26,12),(((61,60),16),(21,(13,9))))))),(((49,((53,(47,46)),(48,45))),((38,(41,(42,35))),((37,36),25))),(8,6))),((((69,68),(70,67)),(30,(33,(29,(31,((32,28),27)))))),((55,(5,4)),3))))))),1);
   tree tree_289 [p = 0.000, P = 0.023] = [&W 0.000067] (22,(23,(7,((40,(39,2)),((62,(((66,63),(65,59)),((64,58),(57,56)))),(((((38,(41,(42,35))),((37,36),25)),((49,((53,(47,46)),(48,45))),((((52,51),50),34),((((26,12),((24,(20,(15,14))),11)),((19,17),((54,(44,43)),10))),(18,(((61,60),16),(13,(21,9)))))))),(8,6)),((((69,68),(70,67)),(29,((33,30),(31,((32,28),27))))),((55,(5,4)),3))))))),1);
   tree tree_290 [p = 0.000, P = 0.023] = [&W 0.000067] (22,(23,(7,((40,(39,2)),((62,(((66,63),(65,59)),((64,58),(57,56)))),(((((38,(41,(42,35))),((37,36),25)),(((49,((53,(47,46)),(48,45))),(((52,51),50),34)),((((26,12),((24,(20,(15,14))),11)),((19,17),((54,(44,43)),10))),(18,(((61,60),16),(13,(21,9))))))),(8,6)),((((69,68),(70,67)),(30,(33,(29,((32,28),(31,27)))))),((55,(5,4)),3))))))),1);
   tree tree_291 [p = 0.000, P = 0.023] = [&W 0.000067] (22,(23,(7,((40,(39,2)),((62,(((66,63),(65,59)),((64,58),(57,56)))),(((((38,(41,(42,35))),((37,36),25)),(((49,((53,(47,46)),(48,45))),((52,(51,50)),34)),(((24,(20,(15,14))),11),(((19,17),((44,(54,43)),10)),(18,((26,12),(((61,60),16),(13,(21,9))))))))),(8,6)),((((69,68),(70,67)),(30,(33,(29,(31,((32,28),27)))))),((55,(5,4)),3))))))),1);
   tree tree_292 [p = 0.000, P = 0.023] = [&W 0.000067] (22,(23,(7,((40,(39,2)),((62,(((66,63),(65,59)),((64,58),(57,56)))),((((((52,51),50),34),((49,((53,(47,46)),(48,45))),((24,(20,(15,14))),((26,12),((18,((19,17),((44,(54,43)),10))),(11,(((61,60),16),(13,(21,9))))))))),(((38,(41,(42,35))),((37,36),25)),(8,6))),((((69,68),(70,67)),(29,((33,30),(31,((32,28),27))))),((55,(5,4)),3))))))),1);
   tree tree_293 [p = 0.000, P = 0.024] = [&W 0.000067] (22,(23,(7,((40,(39,2)),((62,(((66,63),(65,59)),((64,58),(57,56)))),(((((38,(41,(42,35))),((37,36),25)),(((52,(51,50)),34),((49,((53,(47,46)),(48,45))),(((26,12),((24,(20,(15,14))),11)),(((19,17),((44,(54,43)),10)),(18,(((61,60),16),(13,(21,9))))))))),(8,6)),((((69,68),(70,67)),(33,(30,(29,(31,((32,28),27)))))),((55,(5,4)),3))))))),1);
   tree tree_294 [p = 0.000, P = 0.024] = [&W 0.000067] (22,(23,(7,((40,(39,2)),((62,(((66,63),(65,59)),((64,58),(57,56)))),((((((52,51),50),34),((49,((53,(47,46)),(48,45))),((24,(20,(15,14))),((26,12),((18,((19,17),((54,(44,43)),10))),(11,(((61,60),16),(13,(21,9))))))))),(((38,(41,(42,35))),((37,36),25)),(8,6))),((((69,68),(70,67)),(29,((33,30),(31,((32,28),27))))),((55,(5,4)),3))))))),1);
   tree tree_295 [p = 0.000, P = 0.024] = [&W 0.000067] (22,(23,(7,((40,(39,2)),((62,(((66,63),(65,59)),((64,58),(57,56)))),(((((38,(41,(42,35))),((37,36),25)),(((49,((53,(47,46)),(48,45))),((51,(52,50)),34)),(((24,(20,(15,14))),11),((26,12),((18,((19,17),((44,(54,43)),10))),(((61,60),16),(13,(21,9)))))))),(8,6)),((((69,68),(70,67)),(30,(33,(29,((32,28),(31,27)))))),((55,(5,4)),3))))))),1);
   tree tree_296 [p = 0.000, P = 0.024] = [&W 0.000067] (22,(23,(7,((40,(39,2)),((62,(((66,63),(65,59)),((64,58),(57,56)))),(((((52,(51,50)),34),(((49,((53,(47,46)),(48,45))),(24,(20,(15,14)))),((26,12),((18,((19,17),((44,(54,43)),10))),(11,(((61,60),16),(13,(21,9)))))))),(((38,(41,(42,35))),((37,36),25)),(8,6))),((((69,68),(70,67)),(29,((33,30),(31,((32,28),27))))),((55,(5,4)),3))))))),1);
   tree tree_297 [p = 0.000, P = 0.024] = [&W 0.000067] (22,(23,(7,((40,(39,2)),((62,(((66,63),(65,59)),((64,58),(57,56)))),(((((51,(52,50)),34),((((26,12),((24,(20,(15,14))),11)),((19,17),((44,(54,43)),10))),(18,(((61,60),16),(13,(21,9)))))),(((49,((53,(47,46)),(48,45))),((38,(41,(42,35))),((37,36),25))),(8,6))),((((69,68),(70,67)),(33,(30,(29,(31,((32,28),27)))))),((55,(5,4)),3))))))),1);
   tree tree_298 [p = 0.000, P = 0.024] = [&W 0.000067] (22,(23,(7,((40,(39,2)),((62,(((66,63),(65,59)),((64,58),(57,56)))),(((((52,(51,50)),34),((49,((53,(47,46)),(48,45))),((((26,12),((24,(20,(15,14))),11)),((19,17),(((54,44),43),10))),(18,(((61,60),16),(13,(21,9))))))),(((38,(41,(42,35))),((37,36),25)),(8,6))),((((69,68),(70,67)),(33,(30,(29,(31,((32,28),27)))))),((55,(5,4)),3))))))),1);
   tree tree_299 [p = 0.000, P = 0.024] = [&W 0.000067] (22,(23,(7,((40,(39,2)),((62,(((66,63),(65,59)),((64,58),(57,56)))),((((((52,51),50),34),((((26,12),((24,(20,(15,14))),11)),((19,17),((54,(44,43)),10))),(18,(((61,60),16),(13,(21,9)))))),(((49,((53,(47,46)),(48,45))),((38,(41,(42,35))),((37,36),25))),(8,6))),((((69,68),(70,67)),(33,(30,(29,(31,((32,28),27)))))),((55,(5,4)),3))))))),1);
   tree tree_300 [p = 0.000, P = 0.024] = [&W 0.000067] (22,(23,(7,((40,(39,2)),((62,(((66,63),(65,59)),((64,58),(57,56)))),((((((52,51),50),34),((((26,12),((24,(20,(15,14))),11)),((19,17),((54,(44,43)),10))),(18,(((61,60),16),(13,(21,9)))))),(((49,((53,(47,46)),(48,45))),((38,(41,(42,35))),((37,36),25))),(8,6))),(((69,(68,(70,67))),(33,(30,(29,(31,((32,28),27)))))),((55,(5,4)),3))))))),1);
   tree tree_301 [p = 0.000, P = 0.024] = [&W 0.000067] (22,(23,(7,((40,(39,2)),((62,(((66,63),(65,59)),((64,58),(57,56)))),(((((52,(51,50)),34),((((26,12),((24,(20,(15,14))),11)),((19,17),(((54,44),43),10))),(18,(((61,60),16),(13,(21,9)))))),(((49,((53,(47,46)),(48,45))),((38,(41,(42,35))),((37,36),25))),(8,6))),((((69,68),(70,67)),(33,(30,(29,(31,((32,28),27)))))),((55,(5,4)),3))))))),1);
   tree tree_302 [p = 0.000, P = 0.024] = [&W 0.000067] (22,(23,(7,((40,(39,2)),((62,(((66,63),(65,59)),((64,58),(57,56)))),(((((38,(41,(42,35))),((37,36),25)),((((52,51),50),34),((49,((53,(47,46)),(48,45))),((18,((19,17),((54,(44,43)),10))),(((24,(20,(15,14))),11),((26,12),(((61,60),16),(13,(21,9))))))))),(8,6)),(((69,(68,(70,67))),(33,(30,(29,(31,((32,28),27)))))),((55,(5,4)),3))))))),1);
   tree tree_303 [p = 0.000, P = 0.024] = [&W 0.000067] (22,(23,(7,((40,(39,2)),((62,(((66,63),(65,59)),((64,58),(57,56)))),((((((52,51),50),34),(((24,(20,(15,14))),11),((18,((19,17),((44,(54,43)),10))),((26,12),(((61,60),16),(21,(13,9))))))),(((49,((53,(47,46)),(48,45))),((38,(41,(42,35))),((37,36),25))),(8,6))),(((68,(69,(70,67))),(33,(30,(29,((31,(32,28)),27))))),((55,(5,4)),3))))))),1);
   tree tree_304 [p = 0.000, P = 0.024] = [&W 0.000067] (22,(23,(7,((40,(39,2)),((62,(((66,63),(65,59)),((64,58),(57,56)))),((((((52,51),50),34),((((26,12),((24,(20,(15,14))),11)),(((54,(44,43)),(19,17)),10)),(18,(((61,60),16),((21,13),9))))),(((49,((53,(47,46)),(48,45))),((38,(41,(42,35))),((37,36),25))),(8,6))),((((69,68),(70,67)),(33,(30,(29,((32,28),(31,27)))))),((55,(5,4)),3))))))),1);
   tree tree_305 [p = 0.000, P = 0.024] = [&W 0.000067] (22,(23,(7,((40,(39,2)),((62,(((66,63),(65,59)),((64,58),(57,56)))),(((((52,(51,50)),34),(18,(((19,17),((44,(54,43)),10)),(((24,(20,(15,14))),11),((26,12),(((61,60),16),(13,(21,9)))))))),(((49,((53,(47,46)),(48,45))),((38,(41,(42,35))),((37,36),25))),(8,6))),((((69,68),(70,67)),(29,((33,30),(31,((32,28),27))))),((55,(5,4)),3))))))),1);
   tree tree_306 [p = 0.000, P = 0.024] = [&W 0.000067] (22,(23,(7,((40,(39,2)),((62,(((66,63),(65,59)),((64,58),(57,56)))),(((((49,((53,(47,46)),(48,45))),(((52,51),50),34)),(((24,(20,(15,14))),11),((26,12),((18,((19,17),(((54,44),43),10))),(((61,60),16),(13,(21,9))))))),(((38,(41,(42,35))),((37,36),25)),(8,6))),((((69,68),(70,67)),(33,(30,(29,(31,((32,28),27)))))),((55,(5,4)),3))))))),1);
   tree tree_307 [p = 0.000, P = 0.024] = [&W 0.000067] (22,(23,(7,((40,(39,2)),((62,(((66,63),(65,59)),((64,58),(57,56)))),(((((49,((53,(47,46)),(48,45))),(((52,51),50),34)),(((24,(20,(15,14))),11),((26,12),((18,((19,17),((44,(54,43)),10))),(((61,60),16),(13,(21,9))))))),(((38,(41,(42,35))),((37,36),25)),(8,6))),(((68,(69,(70,67))),(33,(30,(29,(31,((32,28),27)))))),((55,(5,4)),3))))))),1);
   tree tree_308 [p = 0.000, P = 0.025] = [&W 0.000067] (22,(23,(7,((40,(39,2)),((62,(((66,63),(65,59)),((64,58),(57,56)))),((((((52,51),50),34),((((26,12),((24,(20,(15,14))),11)),((19,17),(((54,44),43),10))),(18,(((61,60),16),(13,(21,9)))))),(((49,((53,(47,46)),(48,45))),((38,(41,(42,35))),((37,36),25))),(8,6))),(((68,(69,(70,67))),(33,(30,(29,(31,((32,28),27)))))),((55,(5,4)),3))))))),1);
   tree tree_309 [p = 0.000, P = 0.025] = [&W 0.000067] (22,(23,(7,((40,(39,2)),((62,(((66,63),(65,59)),((64,58),(57,56)))),(((((52,(51,50)),34),((((26,12),((24,(20,(15,14))),11)),((((54,44),43),(19,17)),10)),(18,(((61,60),16),(13,(21,9)))))),(((49,((53,(47,46)),(48,45))),((38,(41,(42,35))),((37,36),25))),(8,6))),((((69,68),(70,67)),(33,(30,(29,(31,((32,28),27)))))),((55,(5,4)),3))))))),1);
   tree tree_310 [p = 0.000, P = 0.025] = [&W 0.000067] (22,(23,(7,((40,(39,2)),((62,(((66,63),(65,59)),((64,58),(57,56)))),(((((52,(51,50)),34),((49,((53,(47,46)),(48,45))),((24,(20,(15,14))),((26,12),(((19,17),((54,(44,43)),10)),(11,(18,(((61,60),16),(13,(21,9)))))))))),(((38,(41,(42,35))),((37,36),25)),(8,6))),((((69,68),(70,67)),(29,((33,30),(31,((32,28),27))))),((55,(5,4)),3))))))),1);
   tree tree_311 [p = 0.000, P = 0.025] = [&W 0.000067] (22,(23,(7,((40,(39,2)),((62,(((66,63),(65,59)),((64,58),(57,56)))),((((((52,51),50),34),((((26,12),((24,(20,(15,14))),11)),((((54,44),43),(19,17)),10)),(18,(((61,60),16),(13,(21,9)))))),(((49,((53,(47,46)),(48,45))),((38,(41,(42,35))),((37,36),25))),(8,6))),((((69,68),(70,67)),(33,(30,(29,(31,((32,28),27)))))),((55,(5,4)),3))))))),1);
   tree tree_312 [p = 0.000, P = 0.025] = [&W 0.000067] (22,(23,(7,((40,(39,2)),((62,(((66,63),(65,59)),((64,58),(57,56)))),(((((52,(51,50)),34),(18,(((19,17),((54,(44,43)),10)),(((24,(20,(15,14))),11),((26,12),(((61,60),16),(13,(21,9)))))))),(((49,((53,(47,46)),(48,45))),((38,(41,(42,35))),((37,36),25))),(8,6))),((((69,68),(70,67)),(((33,30),29),(31,((32,28),27)))),((55,(5,4)),3))))))),1);
   tree tree_313 [p = 0.000, P = 0.025] = [&W 0.000067] (22,(23,(7,((40,(39,2)),((62,(((66,63),(65,59)),((64,58),(57,56)))),(((((52,(51,50)),34),((((26,12),((24,(20,(15,14))),11)),(((54,(44,43)),(19,17)),10)),(18,(((61,60),16),(13,(21,9)))))),(((49,((53,(47,46)),(48,45))),((38,(41,(42,35))),((37,36),25))),(8,6))),((((69,68),(70,67)),(33,(30,(29,(31,((32,28),27)))))),((55,(5,4)),3))))))),1);
   tree tree_314 [p = 0.000, P = 0.025] = [&W 0.000067] (22,(23,(7,((40,(39,2)),((62,(((66,63),(65,59)),((64,58),(57,56)))),(((((52,(51,50)),34),(18,(((19,17),((54,(44,43)),10)),(((24,(20,(15,14))),11),((26,12),(((61,60),16),(13,(21,9)))))))),(((49,((53,(47,46)),(48,45))),((38,(41,(42,35))),((37,36),25))),(8,6))),((((69,68),(70,67)),(29,((33,30),((32,28),(31,27))))),((55,(5,4)),3))))))),1);
   tree tree_315 [p = 0.000, P = 0.025] = [&W 0.000067] (22,(23,(7,((40,(39,2)),((62,(((66,63),(65,59)),((64,58),(57,56)))),(((((52,(51,50)),34),((49,((53,(47,46)),(48,45))),(((24,(20,(15,14))),11),((26,12),((18,((19,17),((44,(54,43)),10))),(((61,60),16),(13,(21,9)))))))),(((38,(41,(42,35))),((37,36),25)),(8,6))),((((69,68),(70,67)),(33,(30,(29,(31,((32,28),27)))))),((55,(5,4)),3))))))),1);
   tree tree_316 [p = 0.000, P = 0.025] = [&W 0.000067] (22,(23,(7,((40,(39,2)),((62,(((66,63),(65,59)),((64,58),(57,56)))),(((((38,(41,(42,35))),((37,36),25)),(((52,(51,50)),34),((49,((53,(47,46)),(48,45))),((18,((19,17),((44,(54,43)),10))),(((24,(20,(15,14))),11),((26,12),(((61,60),16),(13,(21,9))))))))),(8,6)),((((69,68),(70,67)),(33,(30,(29,(31,((32,28),27)))))),((55,(5,4)),3))))))),1);
   tree tree_317 [p = 0.000, P = 0.025] = [&W 0.000067] (22,(23,(7,((40,(39,2)),((62,(((66,63),(65,59)),((64,58),(57,56)))),(((((52,(51,50)),34),(((24,(20,(15,14))),11),((26,12),((18,(((44,(54,43)),(19,17)),10)),(((61,60),16),(13,(21,9))))))),(((49,((53,(47,46)),(48,45))),((38,(41,(42,35))),((37,36),25))),(8,6))),(((69,(68,(70,67))),(33,(30,(29,(31,((32,28),27)))))),((55,(5,4)),3))))))),1);
   tree tree_318 [p = 0.000, P = 0.025] = [&W 0.000067] (22,(23,(7,((40,(39,2)),((62,(((66,63),(65,59)),((64,58),(57,56)))),(((((51,(52,50)),34),((((26,12),((24,(20,(15,14))),11)),((19,17),((54,(44,43)),10))),(18,(((61,60),16),(13,(21,9)))))),(((49,((53,(47,46)),(48,45))),((38,(41,(42,35))),((37,36),25))),(8,6))),((((69,68),(70,67)),(33,(30,(29,(31,((32,28),27)))))),((55,(5,4)),3))))))),1);
   tree tree_319 [p = 0.000, P = 0.025] = [&W 0.000067] (22,(23,(7,((40,(39,2)),((62,(((66,63),(65,59)),((64,58),(57,56)))),(((((52,(51,50)),34),((((26,12),((24,(20,(15,14))),11)),((19,17),((54,(44,43)),10))),(18,(((61,60),16),(13,(21,9)))))),(((49,((53,(47,46)),(48,45))),((38,(41,(42,35))),((37,36),25))),(8,6))),(((68,(69,(70,67))),(33,(30,(29,(31,((32,28),27)))))),((55,(5,4)),3))))))),1);
   tree tree_320 [p = 0.000, P = 0.025] = [&W 0.000067] (22,(23,(7,((40,(39,2)),((62,(((66,63),(65,59)),((64,58),(57,56)))),((((((52,51),50),34),(((26,12),((24,(20,(15,14))),11)),(((19,17),((44,(54,43)),10)),(18,(((61,60),16),(13,(21,9))))))),(((49,((53,(47,46)),(48,45))),((38,(41,(42,35))),((37,36),25))),(8,6))),((((69,68),(70,67)),((33,30),(29,(31,((32,28),27))))),((55,(5,4)),3))))))),1);
   tree tree_321 [p = 0.000, P = 0.025] = [&W 0.000067] (22,(23,(7,((40,(39,2)),((62,(((66,63),(65,59)),((64,58),(57,56)))),((((((52,51),50),34),(((24,(20,(15,14))),11),((((44,(54,43)),(19,17)),10),(18,((26,12),(((61,60),16),(13,(21,9)))))))),(((49,((53,(47,46)),(48,45))),((38,(41,(42,35))),((37,36),25))),(8,6))),((((69,68),(70,67)),((33,30),(29,((31,(32,28)),27)))),((55,(5,4)),3))))))),1);
   tree tree_322 [p = 0.000, P = 0.025] = [&W 0.000067] (22,(23,(7,((40,(39,2)),((62,(((66,63),(65,59)),((64,58),(57,56)))),(((((52,(51,50)),34),((49,((53,(47,46)),(48,45))),(((24,(20,(15,14))),11),((26,12),((18,((19,17),((44,(54,43)),10))),(((61,60),16),(13,(21,9)))))))),(((38,(41,(42,35))),((37,36),25)),(8,6))),((((69,68),(70,67)),(((33,30),29),(31,((32,28),27)))),((55,(5,4)),3))))))),1);
   tree tree_323 [p = 0.000, P = 0.026] = [&W 0.000067] (22,(23,(7,((40,(39,2)),((62,(((66,63),(65,59)),(58,(64,(57,56))))),(((((52,(51,50)),34),(((24,(20,(15,14))),11),(((19,17),((44,(54,43)),10)),((26,12),(18,(((61,60),16),(13,(21,9)))))))),(((49,((53,(47,46)),(48,45))),((38,(41,(42,35))),((37,36),25))),(8,6))),((((69,68),(70,67)),(29,((33,30),(31,((32,28),27))))),((55,(5,4)),3))))))),1);
   tree tree_324 [p = 0.000, P = 0.026] = [&W 0.000067] (22,(23,(7,((40,(39,2)),((62,(((66,63),(65,59)),((64,58),(57,56)))),(((((52,(51,50)),34),((49,((53,(47,46)),(48,45))),(((26,12),((24,(20,(15,14))),11)),(((19,17),((44,(54,43)),10)),(18,(((61,60),16),(13,(21,9)))))))),(((38,(41,(42,35))),((37,36),25)),(8,6))),((((69,68),(70,67)),(29,((33,30),(31,((32,28),27))))),((55,(5,4)),3))))))),1);
   tree tree_325 [p = 0.000, P = 0.026] = [&W 0.000067] (22,(23,(7,((40,(39,2)),((62,(((66,63),(65,59)),((64,58),(57,56)))),((((((52,51),50),34),(((24,(20,(15,14))),11),(((19,17),((44,(54,43)),10)),((26,12),(18,(((61,60),16),(13,(21,9)))))))),(((49,((53,(47,46)),(48,45))),((38,(41,(42,35))),((37,36),25))),(8,6))),((((69,68),(70,67)),(29,((33,30),(31,((32,28),27))))),((55,(5,4)),3))))))),1);
   tree tree_326 [p = 0.000, P = 0.026] = [&W 0.000067] (22,(23,(7,((40,(39,2)),((62,(((66,63),(65,59)),((64,58),(57,56)))),(((((52,(51,50)),34),((((26,12),((24,(20,(15,14))),11)),((19,17),(((54,44),43),10))),(18,(((61,60),16),(13,(21,9)))))),(((49,((53,(47,46)),(48,45))),((38,(41,(42,35))),((37,36),25))),(8,6))),((((69,68),(70,67)),(30,(33,(29,((32,28),(31,27)))))),((55,(5,4)),3))))))),1);
   tree tree_327 [p = 0.000, P = 0.026] = [&W 0.000067] (22,(23,(7,((40,(39,2)),((62,(((66,63),(65,59)),((64,58),(57,56)))),(((((49,((53,(47,46)),(48,45))),(((52,51),50),34)),(((24,(20,(15,14))),11),((((44,(54,43)),(19,17)),10),((26,12),(18,(((61,60),16),(13,(21,9)))))))),(((38,(41,(42,35))),((37,36),25)),(8,6))),((((69,68),(70,67)),(29,((33,30),(31,((32,28),27))))),((55,(5,4)),3))))))),1);
   tree tree_328 [p = 0.000, P = 0.026] = [&W 0.000067] (22,(23,(7,((40,(39,2)),((62,(((66,63),(65,59)),((64,58),(57,56)))),((((((52,51),50),34),((49,((53,(47,46)),(48,45))),((24,(20,(15,14))),(11,((26,12),((18,((19,17),((44,(54,43)),10))),(((61,60),16),(13,(21,9))))))))),(((38,(41,(42,35))),((37,36),25)),(8,6))),((((69,68),(70,67)),(29,((33,30),(31,((32,28),27))))),((55,(5,4)),3))))))),1);
   tree tree_329 [p = 0.000, P = 0.026] = [&W 0.000067] (22,(23,(7,((40,(39,2)),((62,(((66,63),(65,59)),((64,58),(57,56)))),(((((52,(51,50)),34),((((24,(20,(15,14))),(26,12)),11),(((19,17),((54,(44,43)),10)),(18,(((61,60),16),(13,(21,9))))))),(((38,(41,(42,35))),((37,36),25)),((49,((53,(47,46)),(48,45))),(8,6)))),((((69,68),(70,67)),(30,(33,(29,(31,((32,28),27)))))),((55,(5,4)),3))))))),1);
   tree tree_330 [p = 0.000, P = 0.026] = [&W 0.000067] (22,(23,(7,((40,(39,2)),((62,(((66,63),(65,59)),((64,58),(57,56)))),(((((52,(51,50)),34),(((49,((53,(47,46)),(48,45))),(24,(20,(15,14)))),(11,(((19,17),((44,(54,43)),10)),(18,((26,12),(((61,60),16),(13,(21,9))))))))),(((38,(41,(42,35))),((37,36),25)),(8,6))),((((69,68),(70,67)),(30,(33,(29,(31,((32,28),27)))))),((55,(5,4)),3))))))),1);
   tree tree_331 [p = 0.000, P = 0.026] = [&W 0.000067] (22,(23,(7,((40,(39,2)),((62,(((66,63),(65,59)),((64,58),(57,56)))),((((((52,51),50),34),(((24,(20,(15,14))),11),(((19,17),((44,(54,43)),10)),((26,12),(18,(((61,60),16),(13,(21,9)))))))),(((49,((53,(47,46)),(48,45))),((38,(41,(42,35))),((37,36),25))),(8,6))),(((69,(68,(70,67))),(29,((33,30),(31,((32,28),27))))),((55,(5,4)),3))))))),1);
   tree tree_332 [p = 0.000, P = 0.026] = [&W 0.000067] (22,(23,(7,((40,(39,2)),((62,(((66,63),(65,59)),((64,58),(57,56)))),(((((52,(51,50)),34),((49,((53,(47,46)),(48,45))),((((26,12),((24,(20,(15,14))),11)),((19,17),((54,(44,43)),10))),(18,(((61,60),16),(13,(21,9))))))),(((38,(41,(42,35))),((37,36),25)),(8,6))),(((68,(69,(70,67))),(33,(30,(29,((32,28),(31,27)))))),((55,(5,4)),3))))))),1);
   tree tree_333 [p = 0.000, P = 0.026] = [&W 0.000067] (22,(23,(7,((40,(39,2)),((62,(((66,63),(65,59)),((64,58),(57,56)))),(((((26,12),((24,(20,(15,14))),11)),((((44,(54,43)),(19,17)),10),(18,(((61,60),16),(13,(21,9)))))),((((52,51),50),34),(((49,((53,(47,46)),(48,45))),((38,(41,(42,35))),((37,36),25))),(8,6)))),((((69,68),(70,67)),(29,((33,30),(31,((32,28),27))))),((55,(5,4)),3))))))),1);
   tree tree_334 [p = 0.000, P = 0.026] = [&W 0.000067] (22,(23,(7,((40,(39,2)),((62,(((66,63),(65,59)),((64,58),(57,56)))),(((((52,(51,50)),34),((((26,12),((24,(20,(15,14))),11)),((19,17),((54,(44,43)),10))),(18,(((61,60),16),(21,(13,9)))))),(((49,((53,(47,46)),(48,45))),((38,(41,(42,35))),((37,36),25))),(8,6))),((((69,68),(70,67)),(33,(30,(29,(31,((32,28),27)))))),((55,(5,4)),3))))))),1);
   tree tree_335 [p = 0.000, P = 0.026] = [&W 0.000067] (22,(23,(7,((40,(39,2)),((62,(((66,63),(65,59)),((64,58),(57,56)))),(((((52,(51,50)),34),((((26,12),((24,(20,(15,14))),11)),((19,17),((54,(44,43)),10))),(18,(((61,60),16),(21,(13,9)))))),(((49,((53,(47,46)),(48,45))),((38,(41,(42,35))),((37,36),25))),(8,6))),((((69,68),(70,67)),(29,((33,30),((32,28),(31,27))))),((55,(5,4)),3))))))),1);
   tree tree_336 [p = 0.000, P = 0.026] = [&W 0.000067] (22,(23,(7,((40,(39,2)),((62,(((66,63),(65,59)),((64,58),(57,56)))),(((((52,(51,50)),34),((((26,12),((24,(20,(15,14))),11)),(((54,44),43),((19,17),10))),(18,(((61,60),16),(21,(13,9)))))),(((49,((53,(47,46)),(48,45))),((38,(41,(42,35))),((37,36),25))),(8,6))),((((69,68),(70,67)),(30,(33,(29,(31,((32,28),27)))))),((55,(5,4)),3))))))),1);
   tree tree_337 [p = 0.000, P = 0.026] = [&W 0.000067] (22,(23,(7,((40,(39,2)),((62,(((66,63),(65,59)),((64,58),(57,56)))),(((((49,((53,(47,46)),(48,45))),(((52,51),50),34)),(((26,12),((24,(20,(15,14))),11)),(((19,17),((44,(54,43)),10)),(18,(((61,60),16),(13,(21,9))))))),(((38,(41,(42,35))),((37,36),25)),(8,6))),((((69,68),(70,67)),((33,30),(29,((32,28),(31,27))))),((55,(5,4)),3))))))),1);
   tree tree_338 [p = 0.000, P = 0.027] = [&W 0.000067] (22,(23,(7,((40,(39,2)),((62,(((66,63),(65,59)),((64,58),(57,56)))),(((((((52,51),50),34),((49,((53,(47,46)),(48,45))),((38,(41,(42,35))),((37,36),25)))),(18,(((19,17),((44,(54,43)),10)),(((24,(20,(15,14))),11),((26,12),(((61,60),16),(13,(21,9)))))))),(8,6)),((((69,68),(70,67)),(29,((33,30),(31,((32,28),27))))),((55,(5,4)),3))))))),1);
   tree tree_339 [p = 0.000, P = 0.027] = [&W 0.000067] (22,(23,(7,((40,(39,2)),((62,(((66,63),(65,59)),((64,58),(57,56)))),(((((51,(52,50)),34),((49,((53,(47,46)),(48,45))),(((24,(20,(15,14))),11),(((19,17),((44,(54,43)),10)),((26,12),(18,(((61,60),16),(13,(21,9))))))))),(((38,(41,(42,35))),((37,36),25)),(8,6))),((((69,68),(70,67)),(29,((33,30),(31,((32,28),27))))),((55,(5,4)),3))))))),1);
   tree tree_340 [p = 0.000, P = 0.027] = [&W 0.000067] (22,(23,(7,((40,(39,2)),((62,(((66,63),(65,59)),((64,58),(57,56)))),(((((52,(51,50)),34),((49,((53,(47,46)),(48,45))),((((26,12),((24,(20,(15,14))),11)),((19,17),((54,(44,43)),10))),(18,(((61,60),16),(13,(21,9))))))),(((38,(41,(42,35))),((37,36),25)),(8,6))),((((69,68),(70,67)),(33,(30,(29,((32,28),(31,27)))))),((55,(5,4)),3))))))),1);
   tree tree_341 [p = 0.000, P = 0.027] = [&W 0.000067] (22,(23,(7,((40,(39,2)),((62,(((66,63),(65,59)),((64,58),(57,56)))),(((((51,(52,50)),34),((((26,12),((24,(20,(15,14))),11)),((19,17),((44,(54,43)),10))),(18,(((61,60),16),(13,(21,9)))))),(((49,((53,(47,46)),(48,45))),((38,(41,(42,35))),((37,36),25))),(8,6))),(((69,(68,(70,67))),(33,(30,(29,((32,28),(31,27)))))),((55,(5,4)),3))))))),1);
   tree tree_342 [p = 0.000, P = 0.027] = [&W 0.000067] (22,(23,(7,((40,(39,2)),((62,(((66,63),(65,59)),((64,58),(57,56)))),(((((52,(51,50)),34),(((26,12),((24,(20,(15,14))),11)),(((19,17),((44,(54,43)),10)),(18,(((61,60),16),(13,(21,9))))))),(((49,((53,(47,46)),(48,45))),((38,(41,(42,35))),((37,36),25))),(8,6))),((((69,68),(70,67)),(29,((33,30),(31,((32,28),27))))),((55,(5,4)),3))))))),1);
   tree tree_343 [p = 0.000, P = 0.027] = [&W 0.000067] (22,(23,(7,((40,(39,2)),((62,(((66,63),(65,59)),((64,58),(57,56)))),((((((52,51),50),34),((((26,12),((24,(20,(15,14))),11)),((19,17),((54,(44,43)),10))),(18,(((61,60),16),(13,(21,9)))))),(((49,((53,(47,46)),(48,45))),((38,(41,(42,35))),((37,36),25))),(8,6))),((((69,68),(70,67)),(33,(30,(29,((32,28),(31,27)))))),((55,(5,4)),3))))))),1);
   tree tree_344 [p = 0.000, P = 0.027] = [&W 0.000067] (22,(23,(7,((40,(39,2)),((62,(((66,63),(65,59)),((64,58),(57,56)))),(((((52,(51,50)),34),((((26,12),((24,(20,(15,14))),11)),(((54,(44,43)),(19,17)),10)),(18,(((61,60),16),(13,(21,9)))))),(((49,((53,(47,46)),(48,45))),((38,(41,(42,35))),((37,36),25))),(8,6))),(((69,(68,(70,67))),(29,((33,30),(31,((32,28),27))))),((55,(5,4)),3))))))),1);
   tree tree_345 [p = 0.000, P = 0.027] = [&W 0.000067] (22,(23,(7,((40,(39,2)),((62,(((66,63),(65,59)),((64,58),(57,56)))),(((((52,(51,50)),34),((((26,12),((24,(20,(15,14))),11)),(((54,(44,43)),(19,17)),10)),(18,(((61,60),16),(13,(21,9)))))),(((49,((53,(47,46)),(48,45))),((38,(41,(42,35))),((37,36),25))),(8,6))),((((69,68),(70,67)),(29,((33,30),(31,((32,28),27))))),((55,(5,4)),3))))))),1);
   tree tree_346 [p = 0.000, P = 0.027] = [&W 0.000067] (22,(23,(7,((40,(39,2)),((62,(((66,63),(65,59)),((64,58),(57,56)))),(((((52,(51,50)),34),(((49,((53,(47,46)),(48,45))),(24,(20,(15,14)))),(11,((26,12),((18,((19,17),((44,(54,43)),10))),(((61,60),16),(13,(21,9)))))))),(((38,(41,(42,35))),((37,36),25)),(8,6))),((((69,68),(70,67)),(30,(33,(29,(31,((32,28),27)))))),((55,(5,4)),3))))))),1);
   tree tree_347 [p = 0.000, P = 0.027] = [&W 0.000067] (22,(23,(7,((40,(39,2)),((62,(((66,63),(65,59)),((64,58),(57,56)))),((((52,(51,50)),34),((((24,(20,(15,14))),11),(((19,17),((54,(44,43)),10)),(18,((26,12),(((61,60),16),(13,(21,9))))))),(((49,((53,(47,46)),(48,45))),((38,(41,(42,35))),((37,36),25))),(8,6)))),((((69,68),(70,67)),(30,(33,(29,((32,28),(31,27)))))),((55,(5,4)),3))))))),1);
   tree tree_348 [p = 0.000, P = 0.027] = [&W 0.000067] (22,(23,(7,((40,(39,2)),((62,(((66,63),(65,59)),((64,58),(57,56)))),((((38,(41,(42,35))),((37,36),25)),((((52,(51,50)),34),(((49,((53,(47,46)),(48,45))),(24,(20,(15,14)))),(11,(((19,17),((44,(54,43)),10)),(18,((26,12),(((61,60),16),(13,(21,9))))))))),(8,6))),((((69,68),(70,67)),(29,((33,30),((32,28),(31,27))))),((55,(5,4)),3))))))),1);
   tree tree_349 [p = 0.000, P = 0.027] = [&W 0.000067] (22,(23,(7,((40,(39,2)),((62,(((66,63),(65,59)),((64,58),(57,56)))),((((((52,51),50),34),((((26,12),((24,(20,(15,14))),11)),(((44,(54,43)),(19,17)),10)),(18,(((61,60),16),(13,(21,9)))))),(((49,((53,(47,46)),(48,45))),((38,(41,(42,35))),((37,36),25))),(8,6))),((((69,68),(70,67)),(29,((33,30),(31,((32,28),27))))),((55,(5,4)),3))))))),1);
   tree tree_350 [p = 0.000, P = 0.027] = [&W 0.000067] (22,(23,(7,((40,(39,2)),((62,(((66,63),(65,59)),((64,58),(57,56)))),((((((52,51),50),34),((49,((53,(47,46)),(48,45))),(((24,(20,(15,14))),11),(((19,17),((44,(54,43)),10)),(18,((26,12),(((61,60),16),(13,(21,9))))))))),(((38,(41,(42,35))),((37,36),25)),(8,6))),((((69,68),(70,67)),((33,30),(29,((32,28),(31,27))))),((55,(5,4)),3))))))),1);
   tree tree_351 [p = 0.000, P = 0.027] = [&W 0.000067] (22,(23,(7,((40,(39,2)),((62,(((66,63),(65,59)),((64,58),(57,56)))),((((((52,51),50),34),((((26,12),((24,(20,(15,14))),11)),(((54,44),43),((19,17),10))),(18,(((61,60),16),(13,(21,9)))))),(((49,((53,(47,46)),(48,45))),((38,(41,(42,35))),((37,36),25))),(8,6))),((((69,68),(70,67)),(29,((33,30),(31,((32,28),27))))),((55,(5,4)),3))))))),1);
   tree tree_352 [p = 0.000, P = 0.027] = [&W 0.000067] (22,(23,(7,((40,(39,2)),((62,(((66,63),(65,59)),((64,58),(57,56)))),(((((49,((53,(47,46)),(48,45))),(((52,51),50),34)),((((26,12),((24,(20,(15,14))),11)),(((44,(54,43)),(19,17)),10)),(18,(((61,60),16),(13,(21,9)))))),(((38,(41,(42,35))),((37,36),25)),(8,6))),((((69,68),(70,67)),(29,((33,30),(31,((32,28),27))))),((55,(5,4)),3))))))),1);
   tree tree_353 [p = 0.000, P = 0.028] = [&W 0.000067] (22,(23,(7,((40,(39,2)),((62,(((66,63),(65,59)),((64,58),(57,56)))),((((((52,51),50),34),((((26,12),((24,(20,(15,14))),11)),(((54,(44,43)),(19,17)),10)),(18,(((61,60),16),(13,(21,9)))))),(((49,((53,(47,46)),(48,45))),((38,(41,(42,35))),((37,36),25))),(8,6))),((((69,68),(70,67)),(29,((33,30),(31,((32,28),27))))),((55,(5,4)),3))))))),1);
   tree tree_354 [p = 0.000, P = 0.028] = [&W 0.000067] (22,(23,(7,((40,(39,2)),((62,(((66,63),(65,59)),((64,58),(57,56)))),(((((49,((53,(47,46)),(48,45))),((52,(51,50)),34)),(((24,(20,(15,14))),11),(((19,17),((44,(54,43)),10)),((26,12),(18,(((61,60),16),(13,(21,9)))))))),(((38,(41,(42,35))),((37,36),25)),(8,6))),((((69,68),(70,67)),((33,30),(29,((32,28),(31,27))))),((55,(5,4)),3))))))),1);
   tree tree_355 [p = 0.000, P = 0.028] = [&W 0.000067] (22,(23,(7,((40,(39,2)),((62,(((66,63),(65,59)),((64,58),(57,56)))),((((49,((53,(47,46)),(48,45))),((38,(41,(42,35))),((37,36),25))),((((51,(52,50)),34),((18,(((44,(54,43)),(19,17)),10)),(((24,(20,(15,14))),11),((26,12),(((61,60),16),(13,(21,9))))))),(8,6))),((((69,68),(70,67)),((33,30),(29,(31,((32,28),27))))),((55,(5,4)),3))))))),1);
   tree tree_356 [p = 0.000, P = 0.028] = [&W 0.000067] (22,(23,(7,((40,(39,2)),((62,(((66,63),(65,59)),((64,58),(57,56)))),(((((49,((53,(47,46)),(48,45))),(((52,51),50),34)),((((24,(20,(15,14))),(26,12)),11),(((19,17),((44,(54,43)),10)),(18,(((61,60),16),(13,(21,9))))))),(((38,(41,(42,35))),((37,36),25)),(8,6))),((((69,68),(70,67)),(33,(30,(29,(31,((32,28),27)))))),((55,(5,4)),3))))))),1);
   tree tree_357 [p = 0.000, P = 0.028] = [&W 0.000067] (22,(23,(7,((40,(39,2)),((62,(((66,63),(65,59)),((64,58),(57,56)))),((((38,(41,(42,35))),((37,36),25)),((((52,(51,50)),34),((49,((53,(47,46)),(48,45))),(((24,(20,(15,14))),11),((18,((19,17),((44,(54,43)),10))),((26,12),(((61,60),16),(13,(21,9)))))))),(8,6))),((((69,68),(70,67)),(29,((33,30),(31,((32,28),27))))),((55,(5,4)),3))))))),1);
   tree tree_358 [p = 0.000, P = 0.028] = [&W 0.000067] (22,(23,(7,((40,(39,2)),((62,(((66,63),(65,59)),((64,58),(57,56)))),(((((52,(51,50)),34),((49,((53,(47,46)),(48,45))),(((24,(20,(15,14))),11),((((54,(44,43)),(19,17)),10),((26,12),(18,(((61,60),16),(13,(21,9))))))))),(((38,(41,(42,35))),((37,36),25)),(8,6))),((((69,68),(70,67)),(29,((33,30),(31,((32,28),27))))),((55,(5,4)),3))))))),1);
   tree tree_359 [p = 0.000, P = 0.028] = [&W 0.000067] (22,(23,(7,((40,(39,2)),((62,(((66,63),(65,59)),((64,58),(57,56)))),(((((52,(51,50)),34),(((24,(20,(15,14))),11),(((19,17),(((54,44),43),10)),(18,((26,12),(((61,60),16),(13,(21,9)))))))),(((49,((53,(47,46)),(48,45))),((38,(41,(42,35))),((37,36),25))),(8,6))),((((69,68),(70,67)),(33,(30,(29,((32,28),(31,27)))))),((55,(5,4)),3))))))),1);
   tree tree_360 [p = 0.000, P = 0.028] = [&W 0.000067] (22,(23,(7,((40,(39,2)),((62,(((66,63),(65,59)),((64,58),(57,56)))),((((((52,51),50),34),((49,((53,(47,46)),(48,45))),(((24,(20,(15,14))),11),((((44,(54,43)),(19,17)),10),((26,12),(18,(((61,60),16),(13,(21,9))))))))),(((38,(41,(42,35))),((37,36),25)),(8,6))),((((69,68),(70,67)),(29,((33,30),(31,((32,28),27))))),((55,(5,4)),3))))))),1);
   tree tree_361 [p = 0.000, P = 0.028] = [&W 0.000067] (22,(23,(7,((40,(39,2)),((62,(((66,63),(65,59)),((64,58),(57,56)))),(((((52,(51,50)),34),(((24,(20,(15,14))),11),((((44,(54,43)),(19,17)),10),((26,12),(18,(((61,60),16),(13,(21,9)))))))),(((49,((53,(47,46)),(48,45))),((38,(41,(42,35))),((37,36),25))),(8,6))),((((69,68),(70,67)),(29,((33,30),(31,((32,28),27))))),((55,(5,4)),3))))))),1);
   tree tree_362 [p = 0.000, P = 0.028] = [&W 0.000067] (22,(23,(7,((40,(39,2)),((62,(((66,63),(65,59)),((64,58),(57,56)))),((((((24,(20,(15,14))),(26,12)),11),(((19,17),((44,(54,43)),10)),(18,(((61,60),16),(13,(21,9)))))),((((52,51),50),34),(((38,(41,(42,35))),((37,36),25)),((49,((53,(47,46)),(48,45))),(8,6))))),((((69,68),(70,67)),(33,(30,(29,(31,((32,28),27)))))),((55,(5,4)),3))))))),1);
   tree tree_363 [p = 0.000, P = 0.028] = [&W 0.000067] (22,(23,(7,((40,(39,2)),((62,(((66,63),(65,59)),((64,58),(57,56)))),(((((52,(51,50)),34),(((24,(20,(15,14))),11),(((19,17),((44,(54,43)),10)),(18,((26,12),(((61,60),16),(13,(21,9)))))))),(((49,((53,(47,46)),(48,45))),((38,(41,(42,35))),((37,36),25))),(8,6))),((((69,68),(70,67)),(30,(33,(29,((32,28),(31,27)))))),((55,(5,4)),3))))))),1);
   tree tree_364 [p = 0.000, P = 0.028] = [&W 0.000067] (22,(23,(7,((40,(39,2)),((62,(((66,63),(65,59)),((64,58),(57,56)))),(((((51,(52,50)),34),((((26,12),((24,(20,(15,14))),11)),((19,17),((54,(44,43)),10))),(18,(((61,60),16),(13,(21,9)))))),(((49,((53,(47,46)),(48,45))),((38,(41,(42,35))),((37,36),25))),(8,6))),(((69,(68,(70,67))),((33,30),(29,((32,28),(31,27))))),((55,(5,4)),3))))))),1);
   tree tree_365 [p = 0.000, P = 0.028] = [&W 0.000067] (22,(23,(7,((40,(39,2)),((62,(((66,63),(65,59)),((64,58),(57,56)))),(((((52,(51,50)),34),((49,((53,(47,46)),(48,45))),(((24,(20,(15,14))),11),((((54,(44,43)),(19,17)),10),((26,12),(18,(((61,60),16),(13,(21,9))))))))),(((38,(41,(42,35))),((37,36),25)),(8,6))),(((69,(68,(70,67))),(29,((33,30),(31,((32,28),27))))),((55,(5,4)),3))))))),1);
   tree tree_366 [p = 0.000, P = 0.028] = [&W 0.000067] (22,(23,(7,((40,(39,2)),((62,(((66,63),(65,59)),((64,58),(57,56)))),(((((52,(51,50)),34),(((24,(20,(15,14))),11),((((54,(44,43)),(19,17)),10),((26,12),(18,(((61,60),16),(13,(21,9)))))))),(((49,((53,(47,46)),(48,45))),((38,(41,(42,35))),((37,36),25))),(8,6))),((((69,68),(70,67)),(29,((33,30),(31,((32,28),27))))),((55,(5,4)),3))))))),1);
   tree tree_367 [p = 0.000, P = 0.028] = [&W 0.000067] (22,(23,(7,((40,(39,2)),((62,(((66,63),(65,59)),((64,58),(57,56)))),((((((52,51),50),34),((((26,12),((24,(20,(15,14))),11)),((19,17),((54,(44,43)),10))),(18,(((61,60),16),(13,(21,9)))))),(((38,(41,(42,35))),((37,36),25)),((49,((53,(47,46)),(48,45))),(8,6)))),((((69,68),(70,67)),((33,30),(29,(31,((32,28),27))))),((55,(5,4)),3))))))),1);
   tree tree_368 [p = 0.000, P = 0.029] = [&W 0.000067] (22,(23,(7,((40,(39,2)),((62,(((66,63),(65,59)),((64,58),(57,56)))),(((((52,(51,50)),34),((49,((53,(47,46)),(48,45))),(((24,(20,(15,14))),11),((((44,(54,43)),(19,17)),10),(18,((26,12),(((61,60),16),(13,(21,9))))))))),(((38,(41,(42,35))),((37,36),25)),(8,6))),((((69,68),(70,67)),(30,(33,(29,(31,((32,28),27)))))),((55,(5,4)),3))))))),1);
   tree tree_369 [p = 0.000, P = 0.029] = [&W 0.000067] (22,(23,(7,((40,(39,2)),((62,(((66,63),(65,59)),((64,58),(57,56)))),((((((52,51),50),34),(((26,12),((24,(20,(15,14))),11)),(((19,17),((54,(44,43)),10)),(18,(((61,60),16),(13,(21,9))))))),(((49,((53,(47,46)),(48,45))),((38,(41,(42,35))),((37,36),25))),(8,6))),((((69,68),(70,67)),(30,(33,(29,((32,28),(31,27)))))),((55,(5,4)),3))))))),1);
   tree tree_370 [p = 0.000, P = 0.029] = [&W 0.000067] (22,(23,(7,((40,(39,2)),((62,(((66,63),(65,59)),((64,58),(57,56)))),(((((51,(52,50)),34),((((26,12),((24,(20,(15,14))),11)),((19,17),((54,(44,43)),10))),(18,(((61,60),16),(13,(21,9)))))),(((49,((53,(47,46)),(48,45))),((38,(41,(42,35))),((37,36),25))),(8,6))),((((69,68),(70,67)),((33,30),(29,(31,((32,28),27))))),((55,(5,4)),3))))))),1);
   tree tree_371 [p = 0.000, P = 0.029] = [&W 0.000067] (22,(23,(7,((40,(39,2)),((62,(((66,63),(65,59)),((64,58),(57,56)))),(((((52,(51,50)),34),(18,((((54,(44,43)),(19,17)),10),(((24,(20,(15,14))),11),((26,12),(((61,60),16),(13,(21,9)))))))),(((49,((53,(47,46)),(48,45))),((38,(41,(42,35))),((37,36),25))),(8,6))),((((69,68),(70,67)),(33,(30,(29,(31,((32,28),27)))))),((55,(5,4)),3))))))),1);
   tree tree_372 [p = 0.000, P = 0.029] = [&W 0.000067] (22,(23,(7,((40,(39,2)),((62,(((66,63),(65,59)),((64,58),(57,56)))),(((((52,(51,50)),34),((((26,12),((24,(20,(15,14))),11)),((19,17),((54,(44,43)),10))),(18,(((61,60),16),(13,(21,9)))))),(((38,(41,(42,35))),((37,36),25)),((49,((53,(47,46)),(48,45))),(8,6)))),((((69,68),(70,67)),((33,30),(29,(31,((32,28),27))))),((55,(5,4)),3))))))),1);
   tree tree_373 [p = 0.000, P = 0.029] = [&W 0.000067] (22,(23,(7,((40,(39,2)),((62,(((66,63),(65,59)),((64,58),(57,56)))),(((((49,((53,(47,46)),(48,45))),((52,(51,50)),34)),((((24,(20,(15,14))),(26,12)),11),(((19,17),((44,(54,43)),10)),(18,(((61,60),16),(13,(21,9))))))),(((38,(41,(42,35))),((37,36),25)),(8,6))),((((69,68),(70,67)),(29,((33,30),(31,((32,28),27))))),((55,(5,4)),3))))))),1);
   tree tree_374 [p = 0.000, P = 0.029] = [&W 0.000067] (22,(23,(7,((40,(39,2)),((62,(((66,63),(65,59)),((64,58),(57,56)))),((((((52,51),50),34),((49,((53,(47,46)),(48,45))),(((24,(20,(15,14))),11),((26,12),((18,(((44,(54,43)),(19,17)),10)),(((61,60),16),(13,(21,9)))))))),(((38,(41,(42,35))),((37,36),25)),(8,6))),((((69,68),(70,67)),(29,((33,30),(31,((32,28),27))))),((55,(5,4)),3))))))),1);
   tree tree_375 [p = 0.000, P = 0.029] = [&W 0.000067] (22,(23,(7,((40,(39,2)),((62,(((66,63),(65,59)),((64,58),(57,56)))),((((((52,51),50),34),((49,((53,(47,46)),(48,45))),(((24,(20,(15,14))),11),(((19,17),((44,(54,43)),10)),(18,((26,12),(((61,60),16),(13,(21,9))))))))),(((38,(41,(42,35))),((37,36),25)),(8,6))),((((69,68),(70,67)),(30,(33,(29,(31,((32,28),27)))))),((55,(5,4)),3))))))),1);
   tree tree_376 [p = 0.000, P = 0.029] = [&W 0.000067] (22,(23,(7,((40,(39,2)),((62,(((66,63),(65,59)),((64,58),(57,56)))),(((((49,((53,(47,46)),(48,45))),(((52,51),50),34)),((((26,12),((24,(20,(15,14))),11)),((19,17),((54,(44,43)),10))),(18,(((61,60),16),(13,(21,9)))))),(((38,(41,(42,35))),((37,36),25)),(8,6))),(((68,(69,(70,67))),((33,30),(29,(31,((32,28),27))))),((55,(5,4)),3))))))),1);
   tree tree_377 [p = 0.000, P = 0.029] = [&W 0.000067] (22,(23,(7,((40,(39,2)),((62,(((66,63),(65,59)),((64,58),(57,56)))),(((((49,((53,(47,46)),(48,45))),((52,(51,50)),34)),((((26,12),((24,(20,(15,14))),11)),((19,17),((54,(44,43)),10))),(18,(((61,60),16),(13,(21,9)))))),(((38,(41,(42,35))),((37,36),25)),(8,6))),((((69,68),(70,67)),((33,30),(29,(31,((32,28),27))))),((55,(5,4)),3))))))),1);
   tree tree_378 [p = 0.000, P = 0.029] = [&W 0.000067] (22,(23,(7,((40,(39,2)),((62,(((66,63),(65,59)),((64,58),(57,56)))),((((((52,51),50),34),(18,(((19,17),((54,(44,43)),10)),(((24,(20,(15,14))),11),((26,12),(((61,60),16),(13,(21,9)))))))),(((49,((53,(47,46)),(48,45))),((38,(41,(42,35))),((37,36),25))),(8,6))),((((69,68),(70,67)),(33,(30,(29,(31,((32,28),27)))))),((55,(5,4)),3))))))),1);
   tree tree_379 [p = 0.000, P = 0.029] = [&W 0.000067] (22,(23,(7,((40,(39,2)),((62,(((66,63),(65,59)),((64,58),(57,56)))),((((((52,51),50),34),(18,(((19,17),((44,(54,43)),10)),(((24,(20,(15,14))),11),((26,12),(((61,60),16),(13,(21,9)))))))),((49,((53,(47,46)),(48,45))),(((38,(41,(42,35))),((37,36),25)),(8,6)))),((((69,68),(70,67)),(33,(30,(29,(31,((32,28),27)))))),((55,(5,4)),3))))))),1);
   tree tree_380 [p = 0.000, P = 0.029] = [&W 0.000067] (22,(23,(7,((40,(39,2)),((62,(((66,63),(65,59)),((64,58),(57,56)))),(((((38,(41,(42,35))),((37,36),25)),((((52,51),50),34),((49,((53,(47,46)),(48,45))),(((24,(20,(15,14))),11),((18,((19,17),((54,(44,43)),10))),((26,12),(((61,60),16),(13,(21,9))))))))),(8,6)),(((69,(68,(70,67))),(30,(33,(29,(31,((32,28),27)))))),((55,(5,4)),3))))))),1);
   tree tree_381 [p = 0.000, P = 0.029] = [&W 0.000067] (22,(23,(7,((40,(39,2)),((62,(((66,63),(65,59)),((64,58),(57,56)))),(((((38,(41,(42,35))),((37,36),25)),(((52,(51,50)),34),((49,((53,(47,46)),(48,45))),((18,((19,17),((44,(54,43)),10))),(((24,(20,(15,14))),11),((26,12),(((61,60),16),(13,(21,9))))))))),(8,6)),((((69,68),(70,67)),(30,(33,(29,((32,28),(31,27)))))),((55,(5,4)),3))))))),1);
   tree tree_382 [p = 0.000, P = 0.029] = [&W 0.000067] (22,(23,(7,((40,(39,2)),((62,(((66,63),(65,59)),((64,58),(57,56)))),((((49,((53,(47,46)),(48,45))),((((52,51),50),34),(((26,12),((24,(20,(15,14))),11)),(((19,17),((44,(54,43)),10)),(18,(((61,60),16),(13,(21,9)))))))),(((38,(41,(42,35))),((37,36),25)),(8,6))),((((69,68),(70,67)),((33,30),(29,(31,((32,28),27))))),((55,(5,4)),3))))))),1);
   tree tree_383 [p = 0.000, P = 0.030] = [&W 0.000067] (22,(23,(7,((40,(39,2)),((62,(((66,63),(65,59)),((64,58),(57,56)))),(((((38,(41,(42,35))),((37,36),25)),((((52,51),50),34),((49,((53,(47,46)),(48,45))),(((24,(20,(15,14))),11),((18,((19,17),((44,(54,43)),10))),((26,12),(((61,60),16),(13,(21,9))))))))),(8,6)),((((69,68),(70,67)),(30,(33,(29,(31,((32,28),27)))))),((55,(5,4)),3))))))),1);
   tree tree_384 [p = 0.000, P = 0.030] = [&W 0.000067] (22,(23,(7,((40,(39,2)),((62,(((66,63),(65,59)),((64,58),(57,56)))),(((((52,(51,50)),34),((((26,12),((24,(20,(15,14))),11)),((19,17),((54,(44,43)),10))),(18,(((61,60),16),(13,(21,9)))))),((49,((53,(47,46)),(48,45))),(((38,(41,(42,35))),((37,36),25)),(8,6)))),(((69,(68,(70,67))),((33,30),(29,(31,((32,28),27))))),((55,(5,4)),3))))))),1);
   tree tree_385 [p = 0.000, P = 0.030] = [&W 0.000067] (22,(23,(7,((40,(39,2)),((62,(((66,63),(65,59)),((64,58),(57,56)))),(((((51,(52,50)),34),(((24,(20,(15,14))),11),(((19,17),((54,(44,43)),10)),((26,12),(18,(((61,60),16),(13,(21,9)))))))),((49,((53,(47,46)),(48,45))),(((38,(41,(42,35))),((37,36),25)),(8,6)))),((((69,68),(70,67)),(((33,30),29),(31,((32,28),27)))),((55,(5,4)),3))))))),1);
   tree tree_386 [p = 0.000, P = 0.030] = [&W 0.000067] (22,(23,(7,((40,(39,2)),((62,(((66,63),(65,59)),((64,58),(57,56)))),(((((52,(51,50)),34),((49,((53,(47,46)),(48,45))),(((24,(20,(15,14))),11),(((19,17),((44,(54,43)),10)),((26,12),(18,(((61,60),16),(13,(21,9))))))))),(((38,(41,(42,35))),((37,36),25)),(8,6))),((((69,68),(70,67)),(((33,30),29),(31,((32,28),27)))),((55,(5,4)),3))))))),1);
   tree tree_387 [p = 0.000, P = 0.030] = [&W 0.000067] (22,(23,(7,((40,(39,2)),((62,(((66,63),(65,59)),((64,58),(57,56)))),(((((52,(51,50)),34),((((26,12),((24,(20,(15,14))),11)),((19,17),((44,(54,43)),10))),(18,(((61,60),16),(13,(21,9)))))),(((49,((53,(47,46)),(48,45))),((38,(41,(42,35))),((37,36),25))),(8,6))),(((69,(68,(70,67))),((33,30),(29,(31,((32,28),27))))),((55,(5,4)),3))))))),1);
   tree tree_388 [p = 0.000, P = 0.030] = [&W 0.000067] (22,(23,(7,((40,(39,2)),((62,(((66,63),(65,59)),((64,58),(57,56)))),(((((52,(51,50)),34),(18,(((19,17),((54,(44,43)),10)),(((24,(20,(15,14))),11),((26,12),(((61,60),16),(13,(21,9)))))))),(((49,((53,(47,46)),(48,45))),((38,(41,(42,35))),((37,36),25))),(8,6))),(((68,(69,(70,67))),(33,(30,(29,(31,((32,28),27)))))),((55,(5,4)),3))))))),1);
   tree tree_389 [p = 0.000, P = 0.030] = [&W 0.000067] (22,(23,(7,((40,(39,2)),((62,(((66,63),(65,59)),((64,58),(57,56)))),(((((24,(20,(15,14))),11),(((19,17),((44,(54,43)),10)),(18,((26,12),(((61,60),16),(13,(21,9))))))),((((52,51),50),34),(((49,((53,(47,46)),(48,45))),((38,(41,(42,35))),((37,36),25))),(8,6)))),((((69,68),(70,67)),(30,(33,(29,(31,((32,28),27)))))),((55,(5,4)),3))))))),1);
   tree tree_390 [p = 0.000, P = 0.030] = [&W 0.000067] (22,(23,(7,((40,(39,2)),((62,(((66,63),(65,59)),((64,58),(57,56)))),((((((52,51),50),34),((49,((53,(47,46)),(48,45))),(((24,(20,(15,14))),11),((26,12),((18,((19,17),((44,(54,43)),10))),(((61,60),16),(13,(21,9)))))))),(((38,(41,(42,35))),((37,36),25)),(8,6))),(((69,(68,(70,67))),(29,((33,30),(31,((32,28),27))))),((55,(5,4)),3))))))),1);
   tree tree_391 [p = 0.000, P = 0.030] = [&W 0.000067] (22,(23,(7,((40,(39,2)),((62,(((66,63),(65,59)),((64,58),(57,56)))),(((((52,(51,50)),34),(((26,12),((24,(20,(15,14))),11)),(((19,17),((54,(44,43)),10)),(18,(((61,60),16),(13,(21,9))))))),(((49,((53,(47,46)),(48,45))),((38,(41,(42,35))),((37,36),25))),(8,6))),((((69,68),(70,67)),((33,30),(29,((32,28),(31,27))))),((55,(5,4)),3))))))),1);
   tree tree_392 [p = 0.000, P = 0.030] = [&W 0.000067] (22,(23,(7,((40,(39,2)),((62,(((66,63),(65,59)),((64,58),(57,56)))),(((((52,(51,50)),34),((((26,12),((24,(20,(15,14))),11)),((19,17),((54,(44,43)),10))),(18,(((61,60),16),(21,(13,9)))))),(((49,((53,(47,46)),(48,45))),((38,(41,(42,35))),((37,36),25))),(8,6))),((((69,68),(70,67)),((33,30),(29,(31,((32,28),27))))),((55,(5,4)),3))))))),1);
   tree tree_393 [p = 0.000, P = 0.030] = [&W 0.000067] (22,(23,(7,((40,(39,2)),((62,(((66,63),(65,59)),((64,58),(57,56)))),((((((52,51),50),34),(((24,(20,(15,14))),11),((((54,(44,43)),(19,17)),10),(18,((26,12),(((61,60),16),(13,(21,9)))))))),(((49,((53,(47,46)),(48,45))),((38,(41,(42,35))),((37,36),25))),(8,6))),((((69,68),(70,67)),((33,30),(29,(31,((32,28),27))))),((55,(5,4)),3))))))),1);
   tree tree_394 [p = 0.000, P = 0.030] = [&W 0.000067] (22,(23,(7,((40,(39,2)),((62,(((66,63),(65,59)),((64,58),(57,56)))),(((((52,(51,50)),34),(((24,(20,(15,14))),11),(((19,17),((44,(54,43)),10)),((26,12),(18,(((61,60),16),(13,(21,9)))))))),(((49,((53,(47,46)),(48,45))),((38,(41,(42,35))),((37,36),25))),(8,6))),((((69,68),(70,67)),(29,((33,30),((31,(32,28)),27)))),((55,(5,4)),3))))))),1);
   tree tree_395 [p = 0.000, P = 0.030] = [&W 0.000067] (22,(23,(7,((40,(39,2)),((62,(((66,63),(65,59)),((64,58),(57,56)))),(((((49,((53,(47,46)),(48,45))),((51,(52,50)),34)),(((24,(20,(15,14))),11),(((54,(44,43)),((19,17),10)),(18,((26,12),(((61,60),16),(13,(21,9)))))))),(((38,(41,(42,35))),((37,36),25)),(8,6))),((((69,68),(70,67)),((33,30),(29,(31,((32,28),27))))),((55,(5,4)),3))))))),1);
   tree tree_396 [p = 0.000, P = 0.030] = [&W 0.000067] (22,(23,(7,((40,(39,2)),((62,(((66,63),(65,59)),((64,58),(57,56)))),(((((52,(51,50)),34),((49,((53,(47,46)),(48,45))),(((24,(20,(15,14))),11),(((19,17),((54,(44,43)),10)),(18,((26,12),(((61,60),16),(13,(21,9))))))))),(((38,(41,(42,35))),((37,36),25)),(8,6))),((((69,68),(70,67)),((33,30),(29,(31,((32,28),27))))),((55,(5,4)),3))))))),1);
   tree tree_397 [p = 0.000, P = 0.030] = [&W 0.000067] (22,(23,(7,((40,(39,2)),((62,(((66,63),(65,59)),((64,58),(57,56)))),(((((52,(51,50)),34),((((26,12),((24,(20,(15,14))),11)),((19,17),((44,(54,43)),10))),(18,(((61,60),16),(13,(21,9)))))),(((49,((53,(47,46)),(48,45))),((38,(41,(42,35))),((37,36),25))),(8,6))),((((69,68),(70,67)),(33,(30,(29,((32,28),(31,27)))))),((55,(5,4)),3))))))),1);
   tree tree_398 [p = 0.000, P = 0.031] = [&W 0.000067] (22,(23,(7,((40,(39,2)),((62,(((66,63),(65,59)),((64,58),(57,56)))),(((((51,(52,50)),34),(((26,12),((24,(20,(15,14))),11)),(((19,17),((44,(54,43)),10)),(18,(((61,60),16),(13,(21,9))))))),(((49,((53,(47,46)),(48,45))),((38,(41,(42,35))),((37,36),25))),(8,6))),((((69,68),(70,67)),((33,30),(29,((32,28),(31,27))))),((55,(5,4)),3))))))),1);
   tree tree_399 [p = 0.000, P = 0.031] = [&W 0.000067] (22,(23,(7,((40,(39,2)),((62,(((66,63),(65,59)),((64,58),(57,56)))),((((((52,51),50),34),(((24,(20,(15,14))),11),(((19,17),((54,(44,43)),10)),(18,((26,12),(((61,60),16),(13,(21,9)))))))),(((49,((53,(47,46)),(48,45))),((38,(41,(42,35))),((37,36),25))),(8,6))),(((69,(68,(70,67))),((33,30),(29,(31,((32,28),27))))),((55,(5,4)),3))))))),1);
   tree tree_400 [p = 0.000, P = 0.031] = [&W 0.000067] (22,(23,(7,((40,(39,2)),((62,(((66,63),(65,59)),((64,58),(57,56)))),(((((49,((53,(47,46)),(48,45))),((52,(51,50)),34)),((((26,12),((24,(20,(15,14))),11)),(((54,(44,43)),(19,17)),10)),(18,(((61,60),16),(21,(13,9)))))),(((38,(41,(42,35))),((37,36),25)),(8,6))),((((69,68),(70,67)),(30,(33,(29,(31,((32,28),27)))))),((55,(5,4)),3))))))),1);
   tree tree_401 [p = 0.000, P = 0.031] = [&W 0.000067] (22,(23,(7,((40,(39,2)),((62,(((66,63),(65,59)),((64,58),(57,56)))),(((((52,(51,50)),34),((49,((53,(47,46)),(48,45))),(((24,(20,(15,14))),11),(((19,17),((44,(54,43)),10)),(18,((26,12),(((61,60),16),(13,(21,9))))))))),(((38,(41,(42,35))),((37,36),25)),(8,6))),((((69,68),(70,67)),((33,30),(29,(31,((32,28),27))))),((55,(5,4)),3))))))),1);
   tree tree_402 [p = 0.000, P = 0.031] = [&W 0.000067] (22,(23,(7,((40,(39,2)),((62,(((66,63),(65,59)),((64,58),(57,56)))),((((((52,51),50),34),(((26,12),((24,(20,(15,14))),11)),(((19,17),((54,(44,43)),10)),(18,(((61,60),16),(13,(21,9))))))),(((49,((53,(47,46)),(48,45))),((38,(41,(42,35))),((37,36),25))),(8,6))),((((69,68),(70,67)),(33,(30,(29,((32,28),(31,27)))))),((55,(5,4)),3))))))),1);
   tree tree_403 [p = 0.000, P = 0.031] = [&W 0.000067] (22,(23,(7,((40,(39,2)),((62,(((66,63),(65,59)),((64,58),(57,56)))),(((((52,(51,50)),34),((49,((53,(47,46)),(48,45))),(((26,12),((24,(20,(15,14))),11)),(((19,17),((54,(44,43)),10)),(18,(((61,60),16),(13,(21,9)))))))),(((38,(41,(42,35))),((37,36),25)),(8,6))),(((69,(68,(70,67))),(33,(30,(29,((32,28),(31,27)))))),((55,(5,4)),3))))))),1);
   tree tree_404 [p = 0.000, P = 0.031] = [&W 0.000067] (22,(23,(7,((40,(39,2)),((62,(((66,63),(65,59)),((64,58),(57,56)))),(((((49,((53,(47,46)),(48,45))),((38,(41,(42,35))),((37,36),25))),((((52,51),50),34),((18,((19,17),((54,(44,43)),10))),(((24,(20,(15,14))),11),((26,12),(((61,60),16),(13,(21,9)))))))),(8,6)),((((69,68),(70,67)),(29,((33,30),(31,((32,28),27))))),((55,(5,4)),3))))))),1);
   tree tree_405 [p = 0.000, P = 0.031] = [&W 0.000067] (22,(23,(7,((40,(39,2)),((62,(((66,63),(65,59)),((64,58),(57,56)))),(((((52,(51,50)),34),((49,((53,(47,46)),(48,45))),(((24,(20,(15,14))),11),((26,12),((18,(((44,(54,43)),(19,17)),10)),(((61,60),16),(13,(21,9)))))))),(((38,(41,(42,35))),((37,36),25)),(8,6))),((((69,68),(70,67)),(29,((33,30),(31,((32,28),27))))),((55,(5,4)),3))))))),1);
   tree tree_406 [p = 0.000, P = 0.031] = [&W 0.000067] (22,(23,(7,((40,(39,2)),((62,(((66,63),(65,59)),((64,58),(57,56)))),(((((52,(51,50)),34),((((24,(20,(15,14))),(26,12)),11),(((19,17),((54,(44,43)),10)),(18,(((61,60),16),(13,(21,9))))))),(((49,((53,(47,46)),(48,45))),((38,(41,(42,35))),((37,36),25))),(8,6))),((((69,68),(70,67)),(29,((33,30),((32,28),(31,27))))),((55,(5,4)),3))))))),1);
   tree tree_407 [p = 0.000, P = 0.031] = [&W 0.000067] (22,(23,(7,((40,(39,2)),((62,(((66,63),(65,59)),((64,58),(57,56)))),(((((49,((53,(47,46)),(48,45))),((52,(51,50)),34)),(((24,(20,(15,14))),11),(((19,17),((44,(54,43)),10)),(18,((26,12),(((61,60),16),(13,(21,9)))))))),(((38,(41,(42,35))),((37,36),25)),(8,6))),((((69,68),(70,67)),(30,(33,(29,(31,((32,28),27)))))),((55,(5,4)),3))))))),1);
   tree tree_408 [p = 0.000, P = 0.031] = [&W 0.000067] (22,(23,(7,((40,(39,2)),((62,(((66,63),(65,59)),((64,58),(57,56)))),((((((52,51),50),34),((((26,12),((24,(20,(15,14))),11)),((19,17),((44,(54,43)),10))),(18,(((61,60),16),(13,(21,9)))))),(((49,((53,(47,46)),(48,45))),((38,(41,(42,35))),((37,36),25))),(8,6))),((((69,68),(70,67)),(30,(33,(29,((31,(32,28)),27))))),((55,(5,4)),3))))))),1);
   tree tree_409 [p = 0.000, P = 0.031] = [&W 0.000067] (22,(23,(7,((40,(39,2)),((62,(((65,(66,63)),59),((64,58),(57,56)))),(((((52,(51,50)),34),((49,((53,(47,46)),(48,45))),(((24,(20,(15,14))),11),((26,12),((18,((19,17),((54,(44,43)),10))),(((61,60),16),(13,(21,9)))))))),(((38,(41,(42,35))),((37,36),25)),(8,6))),((((69,68),(70,67)),(29,((33,30),(31,((32,28),27))))),((55,(5,4)),3))))))),1);
   tree tree_410 [p = 0.000, P = 0.031] = [&W 0.000067] (22,(23,(7,((40,(39,2)),((62,(((66,63),(65,59)),((64,58),(57,56)))),((((((52,51),50),34),((((26,12),((24,(20,(15,14))),11)),((19,17),((44,(54,43)),10))),(18,(((61,60),16),(13,(21,9)))))),(((49,((53,(47,46)),(48,45))),((38,(41,(42,35))),((37,36),25))),(8,6))),(((69,(68,(70,67))),(30,(33,(29,((31,(32,28)),27))))),((55,(5,4)),3))))))),1);
   tree tree_411 [p = 0.000, P = 0.031] = [&W 0.000067] (22,(23,(7,((40,(39,2)),((62,(((66,63),(65,59)),((64,58),(57,56)))),(((((52,(51,50)),34),(((24,(20,(15,14))),11),((26,12),((18,((44,(54,43)),((19,17),10))),(((61,60),16),(13,(21,9))))))),(((49,((53,(47,46)),(48,45))),((38,(41,(42,35))),((37,36),25))),(8,6))),(((69,(68,(70,67))),(29,((33,30),(31,((32,28),27))))),((55,(5,4)),3))))))),1);
   tree tree_412 [p = 0.000, P = 0.031] = [&W 0.000067] (22,(23,(7,((40,(39,2)),((62,(((66,63),(65,59)),((64,58),(57,56)))),(((((38,(41,(42,35))),((37,36),25)),((((52,51),50),34),((49,((53,(47,46)),(48,45))),((18,((19,17),((44,(54,43)),10))),(((24,(20,(15,14))),11),((26,12),(((61,60),16),(13,(21,9))))))))),(8,6)),((((69,68),(70,67)),(29,((33,30),(31,((32,28),27))))),((55,(5,4)),3))))))),1);
   tree tree_413 [p = 0.000, P = 0.032] = [&W 0.000067] (22,(23,(7,((40,(39,2)),((62,(((66,63),(65,59)),((64,58),(57,56)))),(((((52,(51,50)),34),((((24,(20,(15,14))),(26,12)),(((44,(54,43)),(19,17)),10)),(11,(18,(((61,60),16),(13,(21,9))))))),(((49,((53,(47,46)),(48,45))),((38,(41,(42,35))),((37,36),25))),(8,6))),((((69,68),(70,67)),(30,(33,(29,(31,((32,28),27)))))),((55,(5,4)),3))))))),1);
   tree tree_414 [p = 0.000, P = 0.032] = [&W 0.000067] (22,(23,(7,((40,(39,2)),((62,(((66,63),(65,59)),((64,58),(57,56)))),(((((49,((53,(47,46)),(48,45))),((38,(41,(42,35))),((37,36),25))),((((52,51),50),34),((18,((19,17),((44,(54,43)),10))),(11,((24,(20,(15,14))),((26,12),(((61,60),16),(13,(21,9))))))))),(8,6)),((((69,68),(70,67)),(29,((33,30),(31,((32,28),27))))),((55,(5,4)),3))))))),1);
   tree tree_415 [p = 0.000, P = 0.032] = [&W 0.000067] (22,(23,(7,((40,(39,2)),((62,(((66,63),(65,59)),((64,58),(57,56)))),(((((52,(51,50)),34),((49,((53,(47,46)),(48,45))),(((24,(20,(15,14))),11),(((19,17),((44,(54,43)),10)),((18,(26,12)),(((61,60),16),(13,(21,9)))))))),(((38,(41,(42,35))),((37,36),25)),(8,6))),((((69,68),(70,67)),((33,30),(29,(31,((32,28),27))))),((55,(5,4)),3))))))),1);
   tree tree_416 [p = 0.000, P = 0.032] = [&W 0.000067] (22,(23,(7,((40,(39,2)),((62,(((66,63),(65,59)),((64,58),(57,56)))),((((52,(51,50)),34),(((24,(20,(15,14))),(11,((18,((19,17),((44,(54,43)),10))),((26,12),(((61,60),16),(13,(21,9))))))),((49,((53,(47,46)),(48,45))),(((38,(41,(42,35))),((37,36),25)),(8,6))))),((((69,68),(70,67)),(29,((33,30),(31,((32,28),27))))),((55,(5,4)),3))))))),1);
   tree tree_417 [p = 0.000, P = 0.032] = [&W 0.000067] (22,(23,(7,((40,(39,2)),((62,(((66,63),(65,59)),((64,58),(57,56)))),(((((38,(41,(42,35))),((37,36),25)),((49,((53,(47,46)),(48,45))),(((52,(51,50)),34),((18,((19,17),((54,(44,43)),10))),(((20,(24,(15,14))),11),((26,12),(((61,60),16),(13,(21,9))))))))),(8,6)),((((69,68),(70,67)),((33,30),(29,((32,28),(31,27))))),((55,(5,4)),3))))))),1);
   tree tree_418 [p = 0.000, P = 0.032] = [&W 0.000067] (22,(23,(7,((40,(39,2)),((62,(((66,63),(65,59)),((64,58),(57,56)))),(((((38,(41,(42,35))),((37,36),25)),(((51,(52,50)),34),((49,((53,(47,46)),(48,45))),(((24,(20,(15,14))),11),(((19,17),((44,(54,43)),10)),((26,12),(18,(((61,60),16),(13,(21,9)))))))))),(8,6)),((((69,68),(70,67)),(33,(30,(29,(31,((32,28),27)))))),((55,(5,4)),3))))))),1);
   tree tree_419 [p = 0.000, P = 0.032] = [&W 0.000067] (22,(23,(7,((40,(39,2)),((62,(((66,63),(65,59)),((64,58),(57,56)))),((((18,(((44,(54,43)),(19,17)),10)),(((24,(20,(15,14))),11),((26,12),(((61,60),16),(13,(21,9)))))),(((52,(51,50)),34),(((49,((53,(47,46)),(48,45))),((38,(41,(42,35))),((37,36),25))),(8,6)))),((((69,68),(70,67)),((33,30),(29,((31,(32,28)),27)))),((55,(5,4)),3))))))),1);
   tree tree_420 [p = 0.000, P = 0.032] = [&W 0.000067] (22,(23,(7,((40,(39,2)),((62,(((66,63),(65,59)),((64,58),(57,56)))),(((((38,(41,(42,35))),((37,36),25)),(((52,(51,50)),34),((49,((53,(47,46)),(48,45))),(((24,(20,(15,14))),11),((((44,(54,43)),(19,17)),10),((26,12),(18,(((61,60),16),(13,(21,9)))))))))),(8,6)),((((69,68),(70,67)),((33,30),(29,(31,((32,28),27))))),((55,(5,4)),3))))))),1);
   tree tree_421 [p = 0.000, P = 0.032] = [&W 0.000067] (22,(23,(7,((40,(39,2)),((62,(((66,63),(65,59)),((64,58),(57,56)))),((((((52,51),50),34),((49,((53,(47,46)),(48,45))),((18,(((44,(54,43)),(19,17)),10)),(((24,(20,(15,14))),11),((26,12),(((61,60),16),(13,(21,9)))))))),(((38,(41,(42,35))),((37,36),25)),(8,6))),(((68,(69,(70,67))),(29,((33,30),(31,((32,28),27))))),((55,(5,4)),3))))))),1);
   tree tree_422 [p = 0.000, P = 0.032] = [&W 0.000067] (22,(23,(7,((40,(39,2)),((62,(((66,63),(65,59)),((64,58),(57,56)))),(((((52,(51,50)),34),((49,((53,(47,46)),(48,45))),((24,(20,(15,14))),(11,((18,((19,17),((54,(44,43)),10))),((26,12),(((61,60),16),(13,(21,9))))))))),(((38,(41,(42,35))),((37,36),25)),(8,6))),((((69,68),(70,67)),(33,(30,(29,(31,((32,28),27)))))),((55,(5,4)),3))))))),1);
   tree tree_423 [p = 0.000, P = 0.032] = [&W 0.000067] (22,(23,(7,((40,(39,2)),((62,(((66,63),(65,59)),(58,(64,(57,56))))),(((((51,(52,50)),34),((49,((53,(47,46)),(48,45))),(((24,(20,(15,14))),11),((26,12),(((19,17),((44,(54,43)),10)),(18,(((61,60),16),(13,(21,9))))))))),(((38,(41,(42,35))),((37,36),25)),(8,6))),(((69,(68,(70,67))),(29,((33,30),((32,28),(31,27))))),((55,(5,4)),3))))))),1);
   tree tree_424 [p = 0.000, P = 0.032] = [&W 0.000067] (22,(23,(7,((40,(39,2)),((62,(((66,63),(65,59)),((64,58),(57,56)))),(((((52,(51,50)),34),((49,((53,(47,46)),(48,45))),(((24,(20,(15,14))),11),((26,12),(((19,17),((54,(44,43)),10)),(18,(((61,60),16),(13,(21,9))))))))),(((38,(41,(42,35))),((37,36),25)),(8,6))),((((69,68),(70,67)),(29,((33,30),(31,((32,28),27))))),((55,(5,4)),3))))))),1);
   tree tree_425 [p = 0.000, P = 0.032] = [&W 0.000067] (22,(23,(7,((40,(39,2)),((62,(((66,63),(65,59)),((64,58),(57,56)))),(((((49,(53,(47,46))),(48,45)),(((52,(51,50)),34),(((24,(20,(15,14))),11),((26,12),((((54,(44,43)),(19,17)),10),(18,(((61,60),16),(13,(21,9))))))))),(((38,(41,(42,35))),((37,36),25)),(8,6))),((((69,68),(70,67)),(30,(33,(29,((32,28),(31,27)))))),((55,(5,4)),3))))))),1);
   tree tree_426 [p = 0.000, P = 0.032] = [&W 0.000067] (22,(23,(7,((40,(39,2)),((62,(((66,63),(65,59)),((64,58),(57,56)))),((((((52,51),50),34),((49,((53,(47,46)),(48,45))),(((24,(20,(15,14))),11),((26,12),((((54,(44,43)),(19,17)),10),(18,(((61,60),16),(13,(21,9))))))))),(((38,(41,(42,35))),((37,36),25)),(8,6))),(((69,(68,(70,67))),(29,((33,30),(31,((32,28),27))))),((55,(5,4)),3))))))),1);
   tree tree_427 [p = 0.000, P = 0.032] = [&W 0.000067] (22,(23,(7,((40,(39,2)),(((62,(((66,63),(65,59)),((64,58),(57,56)))),((((38,(41,(42,35))),((37,36),25)),((((52,51),50),34),((49,((53,(47,46)),(48,45))),(((24,(20,(15,14))),11),((((44,(54,43)),(19,17)),10),((26,12),(18,(((61,60),16),(13,(21,9)))))))))),(8,6))),((((69,68),(70,67)),(33,(30,(29,(31,((32,28),27)))))),((55,(5,4)),3)))))),1);
   tree tree_428 [p = 0.000, P = 0.033] = [&W 0.000067] (22,(23,(7,((40,(39,2)),((62,(((66,63),(65,59)),((64,58),(57,56)))),((((((52,51),50),34),((18,((19,17),(((54,44),43),10))),(11,((24,(20,(15,14))),((26,12),(((61,60),16),(13,(21,9)))))))),(((49,((53,(47,46)),(48,45))),((38,(41,(42,35))),((37,36),25))),(8,6))),((((69,68),(70,67)),(33,(30,(29,(31,((32,28),27)))))),((55,(5,4)),3))))))),1);
   tree tree_429 [p = 0.000, P = 0.033] = [&W 0.000067] (22,(23,(7,((40,(39,2)),((62,(((66,63),(65,59)),((64,58),(57,56)))),(((((38,(41,(42,35))),((37,36),25)),(((49,((53,(47,46)),(48,45))),((52,(51,50)),34)),((18,((19,17),((44,(54,43)),10))),(11,((24,(20,(15,14))),((26,12),(((61,60),16),(13,(21,9))))))))),(8,6)),((((69,68),(70,67)),(30,(33,(29,(31,((32,28),27)))))),((55,(5,4)),3))))))),1);
   tree tree_430 [p = 0.000, P = 0.033] = [&W 0.000067] (22,(23,(7,((40,(39,2)),((62,(((66,63),(65,59)),((64,58),(57,56)))),(((((52,(51,50)),34),((18,((19,17),((44,(54,43)),10))),(((24,(20,(15,14))),11),((26,12),(((61,60),16),(13,(21,9))))))),(((38,(41,(42,35))),((37,36),25)),((49,((53,(47,46)),(48,45))),(8,6)))),((((69,68),(70,67)),(29,((33,30),(31,((32,28),27))))),((55,(5,4)),3))))))),1);
   tree tree_431 [p = 0.000, P = 0.033] = [&W 0.000067] (22,(23,(7,((40,(39,2)),((62,(((66,63),(65,59)),((64,58),(57,56)))),((((49,((53,(47,46)),(48,45))),(((52,(51,50)),34),(((24,(20,(15,14))),11),((26,12),(((19,17),((44,(54,43)),10)),(18,(((61,60),16),(13,(21,9))))))))),(((38,(41,(42,35))),((37,36),25)),(8,6))),((((69,68),(70,67)),(29,((33,30),(31,((32,28),27))))),((55,(5,4)),3))))))),1);
   tree tree_432 [p = 0.000, P = 0.033] = [&W 0.000067] (22,(23,(7,((40,(39,2)),((62,(((66,63),(65,59)),((64,58),(57,56)))),((((((52,51),50),34),((49,((53,(47,46)),(48,45))),((18,((19,17),((44,(54,43)),10))),(((24,(20,(15,14))),11),((26,12),(((61,60),16),(13,(21,9)))))))),(((38,(41,(42,35))),((37,36),25)),(8,6))),((((69,68),(70,67)),(29,((33,30),(31,((32,28),27))))),((55,(5,4)),3))))))),1);
   tree tree_433 [p = 0.000, P = 0.033] = [&W 0.000067] (22,(23,(7,((40,(39,2)),((62,(((66,63),(65,59)),((64,58),(57,56)))),(((((52,(51,50)),34),((18,((19,17),((54,(44,43)),10))),(((24,(20,(15,14))),11),((26,12),(((61,60),16),(13,(21,9))))))),(((49,((53,(47,46)),(48,45))),((38,(41,(42,35))),((37,36),25))),(8,6))),(((69,(68,(70,67))),(29,((33,30),(31,((32,28),27))))),((55,(5,4)),3))))))),1);
   tree tree_434 [p = 0.000, P = 0.033] = [&W 0.000067] (22,(23,(7,((40,(39,2)),((62,(((66,63),(65,59)),((64,58),(57,56)))),((((((52,51),50),34),((18,((19,17),((54,(44,43)),10))),(((24,(20,(15,14))),11),((26,12),(((61,60),16),(13,(21,9))))))),(((38,(41,(42,35))),((37,36),25)),((49,((53,(47,46)),(48,45))),(8,6)))),((((69,68),(70,67)),(29,((33,30),(31,((32,28),27))))),((55,(5,4)),3))))))),1);
   tree tree_435 [p = 0.000, P = 0.033] = [&W 0.000067] (22,(23,(7,((40,(39,2)),((62,(((66,63),(65,59)),((64,58),(57,56)))),(((((52,(51,50)),34),(((49,((53,(47,46)),(48,45))),(24,(20,(15,14)))),((26,12),(11,((((44,(54,43)),(19,17)),10),(18,(((61,60),16),(13,(21,9))))))))),(((38,(41,(42,35))),((37,36),25)),(8,6))),((((69,68),(70,67)),(30,(33,(29,(31,((32,28),27)))))),((55,(5,4)),3))))))),1);
   tree tree_436 [p = 0.000, P = 0.033] = [&W 0.000067] (22,(23,(7,((40,(39,2)),((62,(((66,63),(65,59)),((64,58),(57,56)))),(((((49,((53,(47,46)),(48,45))),(((52,51),50),34)),((18,((19,17),((44,(54,43)),10))),(((24,(20,(15,14))),11),((26,12),(((61,60),16),(13,(21,9))))))),(((38,(41,(42,35))),((37,36),25)),(8,6))),(((68,(69,(70,67))),(30,(33,(29,((32,28),(31,27)))))),((55,(5,4)),3))))))),1);
   tree tree_437 [p = 0.000, P = 0.033] = [&W 0.000067] (22,(23,(7,((40,(39,2)),((62,(((66,63),(65,59)),((64,58),(57,56)))),(((34,(((52,(51,50)),(49,((53,(47,46)),(48,45)))),(((24,(20,(15,14))),11),((26,12),(((19,17),((44,(54,43)),10)),(18,(((61,60),16),(13,(21,9))))))))),(((38,(41,(42,35))),((37,36),25)),(8,6))),(((69,(68,(70,67))),(30,(33,(29,((32,28),(31,27)))))),((55,(5,4)),3))))))),1);
   tree tree_438 [p = 0.000, P = 0.033] = [&W 0.000067] (22,(23,(7,((40,(39,2)),((62,(((66,63),(65,59)),((64,58),(57,56)))),(((((52,(51,50)),34),((18,((44,(54,43)),((19,17),10))),(11,((24,(20,(15,14))),((26,12),(((61,60),16),(13,(21,9)))))))),(((49,((53,(47,46)),(48,45))),((38,(41,(42,35))),((37,36),25))),(8,6))),((((69,68),(70,67)),(33,(30,(29,(31,((32,28),27)))))),((55,(5,4)),3))))))),1);
   tree tree_439 [p = 0.000, P = 0.033] = [&W 0.000067] (22,(23,(7,((40,(39,2)),((62,(((66,63),(65,59)),((64,58),(57,56)))),(((((52,(51,50)),34),((49,((53,(47,46)),(48,45))),(((24,(20,(15,14))),11),(((19,17),((44,(54,43)),10)),((26,12),(18,(((61,60),16),((21,13),9)))))))),(((38,(41,(42,35))),((37,36),25)),(8,6))),(((68,(69,(70,67))),((33,30),(29,(31,((32,28),27))))),((55,(5,4)),3))))))),1);
   tree tree_440 [p = 0.000, P = 0.033] = [&W 0.000067] (22,(23,(7,((40,(39,2)),((62,(((66,63),(65,59)),((64,58),(57,56)))),(((((52,(51,50)),34),((18,((19,17),((54,(44,43)),10))),(((24,(20,(15,14))),11),((26,12),(((61,60),16),(13,(21,9))))))),(((49,((53,(47,46)),(48,45))),((38,(41,(42,35))),((37,36),25))),(8,6))),((((69,68),(70,67)),(33,(30,(29,((32,28),(31,27)))))),((55,(5,4)),3))))))),1);
   tree tree_441 [p = 0.000, P = 0.033] = [&W 0.000067] (22,(23,(7,((40,(39,2)),((62,(((66,63),(65,59)),((64,58),(57,56)))),(((((52,(51,50)),34),((18,((19,17),((54,(44,43)),10))),(((24,(20,(15,14))),11),((26,12),(((61,60),16),(13,(21,9))))))),(((38,(41,(42,35))),((37,36),25)),((49,((53,(47,46)),(48,45))),(8,6)))),((((69,68),(70,67)),(((33,30),29),(31,((32,28),27)))),((55,(5,4)),3))))))),1);
   tree tree_442 [p = 0.000, P = 0.033] = [&W 0.000067] (22,(23,(7,((40,(39,2)),((62,(((66,63),(65,59)),((64,58),(57,56)))),(((((49,((53,(47,46)),(48,45))),(((52,51),50),34)),((18,((19,17),((44,(54,43)),10))),(((24,(20,(15,14))),11),((26,12),(((61,60),16),(13,(21,9))))))),(((38,(41,(42,35))),((37,36),25)),(8,6))),((((69,68),(70,67)),(((33,30),29),((32,28),(31,27)))),((55,(5,4)),3))))))),1);
   tree tree_443 [p = 0.000, P = 0.034] = [&W 0.000067] (22,(23,(7,((40,(39,2)),((62,(((66,63),(65,59)),((64,58),(57,56)))),(((((52,(51,50)),34),((18,((19,17),(((54,44),43),10))),(((24,(20,(15,14))),11),((26,12),(((61,60),16),(13,(21,9))))))),(((49,((53,(47,46)),(48,45))),((38,(41,(42,35))),((37,36),25))),(8,6))),((((69,68),(70,67)),(33,(30,(29,((32,28),(31,27)))))),((55,(5,4)),3))))))),1);
   tree tree_444 [p = 0.000, P = 0.034] = [&W 0.000067] (22,(23,(7,((40,(39,2)),((62,(((66,63),(65,59)),((64,58),(57,56)))),(((((52,(51,50)),34),((((24,(20,(15,14))),((26,12),11)),((19,17),((54,(44,43)),10))),(18,(((61,60),16),(13,(21,9)))))),(((49,((53,(47,46)),(48,45))),((38,(41,(42,35))),((37,36),25))),(8,6))),((((69,68),(70,67)),(30,(33,(29,(31,((32,28),27)))))),((55,(5,4)),3))))))),1);
   tree tree_445 [p = 0.000, P = 0.034] = [&W 0.000067] (22,(23,(7,((40,(39,2)),((62,(((66,63),(65,59)),((64,58),(57,56)))),(((((38,(41,(42,35))),((37,36),25)),(((52,(51,50)),34),((49,((53,(47,46)),(48,45))),(((24,(20,(15,14))),11),(((19,17),((44,(54,43)),10)),((26,12),(18,(((61,60),16),(13,(21,9)))))))))),(8,6)),((((69,68),(70,67)),((33,30),(29,(31,((32,28),27))))),((55,(5,4)),3))))))),1);
   tree tree_446 [p = 0.000, P = 0.034] = [&W 0.000067] (22,(23,(7,((40,(39,2)),((62,(((66,63),(65,59)),((64,58),(57,56)))),(((((52,(51,50)),34),((49,((53,(47,46)),(48,45))),((18,((19,17),((54,(44,43)),10))),(((24,(20,(15,14))),11),((26,12),(((61,60),16),(13,(21,9)))))))),(((38,(41,(42,35))),((37,36),25)),(8,6))),(((69,(68,(70,67))),(29,((33,30),(31,((32,28),27))))),((55,(5,4)),3))))))),1);
   tree tree_447 [p = 0.000, P = 0.034] = [&W 0.000067] (22,(23,(7,((40,(39,2)),((62,(((66,63),(65,59)),((64,58),(57,56)))),(((((52,(51,50)),34),((18,((19,17),((44,(54,43)),10))),(((24,(20,(15,14))),11),((26,12),(((61,60),16),(13,(21,9))))))),(((49,((53,(47,46)),(48,45))),((38,(41,(42,35))),((37,36),25))),(8,6))),((((69,68),(70,67)),(29,((33,30),(31,((32,28),27))))),((55,(5,4)),3))))))),1);
   tree tree_448 [p = 0.000, P = 0.034] = [&W 0.000067] (22,(23,(7,((40,(39,2)),((62,(((66,63),(65,59)),((64,58),(57,56)))),(((((52,(51,50)),34),((18,((19,17),((44,(54,43)),10))),(((24,(20,(15,14))),11),((26,12),(((61,60),16),(13,(21,9))))))),((49,((53,(47,46)),(48,45))),(((38,(41,(42,35))),((37,36),25)),(8,6)))),((((69,68),(70,67)),(29,((33,30),(31,((32,28),27))))),((55,(5,4)),3))))))),1);
   tree tree_449 [p = 0.000, P = 0.034] = [&W 0.000067] (22,(23,(7,((40,(39,2)),((62,(((66,63),(65,59)),((64,58),(57,56)))),((((((52,51),50),34),(((24,(20,(15,14))),11),((26,12),(((44,(54,43)),((19,17),10)),(18,(((61,60),16),(13,(21,9)))))))),((49,((53,(47,46)),(48,45))),(((38,(41,(42,35))),((37,36),25)),(8,6)))),(((69,(68,(70,67))),(29,((33,30),(31,((32,28),27))))),((55,(5,4)),3))))))),1);
   tree tree_450 [p = 0.000, P = 0.034] = [&W 0.000067] (22,(23,(7,((40,(39,2)),((62,(((66,63),(65,59)),((64,58),(57,56)))),(((((52,(51,50)),34),((18,((19,17),((44,(54,43)),10))),(((24,(20,(15,14))),11),((26,12),(((61,60),16),(13,(21,9))))))),(((49,((53,(47,46)),(48,45))),((38,(41,(42,35))),((37,36),25))),(8,6))),(((69,(68,(70,67))),(29,((33,30),(31,((32,28),27))))),((55,(5,4)),3))))))),1);
   tree tree_451 [p = 0.000, P = 0.034] = [&W 0.000067] (22,(23,(7,((40,(39,2)),((62,(((66,63),(65,59)),((64,58),(57,56)))),(((((49,((53,(47,46)),(48,45))),((52,(51,50)),34)),(((24,(20,(15,14))),11),(((44,(54,43)),((19,17),10)),((18,(26,12)),(((61,60),16),(13,(21,9))))))),(((38,(41,(42,35))),((37,36),25)),(8,6))),((((69,68),(70,67)),(29,((33,30),(31,((32,28),27))))),((55,(5,4)),3))))))),1);
   tree tree_452 [p = 0.000, P = 0.034] = [&W 0.000067] (22,(23,(7,((40,(39,2)),((62,(((66,63),(65,59)),((64,58),(57,56)))),((((((52,51),50),34),((18,((19,17),((44,(54,43)),10))),(((24,(20,(15,14))),11),((26,12),(((61,60),16),(13,(21,9))))))),(((49,((53,(47,46)),(48,45))),((38,(41,(42,35))),((37,36),25))),(8,6))),(((69,(68,(70,67))),(29,((33,30),(31,((32,28),27))))),((55,(5,4)),3))))))),1);
   tree tree_453 [p = 0.000, P = 0.034] = [&W 0.000067] (22,(23,(7,((40,(39,2)),((62,(((66,63),(65,59)),((64,58),(57,56)))),(((((49,((53,(47,46)),(48,45))),(((52,51),50),34)),(((24,(20,(15,14))),11),((26,12),(((19,17),((54,(44,43)),10)),(18,(((61,60),16),(13,(21,9)))))))),(((38,(41,(42,35))),((37,36),25)),(8,6))),((((69,68),(70,67)),((33,30),(29,(31,((32,28),27))))),((55,(5,4)),3))))))),1);
   tree tree_454 [p = 0.000, P = 0.034] = [&W 0.000067] (22,(23,(7,((40,(39,2)),((62,(((66,63),(65,59)),((64,58),(57,56)))),(((((52,(51,50)),34),((18,((((54,44),43),(19,17)),10)),(((24,(20,(15,14))),11),((26,12),(((61,60),16),(13,(21,9))))))),(((49,((53,(47,46)),(48,45))),((38,(41,(42,35))),((37,36),25))),(8,6))),((((69,68),(70,67)),(29,((33,30),(31,((32,28),27))))),((55,(5,4)),3))))))),1);
   tree tree_455 [p = 0.000, P = 0.034] = [&W 0.000067] (22,(23,(7,((40,(39,2)),((62,(((66,63),(65,59)),((64,58),(57,56)))),(((((38,(41,(42,35))),((37,36),25)),(((52,(51,50)),34),((49,((53,(47,46)),(48,45))),((24,(20,(15,14))),(11,(((19,17),((54,(44,43)),10)),((26,12),(18,(((61,60),16),(13,(21,9))))))))))),(8,6)),((((69,68),(70,67)),(33,(30,(29,(31,((32,28),27)))))),((55,(5,4)),3))))))),1);
   tree tree_456 [p = 0.000, P = 0.034] = [&W 0.000067] (22,(23,(7,((40,(39,2)),((62,(((66,63),(65,59)),((64,58),(57,56)))),((((((52,51),50),34),((49,((53,(47,46)),(48,45))),(((24,(20,(15,14))),11),((26,12),(((19,17),((44,(54,43)),10)),(18,(((61,60),16),(13,(21,9))))))))),(((38,(41,(42,35))),((37,36),25)),(8,6))),((((69,68),(70,67)),(30,(33,(29,(31,((32,28),27)))))),((55,(5,4)),3))))))),1);
   tree tree_457 [p = 0.000, P = 0.034] = [&W 0.000067] (22,(23,(7,((40,(39,2)),((62,(((66,63),(65,59)),((64,58),(57,56)))),(((((49,((53,(47,46)),(48,45))),((52,(51,50)),34)),(((24,(20,(15,14))),11),((((44,(54,43)),(19,17)),10),((26,12),(18,(((61,60),16),((21,13),9))))))),(((38,(41,(42,35))),((37,36),25)),(8,6))),((((69,68),(70,67)),((33,30),(29,(31,((32,28),27))))),((55,(5,4)),3))))))),1);
   tree tree_458 [p = 0.000, P = 0.035] = [&W 0.000067] (22,(23,(7,((40,(39,2)),((62,(((66,63),(65,59)),((64,58),(57,56)))),(((((52,(51,50)),34),(((24,(20,(15,14))),11),((26,12),(((19,17),((54,(44,43)),10)),(18,(((61,60),16),(13,(21,9)))))))),(((49,((53,(47,46)),(48,45))),((38,(41,(42,35))),((37,36),25))),(8,6))),(((69,(68,(70,67))),(29,((33,30),(31,((32,28),27))))),((55,(5,4)),3))))))),1);
   tree tree_459 [p = 0.000, P = 0.035] = [&W 0.000067] (22,(23,(7,((40,(39,2)),((62,(((66,63),(65,59)),((64,58),(57,56)))),((((((52,51),50),34),(((24,(20,(15,14))),11),((26,12),(((44,(54,43)),((19,17),10)),(18,(((61,60),16),(13,(21,9)))))))),(((49,((53,(47,46)),(48,45))),((38,(41,(42,35))),((37,36),25))),(8,6))),(((68,(69,(70,67))),(29,((33,30),(31,((32,28),27))))),((55,(5,4)),3))))))),1);
   tree tree_460 [p = 0.000, P = 0.035] = [&W 0.000067] (22,(23,(7,((40,(39,2)),((62,(((66,63),(65,59)),((64,58),(57,56)))),((((49,((53,(47,46)),(48,45))),((24,(20,(15,14))),(11,((18,(((44,(54,43)),(19,17)),10)),((26,12),(((61,60),16),(13,(21,9)))))))),(((51,(52,50)),34),(((38,(41,(42,35))),((37,36),25)),(8,6)))),((((69,68),(70,67)),(29,((33,30),(31,((32,28),27))))),((55,(5,4)),3))))))),1);
   tree tree_461 [p = 0.000, P = 0.035] = [&W 0.000067] (22,(23,(7,((40,(39,2)),((62,(((66,63),(65,59)),((64,58),(57,56)))),(((((52,(51,50)),34),(((24,(20,(15,14))),11),((26,12),(((19,17),((44,(54,43)),10)),(18,(((61,60),16),(13,(21,9)))))))),(((49,((53,(47,46)),(48,45))),((38,(41,(42,35))),((37,36),25))),(8,6))),((((69,68),(70,67)),(((33,30),29),(31,((32,28),27)))),((55,(5,4)),3))))))),1);
   tree tree_462 [p = 0.000, P = 0.035] = [&W 0.000067] (22,(23,(7,((40,(39,2)),((62,(((66,63),(65,59)),((64,58),(57,56)))),(((((51,(52,50)),34),((18,(((54,44),43),((19,17),10))),(((24,(20,(15,14))),11),((26,12),(((61,60),16),(13,(21,9))))))),(((49,((53,(47,46)),(48,45))),((38,(41,(42,35))),((37,36),25))),(8,6))),((((69,68),(70,67)),(29,((33,30),(31,((32,28),27))))),((55,(5,4)),3))))))),1);
   tree tree_463 [p = 0.000, P = 0.035] = [&W 0.000067] (22,(23,(7,((40,(39,2)),((62,(((66,63),(65,59)),((64,58),(57,56)))),((((((52,51),50),34),(((((24,(20,(15,14))),(26,12)),11),((19,17),((54,(44,43)),10))),(18,(((61,60),16),(21,(13,9)))))),(((49,((53,(47,46)),(48,45))),((38,(41,(42,35))),((37,36),25))),(8,6))),((((69,68),(70,67)),(30,(33,(29,(31,((32,28),27)))))),((55,(5,4)),3))))))),1);
   tree tree_464 [p = 0.000, P = 0.035] = [&W 0.000067] (22,(23,(7,((40,(39,2)),((62,(((66,63),(65,59)),((64,58),(57,56)))),(((((49,((53,(47,46)),(48,45))),((52,(51,50)),34)),(((24,(20,(15,14))),11),((26,12),(((19,17),((44,(54,43)),10)),(18,(((61,60),16),(13,(21,9)))))))),(((38,(41,(42,35))),((37,36),25)),(8,6))),(((68,(69,(70,67))),(29,((33,30),(31,((32,28),27))))),((55,(5,4)),3))))))),1);
   tree tree_465 [p = 0.000, P = 0.035] = [&W 0.000067] (22,(23,(7,((40,(39,2)),((62,(((66,63),(65,59)),((64,58),(57,56)))),(((((49,((53,(47,46)),(48,45))),((51,(52,50)),34)),((18,((19,17),((44,(54,43)),10))),(((24,(20,(15,14))),11),((26,12),(((61,60),16),(13,(21,9))))))),(((38,(41,(42,35))),((37,36),25)),(8,6))),((((69,68),(70,67)),(29,((33,30),(31,((32,28),27))))),((55,(5,4)),3))))))),1);
   tree tree_466 [p = 0.000, P = 0.035] = [&W 0.000067] (22,(23,(7,((40,(39,2)),((62,(((66,63),(65,59)),((64,58),(57,56)))),(((((52,51),50),34),(((18,((19,17),((44,(54,43)),10))),(((24,(20,(15,14))),11),((26,12),(((61,60),16),(13,(21,9)))))),(((49,((53,(47,46)),(48,45))),((38,(41,(42,35))),((37,36),25))),(8,6)))),((((69,68),(70,67)),(29,((33,30),((32,28),(31,27))))),((55,(5,4)),3))))))),1);
   tree tree_467 [p = 0.000, P = 0.035] = [&W 0.000067] (22,(23,(7,((40,(39,2)),((62,(((66,63),(65,59)),((64,58),(57,56)))),(((((49,((53,(47,46)),(48,45))),((52,(51,50)),34)),((18,((19,17),((44,(54,43)),10))),(((24,(20,(15,14))),11),((26,12),(((61,60),16),(13,(21,9))))))),(((38,(41,(42,35))),((37,36),25)),(8,6))),(((69,(68,(70,67))),(29,((33,30),((31,(32,28)),27)))),((55,(5,4)),3))))))),1);
   tree tree_468 [p = 0.000, P = 0.035] = [&W 0.000067] (22,(23,(7,((40,(39,2)),((62,(((66,63),(65,59)),((64,58),(57,56)))),(((((52,(51,50)),34),((18,((19,17),((44,(54,43)),10))),(((24,(20,(15,14))),11),((26,12),(((61,60),16),(13,(21,9))))))),(((49,((53,(47,46)),(48,45))),((38,(41,(42,35))),((37,36),25))),(8,6))),((((69,68),(70,67)),(29,((33,30),((32,28),(31,27))))),((55,(5,4)),3))))))),1);
   tree tree_469 [p = 0.000, P = 0.035] = [&W 0.000067] (22,(23,(7,((40,(39,2)),((62,(((66,63),(65,59)),((64,58),(57,56)))),(((((38,(41,(42,35))),((37,36),25)),((((52,51),50),34),((49,((53,(47,46)),(48,45))),(((24,(20,(15,14))),11),(((19,17),(((54,44),43),10)),((26,12),(18,(((61,60),16),(13,(21,9)))))))))),(8,6)),(((68,(69,(70,67))),(29,((33,30),(31,((32,28),27))))),((55,(5,4)),3))))))),1);
   tree tree_470 [p = 0.000, P = 0.035] = [&W 0.000067] (22,(23,(7,((40,(39,2)),((62,(((66,63),(65,59)),((64,58),(57,56)))),((((((52,51),50),34),((49,((53,(47,46)),(48,45))),(((24,(20,(15,14))),11),((26,12),(((19,17),((44,(54,43)),10)),(18,(((61,60),16),(13,(21,9))))))))),(((38,(41,(42,35))),((37,36),25)),(8,6))),((((69,68),(70,67)),(((33,30),29),(31,((32,28),27)))),((55,(5,4)),3))))))),1);
   tree tree_471 [p = 0.000, P = 0.035] = [&W 0.000067] (22,(23,(7,((40,(39,2)),((62,(((66,63),(65,59)),((64,58),(57,56)))),(((((52,(51,50)),34),((49,((53,(47,46)),(48,45))),((24,(20,(15,14))),(11,(((19,17),((44,(54,43)),10)),((26,12),(18,(((61,60),16),(21,(13,9)))))))))),(((38,(41,(42,35))),((37,36),25)),(8,6))),((((69,68),(70,67)),(29,((33,30),(31,((32,28),27))))),((55,(5,4)),3))))))),1);
   tree tree_472 [p = 0.000, P = 0.035] = [&W 0.000067] (22,(23,(7,((40,(39,2)),((62,(((66,63),(65,59)),((64,58),(57,56)))),((((((52,51),50),34),(((24,(20,(15,14))),11),((26,12),((((44,(54,43)),(19,17)),10),(18,(((61,60),16),(13,(21,9)))))))),(((49,((53,(47,46)),(48,45))),((38,(41,(42,35))),((37,36),25))),(8,6))),(((69,(68,(70,67))),(30,(33,(29,(31,((32,28),27)))))),((55,(5,4)),3))))))),1);
   tree tree_473 [p = 0.000, P = 0.036] = [&W 0.000067] (22,(23,(7,((40,(39,2)),((62,(((66,63),(65,59)),((64,58),(57,56)))),(((((49,((53,(47,46)),(48,45))),((52,(51,50)),34)),(((24,(20,(15,14))),11),((26,12),(((19,17),((54,(44,43)),10)),(18,(((61,60),16),(13,(21,9)))))))),(((38,(41,(42,35))),((37,36),25)),(8,6))),((((69,68),(70,67)),((33,30),(29,((31,(32,28)),27)))),((55,(5,4)),3))))))),1);
   tree tree_474 [p = 0.000, P = 0.036] = [&W 0.000067] (22,(23,(7,((40,(39,2)),((62,(((66,63),(65,59)),((64,58),(57,56)))),(((((38,(41,(42,35))),((37,36),25)),((((52,51),50),34),((49,((53,(47,46)),(48,45))),(((24,(20,(15,14))),11),((26,12),(18,(((19,17),((44,(54,43)),10)),(((61,60),16),(13,(21,9)))))))))),(8,6)),(((69,(68,(70,67))),(29,((33,30),(31,((32,28),27))))),((55,(5,4)),3))))))),1);
   tree tree_475 [p = 0.000, P = 0.036] = [&W 0.000067] (22,(23,(7,((40,(39,2)),((62,(((66,63),(65,59)),((64,58),(57,56)))),((((((52,51),50),34),((49,((53,(47,46)),(48,45))),(((24,(20,(15,14))),11),((26,12),(((19,17),((44,(54,43)),10)),(18,(((61,60),16),(13,(21,9))))))))),(((38,(41,(42,35))),((37,36),25)),(8,6))),((((69,68),(70,67)),(30,(33,(29,((31,(32,28)),27))))),((55,(5,4)),3))))))),1);
   tree tree_476 [p = 0.000, P = 0.036] = [&W 0.000067] (22,(23,(7,((40,(39,2)),((62,(((66,63),(65,59)),((64,58),(57,56)))),(((((24,(20,(15,14))),11),(((19,17),((54,(44,43)),10)),((26,12),(18,(((61,60),16),(21,(13,9))))))),((((52,51),50),34),(((49,((53,(47,46)),(48,45))),((38,(41,(42,35))),((37,36),25))),(8,6)))),(((69,(68,(70,67))),(30,(33,(29,(31,((32,28),27)))))),((55,(5,4)),3))))))),1);
   tree tree_477 [p = 0.000, P = 0.036] = [&W 0.000067] (22,(23,(7,((40,(39,2)),((62,(((66,63),(65,59)),((64,58),(57,56)))),(((((49,((53,(47,46)),(48,45))),((52,(51,50)),34)),(((((24,(20,(15,14))),(26,12)),11),((19,17),((44,(54,43)),10))),(18,(((61,60),16),(21,(13,9)))))),(((38,(41,(42,35))),((37,36),25)),(8,6))),((((69,68),(70,67)),((33,30),(29,(31,((32,28),27))))),((55,(5,4)),3))))))),1);
   tree tree_478 [p = 0.000, P = 0.036] = [&W 0.000067] (22,(23,(7,((40,(39,2)),((62,(((66,63),(65,59)),((64,58),(57,56)))),(((((52,(51,50)),34),((18,((19,17),((44,(54,43)),10))),(((24,(20,(15,14))),11),((26,12),(((61,60),16),(13,(21,9))))))),(((49,((53,(47,46)),(48,45))),((38,(41,(42,35))),((37,36),25))),(8,6))),((((69,68),(70,67)),(((31,((33,30),29)),(32,28)),27)),((55,(5,4)),3))))))),1);
   tree tree_479 [p = 0.000, P = 0.036] = [&W 0.000067] (22,(23,(7,((40,(39,2)),((62,(((66,63),(65,59)),((64,58),(57,56)))),(((((51,(52,50)),34),((18,((19,17),((44,(54,43)),10))),(((24,(20,(15,14))),11),((26,12),(((61,60),16),(13,(21,9))))))),((((49,(53,(47,46))),(48,45)),((38,(41,(42,35))),((37,36),25))),(8,6))),((((69,68),(70,67)),(29,((33,30),(31,((32,28),27))))),((55,(5,4)),3))))))),1);
   tree tree_480 [p = 0.000, P = 0.036] = [&W 0.000067] (22,(23,(7,((40,(39,2)),((62,(((66,63),(65,59)),((64,58),(57,56)))),(((((51,(52,50)),34),((49,((53,(47,46)),(48,45))),(((24,(20,(15,14))),11),((26,12),((((44,(54,43)),(19,17)),10),(18,(((61,60),16),(13,(21,9))))))))),(((38,(41,(42,35))),((37,36),25)),(8,6))),((((69,68),(70,67)),(29,((33,30),((32,28),(31,27))))),((55,(5,4)),3))))))),1);
   tree tree_481 [p = 0.000, P = 0.036] = [&W 0.000067] (22,(23,(7,((40,(39,2)),((62,(((66,63),(65,59)),((64,58),(57,56)))),((((((52,51),50),34),((49,((53,(47,46)),(48,45))),(((24,(20,(15,14))),11),((((54,(44,43)),(19,17)),10),((26,12),(18,(((61,60),16),((21,13),9)))))))),(((38,(41,(42,35))),((37,36),25)),(8,6))),((((69,68),(70,67)),(29,((33,30),(31,((32,28),27))))),((55,(5,4)),3))))))),1);
   tree tree_482 [p = 0.000, P = 0.036] = [&W 0.000033] (22,(23,(7,((40,(39,2)),((62,(((66,63),(65,59)),((64,58),(57,56)))),(((68,(69,(70,67))),(33,(30,(29,((32,28),(31,27)))))),(((((51,(52,50)),34),((18,((44,(54,43)),((19,17),10))),(((24,(20,(15,14))),(26,12)),(11,(((61,60),16),(13,(21,9))))))),(((38,(41,(42,35))),((37,36),25)),((49,((53,(47,46)),(48,45))),(8,6)))),((55,(5,4)),3))))))),1);
   tree tree_483 [p = 0.000, P = 0.036] = [&W 0.000033] (22,(23,(7,((40,(39,2)),((62,(((66,63),(65,59)),((64,58),(57,56)))),((((52,(51,50)),34),((((49,(53,(47,46))),(48,45)),((20,(24,(15,14))),((11,((19,17),((54,(44,43)),10))),(18,((26,12),(((61,60),16),(21,(13,9)))))))),(((38,(41,(42,35))),((37,36),25)),(8,6)))),((((69,68),(70,67)),((33,30),(29,((32,28),(31,27))))),((55,(5,4)),3))))))),1);
   tree tree_484 [p = 0.000, P = 0.036] = [&W 0.000033] (22,(23,(7,((40,(39,2)),((62,(((66,63),(65,59)),((64,58),(57,56)))),(((((52,51),50),34),(((49,((53,(47,46)),(48,45))),((18,((19,17),((54,(44,43)),10))),(((24,(20,(15,14))),(26,12)),(11,(((61,60),16),(13,(21,9))))))),(((38,(41,(42,35))),(37,(36,25))),(8,6)))),((((69,68),(70,67)),(33,(30,(29,(31,((32,28),27)))))),((55,(5,4)),3))))))),1);
   tree tree_485 [p = 0.000, P = 0.036] = [&W 0.000033] (22,(23,(7,((40,(39,2)),((62,(((66,63),(65,59)),((64,58),(57,56)))),((((((49,(53,(47,46))),(48,45)),(20,(24,(15,14)))),((((52,51),50),34),((11,((54,(44,43)),((19,17),10))),((26,12),(18,(((61,60),16),(13,(21,9)))))))),(((38,(41,(42,35))),((37,36),25)),(8,6))),(((69,(68,(70,67))),((30,29),(33,((31,(32,28)),27)))),((55,(5,4)),3))))))),1);
   tree tree_486 [p = 0.000, P = 0.036] = [&W 0.000033] (22,(23,(7,((40,(39,2)),((62,(((66,63),(65,59)),((64,58),(57,56)))),((((((52,51),50),34),((18,((19,17),((54,(44,43)),10))),(((24,(20,(15,14))),(26,12)),(11,(((61,60),16),(13,(21,9))))))),(((49,((53,(47,46)),(48,45))),((38,(41,(42,35))),((37,36),25))),(8,6))),((((69,68),(70,67)),((33,30),(29,(31,((32,28),27))))),((55,(5,4)),3))))))),1);
   tree tree_487 [p = 0.000, P = 0.036] = [&W 0.000033] (22,(23,(7,((40,(39,2)),((62,(((66,63),(65,59)),((64,58),(57,56)))),((((52,(51,50)),34),(((20,(24,(15,14))),((11,(((54,(44,43)),(19,17)),10)),((26,12),(18,(((61,60),16),(13,(21,9))))))),((49,((53,(47,46)),(48,45))),(((38,(41,(42,35))),((37,36),25)),(8,6))))),(((69,(68,(70,67))),(((33,30),29),(31,((32,28),27)))),((55,(5,4)),3))))))),1);
   tree tree_488 [p = 0.000, P = 0.036] = [&W 0.000033] (22,(23,(7,((40,(39,2)),((62,((65,((66,63),59)),(64,(58,(57,56))))),((((((52,51),50),34),((18,((19,17),((44,(54,43)),10))),(((24,(20,(15,14))),(26,12)),(11,(((61,60),16),(13,(21,9))))))),(((49,((53,(47,46)),(48,45))),((38,(41,(42,35))),((37,36),25))),(8,6))),((((69,68),(70,67)),((33,30),(29,(31,((32,28),27))))),((55,(5,4)),3))))))),1);
   tree tree_489 [p = 0.000, P = 0.036] = [&W 0.000033] (22,(23,(7,((40,(39,2)),((((62,(((66,63),(65,59)),((64,58),(57,56)))),34),(((24,(20,(15,14))),((11,((19,17),((54,(44,43)),10))),(18,((26,12),(((61,60),16),(21,(13,9))))))),(((52,(51,50)),(((53,(47,46)),(49,(48,45))),((38,(41,(42,35))),(37,(36,25))))),(8,6)))),((((69,68),(70,67)),(29,((33,30),(31,((32,28),27))))),((55,(5,4)),3)))))),1);
   tree tree_490 [p = 0.000, P = 0.036] = [&W 0.000033] (22,(23,(7,((40,(39,2)),((62,(((66,63),(65,59)),((64,58),(57,56)))),((((52,(51,50)),34),(((18,((44,(54,43)),((19,17),10))),(((24,(20,(15,14))),(26,12)),(11,(((61,60),16),(13,(21,9)))))),(((49,((53,(47,46)),(48,45))),((38,(41,(42,35))),((37,36),25))),(8,6)))),((((69,68),(70,67)),(33,(30,(29,(31,((32,28),27)))))),((55,(5,4)),3))))))),1);
   tree tree_491 [p = 0.000, P = 0.036] = [&W 0.000033] (22,(23,(7,((40,(39,2)),((62,(((66,63),(65,59)),(64,(58,(57,56))))),(((((52,(51,50)),34),((49,((53,(47,46)),(48,45))),((18,(((44,(54,43)),(19,17)),10)),(((24,(20,(15,14))),(26,12)),(11,(((61,60),16),(13,(21,9)))))))),(((38,(41,(42,35))),((37,36),25)),(8,6))),((((69,68),(70,67)),(30,(33,(29,(31,((32,28),27)))))),((55,(5,4)),3))))))),1);
   tree tree_492 [p = 0.000, P = 0.036] = [&W 0.000033] (22,(23,(7,((40,(39,2)),((62,(((66,63),(65,59)),((64,58),(57,56)))),(((((49,((53,(47,46)),(48,45))),34),((18,(((44,(54,43)),(19,17)),10)),(((((52,51),50),(24,(20,(15,14)))),(26,12)),(11,(((61,60),16),(13,(21,9))))))),(((38,(41,(42,35))),((37,36),25)),(8,6))),((((69,68),(70,67)),((33,30),(29,(31,((32,28),27))))),((55,(5,4)),3))))))),1);
   tree tree_493 [p = 0.000, P = 0.036] = [&W 0.000033] (22,(23,(7,((40,(39,2)),((62,(((66,63),(65,59)),((64,58),(57,56)))),(((((49,((53,(47,46)),(48,45))),(20,(24,(15,14)))),((11,((19,17),((54,(44,43)),10))),((26,12),(18,(((61,60),16),(13,(21,9))))))),(((52,(51,50)),34),(8,6))),(((38,(41,(42,35))),((37,36),25)),((((69,68),(70,67)),(29,((33,30),((31,(32,28)),27)))),((55,(5,4)),3)))))))),1);
   tree tree_494 [p = 0.000, P = 0.037] = [&W 0.000033] (22,(23,(7,((40,(39,2)),((62,(((66,63),(65,59)),((64,58),(57,56)))),((((((52,51),50),34),((49,((53,(47,46)),(48,45))),((24,(20,(15,14))),((11,((19,17),((44,(54,43)),10))),(18,((26,12),(((61,60),16),((21,13),9)))))))),(((38,((42,41),35)),((37,36),25)),(8,6))),((((69,68),(70,67)),(33,(30,(29,((32,28),(31,27)))))),((55,(5,4)),3))))))),1);
   tree tree_495 [p = 0.000, P = 0.037] = [&W 0.000033] (22,(23,(7,((40,(39,2)),((62,(((66,63),(65,59)),((64,58),(57,56)))),((((((52,51),50),34),((18,((19,17),((44,(54,43)),10))),(((24,(20,(15,14))),(26,12)),(11,(((61,60),16),(13,(21,9))))))),((49,((53,(47,46)),(48,45))),(((38,(41,(42,35))),((37,36),25)),(8,6)))),((((68,(69,(70,67))),((33,30),(29,(31,((32,28),27))))),(55,(5,4))),3)))))),1);
   tree tree_496 [p = 0.000, P = 0.037] = [&W 0.000033] (22,(23,(7,((40,(39,2)),((62,(((66,63),(65,59)),((64,58),(57,56)))),((((((52,51),50),34),((24,(20,(15,14))),((11,((19,17),((44,(54,43)),10))),(18,((26,12),(((61,60),16),((21,13),9))))))),(((49,((53,(47,46)),(48,45))),((38,(41,(42,35))),((37,36),25))),(8,6))),((((69,68),(70,67)),(29,((33,30),(31,((32,28),27))))),((55,(5,4)),3))))))),1);
   tree tree_497 [p = 0.000, P = 0.037] = [&W 0.000033] (22,(23,(7,((40,(39,2)),((62,(((66,63),(65,59)),((64,58),(57,56)))),(((((52,(51,50)),34),((18,((19,17),((44,(54,43)),10))),(((24,(20,(15,14))),(26,12)),(11,(((61,60),16),(13,(21,9))))))),(((38,(41,(42,35))),((37,36),25)),((49,((53,(47,46)),(48,45))),(8,6)))),(((69,(68,(70,67))),(30,(33,(29,(31,((32,28),27)))))),((55,(5,4)),3))))))),1);
   tree tree_498 [p = 0.000, P = 0.037] = [&W 0.000033] (22,(23,(7,((40,(39,2)),((62,(((66,63),(65,59)),((64,58),(57,56)))),(((((52,(51,50)),34),((18,((19,17),((54,(44,43)),10))),(((24,(20,(15,14))),(26,12)),(11,(((61,60),16),(13,(21,9))))))),((((49,(53,(47,46))),(48,45)),((38,(41,(42,35))),((37,36),25))),(8,6))),((((69,68),(70,67)),((33,30),(29,(31,((32,28),27))))),((55,(5,4)),3))))))),1);
   tree tree_499 [p = 0.000, P = 0.037] = [&W 0.000033] (22,(23,(7,((40,(39,2)),((62,(((66,63),(65,59)),((64,58),(57,56)))),(((((52,(51,50)),34),((49,((53,(47,46)),(48,45))),((20,(24,(15,14))),((11,((19,17),((44,(54,43)),10))),((26,12),(18,(((61,60),16),(13,(21,9))))))))),(((38,(41,(42,35))),((37,36),25)),(8,6))),((((69,68),(70,67)),(29,((33,30),((32,28),(31,27))))),((55,(5,4)),3))))))),1);
   tree tree_500 [p = 0.000, P = 0.037] = [&W 0.000033] (22,(23,(7,((40,(39,2)),(((34,((18,((44,(54,43)),((19,17),10))),(((((52,51),50),(24,(20,(15,14)))),(26,12)),(11,(((61,60),16),(13,(21,9))))))),(((49,((53,(47,46)),(48,45))),((38,(41,(42,35))),((37,36),25))),(8,6))),((62,(((66,63),(65,59)),((64,58),(57,56)))),((((69,68),(70,67)),(33,(30,(29,(31,((32,28),27)))))),((55,(5,4)),3))))))),1);
   tree tree_501 [p = 0.000, P = 0.037] = [&W 0.000033] (22,(23,(7,((40,(39,2)),((62,(((66,63),(65,59)),((64,58),(57,56)))),(((((52,(51,50)),34),((18,((54,(44,43)),((19,17),10))),(((24,(20,(15,14))),(26,12)),(11,(((61,60),16),(13,(21,9))))))),(((49,((53,(47,46)),(48,45))),((38,(41,(42,35))),(37,(36,25)))),(8,6))),((((69,68),(70,67)),((33,30),(29,(31,((32,28),27))))),((55,(5,4)),3))))))),1);
   tree tree_502 [p = 0.000, P = 0.037] = [&W 0.000033] (22,(23,(7,((40,(39,2)),((62,(((66,63),(65,59)),((64,58),(57,56)))),(((((52,51),50),34),(((49,((53,(47,46)),(48,45))),((18,((19,17),((54,(44,43)),10))),(((24,(20,(15,14))),(26,12)),(11,(((61,60),16),(13,(21,9))))))),(((38,(41,(42,35))),((37,36),25)),(8,6)))),((((69,68),(70,67)),(33,(30,(29,(31,((32,28),27)))))),((55,(5,4)),3))))))),1);
   tree tree_503 [p = 0.000, P = 0.037] = [&W 0.000033] (22,(23,(7,((40,(39,2)),((62,(((66,63),(65,59)),((64,58),(57,56)))),((34,((69,(68,(70,67))),((33,30),(29,((32,28),(31,27)))))),((((52,(51,50)),((18,((19,17),((44,(54,43)),10))),(((24,(20,(15,14))),(26,12)),(11,(((61,60),16),(13,(21,9))))))),(((49,((53,(47,46)),(48,45))),((38,(41,(42,35))),((37,36),25))),(8,6))),((55,(5,4)),3))))))),1);
   tree tree_504 [p = 0.000, P = 0.037] = [&W 0.000033] (22,(23,(7,((40,(39,2)),((62,(((65,(66,63)),59),((64,58),(57,56)))),(((((49,((53,(47,46)),(48,45))),(((52,51),50),34)),((18,((19,17),((54,(44,43)),10))),(((24,(20,(15,14))),(26,12)),(11,(((61,60),16),(13,(21,9))))))),(((38,(41,(42,35))),((37,36),25)),(8,6))),(((69,(68,(70,67))),(33,(30,(29,(31,((32,28),27)))))),((55,(5,4)),3))))))),1);
   tree tree_505 [p = 0.000, P = 0.037] = [&W 0.000033] (22,(23,(7,((40,(39,2)),((62,(((66,63),(65,59)),((64,58),(57,56)))),((((69,68),(70,67)),((33,30),(29,(31,((32,28),27))))),(((((51,(52,50)),34),((18,((44,(54,43)),((19,17),10))),(((24,(20,(15,14))),(26,12)),(11,(((61,60),16),(13,(21,9))))))),(((49,((53,(47,46)),(48,45))),((38,(41,(42,35))),((37,36),25))),(8,6))),((55,(5,4)),3))))))),1);
   tree tree_506 [p = 0.000, P = 0.037] = [&W 0.000033] (22,(23,(7,((40,(39,2)),((62,(((66,63),(65,59)),((64,58),(57,56)))),((34,(((49,((53,(47,46)),(48,45))),((52,(51,50)),((18,((19,17),((54,(44,43)),10))),(((24,(20,(15,14))),(26,12)),(11,(((61,60),16),(13,(21,9)))))))),(((38,(41,(42,35))),((37,36),25)),(8,6)))),((((69,68),(70,67)),(33,(30,(29,(31,((32,28),27)))))),((55,(5,4)),3))))))),1);
   tree tree_507 [p = 0.000, P = 0.037] = [&W 0.000033] (22,(23,(7,((40,(39,2)),((62,(((66,63),(65,59)),((64,58),(57,56)))),((((49,((53,(47,46)),(48,45))),((18,((19,17),((54,(44,43)),10))),(((24,(20,(15,14))),(26,12)),(11,(((61,60),16),(13,(21,9))))))),(((38,(41,(42,35))),((37,36),25)),(((51,(52,50)),34),(8,6)))),(((69,(68,(70,67))),(30,(33,(29,(31,((32,28),27)))))),((55,(5,4)),3))))))),1);
   tree tree_508 [p = 0.000, P = 0.037] = [&W 0.000033] (22,(23,(7,((40,(39,2)),((((((52,51),50),34),((18,(((54,44),43),((19,17),10))),(((24,(20,(15,14))),(26,12)),(11,(((61,60),16),(13,(21,9))))))),(((49,((53,(47,46)),(48,45))),((38,(41,(42,35))),((37,36),25))),(8,6))),((62,(((66,63),(65,59)),((64,58),(57,56)))),((((69,68),(70,67)),(30,(33,(29,(31,((32,28),27)))))),((55,(5,4)),3))))))),1);
   tree tree_509 [p = 0.000, P = 0.037] = [&W 0.000033] (22,(23,(7,((40,(39,2)),((62,(((66,63),(65,59)),((64,58),(57,56)))),(((((49,((53,(47,46)),(48,45))),((52,(51,50)),34)),((18,((19,17),((54,(44,43)),10))),(((24,(20,(15,14))),(26,12)),(11,(((61,60),16),(13,(21,9))))))),(((38,(41,(42,35))),(37,(36,25))),(8,6))),(((69,(68,(70,67))),(30,(33,(29,(31,((32,28),27)))))),((55,(5,4)),3))))))),1);
   tree tree_510 [p = 0.000, P = 0.037] = [&W 0.000033] (22,(23,(7,((40,(39,2)),((62,(((66,63),(65,59)),((64,58),(57,56)))),(((((51,(52,50)),34),((18,((((54,44),43),(19,17)),10)),(((24,(20,(15,14))),(26,12)),(11,(((61,60),16),(13,(21,9))))))),((49,((53,(47,46)),(48,45))),(((38,(41,(42,35))),((37,36),25)),(8,6)))),(((((69,68),(70,67)),(33,(30,(29,(31,((32,28),27)))))),(55,(5,4))),3)))))),1);
   tree tree_511 [p = 0.000, P = 0.037] = [&W 0.000033] (22,(23,(7,((40,(39,2)),((62,(((66,63),(65,59)),(((64,58),57),56))),(((((52,(51,50)),34),((18,((19,17),((54,(44,43)),10))),(((24,(20,(15,14))),(26,12)),(11,(((61,60),16),(13,(21,9))))))),(((49,((53,(47,46)),(48,45))),((38,(41,(42,35))),((37,36),25))),(8,6))),((((68,(69,(70,67))),(30,(33,(29,(31,((32,28),27)))))),(55,(5,4))),3)))))),1);
   tree tree_512 [p = 0.000, P = 0.037] = [&W 0.000033] (22,(23,(7,((40,(39,2)),((62,(((66,63),(65,59)),((64,58),(57,56)))),(((((52,(51,50)),34),(((49,((53,(47,46)),(48,45))),(24,(20,(15,14)))),((11,(((54,44),43),((19,17),10))),(26,(18,(12,(((61,60),16),(21,(13,9))))))))),(((38,(42,(41,35))),((37,36),25)),(8,6))),((((69,68),(70,67)),((33,30),(29,(31,((32,28),27))))),((55,(5,4)),3))))))),1);
   tree tree_513 [p = 0.000, P = 0.037] = [&W 0.000033] (22,(23,(7,((40,(39,2)),((62,(((66,63),(65,59)),((64,58),(57,56)))),((((((52,51),50),34),((18,((44,(54,43)),((19,17),10))),(((24,(20,(15,14))),(26,12)),(11,(((61,60),16),(13,(21,9))))))),(((49,((53,(47,46)),(48,45))),((38,(41,(42,35))),((37,36),25))),(8,6))),(((69,(68,(70,67))),(33,(30,(29,(31,((32,28),27)))))),((55,(5,4)),3))))))),1);
   tree tree_514 [p = 0.000, P = 0.037] = [&W 0.000033] (22,(23,(7,((40,(39,2)),((62,(((66,63),(65,59)),((64,58),(57,56)))),(((((52,(51,50)),34),((49,((53,(47,46)),(48,45))),((18,((19,17),((54,(44,43)),10))),(((24,(20,(15,14))),(26,12)),(11,(((61,60),16),(13,(21,9)))))))),(((38,(41,(42,35))),((37,36),25)),(8,6))),(((((69,68),(70,67)),(33,(30,(29,((32,28),(31,27)))))),(55,(5,4))),3)))))),1);
   tree tree_515 [p = 0.000, P = 0.037] = [&W 0.000033] (22,(23,(7,((40,(39,2)),((62,(((66,63),(65,59)),((64,58),(57,56)))),((((((52,51),50),34),((18,((19,17),((44,(54,43)),10))),(((24,(20,(15,14))),(26,12)),(11,(((61,60),16),(13,(21,9))))))),(((49,((53,(47,46)),(48,45))),((38,(41,(42,35))),((37,36),25))),(8,6))),((((69,68),(70,67)),(33,(30,(29,(31,((32,28),27)))))),((55,(5,4)),3))))))),1);
   tree tree_516 [p = 0.000, P = 0.037] = [&W 0.000033] (22,(23,(7,((40,(39,2)),(((62,(((66,63),(65,59)),((64,58),(57,56)))),((((52,(51,50)),34),((18,((19,17),((44,(54,43)),10))),(((24,(20,(15,14))),(26,12)),(11,(((61,60),16),(13,(21,9))))))),(((49,((53,(47,46)),(48,45))),((38,(41,(42,35))),((37,36),25))),(8,6)))),(((69,(68,(70,67))),(33,(30,(29,(31,((32,28),27)))))),((55,(5,4)),3)))))),1);
   tree tree_517 [p = 0.000, P = 0.037] = [&W 0.000033] (22,(23,(7,((40,(39,2)),((62,(((66,63),(65,59)),(64,(58,(57,56))))),(((((52,(51,50)),34),((18,((19,17),((54,(44,43)),10))),(((24,(20,(15,14))),(26,12)),(11,(((61,60),16),(13,(21,9))))))),(((49,((53,(47,46)),(48,45))),((38,(41,(42,35))),((37,36),25))),(8,6))),((((69,68),(70,67)),(33,(30,(29,(31,((32,28),27)))))),((55,(5,4)),3))))))),1);
   tree tree_518 [p = 0.000, P = 0.037] = [&W 0.000033] (22,(23,(7,((40,(39,2)),((62,(((66,63),(65,59)),((64,58),(57,56)))),(((((52,(51,50)),34),((18,((19,17),(((54,44),43),10))),(((24,(20,(15,14))),(26,12)),(11,(((61,60),16),(13,(21,9))))))),((49,((53,(47,46)),(48,45))),(((38,(41,(42,35))),((37,36),25)),(8,6)))),((((69,68),(70,67)),(33,(30,(29,(31,((32,28),27)))))),((55,(5,4)),3))))))),1);
   tree tree_519 [p = 0.000, P = 0.037] = [&W 0.000033] (22,(23,(7,((40,(39,2)),((62,(((66,63),(65,59)),((64,58),(57,56)))),((((((52,(51,50)),34),((49,((53,(47,46)),(48,45))),((38,(41,(42,35))),((37,36),25)))),((24,(20,(15,14))),((11,((19,17),((54,(44,43)),10))),(18,((26,12),(((61,60),16),(13,(21,9)))))))),(8,6)),((((69,68),(70,67)),(((33,30),29),(31,((32,28),27)))),((55,(5,4)),3))))))),1);
   tree tree_520 [p = 0.000, P = 0.037] = [&W 0.000033] (22,(23,(7,((40,(39,2)),((62,(((66,63),(65,59)),((64,58),(57,56)))),((((((52,51),50),34),((18,((((54,44),43),(19,17)),10)),(((24,(20,(15,14))),(26,12)),(11,(((61,60),16),(13,(21,9))))))),(((49,((53,(47,46)),(48,45))),((38,(41,(42,35))),((37,36),25))),(8,6))),(((((69,68),(70,67)),(29,((33,30),(31,((32,28),27))))),(55,(5,4))),3)))))),1);
   tree tree_521 [p = 0.000, P = 0.037] = [&W 0.000033] (22,(23,(7,((40,(39,2)),((62,(((66,63),(65,59)),((64,58),(57,56)))),((((69,68),(70,67)),(30,(33,(29,(31,((32,28),27)))))),(((((52,(51,50)),34),((24,(20,(15,14))),((11,((44,(54,43)),((19,17),10))),(18,((26,12),(((61,60),16),(13,(21,9)))))))),(((49,((53,(47,46)),(48,45))),((38,(42,(41,35))),((37,36),25))),(8,6))),((55,(5,4)),3))))))),1);
   tree tree_522 [p = 0.000, P = 0.037] = [&W 0.000033] (22,(23,(7,((40,(39,2)),((62,(((66,63),(65,59)),(64,(58,(57,56))))),(((((52,(51,50)),34),((49,((53,(47,46)),(48,45))),((18,((19,17),((44,(54,43)),10))),(((24,(20,(15,14))),(26,12)),(11,(((61,60),16),(13,(21,9)))))))),(((38,(41,(42,35))),((37,36),25)),(8,6))),(((68,(69,(70,67))),(30,(29,(33,(31,((32,28),27)))))),((55,(5,4)),3))))))),1);
   tree tree_523 [p = 0.000, P = 0.037] = [&W 0.000033] (22,(23,(7,((40,(39,2)),(((62,(((66,63),(65,59)),((64,58),(57,56)))),(((18,((19,17),((54,(44,43)),10))),(((24,(20,(15,14))),(26,12)),(11,(((61,60),16),(13,(21,9)))))),(((52,(51,50)),34),(((49,((53,(47,46)),(48,45))),((38,(41,(42,35))),((37,36),25))),(8,6))))),((((69,68),(70,67)),(33,(30,(29,(31,((32,28),27)))))),((55,(5,4)),3)))))),1);
   tree tree_524 [p = 0.000, P = 0.038] = [&W 0.000033] (22,(23,(7,((40,(39,2)),((((((52,51),50),34),((49,((53,(47,46)),(48,45))),((18,((19,17),((44,(54,43)),10))),(((24,(20,(15,14))),(26,12)),(11,(((61,60),16),(13,(21,9)))))))),(((38,(41,(42,35))),((37,36),25)),(8,6))),((62,(((66,63),(65,59)),(58,(64,(57,56))))),((((68,(69,(70,67))),(29,((33,30),((32,28),(31,27))))),(55,(5,4))),3)))))),1);
   tree tree_525 [p = 0.000, P = 0.038] = [&W 0.000033] (22,(23,(7,((40,(39,2)),((62,(((66,63),(65,59)),((64,58),(57,56)))),((((34,((51,(52,50)),(24,(20,(15,14))))),((11,((19,17),((54,(44,43)),10))),(18,((26,12),(((61,60),16),(13,(21,9))))))),(((49,((53,(47,46)),(48,45))),((38,(41,(42,35))),((37,36),25))),(8,6))),((((69,68),(70,67)),(33,(30,(29,(31,((32,28),27)))))),((55,(5,4)),3))))))),1);
   tree tree_526 [p = 0.000, P = 0.038] = [&W 0.000033] (22,(23,(7,((40,(39,2)),((62,(((66,63),(65,59)),((64,58),(57,56)))),(((((52,(51,50)),34),((18,((19,17),((54,(44,43)),10))),(((24,(20,(15,14))),(26,12)),(11,(((61,60),16),(13,(21,9))))))),(((49,((53,(47,46)),(48,45))),((38,(41,(42,35))),((37,36),25))),(8,6))),(((((69,68),(70,67)),(((33,30),29),((32,28),(31,27)))),(55,(5,4))),3)))))),1);
   tree tree_527 [p = 0.000, P = 0.038] = [&W 0.000033] (22,(23,(7,((40,(39,2)),(((((52,(51,50)),34),((18,((19,17),((54,(44,43)),10))),(((24,(20,(15,14))),(26,12)),(11,(((61,60),16),(13,(21,9))))))),(((38,(41,(42,35))),((37,36),25)),((49,((53,(47,46)),(48,45))),(8,6)))),((62,(((66,63),(65,59)),((64,58),(57,56)))),(((68,(69,(70,67))),(33,(30,(29,(31,((32,28),27)))))),((55,(5,4)),3))))))),1);
   tree tree_528 [p = 0.000, P = 0.038] = [&W 0.000033] (22,(23,(7,((40,(39,2)),((62,(((66,63),(65,59)),((64,58),(57,56)))),(((((52,(51,50)),34),(((49,((53,(47,46)),(48,45))),(20,(24,(15,14)))),((11,(((54,44),43),((19,17),10))),((18,(26,12)),(((61,60),16),(13,(21,9))))))),(((38,(41,(42,35))),((37,36),25)),(8,6))),((((69,68),(70,67)),((33,30),(29,(31,((32,28),27))))),((55,(5,4)),3))))))),1);
   tree tree_529 [p = 0.000, P = 0.038] = [&W 0.000033] (22,(23,(7,((40,(39,2)),((62,(((66,63),(65,59)),(((64,58),57),56))),(((((52,(51,50)),34),((18,((19,17),((44,(54,43)),10))),(((24,(20,(15,14))),(26,12)),(11,(((61,60),16),(13,(21,9))))))),(((38,(41,(42,35))),((37,36),25)),((49,((53,(47,46)),(48,45))),(8,6)))),((((69,68),(70,67)),(33,(30,(29,(31,((32,28),27)))))),((55,(5,4)),3))))))),1);
   tree tree_530 [p = 0.000, P = 0.038] = [&W 0.000033] (22,(23,(7,((40,(39,2)),((((18,((19,17),((44,(54,43)),10))),(((24,(20,(15,14))),(26,12)),(11,(((61,60),16),(13,(21,9)))))),(((49,((53,(47,46)),(48,45))),(((52,51),50),34)),(((38,(41,(42,35))),((37,36),25)),(8,6)))),((62,(((66,63),(65,59)),((64,58),(57,56)))),((((69,68),(70,67)),(33,(30,(29,(31,((32,28),27)))))),((55,(5,4)),3))))))),1);
   tree tree_531 [p = 0.000, P = 0.038] = [&W 0.000033] (22,(23,(7,((40,(39,2)),((62,(((66,63),(65,59)),(58,(64,(57,56))))),((((((52,51),50),34),((18,(((54,44),43),((19,17),10))),(((24,(20,(15,14))),(26,12)),(11,(((61,60),16),(13,(21,9))))))),(((49,((53,(47,46)),(48,45))),((38,(41,(42,35))),((37,36),25))),(8,6))),((((69,68),(70,67)),(33,(30,(29,(31,((32,28),27)))))),((55,(5,4)),3))))))),1);
   tree tree_532 [p = 0.000, P = 0.038] = [&W 0.000033] (22,(23,(7,((40,(39,2)),((62,(((66,63),(65,59)),((64,58),(57,56)))),((((52,(51,50)),34),(((18,((19,17),((44,(54,43)),10))),(((24,(20,(15,14))),(26,12)),(11,(((61,60),16),(13,(21,9)))))),(((38,(41,(42,35))),((37,36),25)),((49,((53,(47,46)),(48,45))),(8,6))))),((((69,68),(70,67)),((33,30),(29,((31,(32,28)),27)))),((55,(5,4)),3))))))),1);
   tree tree_533 [p = 0.000, P = 0.038] = [&W 0.000033] (22,(23,(7,((40,(39,2)),((62,(((66,63),(65,59)),((64,58),(57,56)))),((((((52,51),50),34),((18,((19,17),((44,(54,43)),10))),(((24,(20,(15,14))),(26,12)),(11,(((61,60),16),(13,(21,9))))))),((49,((53,(47,46)),(48,45))),(((38,(41,(42,35))),((37,36),25)),(8,6)))),((((69,68),(70,67)),((33,30),(29,((31,(32,28)),27)))),((55,(5,4)),3))))))),1);
   tree tree_534 [p = 0.000, P = 0.038] = [&W 0.000033] (22,(23,(7,((40,(39,2)),((62,(((66,63),(65,59)),((64,58),(57,56)))),((((49,((53,(47,46)),(48,45))),(((51,(52,50)),34),((18,((19,17),(((54,44),43),10))),(((24,(20,(15,14))),(26,12)),(11,(((61,60),16),(13,(21,9)))))))),(((38,(41,(42,35))),((37,36),25)),(8,6))),(((69,(68,(70,67))),(33,(30,(29,((32,28),(31,27)))))),((55,(5,4)),3))))))),1);
   tree tree_535 [p = 0.000, P = 0.038] = [&W 0.000033] (22,(23,(7,((40,(39,2)),((((69,68),(70,67)),(33,(30,(29,(31,((32,28),27)))))),(((62,(((66,63),(65,59)),((64,58),(57,56)))),((((52,(51,50)),34),(((19,17),((44,(54,43)),10)),(18,(((24,(20,(15,14))),(26,12)),(11,(((61,60),16),(13,(21,9)))))))),(((49,((53,(47,46)),(48,45))),((38,(41,(42,35))),((37,36),25))),(8,6)))),((55,(5,4)),3)))))),1);
   tree tree_536 [p = 0.000, P = 0.038] = [&W 0.000033] (22,(23,(7,((40,(39,2)),((62,(((66,63),(65,59)),((64,58),(57,56)))),((((49,((53,(47,46)),(48,45))),(((51,(52,50)),34),((24,(20,(15,14))),((11,((19,17),((54,(44,43)),10))),(18,((26,12),(((61,60),16),((21,13),9)))))))),(((38,(41,(42,35))),((37,36),25)),(8,6))),(((68,(69,(70,67))),(29,((33,30),(31,((32,28),27))))),((55,(5,4)),3))))))),1);
   tree tree_537 [p = 0.000, P = 0.038] = [&W 0.000033] (22,(23,(7,((40,(39,2)),((62,(((66,63),(65,59)),((64,58),(57,56)))),(((((51,(52,50)),34),((18,((44,(54,43)),((19,17),10))),(((24,(20,(15,14))),(26,12)),(11,(((61,60),16),(13,(21,9))))))),((((49,(53,(47,46))),(48,45)),((38,(41,(42,35))),((37,36),25))),(8,6))),((((69,(68,(70,67))),(33,(30,(29,(31,((32,28),27)))))),(55,(5,4))),3)))))),1);
   tree tree_538 [p = 0.000, P = 0.038] = [&W 0.000033] (22,(23,(7,((40,(39,2)),((62,(((66,63),(65,59)),((64,58),(57,56)))),(((((52,(51,50)),34),(((49,((53,(47,46)),(48,45))),(20,(24,(15,14)))),((11,(((54,(44,43)),(19,17)),10)),((26,12),(18,(((61,60),16),(13,(21,9)))))))),(((38,(41,(42,35))),((37,36),25)),(8,6))),((((69,68),(70,67)),((32,28),((31,((33,30),29)),27))),((55,(5,4)),3))))))),1);
   tree tree_539 [p = 0.000, P = 0.038] = [&W 0.000033] (22,(23,(7,((40,(39,2)),((62,(((66,63),(65,59)),((64,58),(57,56)))),((((((52,51),50),34),((49,((53,(47,46)),(48,45))),(((24,20),(15,14)),((11,((19,17),((54,(44,43)),10))),((26,12),(18,(((61,60),16),(13,(21,9))))))))),(((38,(41,(42,35))),((37,36),25)),(8,6))),(((69,(68,(70,67))),(29,((33,30),((31,(32,28)),27)))),((55,(5,4)),3))))))),1);
   tree tree_540 [p = 0.000, P = 0.038] = [&W 0.000033] (22,(23,(7,((40,(39,2)),(((62,(((66,63),(65,59)),((64,58),(57,56)))),((((24,20),(15,14)),((11,((19,17),((54,(44,43)),10))),(26,(12,(18,(((61,60),16),(13,(21,9)))))))),((((52,51),50),34),((49,((53,(47,46)),(48,45))),(((38,(41,(42,35))),((37,36),25)),(8,6)))))),((((69,68),(70,67)),(29,((33,30),(31,((32,28),27))))),((55,(5,4)),3)))))),1);
   tree tree_541 [p = 0.000, P = 0.038] = [&W 0.000033] (22,(23,(7,((40,(39,2)),((62,(((66,63),(65,59)),((64,58),(57,56)))),(((((49,((53,(47,46)),(48,45))),((51,(52,50)),34)),((18,(((44,(54,43)),(19,17)),10)),(((24,(20,(15,14))),(26,12)),(11,(((61,60),16),(13,(21,9))))))),(((38,(41,(42,35))),((37,36),25)),(8,6))),(((((69,68),(70,67)),(30,(33,(29,(31,((32,28),27)))))),(55,(5,4))),3)))))),1);
   tree tree_542 [p = 0.000, P = 0.038] = [&W 0.000033] (22,(23,(7,((40,(39,2)),((((62,(((66,63),(65,59)),((64,58),(57,56)))),((68,(69,(70,67))),((33,30),(29,(31,((32,28),27)))))),((((52,(51,50)),34),((18,((19,17),((44,(54,43)),10))),((((24,(20,(15,14))),(26,12)),11),(((61,60),16),(13,(21,9)))))),(((49,((53,(47,46)),(48,45))),((38,(41,(42,35))),((37,36),25))),(8,6)))),((55,(5,4)),3))))),1);
   tree tree_543 [p = 0.000, P = 0.038] = [&W 0.000033] (22,(23,(7,((40,(39,2)),((62,(((66,63),(65,59)),((64,58),(57,56)))),((((69,68),(70,67)),(30,(33,(29,(31,((32,28),27)))))),((((52,(51,50)),(18,((24,(20,(15,14))),((11,((19,17),((54,(44,43)),10))),((26,12),(((61,60),16),(13,(21,9)))))))),(34,(((49,((53,(47,46)),(48,45))),((38,(41,(42,35))),((37,36),25))),(8,6)))),((55,(5,4)),3))))))),1);
   tree tree_544 [p = 0.000, P = 0.038] = [&W 0.000033] (22,(23,(7,((40,(39,2)),((62,(((66,63),(65,59)),((64,58),(57,56)))),((((18,((54,(44,43)),((19,17),10))),((((24,(20,(15,14))),(26,12)),11),(((61,60),16),(13,(21,9))))),((((49,((53,(47,46)),(48,45))),(((52,51),50),34)),((38,(41,(42,35))),((37,36),25))),(8,6))),((((69,68),(70,67)),(28,(32,(((33,30),29),(31,27))))),((55,(5,4)),3))))))),1);
   tree tree_545 [p = 0.000, P = 0.038] = [&W 0.000033] (22,(23,(7,((40,(39,2)),((62,(((65,(66,63)),59),((64,58),(57,56)))),(((((52,(51,50)),34),((18,((19,17),((44,(54,43)),10))),(((24,(20,(15,14))),(26,12)),(11,(((61,60),16),(13,(21,9))))))),((49,((53,(47,46)),(48,45))),(((38,(41,(42,35))),((37,36),25)),(8,6)))),(((68,(69,(70,67))),(33,(30,(29,(31,((32,28),27)))))),((55,(5,4)),3))))))),1);
   tree tree_546 [p = 0.000, P = 0.038] = [&W 0.000033] (22,(23,(7,((40,(39,2)),(((62,(((66,63),(65,59)),((64,58),(57,56)))),((((38,(41,(42,35))),((37,36),25)),(((49,((53,(47,46)),(48,45))),((52,(51,50)),34)),(18,(((19,17),((44,(54,43)),10)),((((24,(20,(15,14))),(26,12)),11),(((61,60),16),(13,(21,9)))))))),(8,6))),(((68,(69,(70,67))),(30,(33,(29,(31,((32,28),27)))))),((55,(5,4)),3)))))),1);
   tree tree_547 [p = 0.000, P = 0.038] = [&W 0.000033] (22,(23,(7,((40,(39,2)),((62,(((66,63),(65,59)),(64,(58,(57,56))))),((((((52,51),50),34),((24,(20,(15,14))),((26,12),(((19,17),((54,(44,43)),10)),(11,(18,(((61,60),16),(13,(21,9))))))))),((49,((53,(47,46)),(48,45))),(((38,(41,(42,35))),((37,36),25)),(8,6)))),((((69,68),(70,67)),(((33,30),29),((31,(32,28)),27))),((55,(5,4)),3))))))),1);
   tree tree_548 [p = 0.000, P = 0.038] = [&W 0.000033] (22,(23,(7,((40,(39,2)),((62,(((66,63),(65,59)),(58,(64,(57,56))))),((((((52,51),50),34),((49,((53,(47,46)),(48,45))),((18,((19,17),((44,(54,43)),10))),((26,12),(((24,(20,(15,14))),11),(((61,60),16),(13,(21,9)))))))),(((38,(41,(42,35))),((37,36),25)),(8,6))),((((69,68),(70,67)),(33,(30,(29,((31,(32,28)),27))))),((55,(5,4)),3))))))),1);
   tree tree_549 [p = 0.000, P = 0.038] = [&W 0.000033] (22,(23,(7,((40,(39,2)),((62,(((66,63),(65,59)),((64,58),(57,56)))),((((20,((24,15),14)),((11,((19,17),((54,(44,43)),10))),((26,12),(18,(((61,60),16),(13,(21,9))))))),(((52,(51,50)),34),(((49,((53,(47,46)),(48,45))),((38,(41,(42,35))),((37,36),25))),(8,6)))),((((69,68),(70,67)),((33,30),(29,(31,((32,28),27))))),((55,(5,4)),3))))))),1);
   tree tree_550 [p = 0.000, P = 0.038] = [&W 0.000033] (22,(23,(7,((40,(39,2)),((62,(((66,63),(65,59)),((64,58),(57,56)))),(((((38,(41,(42,35))),((37,36),25)),((((51,(52,50)),34),((49,((53,(47,46)),(48,45))),(24,(20,(15,14))))),((11,((19,17),((54,(44,43)),10))),(18,((26,12),(((61,60),16),(13,(21,9)))))))),(8,6)),((((69,68),(70,67)),((33,30),(29,(31,((32,28),27))))),((55,(5,4)),3))))))),1);
   tree tree_551 [p = 0.000, P = 0.038] = [&W 0.000033] (22,(23,(7,((40,(39,2)),((62,(((66,63),(65,59)),((64,58),(57,56)))),((((((52,51),50),34),((18,((((54,44),43),(19,17)),10)),(((24,(20,(15,14))),(26,12)),(11,(((61,60),16),(13,(21,9))))))),(((49,((53,(47,46)),(48,45))),((38,(41,(42,35))),((37,36),25))),(8,6))),((((69,68),(70,67)),(33,(30,(29,(31,((32,28),27)))))),((55,(5,4)),3))))))),1);
   tree tree_552 [p = 0.000, P = 0.038] = [&W 0.000033] (22,(23,(7,((40,(39,2)),((62,(((66,63),(65,59)),((64,58),(57,56)))),((34,((((52,(51,50)),((49,((53,(47,46)),(48,45))),((38,(41,(42,35))),((37,36),25)))),((20,(24,(15,14))),((11,((19,17),((44,(54,43)),10))),((26,12),(18,(((61,60),16),(13,(21,9)))))))),(8,6))),((((69,68),(70,67)),(33,(30,(29,((32,28),(31,27)))))),((55,(5,4)),3))))))),1);
   tree tree_553 [p = 0.000, P = 0.038] = [&W 0.000033] (22,(23,(7,((40,(39,2)),((62,(((66,63),(65,59)),((64,58),(57,56)))),(((52,(51,50)),((34,((49,((53,(47,46)),(48,45))),((18,((19,17),((44,(54,43)),10))),(((24,(20,(15,14))),(26,12)),(11,(((61,60),16),(13,(21,9)))))))),(((38,(41,(42,35))),((37,36),25)),(8,6)))),(((68,(69,(70,67))),(29,((33,30),(31,((32,28),27))))),((55,(5,4)),3))))))),1);
   tree tree_554 [p = 0.000, P = 0.039] = [&W 0.000033] (22,(23,(7,((40,(39,2)),((62,(((66,63),(65,59)),((64,58),(57,56)))),(((34,((18,((19,17),(((54,44),43),10))),(((24,(20,(15,14))),(26,12)),(11,(((61,60),16),(13,(21,9))))))),((52,(51,50)),(((49,((53,(47,46)),(48,45))),((38,(41,(42,35))),((37,36),25))),(8,6)))),((((69,68),(70,67)),(29,((33,30),(31,((32,28),27))))),((55,(5,4)),3))))))),1);
   tree tree_555 [p = 0.000, P = 0.039] = [&W 0.000033] (22,(23,(7,((40,(39,2)),((62,(((66,63),(65,59)),((64,58),(57,56)))),((((((52,51),50),34),((18,(((44,(54,43)),(19,17)),10)),(((24,(20,(15,14))),(26,12)),(11,(((61,60),16),(13,(21,9))))))),(((49,((53,(47,46)),(48,45))),((38,(41,(42,35))),((37,36),25))),(8,6))),((((69,68),(70,67)),(29,((33,30),(31,((32,28),27))))),((55,(5,4)),3))))))),1);
   tree tree_556 [p = 0.000, P = 0.039] = [&W 0.000033] (22,(23,(7,((40,(39,2)),((62,(((66,63),(65,59)),((64,58),(57,56)))),((((38,(41,(42,35))),((37,36),25)),(((((52,51),50),34),((49,((53,(47,46)),(48,45))),((20,(24,(15,14))),((11,((19,17),((54,(44,43)),10))),((26,12),(18,(((61,60),16),(13,(21,9))))))))),(8,6))),((((69,68),(70,67)),(((31,((33,30),29)),(32,28)),27)),((55,(5,4)),3))))))),1);
   tree tree_557 [p = 0.000, P = 0.039] = [&W 0.000033] (22,(23,(7,((40,(39,2)),((62,(((66,63),(65,59)),((64,58),(57,56)))),((((49,((53,(47,46)),(48,45))),(((52,(51,50)),34),((18,((19,17),((44,(54,43)),10))),(((24,(20,(15,14))),(26,12)),(11,(((61,60),16),(13,(21,9)))))))),(((38,(41,(42,35))),((37,36),25)),(8,6))),((((69,68),(70,67)),(29,((33,30),(31,((32,28),27))))),((55,(5,4)),3))))))),1);
   tree tree_558 [p = 0.000, P = 0.039] = [&W 0.000033] (22,(23,(7,((40,(39,2)),(((62,(((66,63),(65,59)),(58,(64,(57,56))))),((((52,51),50),34),(((18,((19,17),((54,(44,43)),10))),(((24,(20,(15,14))),(26,12)),(11,(((61,60),16),(13,(21,9)))))),(((49,((53,(47,46)),(48,45))),((38,(41,(42,35))),((37,36),25))),(8,6))))),((((69,68),(70,67)),(29,((33,30),(31,((32,28),27))))),((55,(5,4)),3)))))),1);
   tree tree_559 [p = 0.000, P = 0.039] = [&W 0.000033] (22,(23,(7,((40,(39,2)),((62,(((66,63),(65,59)),((64,58),(57,56)))),((((((52,51),50),34),((18,((19,17),((54,(44,43)),10))),(((24,(20,(15,14))),(26,12)),(11,(((61,60),16),(13,(21,9))))))),(((49,((53,(47,46)),(48,45))),((38,(41,(42,35))),((37,36),25))),(8,6))),((55,(5,4)),(((68,(69,(70,67))),(30,(33,(29,(31,((32,28),27)))))),3))))))),1);
   tree tree_560 [p = 0.000, P = 0.039] = [&W 0.000033] (22,(23,(7,((40,(39,2)),((62,(((66,63),(65,59)),((64,58),(57,56)))),((((((52,(51,50)),(49,((53,(47,46)),(48,45)))),34),((18,((19,17),((44,(54,43)),10))),(((24,(20,(15,14))),(26,12)),(11,(((61,60),16),(13,(21,9))))))),(((38,(41,(42,35))),((37,36),25)),(8,6))),((((69,68),(70,67)),(29,((33,30),(31,((32,28),27))))),((55,(5,4)),3))))))),1);
   tree tree_561 [p = 0.000, P = 0.039] = [&W 0.000033] (22,(23,(7,((40,(39,2)),((62,(((66,63),(65,59)),((64,58),(57,56)))),(((((38,(41,(42,35))),((37,36),25)),(((51,(52,50)),34),(((49,((53,(47,46)),(48,45))),(20,(24,(15,14)))),((11,((19,17),((54,(44,43)),10))),((26,12),(18,(((61,60),16),(13,(21,9))))))))),(8,6)),((((69,68),(70,67)),(33,(30,(29,(31,((32,28),27)))))),((55,(5,4)),3))))))),1);
   tree tree_562 [p = 0.000, P = 0.039] = [&W 0.000033] (22,(23,(7,((40,(39,2)),((62,(((66,63),(65,59)),((64,58),(57,56)))),((((((52,51),50),34),((49,((53,(47,46)),(48,45))),((18,((19,17),(((54,44),43),10))),(((24,(20,(15,14))),(26,12)),(11,(((61,60),16),(13,(21,9)))))))),(((38,(41,(42,35))),((37,36),25)),(8,6))),(((69,(68,(70,67))),(29,((33,30),(31,((32,28),27))))),((55,(5,4)),3))))))),1);
   tree tree_563 [p = 0.000, P = 0.039] = [&W 0.000033] (22,(23,(7,((40,(39,2)),(((62,(((66,63),(65,59)),((64,58),(57,56)))),(((((52,51),50),34),((18,((19,17),((44,(54,43)),10))),(((24,(20,(15,14))),(26,12)),(11,(((61,60),16),(13,(21,9))))))),((49,((53,(47,46)),(48,45))),(((38,(41,(42,35))),((37,36),25)),(8,6))))),((((69,68),(70,67)),((33,30),(29,((32,28),(31,27))))),((55,(5,4)),3)))))),1);
   tree tree_564 [p = 0.000, P = 0.039] = [&W 0.000033] (22,(23,(7,((40,(39,2)),((62,(((66,63),(65,59)),((64,58),(57,56)))),((((18,(((44,(54,43)),(19,17)),10)),(((24,(20,(15,14))),(26,12)),(11,(((61,60),16),(13,(21,9)))))),(((51,(52,50)),34),(((49,((53,(47,46)),(48,45))),((38,(41,(42,35))),((37,36),25))),(8,6)))),((((69,68),(70,67)),(29,((33,30),(31,((32,28),27))))),((55,(5,4)),3))))))),1);
   tree tree_565 [p = 0.000, P = 0.039] = [&W 0.000033] (22,(23,(7,((40,(39,2)),(((62,(((66,63),(65,59)),((64,58),(57,56)))),((((52,(51,50)),34),((18,((19,17),((54,(44,43)),10))),(((24,(20,(15,14))),(26,12)),(11,(((61,60),16),(13,(21,9))))))),(((49,((53,(47,46)),(48,45))),((38,(41,(42,35))),(37,(36,25)))),(8,6)))),(((69,(68,(70,67))),(29,((33,30),(31,((32,28),27))))),((55,(5,4)),3)))))),1);
   tree tree_566 [p = 0.000, P = 0.039] = [&W 0.000033] (22,(23,(7,((40,(39,2)),((62,(((66,63),(65,59)),(64,(58,(57,56))))),((((((49,((53,(47,46)),(48,45))),((51,(52,50)),34)),(20,(24,(15,14)))),((11,((44,(54,43)),((19,17),10))),((26,12),(18,(((61,60),16),(13,(21,9))))))),(((38,(41,(42,35))),((37,36),25)),(8,6))),((((69,68),(70,67)),(33,(30,(29,(31,((32,28),27)))))),((55,(5,4)),3))))))),1);
   tree tree_567 [p = 0.000, P = 0.039] = [&W 0.000033] (22,(23,(7,((40,(39,2)),((62,(((66,63),(65,59)),((64,58),(57,56)))),((((49,((53,(47,46)),(48,45))),(((51,(52,50)),34),((18,(((54,44),43),((19,17),10))),(((24,(20,(15,14))),(26,12)),(11,(((61,60),16),(13,(21,9)))))))),(((38,(41,(42,35))),((37,36),25)),(8,6))),(((69,(68,(70,67))),(29,((33,30),(31,((32,28),27))))),((55,(5,4)),3))))))),1);
   tree tree_568 [p = 0.000, P = 0.039] = [&W 0.000033] (22,(23,(7,((40,(39,2)),((62,(((66,63),(65,59)),((64,58),(57,56)))),(((((51,(52,50)),34),((49,((53,(47,46)),(48,45))),((20,(24,(15,14))),((11,((19,17),((54,(44,43)),10))),((26,12),(18,(((61,60),16),(13,(21,9))))))))),(((38,(41,(42,35))),((37,36),25)),(8,6))),(((69,(68,(70,67))),((33,30),(29,((31,(32,28)),27)))),((55,(5,4)),3))))))),1);
   tree tree_569 [p = 0.000, P = 0.039] = [&W 0.000033] (22,(23,(7,((40,(39,2)),((62,(((66,63),(65,59)),(58,(64,(57,56))))),((((((52,51),50),34),((18,((19,17),((44,(54,43)),10))),(((24,(20,(15,14))),(26,12)),(11,(((61,60),16),(13,(21,9))))))),(((49,((53,(47,46)),(48,45))),((38,(41,(42,35))),(37,(36,25)))),(8,6))),((((69,68),(70,67)),(29,((33,30),(31,((32,28),27))))),((55,(5,4)),3))))))),1);
   tree tree_570 [p = 0.000, P = 0.039] = [&W 0.000033] (22,(23,(7,((40,(39,2)),(((62,(((66,63),(65,59)),(64,(58,(57,56))))),((((52,51),50),34),(((38,(41,(42,35))),((37,36),25)),(((49,((53,(47,46)),(48,45))),((20,(24,(15,14))),((11,((19,17),((54,(44,43)),10))),((26,12),(18,(((61,60),16),(13,(21,9)))))))),(8,6))))),((((69,68),(70,67)),((33,30),(29,((31,(32,28)),27)))),((55,(5,4)),3)))))),1);
   tree tree_571 [p = 0.000, P = 0.039] = [&W 0.000033] (22,(23,(7,((40,(39,2)),(((69,(68,(70,67))),(33,(30,(29,(31,((32,28),27)))))),(((62,(((66,63),(65,59)),((64,58),(57,56)))),(((((52,(51,50)),34),((49,((53,(47,46)),(48,45))),(20,(24,(15,14))))),((11,((19,17),(((54,44),43),10))),((26,12),(18,(((61,60),16),(13,(21,9))))))),(((38,(41,(42,35))),((37,36),25)),(8,6)))),((55,(5,4)),3)))))),1);
   tree tree_572 [p = 0.000, P = 0.039] = [&W 0.000033] (22,(23,(7,((40,(39,2)),((62,(((66,63),(65,59)),((64,58),(57,56)))),(((((52,(51,50)),34),((18,(((54,44),43),((19,17),10))),(((24,(20,(15,14))),(26,12)),(11,(((61,60),16),(13,(21,9))))))),(((49,((53,(47,46)),(48,45))),((38,(41,(42,35))),((37,36),25))),(8,6))),((((69,68),(70,67)),(29,(30,(33,(31,((32,28),27)))))),((55,(5,4)),3))))))),1);
   tree tree_573 [p = 0.000, P = 0.039] = [&W 0.000033] (22,(23,(7,((40,(39,2)),((((18,((44,(54,43)),((19,17),10))),(((24,(20,(15,14))),(26,12)),(11,(((61,60),16),(13,(21,9)))))),((((52,51),50),34),(((38,(41,(42,35))),((37,36),25)),((49,((53,(47,46)),(48,45))),(8,6))))),((62,(((66,63),(65,59)),((64,58),(57,56)))),((((69,68),(70,67)),(29,((33,30),(31,((32,28),27))))),((55,(5,4)),3))))))),1);
   tree tree_574 [p = 0.000, P = 0.039] = [&W 0.000033] (22,(23,(7,((40,(39,2)),((62,(((66,63),(65,59)),((64,58),(57,56)))),((((18,((19,17),((54,(44,43)),10))),(((24,(20,(15,14))),(26,12)),(11,(((61,60),16),(13,(21,9)))))),((((52,51),50),34),((49,((53,(47,46)),(48,45))),(((38,(41,(42,35))),((37,36),25)),(8,6))))),((((69,68),(70,67)),(((33,30),29),((31,(32,28)),27))),((55,(5,4)),3))))))),1);
   tree tree_575 [p = 0.000, P = 0.039] = [&W 0.000033] (22,(23,(7,((40,(39,2)),((62,(((66,63),(65,59)),((64,58),(57,56)))),((((((52,51),50),34),((18,((19,17),((54,(44,43)),10))),(((24,(20,(15,14))),(26,12)),(11,(((61,60),16),(13,(21,9))))))),(((49,((53,(47,46)),(48,45))),((38,(41,(42,35))),((37,36),25))),(8,6))),((((69,68),(70,67)),(((33,30),29),((32,28),(31,27)))),((55,(5,4)),3))))))),1);
   tree tree_576 [p = 0.000, P = 0.039] = [&W 0.000033] (22,(23,(7,((40,(39,2)),((62,(((66,63),(65,59)),((64,58),(57,56)))),((((24,(20,(15,14))),((11,((19,17),((44,(54,43)),10))),((26,12),(18,(((61,60),16),(13,(21,9))))))),(((49,((53,(47,46)),(48,45))),((38,(41,(42,35))),((37,36),25))),(((52,(51,50)),34),(8,6)))),((55,(5,4)),((((69,68),(70,67)),(29,((33,30),(31,((32,28),27))))),3))))))),1);
   tree tree_577 [p = 0.000, P = 0.039] = [&W 0.000033] (22,(23,(7,((40,(39,2)),((62,(((66,63),(65,59)),((64,58),(57,56)))),((((((52,51),50),34),((18,((19,17),((44,(54,43)),10))),(((24,(20,(15,14))),(26,12)),(11,(((61,60),16),(13,(21,9))))))),((49,((53,(47,46)),(48,45))),(((38,(41,(42,35))),(37,(36,25))),(8,6)))),(((69,(68,(70,67))),(((33,30),29),((32,28),(31,27)))),((55,(5,4)),3))))))),1);
   tree tree_578 [p = 0.000, P = 0.039] = [&W 0.000033] (22,(23,(7,((40,(39,2)),((62,(((66,63),(65,59)),((64,58),(57,56)))),(((((52,51),50),34),(((18,((19,17),((44,(54,43)),10))),(((24,(20,(15,14))),(26,12)),(11,(((61,60),16),(13,(21,9)))))),((((53,(47,46)),(49,(48,45))),((38,(41,(42,35))),((37,36),25))),(8,6)))),(((69,(68,(70,67))),(((33,30),29),(31,((32,28),27)))),((55,(5,4)),3))))))),1);
   tree tree_579 [p = 0.000, P = 0.039] = [&W 0.000033] (22,(23,(7,((40,(39,2)),((62,(((66,63),(65,59)),((64,58),(57,56)))),(((34,((18,((19,17),((44,(54,43)),10))),((((52,(51,50)),(24,(20,(15,14)))),(26,12)),(11,(((61,60),16),(13,(21,9))))))),(((49,((53,(47,46)),(48,45))),((38,(41,(42,35))),((37,36),25))),(8,6))),((((69,68),(70,67)),(((33,30),29),((32,28),(31,27)))),((55,(5,4)),3))))))),1);
   tree tree_580 [p = 0.000, P = 0.039] = [&W 0.000033] (22,(23,(7,((40,(39,2)),((62,(((66,63),(65,59)),(64,(58,(57,56))))),((((24,(20,(15,14))),((11,((19,17),((54,(44,43)),10))),((26,12),(18,(((61,60),16),(13,(21,9))))))),(((52,(51,50)),34),(((49,((53,(47,46)),(48,45))),((38,(41,(42,35))),((37,36),25))),(8,6)))),(((68,(69,(70,67))),(((33,30),29),((31,(32,28)),27))),((55,(5,4)),3))))))),1);
   tree tree_581 [p = 0.000, P = 0.039] = [&W 0.000033] (22,(23,(7,((40,(39,2)),((62,(((66,63),(65,59)),((64,58),(57,56)))),(((((38,(41,(42,35))),((37,36),25)),(((49,((53,(47,46)),(48,45))),(((52,51),50),34)),((((44,(54,43)),(19,17)),10),(((24,(20,(15,14))),(26,12)),(11,(18,(((61,60),16),(13,(21,9))))))))),(8,6)),((((69,68),(70,67)),(33,(30,(29,(31,((32,28),27)))))),((55,(5,4)),3))))))),1);
   tree tree_582 [p = 0.000, P = 0.039] = [&W 0.000033] (22,(23,(7,((40,(39,2)),(((62,(((66,63),(65,59)),((64,58),(57,56)))),((((52,(51,50)),((49,((53,(47,46)),(48,45))),((38,(41,(42,35))),(37,(36,25))))),(34,((18,((19,17),(((54,44),43),10))),(((20,(24,(15,14))),(26,12)),(11,(((61,60),16),(13,(21,9)))))))),(8,6))),((((69,68),(70,67)),(30,(33,(29,((32,28),(31,27)))))),((55,(5,4)),3)))))),1);
   tree tree_583 [p = 0.000, P = 0.039] = [&W 0.000033] (22,(23,(7,((40,(39,2)),((62,(((65,(66,63)),59),((64,58),(57,56)))),(((((51,(52,50)),34),((18,((19,17),((54,(44,43)),10))),(((24,(20,(15,14))),(26,12)),(11,(((61,60),16),(13,(21,9))))))),(8,6)),(((49,((53,(47,46)),(48,45))),((38,(41,(42,35))),((37,36),25))),((((69,68),(70,67)),(29,((33,30),(31,((32,28),27))))),((55,(5,4)),3)))))))),1);
   tree tree_584 [p = 0.000, P = 0.040] = [&W 0.000033] (22,(23,(7,((40,(39,2)),((62,(((66,63),(65,59)),((64,58),(57,56)))),(((((52,(51,50)),34),((49,((53,(47,46)),(48,45))),((18,((19,17),((44,(54,43)),10))),(((24,(20,(15,14))),(26,12)),(11,(((61,60),16),(13,(21,9)))))))),(((38,(41,(42,35))),((37,36),25)),(8,6))),(((69,(68,(70,67))),(33,(30,((32,28),(29,(31,27)))))),((55,(5,4)),3))))))),1);
   tree tree_585 [p = 0.000, P = 0.040] = [&W 0.000033] (22,(23,(7,((40,(39,2)),((62,(((66,63),(65,59)),((64,58),(57,56)))),((((38,(41,(42,35))),((37,36),25)),((((49,((53,(47,46)),(48,45))),((52,(51,50)),34)),(((19,17),((44,(54,43)),10)),((18,((24,(20,(15,14))),(26,12))),(11,(((61,60),16),(13,(21,9))))))),(8,6))),((((69,68),(70,67)),((33,30),(29,((32,28),(31,27))))),((55,(5,4)),3))))))),1);
   tree tree_586 [p = 0.000, P = 0.040] = [&W 0.000033] (22,(23,(7,((40,(39,2)),((52,(51,50)),((62,(((66,63),(65,59)),((64,58),(57,56)))),(((34,((18,((19,17),(((54,44),43),10))),(((24,(20,(15,14))),(26,12)),(11,(((61,60),16),(13,(21,9))))))),(((49,((53,(47,46)),(48,45))),((38,(41,(42,35))),((37,36),25))),(8,6))),(((68,(69,(70,67))),(((33,30),29),(31,((32,28),27)))),((55,(5,4)),3)))))))),1);
   tree tree_587 [p = 0.000, P = 0.040] = [&W 0.000033] (22,(23,(7,((40,(39,2)),(((62,(((66,63),(65,59)),((64,58),(57,56)))),((((52,(51,50)),34),((18,(((44,(54,43)),(19,17)),10)),(((24,(20,(15,14))),(26,12)),(11,(((61,60),16),(13,(21,9))))))),(((49,((53,(47,46)),(48,45))),((38,(41,(42,35))),((37,36),25))),(8,6)))),(((69,(68,(70,67))),(29,((33,30),((32,28),(31,27))))),((55,(5,4)),3)))))),1);
   tree tree_588 [p = 0.000, P = 0.040] = [&W 0.000033] (22,(23,(7,((40,(39,2)),((62,(((66,63),(65,59)),(64,(58,(57,56))))),(((((38,(41,(42,35))),((37,36),25)),((49,(53,((47,46),(48,45)))),(((52,(51,50)),34),((20,(24,(15,14))),((11,(((54,(44,43)),(19,17)),10)),((26,12),(18,(((61,60),16),(13,(21,9)))))))))),(8,6)),(((68,(69,(70,67))),(29,((33,30),(31,((32,28),27))))),((55,(5,4)),3))))))),1);
   tree tree_589 [p = 0.000, P = 0.040] = [&W 0.000033] (22,(23,(7,((40,(39,2)),((62,(((66,63),(65,59)),((64,58),(57,56)))),(((((52,51),50),34),(((18,((19,17),((54,(44,43)),10))),(((24,(20,(15,14))),(26,12)),(11,(((61,60),16),(13,(21,9)))))),((49,((53,(47,46)),(48,45))),(((38,(41,(42,35))),((37,36),25)),(8,6))))),((((69,68),(70,67)),(29,((33,30),((31,(32,28)),27)))),((55,(5,4)),3))))))),1);
   tree tree_590 [p = 0.000, P = 0.040] = [&W 0.000033] (22,(23,(7,((40,(39,2)),((62,(((66,63),(65,59)),((64,58),(57,56)))),((((((52,51),50),34),((18,((19,17),(((54,44),43),10))),(((24,(20,(15,14))),(26,12)),(11,(((61,60),16),(13,(21,9))))))),(((49,((53,(47,46)),(48,45))),((38,(41,(42,35))),((37,36),25))),(8,6))),(((68,(69,(70,67))),(29,((33,30),((31,(32,28)),27)))),((55,(5,4)),3))))))),1);
   tree tree_591 [p = 0.000, P = 0.040] = [&W 0.000033] (22,(23,(7,((40,(39,2)),((62,(((66,63),(65,59)),((64,58),(57,56)))),(((((52,51),50),34),(((18,((19,17),(((54,44),43),10))),(((24,(20,(15,14))),(26,12)),(11,(((61,60),16),(13,(21,9)))))),(((49,((53,(47,46)),(48,45))),((38,(41,(42,35))),((37,36),25))),(8,6)))),(((68,(69,(70,67))),(29,((33,30),((32,28),(31,27))))),((55,(5,4)),3))))))),1);
   tree tree_592 [p = 0.000, P = 0.040] = [&W 0.000033] (22,(23,(7,((40,(39,2)),((62,(((66,63),(65,59)),((64,58),(57,56)))),(((((52,(51,50)),34),((18,((19,17),((44,(54,43)),10))),(((24,(20,(15,14))),(26,12)),(11,(((61,60),16),(13,(21,9))))))),(((49,((53,(47,46)),(48,45))),((38,(41,(42,35))),((37,36),25))),(8,6))),((((69,68),(70,67)),(((33,30),29),(31,((32,28),27)))),((55,(5,4)),3))))))),1);
   tree tree_593 [p = 0.000, P = 0.040] = [&W 0.000033] (22,(23,(7,((40,(39,2)),(((62,(((66,63),(65,59)),((64,58),(57,56)))),((((52,(51,50)),34),((24,(20,(15,14))),((11,((54,(44,43)),((19,17),10))),((26,12),(18,(((61,60),16),(13,(21,9)))))))),(((49,((53,(47,46)),(48,45))),((38,(41,(42,35))),((37,36),25))),(8,6)))),(((69,(68,(70,67))),(((33,30),29),((32,28),(31,27)))),((55,(5,4)),3)))))),1);
   tree tree_594 [p = 0.000, P = 0.040] = [&W 0.000033] (22,(23,(7,((40,(39,2)),((62,(((66,63),(65,59)),((64,58),(57,56)))),(((((52,(51,50)),34),((18,((19,17),((44,(54,43)),10))),(((24,(20,(15,14))),(26,12)),(11,(((61,60),16),(13,(21,9))))))),((49,((53,(47,46)),(48,45))),(((38,(41,(42,35))),((37,36),25)),(8,6)))),(((69,(68,(70,67))),(((33,30),29),(31,((32,28),27)))),((55,(5,4)),3))))))),1);
   tree tree_595 [p = 0.000, P = 0.040] = [&W 0.000033] (22,(23,(7,((40,(39,2)),((62,(((66,63),(65,59)),((64,58),(57,56)))),(((((52,(51,50)),34),((18,((19,17),((44,(54,43)),10))),(((24,(20,(15,14))),(26,12)),(11,(((61,60),16),(13,(21,9))))))),(((38,(41,(42,35))),((37,36),25)),((49,((53,(47,46)),(48,45))),(8,6)))),(((68,(69,(70,67))),(((33,30),29),(31,((32,28),27)))),((55,(5,4)),3))))))),1);
   tree tree_596 [p = 0.000, P = 0.040] = [&W 0.000033] (22,(23,(7,((40,(39,2)),((62,(((66,63),(65,59)),((64,58),(57,56)))),((((38,(41,(42,35))),(37,(36,25))),(((49,((53,(47,46)),(48,45))),((20,(24,(15,14))),((11,((19,17),(((54,44),43),10))),((26,12),(18,(((61,60),16),(13,(21,9)))))))),(((51,(52,50)),34),(8,6)))),(((69,(68,(70,67))),(33,(30,(29,(31,((32,28),27)))))),((55,(5,4)),3))))))),1);
   tree tree_597 [p = 0.000, P = 0.040] = [&W 0.000033] (22,(23,(7,((40,(39,2)),((62,(((66,63),(65,59)),((64,58),(57,56)))),((((((52,51),50),34),((18,(((44,(54,43)),(19,17)),10)),(((24,(20,(15,14))),(26,12)),(11,(((61,60),16),(13,(21,9))))))),(((49,((53,(47,46)),(48,45))),((38,(41,(42,35))),((37,36),25))),(8,6))),(((69,(68,(70,67))),((33,30),(29,((32,28),(31,27))))),((55,(5,4)),3))))))),1);
   tree tree_598 [p = 0.000, P = 0.040] = [&W 0.000033] (22,(23,(7,((40,(39,2)),((62,(((66,63),(65,59)),((64,58),(57,56)))),(((((49,((53,(47,46)),(48,45))),((51,(52,50)),34)),((18,(((44,(54,43)),(19,17)),10)),(((24,(20,(15,14))),(26,12)),(11,(((61,60),16),(13,(21,9))))))),(((38,(41,(42,35))),((37,36),25)),(8,6))),((((69,68),(70,67)),(30,(33,(29,((31,(32,28)),27))))),((55,(5,4)),3))))))),1);
   tree tree_599 [p = 0.000, P = 0.040] = [&W 0.000033] (22,(23,(7,((40,(39,2)),((62,(((66,63),(65,59)),((64,58),(57,56)))),(((((49,((53,(47,46)),(48,45))),((51,(52,50)),34)),((18,((19,17),((44,(54,43)),10))),(((24,(20,(15,14))),(26,12)),(11,(((61,60),16),(13,(21,9))))))),(((38,(41,(42,35))),((37,36),25)),(8,6))),((((69,68),(70,67)),((33,30),(29,(31,((32,28),27))))),((55,(5,4)),3))))))),1);
   tree tree_600 [p = 0.000, P = 0.040] = [&W 0.000033] (22,(23,(7,((40,(39,2)),((62,(((66,63),(65,59)),(64,(58,(57,56))))),((((38,(41,(42,35))),((37,36),25)),((((52,(51,50)),34),((49,((53,(47,46)),(48,45))),(((24,20),(15,14)),((11,((19,17),((54,(44,43)),10))),((26,12),(18,(((61,60),16),(13,(21,9))))))))),(8,6))),(((((69,68),(70,67)),(29,((33,30),((32,28),(31,27))))),(55,(5,4))),3)))))),1);
   tree tree_601 [p = 0.000, P = 0.040] = [&W 0.000033] (22,(23,(7,((40,(39,2)),(((((49,((53,(47,46)),(48,45))),((52,(51,50)),34)),((18,((19,17),((54,(44,43)),10))),(((24,(20,(15,14))),(26,12)),(11,(((61,60),16),(13,(21,9))))))),(((38,(41,(42,35))),((37,36),25)),(8,6))),((62,(((66,63),(65,59)),((64,58),(57,56)))),((((69,68),(70,67)),((33,30),(29,(31,((32,28),27))))),((55,(5,4)),3))))))),1);
   tree tree_602 [p = 0.000, P = 0.040] = [&W 0.000033] (22,(23,(7,((40,(39,2)),((62,(((66,63),(65,59)),((64,58),(57,56)))),(((((51,(52,50)),34),((20,(24,(15,14))),((11,((19,17),((54,(44,43)),10))),((26,12),(18,(((61,60),16),(13,(21,9)))))))),((49,((53,(47,46)),(48,45))),(((38,(41,(42,35))),((37,36),25)),(8,6)))),(((68,(69,(70,67))),(29,((33,30),((31,(32,28)),27)))),((55,(5,4)),3))))))),1);
   tree tree_603 [p = 0.000, P = 0.040] = [&W 0.000033] (22,(23,(7,((40,(39,2)),((62,(((66,63),(65,59)),((64,58),(57,56)))),(((((49,((53,(47,46)),(48,45))),(((52,51),50),34)),((18,((19,17),((44,(54,43)),10))),(((24,(20,(15,14))),(26,12)),(11,(((61,60),16),(13,(21,9))))))),(((38,(41,(42,35))),((37,36),25)),(8,6))),((((69,68),(70,67)),((33,30),(29,(31,((32,28),27))))),((55,(5,4)),3))))))),1);
   tree tree_604 [p = 0.000, P = 0.040] = [&W 0.000033] (22,(23,(7,((40,(39,2)),((62,(((66,63),(65,59)),((64,58),(57,56)))),(((((52,51),50),34),(((18,((44,(54,43)),((19,17),10))),(((24,(20,(15,14))),(26,12)),(11,(((61,60),16),(13,(21,9)))))),(((49,((53,(47,46)),(48,45))),((38,(41,(42,35))),((37,36),25))),(8,6)))),(((68,(69,(70,67))),((33,30),(29,((31,(32,28)),27)))),((55,(5,4)),3))))))),1);
   tree tree_605 [p = 0.000, P = 0.040] = [&W 0.000033] (22,(23,(7,((40,(39,2)),((62,(((66,63),(65,59)),((64,58),(57,56)))),(((((52,(51,50)),34),((18,((54,(44,43)),((19,17),10))),(((24,(20,(15,14))),(26,12)),(11,(((61,60),16),(13,(21,9))))))),(((49,((53,(47,46)),(48,45))),((38,(41,(42,35))),((37,36),25))),(8,6))),((((69,68),(70,67)),(33,(30,(29,((32,28),(31,27)))))),((55,(5,4)),3))))))),1);
   tree tree_606 [p = 0.000, P = 0.040] = [&W 0.000033] (22,(23,(7,((40,(39,2)),((62,(((66,63),(65,59)),((64,58),(57,56)))),((((20,(24,(15,14))),((11,(((54,(44,43)),(19,17)),10)),((26,12),(18,(((61,60),16),(13,(21,9))))))),(((52,(51,50)),34),(((49,((53,(47,46)),(48,45))),((38,(41,(42,35))),((37,36),25))),(8,6)))),(((68,(69,(70,67))),(30,(33,(29,((31,(32,28)),27))))),((55,(5,4)),3))))))),1);
   tree tree_607 [p = 0.000, P = 0.040] = [&W 0.000033] (22,(23,(7,((40,(39,2)),((62,(((66,63),(65,59)),(58,(64,(57,56))))),((((((52,51),50),34),((18,((19,17),((44,(54,43)),10))),(((24,(20,(15,14))),(26,12)),(11,(((61,60),16),(13,(21,9))))))),(((49,((53,(47,46)),(48,45))),((38,(41,(42,35))),((37,36),25))),(8,6))),(((68,(69,(70,67))),(30,(33,(29,((31,(32,28)),27))))),((55,(5,4)),3))))))),1);
   tree tree_608 [p = 0.000, P = 0.040] = [&W 0.000033] (22,(23,(7,((40,(39,2)),((62,(((66,63),(65,59)),((64,58),(57,56)))),((((52,(51,50)),34),(((18,((19,17),((54,(44,43)),10))),(((24,(20,(15,14))),(26,12)),(11,(((61,60),16),(13,(21,9)))))),(((49,((53,(47,46)),(48,45))),((38,(41,(42,35))),((37,36),25))),(8,6)))),(((68,(69,(70,67))),((33,30),(29,((31,(32,28)),27)))),((55,(5,4)),3))))))),1);
   tree tree_609 [p = 0.000, P = 0.040] = [&W 0.000033] (22,(23,(7,((40,(39,2)),(((((51,(52,50)),34),((49,((53,(47,46)),(48,45))),((20,(24,(15,14))),((11,((19,17),((44,(54,43)),10))),((26,12),(18,(((61,60),16),(13,(21,9))))))))),(((38,(41,(42,35))),((37,36),25)),(8,6))),((62,(((66,63),(65,59)),((64,58),(57,56)))),(((69,(68,(70,67))),(29,((33,30),(31,((32,28),27))))),((55,(5,4)),3))))))),1);
   tree tree_610 [p = 0.000, P = 0.040] = [&W 0.000033] (22,(23,(7,((40,(39,2)),((62,(((66,63),(65,59)),(((64,58),57),56))),((((52,(51,50)),34),(((49,((53,(47,46)),(48,45))),((20,(24,(15,14))),((11,((19,17),((44,(54,43)),10))),((26,12),(18,(((61,60),16),(13,(21,9)))))))),(((38,(41,(42,35))),((37,36),25)),(8,6)))),((((69,68),(70,67)),(29,((33,30),(31,((32,28),27))))),((55,(5,4)),3))))))),1);
   tree tree_611 [p = 0.000, P = 0.040] = [&W 0.000033] (22,(23,(7,((40,(39,2)),((62,(((66,63),(65,59)),((64,58),(57,56)))),((((49,((53,(47,46)),(48,45))),(((52,(51,50)),34),((20,(24,(15,14))),((11,((54,(44,43)),((19,17),10))),((26,12),(18,(((61,60),16),(13,(21,9))))))))),(((38,(41,(42,35))),((37,36),25)),(8,6))),((((69,68),(70,67)),(29,((33,30),((32,28),(31,27))))),((55,(5,4)),3))))))),1);
   tree tree_612 [p = 0.000, P = 0.040] = [&W 0.000033] (22,(23,(7,((40,(39,2)),((62,(((66,63),(65,59)),((64,58),(57,56)))),(((((51,(52,50)),34),(((49,((53,(47,46)),(48,45))),(20,(24,(15,14)))),((11,((19,17),((44,(54,43)),10))),((26,12),(18,(((61,60),16),(13,(21,9)))))))),(((38,(41,(42,35))),((37,36),25)),(8,6))),(((69,(68,(70,67))),(29,((33,30),((32,28),(31,27))))),((55,(5,4)),3))))))),1);
   tree tree_613 [p = 0.000, P = 0.040] = [&W 0.000033] (22,(23,(7,((40,(39,2)),(((((49,((53,(47,46)),(48,45))),(20,(24,(15,14)))),(((52,(51,50)),34),((11,((19,17),((44,(54,43)),10))),((26,12),(18,(((61,60),16),(13,(21,9)))))))),(((38,(41,(42,35))),((37,36),25)),(8,6))),((62,(((66,63),(65,59)),((64,58),(57,56)))),((((69,68),(70,67)),(((33,30),29),(31,((32,28),27)))),((55,(5,4)),3))))))),1);
   tree tree_614 [p = 0.000, P = 0.041] = [&W 0.000033] (22,(23,(7,((40,(39,2)),((62,(((66,63),(65,59)),((64,58),(57,56)))),(((((52,(51,50)),34),((18,((19,17),((54,(44,43)),10))),(((24,(20,(15,14))),(26,12)),(11,(((61,60),16),(13,(21,9))))))),(((49,((53,(47,46)),(48,45))),((38,(41,(42,35))),((37,36),25))),(8,6))),((((69,68),(70,67)),((33,30),(29,((31,(32,28)),27)))),((55,(5,4)),3))))))),1);
   tree tree_615 [p = 0.000, P = 0.041] = [&W 0.000033] (22,(23,(7,((40,(39,2)),((62,(((66,63),(65,59)),((64,58),(57,56)))),(((((52,(51,50)),34),((20,(24,(15,14))),((11,((19,17),((54,(44,43)),10))),((26,12),(18,(((61,60),16),(13,(21,9)))))))),(((49,((53,(47,46)),(48,45))),((38,(41,(42,35))),((37,36),25))),(8,6))),(((68,(69,(70,67))),(30,(33,(29,((32,28),(31,27)))))),((55,(5,4)),3))))))),1);
   tree tree_616 [p = 0.000, P = 0.041] = [&W 0.000033] (22,(23,(7,((40,(39,2)),((62,(((66,63),(65,59)),((64,58),(57,56)))),(((((52,(51,50)),34),((18,((19,17),((54,(44,43)),10))),(((24,(20,(15,14))),(26,12)),(11,(((61,60),16),(13,(21,9))))))),((((49,(53,(47,46))),(48,45)),((38,(41,(42,35))),((37,36),25))),(8,6))),(((69,(68,(70,67))),(30,(33,(29,((31,(32,28)),27))))),((55,(5,4)),3))))))),1);
   tree tree_617 [p = 0.000, P = 0.041] = [&W 0.000033] (22,(23,(7,((40,(39,2)),((62,(((66,63),(65,59)),((64,58),(57,56)))),(((34,((18,((19,17),((44,(54,43)),10))),((((52,(51,50)),(24,(20,(15,14)))),(26,12)),(11,(((61,60),16),(13,(21,9))))))),(((38,(41,(42,35))),((37,36),25)),((49,((53,(47,46)),(48,45))),(8,6)))),((((69,68),(70,67)),((33,30),(29,(31,((32,28),27))))),((55,(5,4)),3))))))),1);
   tree tree_618 [p = 0.000, P = 0.041] = [&W 0.000033] (22,(23,(7,((40,(39,2)),((62,(((66,63),(65,59)),((64,58),(57,56)))),((((((52,51),50),34),(((49,((53,(47,46)),(48,45))),(20,(24,(15,14)))),((11,((44,(54,43)),((19,17),10))),((26,12),(18,(((61,60),16),(13,(21,9)))))))),(((38,(41,(42,35))),((37,36),25)),(8,6))),(((68,(69,(70,67))),(30,(33,(29,((32,28),(31,27)))))),((55,(5,4)),3))))))),1);
   tree tree_619 [p = 0.000, P = 0.041] = [&W 0.000033] (22,(23,(7,((40,(39,2)),((62,(((66,63),(65,59)),((64,58),(57,56)))),(((((51,(52,50)),34),((18,((19,17),((54,(44,43)),10))),(((24,(20,(15,14))),(26,12)),(11,(((61,60),16),(13,(21,9))))))),(((49,((53,(47,46)),(48,45))),((38,(41,(42,35))),((37,36),25))),(8,6))),(((68,(69,(70,67))),((33,30),(29,(31,((32,28),27))))),((55,(5,4)),3))))))),1);
   tree tree_620 [p = 0.000, P = 0.041] = [&W 0.000033] (22,(23,(7,((40,(39,2)),((62,(((66,63),(65,59)),((64,58),(57,56)))),(((((49,((53,(47,46)),(48,45))),((52,(51,50)),34)),((18,(((44,(54,43)),(19,17)),10)),(((24,(20,(15,14))),(26,12)),(11,(((61,60),16),(13,(21,9))))))),(((38,(41,(42,35))),((37,36),25)),(8,6))),((((69,68),(70,67)),(29,((33,30),((31,(32,28)),27)))),((55,(5,4)),3))))))),1);
   tree tree_621 [p = 0.000, P = 0.041] = [&W 0.000033] (22,(23,(7,((40,(39,2)),((62,(((66,63),(65,59)),((64,58),(57,56)))),(((((49,((53,(47,46)),(48,45))),((52,(51,50)),34)),((20,(24,(15,14))),((11,(((44,(54,43)),(19,17)),10)),((26,12),(18,(((61,60),16),(13,(21,9)))))))),(((38,(41,(42,35))),((37,36),25)),(8,6))),((((69,68),(70,67)),(33,(30,(29,(31,((32,28),27)))))),((55,(5,4)),3))))))),1);
   tree tree_622 [p = 0.000, P = 0.041] = [&W 0.000033] (22,(23,(7,((40,(39,2)),(((62,(((66,63),(65,59)),((64,58),(57,56)))),(((((52,51),50),34),((18,((19,17),(((54,44),43),10))),(((24,(20,(15,14))),(26,12)),(11,(((61,60),16),(13,(21,9))))))),(((49,((53,(47,46)),(48,45))),((38,(41,(42,35))),((37,36),25))),(8,6)))),((((69,68),(70,67)),((33,30),(29,((32,28),(31,27))))),((55,(5,4)),3)))))),1);
   tree tree_623 [p = 0.000, P = 0.041] = [&W 0.000033] (22,(23,(7,((40,(39,2)),(((62,(((66,63),(65,59)),((64,58),(57,56)))),(((((52,51),50),34),(((49,((53,(47,46)),(48,45))),(20,(24,(15,14)))),((11,((19,17),((54,(44,43)),10))),((26,12),(18,(((61,60),16),(13,(21,9)))))))),(((38,(41,(42,35))),((37,36),25)),(8,6)))),((((69,68),(70,67)),(33,(30,(29,(31,((32,28),27)))))),((55,(5,4)),3)))))),1);
   tree tree_624 [p = 0.000, P = 0.041] = [&W 0.000033] (22,(23,(7,((40,(39,2)),((62,(((66,63),(65,59)),(58,(64,(57,56))))),(((((49,((53,(47,46)),(48,45))),(20,(24,(15,14)))),((11,((19,17),((54,(44,43)),10))),((26,12),(18,(((61,60),16),(13,(21,9))))))),((((52,(51,50)),34),((38,(41,(42,35))),((37,36),25))),(8,6))),(((68,(69,(70,67))),(33,(30,(29,(31,((32,28),27)))))),((55,(5,4)),3))))))),1);
   tree tree_625 [p = 0.000, P = 0.041] = [&W 0.000033] (22,(23,(7,((40,(39,2)),((62,(((66,63),(65,59)),((64,58),(57,56)))),(((((52,51),50),34),(((20,(24,(15,14))),((11,((19,17),((54,(44,43)),10))),((26,12),(18,(((61,60),16),(13,(21,9))))))),((49,((53,(47,46)),(48,45))),(((38,(41,(42,35))),((37,36),25)),(8,6))))),((((69,68),(70,67)),(30,(33,(29,(31,((32,28),27)))))),((55,(5,4)),3))))))),1);
   tree tree_626 [p = 0.000, P = 0.041] = [&W 0.000033] (22,(23,(7,((40,(39,2)),((62,(((66,63),(65,59)),(58,(64,(57,56))))),((((18,((19,17),((44,(54,43)),10))),(((24,(20,(15,14))),(26,12)),(11,(((61,60),16),(13,(21,9)))))),(((52,(51,50)),34),(((49,((53,(47,46)),(48,45))),((38,(41,(42,35))),((37,36),25))),(8,6)))),(((68,(69,(70,67))),((33,30),(29,((32,28),(31,27))))),((55,(5,4)),3))))))),1);
   tree tree_627 [p = 0.000, P = 0.041] = [&W 0.000033] (22,(23,(7,((40,(39,2)),((62,(((66,63),(65,59)),((64,58),(57,56)))),(((((49,((53,(47,46)),(48,45))),((52,(51,50)),34)),((18,((19,17),((54,(44,43)),10))),(((24,(20,(15,14))),(26,12)),(11,(((61,60),16),(13,(21,9))))))),(((38,(41,(42,35))),((37,36),25)),(8,6))),((((69,68),(70,67)),(30,(33,(29,((32,28),(31,27)))))),((55,(5,4)),3))))))),1);
   tree tree_628 [p = 0.000, P = 0.041] = [&W 0.000033] (22,(23,(7,((40,(39,2)),((62,(((66,63),(65,59)),((64,58),(57,56)))),((34,(((49,((53,(47,46)),(48,45))),((52,(51,50)),((18,((19,17),((44,(54,43)),10))),(((24,(20,(15,14))),(26,12)),(11,(((61,60),16),(13,(21,9)))))))),(((38,(41,(42,35))),((37,36),25)),(8,6)))),(((69,(68,(70,67))),(30,(33,(29,((32,28),(31,27)))))),((55,(5,4)),3))))))),1);
   tree tree_629 [p = 0.000, P = 0.041] = [&W 0.000033] (22,(23,(7,((40,(39,2)),((62,(((66,63),(65,59)),((64,58),(57,56)))),(((((49,((53,(47,46)),(48,45))),(((52,51),50),34)),((18,((19,17),((54,(44,43)),10))),(((24,(20,(15,14))),(26,12)),(11,(((61,60),16),(13,(21,9))))))),(((38,(41,(42,35))),((37,36),25)),(8,6))),((((69,68),(70,67)),(30,(33,(29,((32,28),(31,27)))))),((55,(5,4)),3))))))),1);
   tree tree_630 [p = 0.000, P = 0.041] = [&W 0.000033] (22,(23,(7,((40,(39,2)),((62,(((66,63),(65,59)),((64,58),(57,56)))),((((((52,51),50),34),((20,(24,(15,14))),((11,((19,17),((54,(44,43)),10))),((26,12),(18,(((61,60),16),(13,(21,9)))))))),(((49,((53,(47,46)),(48,45))),((38,(41,(42,35))),((37,36),25))),(8,6))),((((69,68),(70,67)),(33,(30,(29,(31,((32,28),27)))))),((55,(5,4)),3))))))),1);
   tree tree_631 [p = 0.000, P = 0.041] = [&W 0.000033] (22,(23,(7,((40,(39,2)),((62,(((66,63),(65,59)),(57,((64,58),56)))),(((((49,((53,(47,46)),(48,45))),(((52,51),50),34)),((18,((19,17),((44,(54,43)),10))),(((24,(20,(15,14))),(26,12)),(11,(((61,60),16),(13,(21,9))))))),(((38,(41,(42,35))),((37,36),25)),(8,6))),(((68,(69,(70,67))),(30,(33,(29,((32,28),(31,27)))))),((55,(5,4)),3))))))),1);
   tree tree_632 [p = 0.000, P = 0.041] = [&W 0.000033] (22,(23,(7,((40,(39,2)),((62,(((66,63),(65,59)),((64,58),(57,56)))),((((((52,51),50),34),((18,((19,17),(((54,44),43),10))),(((24,(20,(15,14))),(26,12)),(11,(((61,60),16),(13,(21,9))))))),(((49,((53,(47,46)),(48,45))),((38,(41,(42,35))),((37,36),25))),(8,6))),(((69,(68,(70,67))),(30,(33,(29,((32,28),(31,27)))))),((55,(5,4)),3))))))),1);
   tree tree_633 [p = 0.000, P = 0.041] = [&W 0.000033] (22,(23,(7,((40,(39,2)),(((62,(((66,63),(65,59)),((64,58),(57,56)))),((52,51),50)),((34,(((18,((19,17),((44,(54,43)),10))),(((24,(20,(15,14))),(26,12)),(11,(((61,60),16),(13,(21,9)))))),(((49,((53,(47,46)),(48,45))),((38,(41,(42,35))),((37,36),25))),(8,6)))),((((69,68),(70,67)),(33,(30,(29,((32,28),(31,27)))))),((55,(5,4)),3))))))),1);
   tree tree_634 [p = 0.000, P = 0.041] = [&W 0.000033] (22,(23,(7,((40,(39,2)),((62,(((66,63),(65,59)),((64,58),(57,56)))),((((((52,51),50),34),((18,((19,17),((44,(54,43)),10))),(((24,(20,(15,14))),(26,12)),(11,(((61,60),16),(13,(21,9))))))),(((38,(41,(42,35))),((37,36),25)),((49,((53,(47,46)),(48,45))),(8,6)))),((((69,68),(70,67)),(29,((33,30),(31,((32,28),27))))),((55,(5,4)),3))))))),1);
   tree tree_635 [p = 0.000, P = 0.041] = [&W 0.000033] (22,(23,(7,((40,(39,2)),((62,(((66,63),(65,59)),((64,58),(57,56)))),(((((49,((53,(47,46)),(48,45))),((52,(51,50)),34)),((20,(24,(15,14))),((11,(((54,44),43),((19,17),10))),((26,12),(18,(((61,60),16),(13,(21,9)))))))),(((38,(41,(42,35))),((37,36),25)),(8,6))),(((69,(68,(70,67))),((33,30),(29,(31,((32,28),27))))),((55,(5,4)),3))))))),1);
   tree tree_636 [p = 0.000, P = 0.041] = [&W 0.000033] (22,(23,(7,((40,(39,2)),((62,(((66,63),(65,59)),((64,58),(57,56)))),((((51,(52,50)),34),(((18,((19,17),((44,(54,43)),10))),(((24,(20,(15,14))),(26,12)),(11,(((61,60),16),(13,(21,9)))))),(((49,((53,(47,46)),(48,45))),((38,(41,(42,35))),((37,36),25))),(8,6)))),((((69,68),(70,67)),(29,((33,30),(31,((32,28),27))))),((55,(5,4)),3))))))),1);
   tree tree_637 [p = 0.000, P = 0.041] = [&W 0.000033] (22,(23,(7,((40,(39,2)),((62,(((66,63),(65,59)),((64,58),(57,56)))),((((51,(52,50)),34),(((18,((44,(54,43)),((19,17),10))),(((24,(20,(15,14))),(26,12)),(11,(((61,60),16),(13,(21,9)))))),(((49,((53,(47,46)),(48,45))),((38,(41,(42,35))),((37,36),25))),(8,6)))),((((69,68),(70,67)),(33,(30,(29,((32,28),(31,27)))))),((55,(5,4)),3))))))),1);
   tree tree_638 [p = 0.000, P = 0.041] = [&W 0.000033] (22,(23,(7,((40,(39,2)),((62,(((66,63),(65,59)),((64,58),(57,56)))),(((((52,(51,50)),34),((18,(((54,44),43),((19,17),10))),(((24,(20,(15,14))),(26,12)),(11,(((61,60),16),(13,(21,9))))))),(((49,((53,(47,46)),(48,45))),((38,(41,(42,35))),((37,36),25))),(8,6))),((((69,68),(70,67)),(30,(33,(29,((32,28),(31,27)))))),((55,(5,4)),3))))))),1);
   tree tree_639 [p = 0.000, P = 0.041] = [&W 0.000033] (22,(23,(7,((40,(39,2)),((62,(((66,63),(65,59)),((64,58),(57,56)))),(((((51,(52,50)),34),((18,((19,17),((44,(54,43)),10))),(((24,(20,(15,14))),(26,12)),(11,(((61,60),16),(13,(21,9))))))),(((49,((53,(47,46)),(48,45))),((38,(41,(42,35))),((37,36),25))),(8,6))),(((69,(68,(70,67))),(29,((33,30),(31,((32,28),27))))),((55,(5,4)),3))))))),1);
   tree tree_640 [p = 0.000, P = 0.041] = [&W 0.000033] (22,(23,(7,((40,(39,2)),((62,(((66,63),(65,59)),((64,58),(57,56)))),(((((49,((53,(47,46)),(48,45))),(((52,51),50),34)),((20,(24,(15,14))),((11,(((44,(54,43)),(19,17)),10)),((26,12),(18,(((61,60),16),(13,(21,9)))))))),(((38,(41,(42,35))),((37,36),25)),(8,6))),(((69,(68,(70,67))),(30,(33,(29,((31,(32,28)),27))))),((55,(5,4)),3))))))),1);
   tree tree_641 [p = 0.000, P = 0.041] = [&W 0.000033] (22,(23,(7,((40,(39,2)),((62,(((66,63),(65,59)),((64,58),(57,56)))),((((((52,51),50),34),((49,((53,(47,46)),(48,45))),((18,((((54,44),43),(19,17)),10)),(((24,(20,(15,14))),(26,12)),(11,(((61,60),16),(13,(21,9)))))))),(((38,(41,(42,35))),((37,36),25)),(8,6))),((((69,68),(70,67)),(30,(33,(29,((32,28),(31,27)))))),((55,(5,4)),3))))))),1);
   tree tree_642 [p = 0.000, P = 0.041] = [&W 0.000033] (22,(23,(7,((40,(39,2)),((52,(51,50)),((62,(((66,63),(65,59)),((64,58),(57,56)))),((((34,(18,((54,(44,43)),((19,17),10)))),(((24,(20,(15,14))),(26,12)),(11,(((61,60),16),(13,(21,9)))))),(((49,((53,(47,46)),(48,45))),((38,(41,(42,35))),((37,36),25))),(8,6))),((((69,68),(70,67)),(30,(33,(29,((32,28),(31,27)))))),((55,(5,4)),3)))))))),1);
   tree tree_643 [p = 0.000, P = 0.041] = [&W 0.000033] (22,(23,(7,((40,(39,2)),((62,(((66,63),(65,59)),((64,58),(57,56)))),((((69,68),(70,67)),(30,(33,(29,(31,((32,28),27)))))),(((((52,51),50),34),(((18,((19,17),(((54,44),43),10))),(((24,(20,(15,14))),(26,12)),(11,(((61,60),16),(13,(21,9)))))),((((49,(53,(47,46))),(48,45)),((38,(41,(42,35))),(37,(36,25)))),(8,6)))),((55,(5,4)),3))))))),1);
   tree tree_644 [p = 0.000, P = 0.042] = [&W 0.000033] (22,(23,(7,((40,(39,2)),((62,(((66,63),(65,59)),((64,58),(57,56)))),((((38,(41,(42,35))),((37,36),25)),(((((52,51),50),34),(((49,((53,(47,46)),(48,45))),(20,(24,(15,14)))),((((44,(54,43)),(19,17)),10),((26,12),(18,(11,(((61,60),16),(13,(21,9))))))))),(8,6))),((((69,68),(70,67)),(30,(33,(29,(31,((32,28),27)))))),((55,(5,4)),3))))))),1);
   tree tree_645 [p = 0.000, P = 0.042] = [&W 0.000033] (22,(23,(7,((40,(39,2)),((62,(((66,63),(65,59)),((64,58),(57,56)))),(((((51,(52,50)),34),((24,(20,(15,14))),((11,((19,17),((54,(44,43)),10))),(18,((26,12),(((61,60),16),(13,(21,9)))))))),((49,((53,(47,46)),(48,45))),(((38,(41,(42,35))),(37,(36,25))),(8,6)))),(((69,(68,(70,67))),(30,(29,(33,(31,((32,28),27)))))),((55,(5,4)),3))))))),1);
   tree tree_646 [p = 0.000, P = 0.042] = [&W 0.000033] (22,(23,(7,((40,(39,2)),((62,(((66,63),(65,59)),((64,58),(57,56)))),(((((38,(41,(42,35))),((37,36),25)),((((51,(52,50)),34),((49,((53,(47,46)),(48,45))),(20,(24,(15,14))))),((((54,(44,43)),(19,17)),10),((26,12),(18,(11,(((61,60),16),(13,(21,9))))))))),(8,6)),(((69,(68,(70,67))),(((33,30),29),(31,((32,28),27)))),((55,(5,4)),3))))))),1);
   tree tree_647 [p = 0.000, P = 0.042] = [&W 0.000033] (22,(23,(7,((40,(39,2)),((62,(((66,63),(65,59)),((64,58),(57,56)))),(((((52,(51,50)),(24,(20,(15,14)))),(((19,17),((54,(44,43)),10)),((26,12),(18,(11,(((61,60),16),(13,(21,9)))))))),((49,((53,(47,46)),(48,45))),(((38,(41,(42,35))),((37,36),25)),(8,6)))),(34,((((69,68),(70,67)),(29,((33,30),((32,28),(31,27))))),((55,(5,4)),3)))))))),1);
   tree tree_648 [p = 0.000, P = 0.042] = [&W 0.000033] (22,(23,(7,((40,(39,2)),((62,(((66,63),(65,59)),((64,58),(57,56)))),((((((52,(51,50)),34),((49,((53,(47,46)),(48,45))),(20,(24,(15,14))))),((18,(11,((19,17),((44,(54,43)),10)))),((26,12),(((61,60),16),(13,(21,9)))))),(((38,(41,(42,35))),((37,36),25)),(8,6))),((((69,68),(70,67)),(33,(30,(29,((31,(32,28)),27))))),((55,(5,4)),3))))))),1);
   tree tree_649 [p = 0.000, P = 0.042] = [&W 0.000033] (22,(23,(7,((40,(39,2)),(((62,(((66,63),(65,59)),((64,58),(57,56)))),((34,(((52,(51,50)),((49,((53,(47,46)),(48,45))),(20,(24,(15,14))))),((((54,(44,43)),(19,17)),10),((26,12),(18,(11,(((61,60),16),(13,(21,9))))))))),(((38,(41,(42,35))),((37,36),25)),(8,6)))),((((69,68),(70,67)),((33,30),(29,(31,((32,28),27))))),((55,(5,4)),3)))))),1);
   tree tree_650 [p = 0.000, P = 0.042] = [&W 0.000033] (22,(23,(7,((40,(39,2)),((62,(((66,63),(65,59)),((64,58),(57,56)))),(((((49,((53,(47,46)),(48,45))),(24,(20,(15,14)))),((11,((44,(54,43)),((19,17),10))),(18,((26,12),(((61,60),16),(13,(21,9))))))),(((52,(51,50)),34),(((38,(41,(42,35))),((37,36),25)),(8,6)))),(((69,(68,(70,67))),(33,(30,(29,(31,((32,28),27)))))),((55,(5,4)),3))))))),1);
   tree tree_651 [p = 0.000, P = 0.042] = [&W 0.000033] (22,(23,(7,((40,(39,2)),((62,(((66,63),(65,59)),((64,58),(57,56)))),((((((52,51),50),34),((20,(24,(15,14))),(((((54,44),43),(19,17)),10),((26,12),(18,(11,(((61,60),16),(13,(21,9))))))))),(((49,((53,(47,46)),(48,45))),((38,(41,(42,35))),((37,36),25))),(8,6))),(((69,(68,(70,67))),(29,((33,30),(31,((32,28),27))))),((55,(5,4)),3))))))),1);
   tree tree_652 [p = 0.000, P = 0.042] = [&W 0.000033] (22,(23,(7,((40,(39,2)),((62,(((66,63),(65,59)),((64,58),(57,56)))),((((34,((49,((53,(47,46)),(48,45))),((38,(41,(42,35))),((37,36),25)))),(((52,(51,50)),(20,(24,(15,14)))),(18,(((19,17),(((54,44),43),10)),((26,12),(11,(((61,60),16),(13,(21,9))))))))),(8,6)),(((69,(68,(70,67))),(30,(33,(29,(31,((32,28),27)))))),((55,(5,4)),3))))))),1);
   tree tree_653 [p = 0.000, P = 0.042] = [&W 0.000033] (22,(23,(7,((40,(39,2)),((62,(((66,63),(65,59)),((64,58),(57,56)))),(((((52,(51,50)),34),((20,(24,(15,14))),(((18,((44,(54,43)),(19,17))),10),((26,12),(11,(((61,60),16),(13,(21,9)))))))),(((49,((53,(47,46)),(48,45))),((38,(41,(42,35))),((37,36),25))),(8,6))),((((69,68),(70,67)),(29,(30,(33,(31,((32,28),27)))))),((55,(5,4)),3))))))),1);
   tree tree_654 [p = 0.000, P = 0.042] = [&W 0.000033] (22,(23,(7,((40,(39,2)),(((62,(((66,63),(65,59)),((64,58),(57,56)))),(52,(51,50))),(((34,((24,(20,(15,14))),(18,(((19,17),((54,(44,43)),10)),((26,12),(11,(((61,60),16),(13,(21,9))))))))),(((49,((53,(47,46)),(48,45))),((38,(41,(42,35))),((37,36),25))),(8,6))),(((69,(68,(70,67))),(33,(30,(29,(31,((32,28),27)))))),((55,(5,4)),3))))))),1);
   tree tree_655 [p = 0.000, P = 0.042] = [&W 0.000033] (22,(23,(7,((40,(39,2)),((62,(((66,63),(65,59)),((64,58),(57,56)))),((((52,(51,50)),34),(((20,(24,(15,14))),(((19,17),((44,(54,43)),10)),((26,12),(18,(11,(((61,60),16),(13,(21,9)))))))),((((49,(53,(47,46))),(48,45)),((38,(41,(42,35))),((37,36),25))),(8,6)))),((((69,68),(70,67)),(29,((33,30),(31,((32,28),27))))),((55,(5,4)),3))))))),1);
   tree tree_656 [p = 0.000, P = 0.042] = [&W 0.000033] (22,(23,(7,((40,(39,2)),((62,(((66,63),(65,59)),((64,58),(57,56)))),((((51,(52,50)),34),(((24,(20,(15,14))),((11,((19,17),((44,(54,43)),10))),(18,((26,12),(((61,60),16),(13,(21,9))))))),(((49,((53,(47,46)),(48,45))),((38,(41,(42,35))),((37,36),25))),(8,6)))),((((69,68),(70,67)),((33,30),(29,(31,((32,28),27))))),((55,(5,4)),3))))))),1);
   tree tree_657 [p = 0.000, P = 0.042] = [&W 0.000033] (22,(23,(7,((40,(39,2)),((62,(((66,63),(65,59)),((64,58),(57,56)))),((((((52,51),50),34),((((49,(53,(47,46))),(48,45)),(24,(20,(15,14)))),((11,((19,17),((54,(44,43)),10))),(18,((26,12),(((61,60),16),(13,(21,9)))))))),(((38,(41,(42,35))),((37,36),25)),(8,6))),((((69,68),(70,67)),(30,(33,(29,((32,28),(31,27)))))),((55,(5,4)),3))))))),1);
   tree tree_658 [p = 0.000, P = 0.042] = [&W 0.000033] (22,(23,(7,((40,(39,2)),((62,(((66,63),(65,59)),((64,58),(57,56)))),((((24,(20,(15,14))),(((19,17),((54,(44,43)),10)),((26,12),(18,(11,(((61,60),16),(13,(21,9)))))))),(((52,(51,50)),34),((49,((53,(47,46)),(48,45))),(((38,(41,(42,35))),((37,36),25)),(8,6))))),(((69,(68,(70,67))),((33,30),(29,((32,28),(31,27))))),((55,(5,4)),3))))))),1);
   tree tree_659 [p = 0.000, P = 0.042] = [&W 0.000033] (22,(23,(7,((40,(39,2)),((62,(((66,63),(65,59)),((64,58),(57,56)))),((((((52,51),50),34),((49,((53,(47,46)),(48,45))),((24,(20,(15,14))),(((((54,44),43),(19,17)),10),((26,12),(18,(11,(((61,60),16),(13,(21,9)))))))))),(((38,(41,(42,35))),((37,36),25)),(8,6))),(((69,(68,(70,67))),(33,(30,(29,(31,((32,28),27)))))),((55,(5,4)),3))))))),1);
   tree tree_660 [p = 0.000, P = 0.042] = [&W 0.000033] (22,(23,(7,((40,(39,2)),((62,(((66,63),(65,59)),((64,58),(57,56)))),(((((49,((53,(47,46)),(48,45))),((((52,51),50),34),(24,(20,(15,14))))),(((19,17),((54,(44,43)),10)),((26,12),(18,(11,(((61,60),16),(13,(21,9)))))))),(((38,(41,(42,35))),((37,36),25)),(8,6))),((((69,68),(70,67)),(33,(30,(29,(31,((32,28),27)))))),((55,(5,4)),3))))))),1);
   tree tree_661 [p = 0.000, P = 0.042] = [&W 0.000033] (22,(23,(7,((40,(39,2)),((62,(((66,63),(65,59)),((64,58),(57,56)))),((((24,(20,(15,14))),((11,((((54,44),43),(19,17)),10)),(18,((26,12),(((61,60),16),(13,(21,9))))))),(((52,(51,50)),34),(((38,(41,(42,35))),((37,36),25)),((49,((53,(47,46)),(48,45))),(8,6))))),((((69,68),(70,67)),(30,(33,(29,(31,((32,28),27)))))),((55,(5,4)),3))))))),1);
   tree tree_662 [p = 0.000, P = 0.042] = [&W 0.000033] (22,(23,(7,((40,(39,2)),(((((49,((53,(47,46)),(48,45))),((52,(51,50)),34)),((24,(20,(15,14))),((((44,(54,43)),(19,17)),10),((26,12),(18,(11,(((61,60),16),(13,(21,9))))))))),(((38,(41,(42,35))),((37,36),25)),(8,6))),((62,((65,((66,63),59)),((64,58),(57,56)))),((((69,68),(70,67)),(30,(33,(29,((32,28),(31,27)))))),((55,(5,4)),3))))))),1);
   tree tree_663 [p = 0.000, P = 0.042] = [&W 0.000033] (22,(23,(7,((40,(39,2)),((62,(((66,63),(65,59)),((64,58),(57,56)))),((((((52,51),50),34),((49,((53,(47,46)),(48,45))),((24,(20,(15,14))),(((19,17),((44,(54,43)),10)),((26,12),(18,(11,(((61,60),16),(13,(21,9)))))))))),(((38,(41,(42,35))),((37,36),25)),(8,6))),((((69,68),(70,67)),(29,((33,30),(31,((32,28),27))))),((55,(5,4)),3))))))),1);
   tree tree_664 [p = 0.000, P = 0.042] = [&W 0.000033] (22,(23,(7,((40,(39,2)),((62,(((66,63),(65,59)),((64,58),(57,56)))),((((((49,((53,(47,46)),(48,45))),((51,(52,50)),34)),(20,(24,(15,14)))),((11,((19,17),(((54,44),43),10))),(18,((26,12),(((61,60),16),(13,(21,9))))))),(((38,(41,(42,35))),((37,36),25)),(8,6))),((((69,68),(70,67)),(33,(30,(29,((31,(32,28)),27))))),((55,(5,4)),3))))))),1);
   tree tree_665 [p = 0.000, P = 0.042] = [&W 0.000033] (22,(23,(7,((40,(39,2)),((62,(((66,63),(65,59)),((64,58),(57,56)))),(((((52,(51,50)),34),(((49,((53,(47,46)),(48,45))),(24,(20,(15,14)))),((((44,(54,43)),(19,17)),10),((26,12),(18,(11,(((61,60),16),(13,(21,9))))))))),(((38,(41,(42,35))),((37,36),25)),(8,6))),((((69,68),(70,67)),(30,(33,(29,((32,28),(31,27)))))),((55,(5,4)),3))))))),1);
   tree tree_666 [p = 0.000, P = 0.042] = [&W 0.000033] (22,(23,(7,((40,(39,2)),((62,(((66,63),(65,59)),((64,58),(57,56)))),(((((52,(51,50)),34),((49,((53,(47,46)),(48,45))),((20,(24,(15,14))),((11,((19,17),((54,(44,43)),10))),(18,((26,12),(((61,60),16),(13,(21,9))))))))),(((38,(41,(42,35))),((37,36),25)),(8,6))),((((69,68),(70,67)),(33,(30,(29,(31,((32,28),27)))))),((55,(5,4)),3))))))),1);
   tree tree_667 [p = 0.000, P = 0.042] = [&W 0.000033] (22,(23,(7,((40,(39,2)),((62,(((66,63),(65,59)),((64,58),(57,56)))),(((((52,(51,50)),34),(((49,((53,(47,46)),(48,45))),(24,(20,(15,14)))),(((19,17),(((54,44),43),10)),((26,12),(18,(11,(((61,60),16),(13,(21,9))))))))),(((38,(41,(42,35))),((37,36),25)),(8,6))),((((69,68),(70,67)),(30,(33,(29,(31,((32,28),27)))))),((55,(5,4)),3))))))),1);
   tree tree_668 [p = 0.000, P = 0.042] = [&W 0.000033] (22,(23,(7,((40,(39,2)),((62,(((66,63),(65,59)),((64,58),(57,56)))),((((((52,(51,50)),34),((49,((53,(47,46)),(48,45))),(24,(20,(15,14))))),(18,((((44,(54,43)),(19,17)),10),((26,12),(11,(((61,60),16),(13,(21,9)))))))),(((38,(41,(42,35))),((37,36),25)),(8,6))),((((69,68),(70,67)),(29,((33,30),(31,((32,28),27))))),((55,(5,4)),3))))))),1);
   tree tree_669 [p = 0.000, P = 0.042] = [&W 0.000033] (22,(23,(7,((40,(39,2)),((62,(((66,63),(65,59)),((64,58),(57,56)))),((((((49,(53,(47,46))),(48,45)),((51,(52,50)),34)),((18,((19,17),((44,(54,43)),10))),(((24,(20,(15,14))),(26,12)),(11,(((61,60),16),((21,13),9)))))),(((38,(41,(42,35))),((37,36),25)),(8,6))),((((69,68),(70,67)),(33,(30,(29,((31,(32,28)),27))))),((55,(5,4)),3))))))),1);
   tree tree_670 [p = 0.000, P = 0.042] = [&W 0.000033] (22,(23,(7,((40,(39,2)),((62,(((66,63),(65,59)),(57,((64,58),56)))),((((((52,51),50),34),((24,(20,(15,14))),((((44,(54,43)),(19,17)),10),((26,12),((18,11),(((61,60),16),(13,(21,9)))))))),(((49,((53,(47,46)),(48,45))),((38,(41,(42,35))),((37,36),25))),(8,6))),((((69,68),(70,67)),(33,(30,(29,((32,28),(31,27)))))),((55,(5,4)),3))))))),1);
   tree tree_671 [p = 0.000, P = 0.042] = [&W 0.000033] (22,(23,(7,((40,(39,2)),((62,(((65,(66,63)),59),((64,58),(57,56)))),(((((38,(41,(42,35))),((37,36),25)),((((52,51),50),34),((49,((53,(47,46)),(48,45))),((24,(20,(15,14))),(((19,17),(((54,44),43),10)),((26,12),((18,11),(((61,60),16),(13,(21,9)))))))))),(8,6)),(((69,(68,(70,67))),(((33,30),29),((32,28),(31,27)))),((55,(5,4)),3))))))),1);
   tree tree_672 [p = 0.000, P = 0.042] = [&W 0.000033] (22,(23,(7,((40,(39,2)),((62,(((66,63),(65,59)),(57,((64,58),56)))),(((((52,(51,50)),34),((24,(20,(15,14))),((11,((44,(54,43)),((19,17),10))),(18,(12,(26,(((61,60),16),(13,(21,9))))))))),(((49,((53,(47,46)),(48,45))),((38,(41,(42,35))),((37,36),25))),(8,6))),((((69,68),(70,67)),(33,(30,(29,(31,((32,28),27)))))),((55,(5,4)),3))))))),1);
   tree tree_673 [p = 0.000, P = 0.042] = [&W 0.000033] (22,(23,(7,((40,(39,2)),(((62,(((66,63),(65,59)),((64,58),(57,56)))),((((52,51),50),34),(((26,(24,(20,(15,14)))),((((54,(44,43)),(19,17)),10),((18,12),(11,(((61,60),16),(13,(21,9))))))),(((38,(41,(42,35))),((37,36),25)),((49,((53,(47,46)),(48,45))),(8,6)))))),((((69,68),(70,67)),(29,((33,30),(31,((32,28),27))))),((55,(5,4)),3)))))),1);
   tree tree_674 [p = 0.000, P = 0.043] = [&W 0.000033] (22,(23,(7,((40,(39,2)),((62,(((66,63),(65,59)),((64,58),(57,56)))),((((38,(41,(42,35))),((37,36),25)),(((((52,51),50),34),((49,((53,(47,46)),(48,45))),((20,(24,(15,14))),(((19,17),((44,(54,43)),10)),(26,((18,12),(11,(((61,60),16),(13,(21,9)))))))))),(8,6))),(((69,(68,(70,67))),(30,(33,(29,(31,((32,28),27)))))),((55,(5,4)),3))))))),1);
   tree tree_675 [p = 0.000, P = 0.043] = [&W 0.000033] (22,(23,(7,((40,(39,2)),((62,(((66,63),(65,59)),((64,58),(57,56)))),((((((52,(51,50)),34),(((49,(53,(47,46))),(48,45)),(20,(24,(15,14))))),(((19,17),((44,(54,43)),10)),((26,12),((18,11),(((61,60),16),(13,(21,9))))))),(((38,(41,(42,35))),((37,36),25)),(8,6))),(((68,(69,(70,67))),((33,30),(29,(31,((32,28),27))))),((55,(5,4)),3))))))),1);
   tree tree_676 [p = 0.000, P = 0.043] = [&W 0.000033] (22,(23,(7,((40,(39,2)),((62,(((66,63),(65,59)),((64,58),(57,56)))),((((24,(20,(15,14))),((11,((19,17),((54,(44,43)),10))),(18,((26,12),(((61,60),16),(13,(21,9))))))),(((52,(51,50)),(34,(((69,68),(70,67)),(29,((33,30),((32,28),(31,27))))))),(((38,(41,(42,35))),((37,36),25)),((49,((53,(47,46)),(48,45))),(8,6))))),((55,(5,4)),3)))))),1);
   tree tree_677 [p = 0.000, P = 0.043] = [&W 0.000033] (22,(23,(7,((40,(39,2)),(((((52,(51,50)),34),(((44,(54,43)),((19,17),10)),(18,((26,12),(11,(((61,60),16),(13,(21,9)))))))),((20,(24,(15,14))),((49,((53,(47,46)),(48,45))),(((38,(41,(42,35))),((37,36),25)),(8,6))))),((62,(((66,63),(65,59)),((64,58),(57,56)))),((((69,68),(70,67)),(30,(33,(29,((32,28),(31,27)))))),((55,(5,4)),3))))))),1);
   tree tree_678 [p = 0.000, P = 0.043] = [&W 0.000033] (22,(23,(7,((40,(39,2)),((62,(((66,63),(65,59)),((64,58),(57,56)))),(((((38,(41,(42,35))),((37,36),25)),((49,((53,(47,46)),(48,45))),((((52,51),50),34),((18,(((54,(44,43)),(19,17)),10)),(((24,(20,(15,14))),(26,12)),(11,(((61,60),16),((21,13),9)))))))),(8,6)),(((69,(68,(70,67))),(29,((33,30),(31,((32,28),27))))),((55,(5,4)),3))))))),1);
   tree tree_679 [p = 0.000, P = 0.043] = [&W 0.000033] (22,(23,(7,((40,(39,2)),((62,(((66,63),(65,59)),((64,58),(57,56)))),(((((52,(51,50)),34),((18,((19,17),((44,(54,43)),10))),(((24,(20,(15,14))),(26,12)),(11,(((61,60),16),(21,(13,9))))))),(((38,(41,(42,35))),((37,36),25)),(((53,(47,46)),(49,(48,45))),(8,6)))),((((69,68),(70,67)),((33,30),(29,(31,((32,28),27))))),((55,(5,4)),3))))))),1);
   tree tree_680 [p = 0.000, P = 0.043] = [&W 0.000033] (22,(23,(7,((40,(39,2)),((62,(((66,63),(65,59)),((64,58),(57,56)))),(((((38,(41,(42,35))),((37,36),25)),(((52,(51,50)),34),((49,((53,(47,46)),(48,45))),((18,((44,(54,43)),((19,17),10))),(((24,(20,(15,14))),(26,12)),(11,(((61,60),16),(21,(13,9))))))))),(8,6)),((((69,68),(70,67)),(30,(33,(29,((32,28),(31,27)))))),((55,(5,4)),3))))))),1);
   tree tree_681 [p = 0.000, P = 0.043] = [&W 0.000033] (22,(23,(7,((40,(39,2)),((62,(((66,63),(65,59)),((64,58),(57,56)))),(((((38,(41,(42,35))),((37,36),25)),(((52,(51,50)),34),((49,((53,(47,46)),(48,45))),((18,((19,17),((54,(44,43)),10))),(((24,(20,(15,14))),(26,12)),(11,(((61,60),16),(13,(21,9))))))))),(8,6)),((((69,68),(70,67)),(29,((33,30),(31,((32,28),27))))),((55,(5,4)),3))))))),1);
   tree tree_682 [p = 0.000, P = 0.043] = [&W 0.000033] (22,(23,(7,((40,(39,2)),((62,(((66,63),(65,59)),((64,58),(57,56)))),(((((38,(41,(42,35))),((37,36),25)),(((49,((53,(47,46)),(48,45))),((51,(52,50)),34)),((18,((19,17),((54,(44,43)),10))),(((24,(20,(15,14))),(26,12)),(11,(((61,60),16),(13,(21,9)))))))),(8,6)),(((69,(68,(70,67))),(33,(30,(29,(31,((32,28),27)))))),((55,(5,4)),3))))))),1);
   tree tree_683 [p = 0.000, P = 0.043] = [&W 0.000033] (22,(23,(7,((40,(39,2)),((62,(((66,63),(65,59)),((64,58),(57,56)))),(((((38,(41,(42,35))),((37,36),25)),(((51,(52,50)),34),((49,((53,(47,46)),(48,45))),((18,((19,17),((44,(54,43)),10))),(((26,(24,(20,(15,14)))),12),(11,(((61,60),16),(13,(21,9))))))))),(8,6)),((((69,68),(70,67)),(30,(33,(29,(31,((32,28),27)))))),((55,(5,4)),3))))))),1);
   tree tree_684 [p = 0.000, P = 0.043] = [&W 0.000033] (22,(23,(7,((40,(39,2)),((62,(((66,63),(65,59)),((64,58),(57,56)))),((((51,(52,50)),34),(((24,(20,(15,14))),(18,(((19,17),((54,(44,43)),10)),((26,12),(11,(((61,60),16),(13,(21,9)))))))),(((49,((53,(47,46)),(48,45))),((38,(41,(42,35))),((37,36),25))),(8,6)))),(((69,(68,(70,67))),(((33,30),29),(31,((32,28),27)))),((55,(5,4)),3))))))),1);
   tree tree_685 [p = 0.000, P = 0.043] = [&W 0.000033] (22,(23,(7,((40,(39,2)),((((69,68),(70,67)),(29,((33,30),(31,((32,28),27))))),(((62,(((66,63),(65,59)),((64,58),(57,56)))),(((((52,(51,50)),34),((49,((53,(47,46)),(48,45))),(24,(20,(15,14))))),((11,((19,17),((54,(44,43)),10))),(18,((26,12),(((61,60),16),(13,(21,9))))))),(((38,(41,(42,35))),((37,36),25)),(8,6)))),((55,(5,4)),3)))))),1);
   tree tree_686 [p = 0.000, P = 0.043] = [&W 0.000033] (22,(23,(7,((40,(39,2)),((62,(((66,63),(65,59)),((64,58),(57,56)))),((((38,(41,(42,35))),((37,36),25)),((((51,(52,50)),34),((49,((53,(47,46)),(48,45))),((24,(20,(15,14))),((11,((19,17),((54,(44,43)),10))),(18,((26,12),(((61,60),16),(13,(21,9))))))))),(8,6))),(((69,(68,(70,67))),(((33,30),29),((32,28),(31,27)))),((55,(5,4)),3))))))),1);
   tree tree_687 [p = 0.000, P = 0.043] = [&W 0.000033] (22,(23,(7,((40,(39,2)),((62,(((66,63),(65,59)),((64,58),(57,56)))),((((38,(41,(42,35))),((37,36),25)),((((52,51),50),34),((((49,((53,(47,46)),(48,45))),(24,(20,(15,14)))),(((19,17),((44,(54,43)),10)),((18,(26,12)),(11,(((61,60),16),(13,(21,9))))))),(8,6)))),(((((69,68),(70,67)),((33,30),(29,(31,((32,28),27))))),(55,(5,4))),3)))))),1);
   tree tree_688 [p = 0.000, P = 0.043] = [&W 0.000033] (22,(23,(7,((40,(39,2)),((62,(((66,63),(65,59)),((64,58),(57,56)))),(((((52,(51,50)),34),((38,(41,(42,35))),((37,36),25))),(((49,((53,(47,46)),(48,45))),((24,(20,(15,14))),(26,((((44,(54,43)),(19,17)),10),((18,12),(11,(((61,60),16),(13,(21,9))))))))),(8,6))),(((68,(69,(70,67))),(30,(33,(29,(31,((32,28),27)))))),((55,(5,4)),3))))))),1);
   tree tree_689 [p = 0.000, P = 0.043] = [&W 0.000033] (22,(23,(7,((40,(39,2)),((62,(((66,63),(65,59)),((64,58),(57,56)))),((34,(((26,(((52,51),50),(24,(20,(15,14))))),(((19,17),((54,(44,43)),10)),((18,12),(11,(((61,60),16),(13,(21,9))))))),((49,((53,(47,46)),(48,45))),(((38,(41,(42,35))),((37,36),25)),(8,6))))),((((69,68),(70,67)),(30,(33,(29,((32,28),(31,27)))))),((55,(5,4)),3))))))),1);
   tree tree_690 [p = 0.000, P = 0.043] = [&W 0.000033] (22,(23,(7,((40,(39,2)),((62,(((66,63),(65,59)),((64,58),(57,56)))),((((38,(41,(42,35))),((37,36),25)),((((49,((53,(47,46)),(48,45))),((52,(51,50)),34)),((20,(24,(15,14))),(26,(((19,17),(((54,44),43),10)),((18,12),(11,(((61,60),16),(13,(21,9))))))))),(8,6))),((((69,68),(70,67)),(30,(33,(29,(31,((32,28),27)))))),((55,(5,4)),3))))))),1);
   tree tree_691 [p = 0.000, P = 0.043] = [&W 0.000033] (22,(23,(7,((40,(39,2)),(((62,(((66,63),(65,59)),((64,58),(57,56)))),(52,(51,50))),(((34,((49,((53,(47,46)),(48,45))),((24,(20,(15,14))),(((19,17),((44,(54,43)),10)),((18,(26,12)),(11,(((61,60),16),(13,(21,9))))))))),(((38,(41,(42,35))),((37,36),25)),(8,6))),(((68,(69,(70,67))),((33,30),(29,(31,((32,28),27))))),((55,(5,4)),3))))))),1);
   tree tree_692 [p = 0.000, P = 0.043] = [&W 0.000033] (22,(23,(7,((40,(39,2)),((62,(((66,63),(65,59)),((64,58),(57,56)))),(((((49,((53,(47,46)),(48,45))),((51,(52,50)),34)),((24,(20,(15,14))),(26,(((((54,44),43),(19,17)),10),((18,12),(11,(((61,60),16),(13,(21,9))))))))),(((38,(41,(42,35))),((37,36),25)),(8,6))),((((69,68),(70,67)),((33,30),(29,((32,28),(31,27))))),((55,(5,4)),3))))))),1);
   tree tree_693 [p = 0.000, P = 0.043] = [&W 0.000033] (22,(23,(7,((40,(39,2)),((62,(((66,63),(65,59)),((64,58),(57,56)))),((((52,(51,50)),((24,(20,(15,14))),(((19,17),((54,(44,43)),10)),((26,12),(18,(11,(((61,60),16),(13,(21,9))))))))),(34,(((49,((53,(47,46)),(48,45))),((38,(41,(42,35))),((37,36),25))),(8,6)))),((((69,68),(70,67)),(30,(33,(29,(31,((32,28),27)))))),((55,(5,4)),3))))))),1);
   tree tree_694 [p = 0.000, P = 0.043] = [&W 0.000033] (22,(23,(7,((40,(39,2)),((62,(((66,63),(65,59)),((64,58),(57,56)))),(((((52,(51,50)),34),((49,((53,(47,46)),(48,45))),(((24,20),(15,14)),((18,((19,17),((44,(54,43)),10))),((26,12),(11,(((61,60),16),(13,(21,9))))))))),(((38,(41,(42,35))),((37,36),25)),(8,6))),(((68,(69,(70,67))),(33,(30,(29,(31,((32,28),27)))))),((55,(5,4)),3))))))),1);
   tree tree_695 [p = 0.000, P = 0.043] = [&W 0.000033] (22,(23,(7,((40,(39,2)),((62,(((66,63),(65,59)),((64,58),(57,56)))),(((((52,(51,50)),34),((24,(20,(15,14))),((11,(((54,(44,43)),(19,17)),10)),(18,((26,12),(((61,60),16),(13,(21,9)))))))),(((49,((53,(47,46)),(48,45))),((38,(41,(42,35))),((37,36),25))),(8,6))),(((68,(69,(70,67))),(30,(33,(29,(31,((32,28),27)))))),((55,(5,4)),3))))))),1);
   tree tree_696 [p = 0.000, P = 0.043] = [&W 0.000033] (22,(23,(7,((40,(39,2)),((62,(((66,63),(65,59)),((64,58),(57,56)))),(((((69,68),(70,67)),(33,(30,(29,((31,(32,28)),27))))),((((38,(41,(42,35))),((37,36),25)),((((49,((53,(47,46)),(48,45))),(((52,51),50),34)),(20,(24,(15,14)))),(((19,17),(((54,44),43),10)),(18,((26,12),(11,(((61,60),16),(13,(21,9))))))))),(8,6))),((55,(5,4)),3)))))),1);
   tree tree_697 [p = 0.000, P = 0.043] = [&W 0.000033] (22,(23,(7,((40,(39,2)),((62,(((66,63),(65,59)),((64,58),(57,56)))),(((((52,(51,50)),34),(((49,((53,(47,46)),(48,45))),(24,(20,(15,14)))),(((19,17),((44,(54,43)),10)),((26,12),(18,(11,(((61,60),16),(13,(21,9))))))))),(((38,(41,(42,35))),((37,36),25)),(8,6))),((((68,(69,(70,67))),(29,((33,30),(31,((32,28),27))))),(55,(5,4))),3)))))),1);
   tree tree_698 [p = 0.000, P = 0.043] = [&W 0.000033] (22,(23,(7,((40,(39,2)),((62,(((66,63),(65,59)),((64,58),(57,56)))),(((((51,(52,50)),34),((24,(20,(15,14))),(((((54,44),43),(19,17)),10),((26,12),(11,(18,(((61,60),16),(21,(13,9))))))))),(((49,((53,(47,46)),(48,45))),((38,(41,(42,35))),((37,36),25))),(8,6))),((((69,68),(70,67)),((33,30),(29,((32,28),(31,27))))),((55,(5,4)),3))))))),1);
   tree tree_699 [p = 0.000, P = 0.043] = [&W 0.000033] (22,(23,(7,((40,(39,2)),((62,(((66,63),(65,59)),((64,58),(57,56)))),((((((52,(51,50)),34),((49,((53,(47,46)),(48,45))),(20,(24,(15,14))))),((18,((19,17),((44,(54,43)),10))),((26,12),(11,(((61,60),16),(13,(21,9))))))),(8,6)),(((38,(41,(42,35))),((37,36),25)),(((69,(68,(70,67))),(30,(33,(29,(31,((32,28),27)))))),((55,(5,4)),3)))))))),1);
   tree tree_700 [p = 0.000, P = 0.043] = [&W 0.000033] (22,(23,(7,((40,(39,2)),((62,(((66,63),(65,59)),((64,58),(57,56)))),(((((38,(41,(42,35))),((37,36),25)),((((52,(51,50)),34),((49,((53,(47,46)),(48,45))),(24,(20,(15,14))))),(((19,17),((44,(54,43)),10)),((26,12),(11,(18,(((61,60),16),(13,(21,9))))))))),(8,6)),(((68,(69,(70,67))),(33,(30,(29,(31,((32,28),27)))))),((55,(5,4)),3))))))),1);
   tree tree_701 [p = 0.000, P = 0.043] = [&W 0.000033] (22,(23,(7,((40,(39,2)),((62,(((66,63),(65,59)),((64,58),(57,56)))),(((34,((((52,51),50),(24,(20,(15,14)))),((49,((53,(47,46)),(48,45))),(((44,(54,43)),((19,17),10)),((26,12),(11,(18,(((61,60),16),(13,(21,9)))))))))),(((38,(41,(42,35))),((37,36),25)),(8,6))),((((69,68),(70,67)),(33,(30,(29,((31,(32,28)),27))))),((55,(5,4)),3))))))),1);
   tree tree_702 [p = 0.000, P = 0.043] = [&W 0.000033] (22,(23,(7,((40,(39,2)),((62,(((66,63),(65,59)),((64,58),(57,56)))),((((49,((53,(47,46)),(48,45))),((((52,51),50),34),((24,(20,(15,14))),(((19,17),((54,(44,43)),10)),((26,12),(11,(18,(((61,60),16),(13,(21,9)))))))))),(((38,(41,(42,35))),((37,36),25)),(8,6))),((((69,68),(70,67)),((33,30),(29,(31,((32,28),27))))),((55,(5,4)),3))))))),1);
   tree tree_703 [p = 0.000, P = 0.043] = [&W 0.000033] (22,(23,(7,((40,(39,2)),((62,(((66,63),(65,59)),(57,((64,58),56)))),((((52,(51,50)),34),(((20,(24,(15,14))),((((44,(54,43)),(19,17)),10),((26,12),(11,(18,(((61,60),16),(13,(21,9)))))))),(((38,(41,(42,35))),((37,36),25)),((49,((53,(47,46)),(48,45))),(8,6))))),(((69,(68,(70,67))),(30,(33,(29,(31,((32,28),27)))))),((55,(5,4)),3))))))),1);
   tree tree_704 [p = 0.000, P = 0.044] = [&W 0.000033] (22,(23,(7,((40,(39,2)),((62,(((66,63),(65,59)),((64,58),(57,56)))),(((((38,(41,(42,35))),((37,36),25)),(((52,(51,50)),((49,((53,(47,46)),(48,45))),34)),((24,(20,(15,14))),((((54,(44,43)),(19,17)),10),((26,12),(11,(18,(((61,60),16),(13,(21,9)))))))))),(8,6)),((((69,68),(70,67)),((33,30),(29,(31,((32,28),27))))),((55,(5,4)),3))))))),1);
   tree tree_705 [p = 0.000, P = 0.044] = [&W 0.000033] (22,(23,(7,((40,(39,2)),((62,(((66,63),(65,59)),((64,58),(57,56)))),(((((51,(52,50)),34),((24,(20,(15,14))),((11,((19,17),((44,(54,43)),10))),(18,((26,12),(((61,60),16),(13,(21,9)))))))),((((49,(53,(47,46))),(48,45)),((38,(41,(42,35))),((37,36),25))),(8,6))),(((69,(68,(70,67))),((33,30),(29,(31,((32,28),27))))),((55,(5,4)),3))))))),1);
   tree tree_706 [p = 0.000, P = 0.044] = [&W 0.000033] (22,(23,(7,((40,(39,2)),((62,(((66,63),(65,59)),((64,58),(57,56)))),((((((52,51),50),34),((49,((47,46),(53,(48,45)))),((24,(20,(15,14))),((18,((19,17),((44,(54,43)),10))),((26,12),(11,(((61,60),16),(13,(21,9))))))))),(8,6)),(((38,(41,(42,35))),((37,36),25)),(((69,(68,(70,67))),((33,30),(29,(31,((32,28),27))))),((55,(5,4)),3)))))))),1);
   tree tree_707 [p = 0.000, P = 0.044] = [&W 0.000033] (22,(23,(7,((40,(39,2)),(((62,(((66,63),(65,59)),((64,58),(57,56)))),((((49,((53,(47,46)),(48,45))),((38,(41,(42,35))),(37,(36,25)))),((((52,51),50),34),((20,(24,(15,14))),((18,((19,17),((44,(54,43)),10))),((26,12),(11,(((61,60),16),(13,(21,9))))))))),(8,6))),((((69,68),(70,67)),(30,(33,(29,(31,((32,28),27)))))),((55,(5,4)),3)))))),1);
   tree tree_708 [p = 0.000, P = 0.044] = [&W 0.000033] (22,(23,(7,((40,(39,2)),((62,(((66,63),(65,59)),((64,58),(57,56)))),(((((((49,(53,(47,46))),(48,45)),((52,(51,50)),34)),(20,(24,(15,14)))),((18,((54,(44,43)),((19,17),10))),((26,12),(11,(((61,60),16),(13,(21,9))))))),(((38,(41,(42,35))),((37,36),25)),(8,6))),((((69,68),(70,67)),(30,(33,(29,((32,28),(31,27)))))),((55,(5,4)),3))))))),1);
   tree tree_709 [p = 0.000, P = 0.044] = [&W 0.000033] (22,(23,(7,((40,(39,2)),((((62,(((66,63),(65,59)),((64,58),(57,56)))),34),((((52,(51,50)),((38,(41,(42,35))),((37,36),25))),((49,((53,(47,46)),(48,45))),((20,(24,(15,14))),((18,((19,17),((44,(54,43)),10))),((26,12),(11,(((61,60),16),(13,(21,9))))))))),(8,6))),((((69,(68,(70,67))),(29,((33,30),(31,((32,28),27))))),(55,(5,4))),3))))),1);
   tree tree_710 [p = 0.000, P = 0.044] = [&W 0.000033] (22,(23,(7,((40,(39,2)),((62,(((66,63),(65,59)),(58,(64,(57,56))))),(((((51,(52,50)),34),((24,(20,(15,14))),((18,((19,17),(((54,44),43),10))),((26,12),(11,(((61,60),16),(13,(21,9)))))))),((49,((53,(47,46)),(48,45))),(((38,(41,(42,35))),((37,36),25)),(8,6)))),((((69,68),(70,67)),(28,(32,((31,((33,30),29)),27)))),((55,(5,4)),3))))))),1);
   tree tree_711 [p = 0.000, P = 0.044] = [&W 0.000033] (22,(23,(7,((40,(39,2)),((62,(((66,63),(65,59)),((64,58),(57,56)))),(((((49,((53,(47,46)),(48,45))),(((52,(51,50)),34),(24,(20,(15,14))))),((18,((19,17),(((54,44),43),10))),((26,12),(11,(((61,60),16),(13,(21,9))))))),(((38,(41,(42,35))),((37,36),25)),(8,6))),((((69,68),(70,67)),(((33,30),29),((32,28),(31,27)))),((55,(5,4)),3))))))),1);
   tree tree_712 [p = 0.000, P = 0.044] = [&W 0.000033] (22,(23,(7,((40,(39,2)),((62,(((66,63),(65,59)),(58,(64,(57,56))))),(((((52,(51,50)),34),((49,((53,(47,46)),(48,45))),((20,(24,(15,14))),((18,((19,17),((54,(44,43)),10))),((26,12),(11,(((61,60),16),(13,(21,9))))))))),(((38,(41,(42,35))),((37,36),25)),(8,6))),((((69,68),(70,67)),(29,((33,30),((32,28),(31,27))))),((55,(5,4)),3))))))),1);
   tree tree_713 [p = 0.000, P = 0.044] = [&W 0.000033] (22,(23,(7,((40,(39,2)),((62,(((66,63),(65,59)),((64,58),(57,56)))),((((38,(41,(42,35))),((37,36),25)),(((52,(51,50)),(((49,((53,(47,46)),(48,45))),34),((18,((19,17),((54,(44,43)),10))),(((24,(20,(15,14))),(26,12)),(11,(((61,60),16),(13,(21,9)))))))),(8,6))),((((69,68),(70,67)),(33,(30,(29,(31,((32,28),27)))))),((55,(5,4)),3))))))),1);
   tree tree_714 [p = 0.000, P = 0.044] = [&W 0.000033] (22,(23,(7,((40,(39,2)),(((62,(((66,63),(65,59)),((64,58),(57,56)))),(((24,(20,(15,14))),(((19,17),((44,(54,43)),10)),((26,12),(11,((18,((61,60),16)),(13,(21,9))))))),(((52,(51,50)),34),(((49,((53,(47,46)),(48,45))),((38,(41,(42,35))),((37,36),25))),(8,6))))),((((69,68),(70,67)),(33,(30,(29,((32,28),(31,27)))))),((55,(5,4)),3)))))),1);
   tree tree_715 [p = 0.000, P = 0.044] = [&W 0.000033] (22,(23,(7,((40,(39,2)),((62,(((66,63),(65,59)),((64,58),(57,56)))),(((((51,(52,50)),((49,((53,(47,46)),(48,45))),34)),((24,(20,(15,14))),((11,((54,(44,43)),((19,17),10))),(18,((26,12),(((61,60),16),(13,(21,9)))))))),(((38,(41,(42,35))),((37,36),25)),(8,6))),((((69,68),(70,67)),((33,30),(29,(31,((32,28),27))))),((55,(5,4)),3))))))),1);
   tree tree_716 [p = 0.000, P = 0.044] = [&W 0.000033] (22,(23,(7,((40,(39,2)),((62,(((66,63),(65,59)),((64,58),(57,56)))),(((((((52,51),50),34),((49,((53,(47,46)),(48,45))),(20,(24,(15,14))))),((18,(((54,44),43),((19,17),10))),((26,12),(11,(((61,60),16),(13,(21,9))))))),(((38,(41,(42,35))),((37,36),25)),(8,6))),(((68,(69,(70,67))),((33,30),(29,((31,(32,28)),27)))),((55,(5,4)),3))))))),1);
   tree tree_717 [p = 0.000, P = 0.044] = [&W 0.000033] (22,(23,(7,((40,(39,2)),((62,(((66,63),(65,59)),((64,58),(57,56)))),((((38,(41,(42,35))),((37,36),25)),((((52,(51,50)),34),(((49,((53,(47,46)),(48,45))),(20,(24,(15,14)))),((18,((44,(54,43)),((19,17),10))),((26,12),(11,(((61,60),16),(13,(21,9)))))))),(8,6))),(((68,(69,(70,67))),((31,(((33,30),29),(32,28))),27)),((55,(5,4)),3))))))),1);
   tree tree_718 [p = 0.000, P = 0.044] = [&W 0.000033] (22,(23,(7,((40,(39,2)),((62,(((66,63),(65,59)),((64,58),(57,56)))),((((((49,((53,(47,46)),(48,45))),34),(24,(20,(15,14)))),((11,((19,17),(((54,44),43),10))),(18,((26,12),(((61,60),16),(13,(21,9))))))),(((52,51),50),(((38,(41,(42,35))),((37,36),25)),(8,6)))),(((69,(68,(70,67))),(30,(33,(29,(31,((32,28),27)))))),((55,(5,4)),3))))))),1);
   tree tree_719 [p = 0.000, P = 0.044] = [&W 0.000033] (22,(23,(7,((40,(39,2)),((62,(((66,63),(65,59)),((64,58),(57,56)))),(((((38,(41,(42,35))),((37,36),25)),(((52,(51,50)),34),((49,((53,(47,46)),(48,45))),((24,(20,(15,14))),(((19,17),((44,(54,43)),10)),((26,12),(18,(11,(((61,60),16),(13,(21,9))))))))))),(8,6)),(((69,(68,(70,67))),(29,((33,30),(31,((32,28),27))))),((55,(5,4)),3))))))),1);
   tree tree_720 [p = 0.000, P = 0.044] = [&W 0.000033] (22,(23,(7,((40,(39,2)),((62,(((66,63),(65,59)),((64,58),(57,56)))),(((34,(((38,(41,(42,35))),((37,36),25)),(((51,(52,50)),(24,(20,(15,14)))),((49,((53,(47,46)),(48,45))),(((19,17),((44,(54,43)),10)),((26,12),(18,(11,(((61,60),16),(13,(21,9))))))))))),(8,6)),((((69,68),(70,67)),(29,((33,30),(31,((32,28),27))))),((55,(5,4)),3))))))),1);
   tree tree_721 [p = 0.000, P = 0.044] = [&W 0.000033] (22,(23,(7,((40,(39,2)),((62,(((66,63),(65,59)),((64,58),(57,56)))),(((((38,(41,(42,35))),((37,36),25)),((((52,(51,50)),(((49,(53,(47,46))),(48,45)),34)),(24,(20,(15,14)))),((((54,(44,43)),(19,17)),10),((26,12),(18,(11,(((61,60),16),(13,(21,9))))))))),(8,6)),((((69,68),(70,67)),((33,30),(29,(31,((32,28),27))))),((55,(5,4)),3))))))),1);
   tree tree_722 [p = 0.000, P = 0.044] = [&W 0.000033] (22,(23,(7,((40,(39,2)),((62,(((66,63),(65,59)),((64,58),(57,56)))),((((38,(41,(42,35))),((37,36),25)),((((51,(52,50)),34),(((49,((53,(47,46)),(48,45))),(24,(20,(15,14)))),(((19,17),((54,(44,43)),10)),((26,12),(18,(11,(((61,60),16),(13,(21,9))))))))),(8,6))),((((69,68),(70,67)),((33,30),(29,(31,((32,28),27))))),((55,(5,4)),3))))))),1);
   tree tree_723 [p = 0.000, P = 0.044] = [&W 0.000033] (22,(23,(7,((40,(39,2)),((62,(((66,63),(65,59)),((64,58),(57,56)))),(((((49,((53,(47,46)),(48,45))),(((52,51),50),34)),((24,(20,(15,14))),((11,((44,(54,43)),((19,17),10))),(18,((26,12),(((61,60),16),(13,(21,9)))))))),(((38,(41,(42,35))),((37,36),25)),(8,6))),((((69,68),(70,67)),(33,(30,(29,(31,((32,28),27)))))),((55,(5,4)),3))))))),1);
   tree tree_724 [p = 0.000, P = 0.044] = [&W 0.000033] (22,(23,(7,((40,(39,2)),((62,(((66,63),(65,59)),((64,58),(57,56)))),(((((38,(41,(42,35))),((37,36),25)),(((51,(52,50)),34),((49,((53,(47,46)),(48,45))),((24,(20,(15,14))),(((19,17),((44,(54,43)),10)),((26,12),(18,(11,(((61,60),16),(13,(21,9))))))))))),(8,6)),((((69,68),(70,67)),(29,((33,30),(31,((32,28),27))))),((55,(5,4)),3))))))),1);
   tree tree_725 [p = 0.000, P = 0.044] = [&W 0.000033] (22,(23,(7,((40,(39,2)),((62,(((66,63),(65,59)),((64,58),(57,56)))),(((((52,(51,50)),(((49,(53,(47,46))),(48,45)),(20,(24,(15,14))))),(34,(((19,17),(((54,44),43),10)),((26,12),(18,(11,(((61,60),16),(13,(21,9))))))))),(((38,(41,(42,35))),((37,36),25)),(8,6))),((((69,68),(70,67)),((33,30),(29,((32,28),(31,27))))),((55,(5,4)),3))))))),1);
   tree tree_726 [p = 0.000, P = 0.044] = [&W 0.000033] (22,(23,(7,((40,(39,2)),((62,(((66,63),(65,59)),((64,58),(57,56)))),(((((49,((53,(47,46)),(48,45))),((51,(52,50)),34)),((24,(20,(15,14))),(((19,17),((44,(54,43)),10)),((26,12),(18,(11,(((61,60),16),(13,(21,9))))))))),(((38,(41,(42,35))),(37,(36,25))),(8,6))),((((69,68),(70,67)),(29,((33,30),((31,(32,28)),27)))),((55,(5,4)),3))))))),1);
   tree tree_727 [p = 0.000, P = 0.044] = [&W 0.000033] (22,(23,(7,((40,(39,2)),((62,(((66,63),(65,59)),((64,58),(57,56)))),(((((52,(51,50)),34),((24,(20,(15,14))),((11,((19,17),(((54,44),43),10))),(18,((26,12),(((61,60),16),(13,(21,9)))))))),(((49,((53,(47,46)),(48,45))),((38,(41,(42,35))),((37,36),25))),(8,6))),((((69,68),(70,67)),(33,(30,(29,(31,((32,28),27)))))),((55,(5,4)),3))))))),1);
   tree tree_728 [p = 0.000, P = 0.044] = [&W 0.000033] (22,(23,(7,((40,(39,2)),((62,(((66,63),(65,59)),((64,58),(57,56)))),((((20,(24,(15,14))),(((51,(52,50)),34),(((19,17),((44,(54,43)),10)),(18,((26,12),(11,(((61,60),16),(13,(21,9))))))))),(((49,((53,(47,46)),(48,45))),((38,(41,(42,35))),((37,36),25))),(8,6))),((((69,68),(70,67)),(33,(30,(29,((32,28),(31,27)))))),((55,(5,4)),3))))))),1);
   tree tree_729 [p = 0.000, P = 0.044] = [&W 0.000033] (22,(23,(7,((40,(39,2)),((62,(((66,63),(65,59)),((64,58),(57,56)))),(((((38,(41,(42,35))),((37,36),25)),((((52,(51,50)),34),((49,((53,(47,46)),(48,45))),((24,20),(15,14)))),((((44,(54,43)),(19,17)),10),(18,((26,12),(11,(((61,60),16),(13,(21,9))))))))),(8,6)),((((69,68),(70,67)),(33,(30,(29,((32,28),(31,27)))))),((55,(5,4)),3))))))),1);
   tree tree_730 [p = 0.000, P = 0.044] = [&W 0.000033] (22,(23,(7,((40,(39,2)),((62,(((66,63),(65,59)),((64,58),(57,56)))),((((52,(51,50)),34),(((38,(41,(42,35))),((37,36),25)),(((49,((53,(47,46)),(48,45))),((24,(20,(15,14))),(((19,17),((44,(54,43)),10)),((26,12),(18,(11,(((61,60),16),(13,(21,9))))))))),(8,6)))),((((69,68),(70,67)),(33,(30,(29,((32,28),(31,27)))))),((55,(5,4)),3))))))),1);
   tree tree_731 [p = 0.000, P = 0.044] = [&W 0.000033] (22,(23,(7,((40,(39,2)),((62,(((66,63),(65,59)),((64,58),(57,56)))),((((38,(41,(42,35))),((37,36),25)),((((52,(51,50)),34),((49,((53,(47,46)),(48,45))),((24,(20,(15,14))),(((19,17),((54,(44,43)),10)),(18,((26,12),(11,(((61,60),16),(13,(21,9)))))))))),(8,6))),(((68,(69,(70,67))),(29,((33,30),((32,28),(31,27))))),((55,(5,4)),3))))))),1);
   tree tree_732 [p = 0.000, P = 0.044] = [&W 0.000033] (22,(23,(7,((40,(39,2)),((62,(((66,63),(65,59)),((64,58),(57,56)))),(((((38,(41,(42,35))),((37,36),25)),((((49,(53,(47,46))),(48,45)),(24,(20,(15,14)))),(((52,(51,50)),34),(((19,17),((54,(44,43)),10)),(18,((26,12),(11,(((61,60),16),(13,(21,9)))))))))),(8,6)),(((69,(68,(70,67))),(30,(33,(29,(31,((32,28),27)))))),((55,(5,4)),3))))))),1);
   tree tree_733 [p = 0.000, P = 0.044] = [&W 0.000033] (22,(23,(7,((40,(39,2)),((((52,(51,50)),((20,(24,(15,14))),(((49,((53,(47,46)),(48,45))),34),((((54,(44,43)),(19,17)),10),((26,12),(11,(18,(((61,60),16),(13,(21,9)))))))))),(((38,(41,(42,35))),((37,36),25)),(8,6))),((62,(((66,63),(65,59)),(58,(64,(57,56))))),((((69,68),(70,67)),((33,30),(29,((32,28),(31,27))))),((55,(5,4)),3))))))),1);
   tree tree_734 [p = 0.000, P = 0.045] = [&W 0.000033] (22,(23,(7,((40,(39,2)),((62,(((66,63),(65,59)),((64,58),(57,56)))),((((24,(20,(15,14))),(((51,(52,50)),34),(((19,17),((44,(54,43)),10)),((26,12),(11,(18,(((61,60),16),(13,(21,9))))))))),((((49,(53,(47,46))),(48,45)),((38,(41,(42,35))),((37,36),25))),(8,6))),((((69,68),(70,67)),(((33,30),29),(31,((32,28),27)))),((55,(5,4)),3))))))),1);
   tree tree_735 [p = 0.000, P = 0.045] = [&W 0.000033] (22,(23,(7,((40,(39,2)),((62,(((66,63),(65,59)),((64,58),(57,56)))),((((((52,51),50),34),((49,((53,(47,46)),(48,45))),((24,(20,(15,14))),((11,((19,17),((44,(54,43)),10))),(18,((26,12),(((61,60),16),(13,(21,9))))))))),(((38,(41,(42,35))),(37,(36,25))),(8,6))),(((69,(68,(70,67))),(30,(33,(29,(31,((32,28),27)))))),((55,(5,4)),3))))))),1);
   tree tree_736 [p = 0.000, P = 0.045] = [&W 0.000033] (22,(23,(7,((40,(39,2)),((62,(((66,63),(65,59)),((64,58),(57,56)))),(((((49,((53,(47,46)),(48,45))),((52,(51,50)),34)),((24,(20,(15,14))),(((((54,44),43),(19,17)),10),((26,12),(11,(18,(((61,60),16),(13,(21,9))))))))),(((38,(41,(42,35))),(37,(36,25))),(8,6))),((((69,68),(70,67)),(29,((33,30),((31,(32,28)),27)))),((55,(5,4)),3))))))),1);
   tree tree_737 [p = 0.000, P = 0.045] = [&W 0.000033] (22,(23,(7,((40,(39,2)),((62,(((66,63),(65,59)),((64,58),(57,56)))),(((((52,51),50),34),(((49,((53,(47,46)),(48,45))),((24,(20,(15,14))),(((19,17),((44,(54,43)),10)),(18,(26,(12,(11,(((61,60),16),(13,(21,9)))))))))),(((38,(41,(42,35))),((37,36),25)),(8,6)))),(((69,(68,(70,67))),(33,(30,(29,((32,28),(31,27)))))),((55,(5,4)),3))))))),1);
   tree tree_738 [p = 0.000, P = 0.045] = [&W 0.000033] (22,(23,(7,((40,(39,2)),((62,(((66,63),(65,59)),((64,58),(57,56)))),((34,((((51,(52,50)),((49,((53,(47,46)),(48,45))),(24,(20,(15,14))))),(((19,17),((44,(54,43)),10)),(18,((26,12),(11,(((61,60),16),(13,(21,9)))))))),(((38,(41,(42,35))),((37,36),25)),(8,6)))),((((69,68),(70,67)),(30,(33,(29,((32,28),(31,27)))))),((55,(5,4)),3))))))),1);
   tree tree_739 [p = 0.000, P = 0.045] = [&W 0.000033] (22,(23,(7,((40,(39,2)),((62,(((66,63),(65,59)),((64,58),(57,56)))),(((((52,(51,50)),34),((49,((53,(47,46)),(48,45))),((20,(24,(15,14))),(((19,17),(((54,44),43),10)),(18,((26,12),(11,(((61,60),16),(13,(21,9)))))))))),(((38,(41,(42,35))),((37,36),25)),(8,6))),((((69,(68,(70,67))),(29,((33,30),(31,((32,28),27))))),(55,(5,4))),3)))))),1);
   tree tree_740 [p = 0.000, P = 0.045] = [&W 0.000033] (22,(23,(7,((40,(39,2)),((62,(((66,63),(65,59)),((64,58),(57,56)))),(((((52,(51,50)),34),((24,(20,(15,14))),((11,((54,(44,43)),((19,17),10))),(18,((26,12),(((61,60),16),(13,(21,9)))))))),(((49,((53,(47,46)),(48,45))),((38,(41,(42,35))),((37,36),25))),(8,6))),((((69,68),(70,67)),(33,(30,(29,(31,((32,28),27)))))),((55,(5,4)),3))))))),1);
   tree tree_741 [p = 0.000, P = 0.045] = [&W 0.000033] (22,(23,(7,((40,(39,2)),((62,(((66,63),(65,59)),((64,58),(57,56)))),((((52,(51,50)),34),(((38,(41,(42,35))),((37,36),25)),(((49,((53,(47,46)),(48,45))),((24,(20,(15,14))),(((19,17),((44,(54,43)),10)),(18,((26,12),(11,(((61,60),16),(13,(21,9))))))))),(8,6)))),(((68,(69,(70,67))),(33,(30,(29,(31,((32,28),27)))))),((55,(5,4)),3))))))),1);
   tree tree_742 [p = 0.000, P = 0.045] = [&W 0.000033] (22,(23,(7,((40,(39,2)),((62,(((66,63),(65,59)),((64,58),(57,56)))),((((52,(51,50)),34),(((24,(20,(15,14))),(((19,17),(((54,44),43),10)),(18,((26,12),(11,(((61,60),16),(13,(21,9)))))))),(((49,((53,(47,46)),(48,45))),((38,(41,(42,35))),((37,36),25))),(8,6)))),(((68,(69,(70,67))),(33,(30,(29,((32,28),(31,27)))))),((55,(5,4)),3))))))),1);
   tree tree_743 [p = 0.000, P = 0.045] = [&W 0.000033] (22,(23,(7,((40,(39,2)),((62,(((66,63),(65,59)),((64,58),(57,56)))),(((((49,((53,(47,46)),(48,45))),((38,(41,(42,35))),((37,36),25))),(((52,(51,50)),34),((18,((19,17),((44,(54,43)),10))),(((24,(20,(15,14))),(26,12)),(11,(((61,60),16),(13,(21,9)))))))),(8,6)),(((69,(68,(70,67))),(29,((33,30),((32,28),(31,27))))),((55,(5,4)),3))))))),1);
   tree tree_744 [p = 0.000, P = 0.045] = [&W 0.000033] (22,(23,(7,((40,(39,2)),((62,(((66,63),(65,59)),((64,58),(57,56)))),(((((38,(41,(42,35))),((37,36),25)),(34,((49,((53,(47,46)),(48,45))),((18,((19,17),((54,(44,43)),10))),((52,(51,50)),(((24,(20,(15,14))),(26,12)),(11,(((61,60),16),(13,(21,9)))))))))),(8,6)),((((69,68),(70,67)),(((33,30),29),((32,28),(31,27)))),((55,(5,4)),3))))))),1);
   tree tree_745 [p = 0.000, P = 0.045] = [&W 0.000033] (22,(23,(7,((40,(39,2)),((62,(((66,63),(65,59)),((64,58),(57,56)))),(((((38,(41,(42,35))),((37,36),25)),((((49,((53,(47,46)),(48,45))),((52,(51,50)),34)),(24,(20,(15,14)))),((11,(((44,(54,43)),(19,17)),10)),(18,((26,12),(((61,60),16),(13,(21,9)))))))),(8,6)),((((69,68),(70,67)),((33,30),(29,(31,((32,28),27))))),((55,(5,4)),3))))))),1);
   tree tree_746 [p = 0.000, P = 0.045] = [&W 0.000033] (22,(23,(7,((40,(39,2)),((62,(((66,63),(65,59)),((64,58),(57,56)))),((((34,((49,((53,(47,46)),(48,45))),((38,(41,(42,35))),((37,36),25)))),((18,((44,(54,43)),((19,17),10))),(((24,(20,(15,14))),(26,12)),(((52,(51,50)),11),(((61,60),16),(13,(21,9))))))),(8,6)),((((69,68),(70,67)),(((33,30),29),(31,((32,28),27)))),((55,(5,4)),3))))))),1);
   tree tree_747 [p = 0.000, P = 0.045] = [&W 0.000033] (22,(23,(7,((40,(39,2)),((62,(((66,63),(65,59)),(58,(64,(57,56))))),(((((38,(41,(42,35))),((37,36),25)),(((49,((53,(47,46)),(48,45))),((52,(51,50)),34)),((18,(((54,44),43),((19,17),10))),(((24,(20,(15,14))),(26,12)),(11,(((61,60),16),(13,(21,9)))))))),(8,6)),(((69,(68,(70,67))),(((33,30),29),(31,((32,28),27)))),((55,(5,4)),3))))))),1);
   tree tree_748 [p = 0.000, P = 0.045] = [&W 0.000033] (22,(23,(7,((40,(39,2)),((62,(((66,63),(65,59)),((64,58),(57,56)))),((((34,(((52,51),50),((38,(41,(42,35))),((37,36),25)))),((49,((53,(47,46)),(48,45))),((18,((44,(54,43)),((19,17),10))),(((24,(20,(15,14))),(26,12)),(11,(((61,60),16),(13,(21,9)))))))),(8,6)),((((69,68),(70,67)),(33,((30,29),(31,((32,28),27))))),((55,(5,4)),3))))))),1);
   tree tree_749 [p = 0.000, P = 0.045] = [&W 0.000033] (22,(23,(7,((40,(39,2)),((62,(((66,63),(65,59)),((64,58),(57,56)))),((((38,(41,(42,35))),((37,36),25)),(((18,(34,((54,(44,43)),((19,17),10)))),(((((52,51),50),(24,(20,(15,14)))),(26,12)),(11,(((61,60),16),(13,(21,9)))))),((49,((53,(47,46)),(48,45))),(8,6)))),((((69,68),(70,67)),(30,(33,(29,(31,((32,28),27)))))),((55,(5,4)),3))))))),1);
   tree tree_750 [p = 0.000, P = 0.045] = [&W 0.000033] (22,(23,(7,((40,(39,2)),((62,(((66,63),(65,59)),((64,58),(57,56)))),(((((38,(41,(42,35))),((37,36),25)),(((52,(51,50)),34),((24,(20,(15,14))),((49,((53,(47,46)),(48,45))),((11,((44,(54,43)),((19,17),10))),(18,((26,12),(((61,60),16),(13,(21,9)))))))))),(8,6)),((((69,68),(70,67)),(33,(30,(29,(31,((32,28),27)))))),((55,(5,4)),3))))))),1);
   tree tree_751 [p = 0.000, P = 0.045] = [&W 0.000033] (22,(23,(7,((40,(39,2)),(((62,(((66,63),(65,59)),((64,58),(57,56)))),((68,(69,(70,67))),(33,(30,(29,(31,((32,28),27))))))),((((((52,51),50),34),((18,(((44,(54,43)),(19,17)),10)),(((24,(20,(15,14))),(26,12)),(11,(((61,60),16),(13,(21,9))))))),(((49,((53,(47,46)),(48,45))),((38,(41,(42,35))),((37,36),25))),(8,6))),((55,(5,4)),3)))))),1);
   tree tree_752 [p = 0.000, P = 0.045] = [&W 0.000033] (22,(23,(7,((40,(39,2)),((62,(((66,63),(65,59)),((64,58),(57,56)))),(((((38,(41,(42,35))),((37,36),25)),(((49,((53,(47,46)),(48,45))),((52,(51,50)),34)),((18,((19,17),((54,(44,43)),10))),(((24,(20,(15,14))),(26,12)),(11,(((61,60),16),(13,(21,9)))))))),(8,6)),((((69,68),(70,67)),(((33,30),29),((32,28),(31,27)))),((55,(5,4)),3))))))),1);
   tree tree_753 [p = 0.000, P = 0.045] = [&W 0.000033] (22,(23,(7,((40,(39,2)),((62,(((66,63),(65,59)),((64,58),(57,56)))),(((((38,((42,41),35)),((37,36),25)),(((52,(51,50)),34),((49,((53,(47,46)),(48,45))),((24,(20,(15,14))),((11,((19,17),((44,(54,43)),10))),(18,((26,12),(((61,60),16),(13,(21,9)))))))))),(8,6)),(((((69,68),(70,67)),(30,(33,(29,((31,(32,28)),27))))),(55,(5,4))),3)))))),1);
   tree tree_754 [p = 0.000, P = 0.045] = [&W 0.000033] (22,(23,(7,((40,(39,2)),((62,(((66,63),(65,59)),((64,58),(57,56)))),(((((69,68),(70,67)),(29,((33,30),(31,((32,28),27))))),((((38,(41,(42,35))),((37,36),25)),(((52,(51,50)),34),((49,((53,(47,46)),(48,45))),((24,(20,(15,14))),((11,(((44,(54,43)),(19,17)),10)),(18,((26,12),(((61,60),16),(13,(21,9)))))))))),(8,6))),((55,(5,4)),3)))))),1);
   tree tree_755 [p = 0.000, P = 0.045] = [&W 0.000033] (22,(23,(7,((40,(39,2)),((62,(((66,63),(65,59)),((64,58),(57,56)))),(((((((52,51),50),34),((38,(41,(42,35))),((37,36),25))),((49,((53,(47,46)),(48,45))),((18,((19,17),(((54,44),43),10))),(((24,(20,(15,14))),(26,12)),(11,(((61,60),16),(13,(21,9)))))))),(8,6)),((((69,68),(70,67)),(29,((33,30),(31,((32,28),27))))),((55,(5,4)),3))))))),1);
   tree tree_756 [p = 0.000, P = 0.045] = [&W 0.000033] (22,(23,(7,((40,(39,2)),((62,(((66,63),(65,59)),((64,58),(57,56)))),((((((52,(51,50)),34),((38,(41,(42,35))),((37,36),25))),((49,((53,(47,46)),(48,45))),((18,((19,17),((44,(54,43)),10))),(((24,(20,(15,14))),(26,12)),(11,(((61,60),16),(13,(21,9)))))))),(8,6)),(((68,(69,(70,67))),(29,((33,30),(31,((32,28),27))))),((55,(5,4)),3))))))),1);
   tree tree_757 [p = 0.000, P = 0.045] = [&W 0.000033] (22,(23,(7,((40,(39,2)),((62,(((66,63),(65,59)),((64,58),(57,56)))),(((((38,(41,(42,35))),((37,36),25)),((((49,(53,(47,46))),(48,45)),((52,(51,50)),34)),((18,((19,17),(((54,44),43),10))),(((24,(20,(15,14))),(26,12)),(11,(((61,60),16),(13,(21,9)))))))),(8,6)),(((68,(69,(70,67))),(29,((33,30),(31,((32,28),27))))),((55,(5,4)),3))))))),1);
   tree tree_758 [p = 0.000, P = 0.045] = [&W 0.000033] (22,(23,(7,((40,(39,2)),((62,(((66,63),(65,59)),((64,58),(57,56)))),(((52,(51,50)),34),(((((38,(41,(42,35))),((37,36),25)),(((49,((53,(47,46)),(48,45))),(24,(20,(15,14)))),((11,((19,17),((54,(44,43)),10))),(18,((26,12),(((61,60),16),(13,(21,9)))))))),(8,6)),((((69,68),(70,67)),((33,30),(29,(31,((32,28),27))))),((55,(5,4)),3)))))))),1);
   tree tree_759 [p = 0.000, P = 0.045] = [&W 0.000033] (22,(23,(7,((40,(39,2)),((62,(((66,63),(65,59)),((64,58),(57,56)))),(((((38,(41,(42,35))),((37,36),25)),(((49,((53,(47,46)),(48,45))),((52,(51,50)),34)),((18,((19,17),((44,(54,43)),10))),(((24,(20,(15,14))),(26,12)),(11,(((61,60),16),(13,(21,9)))))))),(8,6)),(((68,(69,(70,67))),(30,(33,(29,((32,28),(31,27)))))),((55,(5,4)),3))))))),1);
   tree tree_760 [p = 0.000, P = 0.045] = [&W 0.000033] (22,(23,(7,((40,(39,2)),((62,(((66,63),(65,59)),((64,58),(57,56)))),(((((38,(41,(42,35))),((37,36),25)),(((49,((53,(47,46)),(48,45))),((52,(51,50)),34)),((18,(((54,44),43),((19,17),10))),(((24,(20,(15,14))),(26,12)),(11,(((61,60),16),(13,(21,9)))))))),(8,6)),((((69,68),(70,67)),(29,((33,30),((32,28),(31,27))))),((55,(5,4)),3))))))),1);
   tree tree_761 [p = 0.000, P = 0.045] = [&W 0.000033] (22,(23,(7,((40,(39,2)),((62,(((66,63),(65,59)),((64,58),(57,56)))),(((((38,(41,(42,35))),((37,36),25)),(((49,((53,(47,46)),(48,45))),((52,(51,50)),34)),((18,((19,17),((54,(44,43)),10))),(((24,(20,(15,14))),(26,12)),(11,(((61,60),16),(13,(21,9)))))))),(8,6)),(((69,(68,(70,67))),(29,(33,(30,((32,28),(31,27)))))),((55,(5,4)),3))))))),1);
   tree tree_762 [p = 0.000, P = 0.045] = [&W 0.000033] (22,(23,(7,((40,(39,2)),((62,(((66,63),(65,59)),((64,58),(57,56)))),(((((38,(41,(42,35))),((37,36),25)),(((49,((53,(47,46)),(48,45))),(((52,51),50),34)),((18,((19,17),((54,(44,43)),10))),(((24,(20,(15,14))),(26,12)),(11,(((61,60),16),(13,(21,9)))))))),(8,6)),((((69,68),(70,67)),(29,((33,30),((31,(32,28)),27)))),((55,(5,4)),3))))))),1);
   tree tree_763 [p = 0.000, P = 0.045] = [&W 0.000033] (22,(23,(7,((40,(39,2)),((62,(((66,63),(65,59)),((64,58),(57,56)))),(((((38,(41,(42,35))),((37,36),25)),((((52,51),50),34),((18,((19,17),((54,(44,43)),10))),(((24,(20,(15,14))),(26,12)),((49,((53,(47,46)),(48,45))),(11,(((61,60),16),(13,(21,9))))))))),(8,6)),(((69,(68,(70,67))),(29,((33,30),((31,(32,28)),27)))),((55,(5,4)),3))))))),1);
   tree tree_764 [p = 0.000, P = 0.046] = [&W 0.000033] (22,(23,(7,((40,(39,2)),((62,(((66,63),(65,59)),((64,58),(57,56)))),((((((52,51),50),34),(((38,(41,(42,35))),((37,36),25)),((49,((53,(47,46)),(48,45))),((18,((19,17),((54,(44,43)),10))),(((24,(20,(15,14))),(26,12)),(11,(((61,60),16),(13,(21,9))))))))),(8,6)),((((69,68),(70,67)),(29,((33,30),((32,28),(31,27))))),((55,(5,4)),3))))))),1);
   tree tree_765 [p = 0.000, P = 0.046] = [&W 0.000033] (22,(23,(7,((40,(39,2)),((62,(((66,63),(65,59)),((64,58),(57,56)))),((((((((52,51),50),(49,((53,(47,46)),(48,45)))),34),((38,(41,(42,35))),((37,36),25))),((18,((19,17),((44,(54,43)),10))),(((24,(20,(15,14))),(26,12)),(11,(((61,60),16),(13,(21,9))))))),(8,6)),((((69,68),(70,67)),(29,((33,30),(31,((32,28),27))))),((55,(5,4)),3))))))),1);
   tree tree_766 [p = 0.000, P = 0.046] = [&W 0.000033] (22,(23,(7,((40,(39,2)),((62,(((66,63),(65,59)),((64,58),(57,56)))),(((((38,(41,(42,35))),((37,36),25)),(((52,(51,50)),34),(((49,((53,(47,46)),(48,45))),(24,(20,(15,14)))),((11,((19,17),(((54,44),43),10))),(18,((26,12),(((61,60),16),(13,(21,9))))))))),(8,6)),((((69,68),(70,67)),(29,((33,30),(31,((32,28),27))))),((55,(5,4)),3))))))),1);
   tree tree_767 [p = 0.000, P = 0.046] = [&W 0.000033] (22,(23,(7,((40,(39,2)),((62,(((66,63),(65,59)),((64,58),(57,56)))),(((((49,((53,(47,46)),(48,45))),(24,(20,(15,14)))),(((51,(52,50)),34),((11,((19,17),((44,(54,43)),10))),(18,((26,12),(((61,60),16),((21,13),9))))))),(((38,(41,(42,35))),((37,36),25)),(8,6))),((((69,68),(70,67)),(29,((33,30),(31,((32,28),27))))),((55,(5,4)),3))))))),1);
   tree tree_768 [p = 0.000, P = 0.046] = [&W 0.000033] (22,(23,(7,((40,(39,2)),((62,(((66,63),(65,59)),((64,58),(57,56)))),((((((52,51),50),34),((18,((19,17),((44,(54,43)),10))),(((26,(24,(20,(15,14)))),12),(11,(((61,60),16),(13,(21,9))))))),(((38,(41,(42,35))),((37,36),25)),((49,((53,(47,46)),(48,45))),(8,6)))),((((69,68),(70,67)),(33,((30,29),(31,((32,28),27))))),((55,(5,4)),3))))))),1);
   tree tree_769 [p = 0.000, P = 0.046] = [&W 0.000033] (22,(23,(7,((40,(39,2)),((62,(((66,63),(65,59)),((64,58),(57,56)))),(((((((52,51),50),34),((38,(41,(42,35))),((37,36),25))),((49,((53,(47,46)),(48,45))),((24,(20,(15,14))),((11,((44,(54,43)),((19,17),10))),(18,((26,12),(((61,60),16),(13,(21,9))))))))),(8,6)),(((69,(68,(70,67))),(30,(33,(29,(31,((32,28),27)))))),((55,(5,4)),3))))))),1);
   tree tree_770 [p = 0.000, P = 0.046] = [&W 0.000033] (22,(23,(7,((40,(39,2)),((62,(((66,63),(65,59)),((64,58),(57,56)))),((((((49,(53,(47,46))),(48,45)),((52,(51,50)),34)),((18,((19,17),((54,(44,43)),10))),(((26,(24,(20,(15,14)))),12),(11,(((61,60),16),(13,(21,9))))))),(((38,(41,(42,35))),((37,36),25)),(8,6))),(((69,(68,(70,67))),(30,(33,(29,((32,28),(31,27)))))),((55,(5,4)),3))))))),1);
   tree tree_771 [p = 0.000, P = 0.046] = [&W 0.000033] (22,(23,(7,((40,(39,2)),((62,(((66,63),(65,59)),((64,58),(57,56)))),((((18,((44,(54,43)),((19,17),10))),(((26,(24,(20,(15,14)))),12),(11,(((61,60),16),(13,(21,9)))))),(((52,(51,50)),34),((49,((53,(47,46)),(48,45))),(((38,(41,(42,35))),((37,36),25)),(8,6))))),((((69,68),(70,67)),((33,30),(29,(31,((32,28),27))))),((55,(5,4)),3))))))),1);
   tree tree_772 [p = 0.000, P = 0.046] = [&W 0.000033] (22,(23,(7,((40,(39,2)),((62,(((66,63),(65,59)),((64,58),(57,56)))),(((52,(51,50)),34),((((18,((54,(44,43)),((19,17),10))),(((26,(24,(20,(15,14)))),12),(11,(((61,60),16),(13,(21,9)))))),(((49,((53,(47,46)),(48,45))),((38,(41,(42,35))),((37,36),25))),(8,6))),(((69,(68,(70,67))),(30,(33,(29,(31,((32,28),27)))))),((55,(5,4)),3)))))))),1);
   tree tree_773 [p = 0.000, P = 0.046] = [&W 0.000033] (22,(23,(7,((40,(39,2)),((62,(((66,63),(65,59)),((64,58),(57,56)))),((((24,(20,(15,14))),((11,((19,17),((54,(44,43)),10))),(18,((26,12),(((61,60),16),((21,13),9)))))),(((52,(51,50)),34),(((49,((53,(47,46)),(48,45))),((38,(41,(42,35))),((37,36),25))),(8,6)))),((((69,68),(70,67)),((31,(((33,30),29),(32,28))),27)),((55,(5,4)),3))))))),1);
   tree tree_774 [p = 0.000, P = 0.046] = [&W 0.000033] (22,(23,(7,((40,(39,2)),((62,(((66,63),(65,59)),((64,58),(57,56)))),(((((69,68),(70,67)),(29,((33,30),((31,(32,28)),27)))),(((((52,51),50),34),((18,(((54,(44,43)),(19,17)),10)),(((24,(20,(15,14))),(26,12)),(11,(((61,60),16),(13,(21,9))))))),(((49,((53,(47,46)),(48,45))),((38,(41,(42,35))),((37,36),25))),(8,6)))),((55,(5,4)),3)))))),1);
   tree tree_775 [p = 0.000, P = 0.046] = [&W 0.000033] (22,(23,(7,((40,(39,2)),((62,(((66,63),(65,59)),((64,58),(57,56)))),((((69,68),(70,67)),(30,(33,(29,(31,((32,28),27)))))),(((((52,(51,50)),34),((18,((19,17),((44,(54,43)),10))),(((24,(20,(15,14))),(26,12)),(11,(((61,60),16),(13,(21,9))))))),(((49,((53,(47,46)),(48,45))),((38,(41,(42,35))),((37,36),25))),(8,6))),((55,(5,4)),3))))))),1);
   tree tree_776 [p = 0.000, P = 0.046] = [&W 0.000033] (22,(23,(7,((40,(39,2)),((62,(((66,63),(65,59)),((64,58),(57,56)))),((((24,(20,(15,14))),((11,((19,17),((44,(54,43)),10))),(18,((26,12),(((61,60),16),((21,13),9)))))),(((52,(51,50)),34),(((49,((53,(47,46)),(48,45))),((38,(41,(42,35))),((37,36),25))),(8,6)))),((((69,(68,(70,67))),((33,30),(29,((32,28),(31,27))))),(55,(5,4))),3)))))),1);
   tree tree_777 [p = 0.000, P = 0.046] = [&W 0.000033] (22,(23,(7,((40,(39,2)),((62,(((66,63),(65,59)),((64,58),(57,56)))),((((((52,51),50),34),((49,((53,(47,46)),(48,45))),((24,(20,(15,14))),((11,(((54,(44,43)),(19,17)),10)),(18,((26,12),(((61,60),16),((21,13),9)))))))),(((38,(41,(42,35))),((37,36),25)),(8,6))),((((69,68),(70,67)),(30,(33,(29,(31,((32,28),27)))))),((55,(5,4)),3))))))),1);
   tree tree_778 [p = 0.000, P = 0.046] = [&W 0.000033] (22,(23,(7,((40,(39,2)),((62,(((66,63),(65,59)),((64,58),(57,56)))),(((((52,(51,50)),34),((18,((19,17),(((54,44),43),10))),(((26,(24,(20,(15,14)))),12),(11,(((61,60),16),(13,(21,9))))))),(((49,((53,(47,46)),(48,45))),((38,(41,(42,35))),((37,36),25))),(8,6))),((((69,68),(70,67)),(29,((33,30),((32,28),(31,27))))),((55,(5,4)),3))))))),1);
   tree tree_779 [p = 0.000, P = 0.046] = [&W 0.000033] (22,(23,(7,((40,(39,2)),((62,(((66,63),(65,59)),((64,58),(57,56)))),((((18,((19,17),((44,(54,43)),10))),(((26,(24,(20,(15,14)))),12),(11,(((61,60),16),(13,(21,9)))))),(((49,((53,(47,46)),(48,45))),((38,(41,(42,35))),((37,36),25))),((((52,51),50),34),(8,6)))),((((69,68),(70,67)),(29,((33,30),((32,28),(31,27))))),((55,(5,4)),3))))))),1);
   tree tree_780 [p = 0.000, P = 0.046] = [&W 0.000033] (22,(23,(7,((40,(39,2)),((62,(((66,63),(65,59)),((64,58),(57,56)))),((((38,(41,(42,35))),((37,36),25)),((((49,((53,(47,46)),(48,45))),((52,(51,50)),34)),((18,(((44,(54,43)),(19,17)),10)),(((24,(20,(15,14))),(26,12)),(11,(((61,60),16),(13,(21,9))))))),(8,6))),((((69,68),(70,67)),(29,((33,30),(31,((32,28),27))))),((55,(5,4)),3))))))),1);
   tree tree_781 [p = 0.000, P = 0.046] = [&W 0.000033] (22,(23,(7,((40,(39,2)),((62,(((66,63),(65,59)),(((64,58),57),56))),(((((51,(52,50)),34),((18,((19,17),((44,(54,43)),10))),(((26,(24,(20,(15,14)))),12),(11,(((61,60),16),(13,(21,9))))))),(((38,(41,(42,35))),((37,36),25)),((49,((53,(47,46)),(48,45))),(8,6)))),((((69,68),(70,67)),((33,30),(29,(31,((32,28),27))))),((55,(5,4)),3))))))),1);
   tree tree_782 [p = 0.000, P = 0.046] = [&W 0.000033] (22,(23,(7,((40,(39,2)),((62,(((66,63),(65,59)),((64,58),(57,56)))),((((52,(51,50)),34),(((49,((53,(47,46)),(48,45))),((38,(41,(42,35))),((37,36),25))),(((18,((19,17),((54,(44,43)),10))),(((24,(20,(15,14))),(26,12)),(11,(((61,60),16),(13,(21,9)))))),(8,6)))),(((68,(69,(70,67))),(((31,((33,30),29)),(32,28)),27)),((55,(5,4)),3))))))),1);
   tree tree_783 [p = 0.000, P = 0.046] = [&W 0.000033] (22,(23,(7,((40,(39,2)),((62,(((66,63),(65,59)),((64,58),(57,56)))),((((49,((53,(47,46)),(48,45))),((38,(41,(42,35))),((37,36),25))),((((52,(51,50)),34),((18,((54,(44,43)),((19,17),10))),(((24,(20,(15,14))),(26,12)),(11,(((61,60),16),(13,(21,9))))))),(8,6))),((((69,68),(70,67)),(29,((33,30),((32,28),(31,27))))),((55,(5,4)),3))))))),1);
   tree tree_784 [p = 0.000, P = 0.046] = [&W 0.000033] (22,(23,(7,((40,(39,2)),((62,(((66,63),(65,59)),((64,58),(57,56)))),((((((52,51),50),34),((38,(41,(42,35))),((37,36),25))),(((18,((19,17),((54,(44,43)),10))),((((49,((53,(47,46)),(48,45))),(24,(20,(15,14)))),(26,12)),(11,(((61,60),16),(13,(21,9)))))),(8,6))),((((69,68),(70,67)),(29,((33,30),((31,(32,28)),27)))),((55,(5,4)),3))))))),1);
   tree tree_785 [p = 0.000, P = 0.046] = [&W 0.000033] (22,(23,(7,((40,(39,2)),((62,(((66,63),(65,59)),((64,58),(57,56)))),((((38,(41,(42,35))),((37,36),25)),((((49,((53,(47,46)),(48,45))),((52,(51,50)),34)),((18,((19,17),((54,(44,43)),10))),(((24,(20,(15,14))),(26,12)),(11,(((61,60),16),(13,(21,9))))))),(8,6))),(((69,(68,(70,67))),(29,((33,30),(31,((32,28),27))))),((55,(5,4)),3))))))),1);
   tree tree_786 [p = 0.000, P = 0.046] = [&W 0.000033] (22,(23,(7,((40,(39,2)),((62,(((66,63),(65,59)),((64,58),(57,56)))),((((38,(41,(42,35))),((37,36),25)),((((51,(52,50)),34),((18,((19,17),((54,(44,43)),10))),((((49,((53,(47,46)),(48,45))),(24,(20,(15,14)))),(26,12)),(11,(((61,60),16),(13,(21,9))))))),(8,6))),((55,(5,4)),(((69,(68,(70,67))),(29,((33,30),((32,28),(31,27))))),3))))))),1);
   tree tree_787 [p = 0.000, P = 0.046] = [&W 0.000033] (22,(23,(7,((40,(39,2)),((62,(((66,63),(65,59)),((64,58),(57,56)))),((((38,(41,(42,35))),((37,36),25)),(((((52,51),50),34),((18,((44,(54,43)),((19,17),10))),(((24,(20,(15,14))),(26,12)),(11,(((61,60),16),(13,(21,9))))))),((49,((53,(47,46)),(48,45))),(8,6)))),((((69,68),(70,67)),(((31,((33,30),29)),(32,28)),27)),((55,(5,4)),3))))))),1);
   tree tree_788 [p = 0.000, P = 0.046] = [&W 0.000033] (22,(23,(7,((40,(39,2)),((62,(((66,63),(65,59)),((64,58),(57,56)))),((((38,(41,(42,35))),((37,36),25)),((((52,(51,50)),34),((49,((53,(47,46)),(48,45))),((18,((19,17),((54,(44,43)),10))),(((24,(20,(15,14))),(26,12)),(11,(((61,60),16),(13,(21,9)))))))),(8,6))),((((69,68),(70,67)),(((31,((33,30),29)),(32,28)),27)),((55,(5,4)),3))))))),1);
   tree tree_789 [p = 0.000, P = 0.046] = [&W 0.000033] (22,(23,(7,((40,(39,2)),((62,(((66,63),(65,59)),((64,58),(57,56)))),((((((52,51),50),34),((38,(41,(42,35))),((37,36),25))),(((18,((19,17),((54,(44,43)),10))),(((24,(20,(15,14))),(26,12)),(11,(((61,60),16),(13,(21,9)))))),((49,((53,(47,46)),(48,45))),(8,6)))),((((69,68),(70,67)),(((33,30),29),((31,(32,28)),27))),((55,(5,4)),3))))))),1);
   tree tree_790 [p = 0.000, P = 0.046] = [&W 0.000033] (22,(23,(7,((40,(39,2)),((62,(((66,63),(65,59)),((64,58),(57,56)))),((((49,((53,(47,46)),(48,45))),((38,((42,41),35)),((37,36),25))),((((52,(51,50)),34),((18,(((44,(54,43)),(19,17)),10)),(((24,(20,(15,14))),(26,12)),(11,(((61,60),16),(13,(21,9))))))),(8,6))),(((68,(69,(70,67))),((31,((33,30),29)),((32,28),27))),((55,(5,4)),3))))))),1);
   tree tree_791 [p = 0.000, P = 0.046] = [&W 0.000033] (22,(23,(7,((40,(39,2)),((62,(((65,(66,63)),59),((64,58),(57,56)))),((((18,((19,17),((54,(44,43)),10))),(((26,(24,(20,(15,14)))),12),(11,(((61,60),16),(13,(21,9)))))),(((52,(51,50)),34),(((49,((53,(47,46)),(48,45))),((38,(41,(42,35))),((37,36),25))),(8,6)))),(((68,(69,(70,67))),((33,30),(29,(31,((32,28),27))))),((55,(5,4)),3))))))),1);
   tree tree_792 [p = 0.000, P = 0.046] = [&W 0.000033] (22,(23,(7,((40,(39,2)),((62,(((66,63),(65,59)),((64,58),(57,56)))),(((((38,(41,(42,35))),((37,36),25)),((((52,51),50),34),(((49,((53,(47,46)),(48,45))),(24,(20,(15,14)))),((11,((19,17),((54,(44,43)),10))),(18,((26,12),(((61,60),16),(13,(21,9))))))))),(8,6)),((((69,68),(70,67)),(30,(33,(29,((32,28),(31,27)))))),((55,(5,4)),3))))))),1);
   tree tree_793 [p = 0.000, P = 0.046] = [&W 0.000033] (22,(23,(7,((40,(39,2)),((62,(((66,63),(65,59)),(57,((64,58),56)))),((((38,(41,(42,35))),((37,36),25)),((((51,(52,50)),34),(((49,((53,(47,46)),(48,45))),(24,(20,(15,14)))),((11,((19,17),(((54,44),43),10))),(18,((26,12),(((61,60),16),(13,(21,9)))))))),(8,6))),(((69,(68,(70,67))),(33,(30,(29,((31,(32,28)),27))))),((55,(5,4)),3))))))),1);
   tree tree_794 [p = 0.000, P = 0.047] = [&W 0.000033] (22,(23,(7,((40,(39,2)),((62,(((66,63),(65,59)),((64,58),(57,56)))),(((((38,(41,(42,35))),((37,36),25)),(((49,((53,(47,46)),(48,45))),((52,(51,50)),34)),((18,((19,17),((44,(54,43)),10))),(((26,(24,(20,(15,14)))),12),(11,(((61,60),16),(13,(21,9)))))))),(8,6)),(((69,(68,(70,67))),((33,30),(29,((32,28),(31,27))))),((55,(5,4)),3))))))),1);
   tree tree_795 [p = 0.000, P = 0.047] = [&W 0.000033] (22,(23,(7,((40,(39,2)),((62,(((66,63),(65,59)),((64,58),(57,56)))),(((((49,((53,(47,46)),(48,45))),((52,(51,50)),34)),((38,(41,(42,35))),((37,36),25))),(((24,(20,(15,14))),((11,((19,17),((54,(44,43)),10))),(18,((26,12),(((61,60),16),(13,(21,9))))))),(8,6))),((((69,68),(70,67)),(33,(30,(29,((32,28),(31,27)))))),((55,(5,4)),3))))))),1);
   tree tree_796 [p = 0.000, P = 0.047] = [&W 0.000033] (22,(23,(7,((40,(39,2)),((62,(((66,63),(65,59)),((64,58),(57,56)))),((((((52,51),50),34),((18,((19,17),((54,(44,43)),10))),(((24,(20,(15,14))),(26,12)),(11,(((61,60),16),((21,13),9)))))),(((38,(41,(42,35))),((37,36),25)),((49,((53,(47,46)),(48,45))),(8,6)))),((((69,68),(70,67)),(30,(33,(29,((31,(32,28)),27))))),((55,(5,4)),3))))))),1);
   tree tree_797 [p = 0.000, P = 0.047] = [&W 0.000033] (22,(23,(7,((40,(39,2)),((62,(((66,63),(65,59)),((64,58),(57,56)))),(((((38,(41,(42,35))),((37,36),25)),(((49,((53,(47,46)),(48,45))),34),((18,(((44,(54,43)),(19,17)),10)),(((26,((52,(51,50)),(24,(20,(15,14))))),12),(11,(((61,60),16),(13,(21,9)))))))),(8,6)),((((69,68),(70,67)),(30,(33,(29,(31,((32,28),27)))))),((55,(5,4)),3))))))),1);
   tree tree_798 [p = 0.000, P = 0.047] = [&W 0.000033] (22,(23,(7,((40,(39,2)),((62,(((66,63),(65,59)),((64,58),(57,56)))),((((69,68),(70,67)),(33,(30,(29,((31,(32,28)),27))))),(((((38,(41,(42,35))),((37,36),25)),(((52,(51,50)),34),((49,((53,(47,46)),(48,45))),((18,((54,(44,43)),((19,17),10))),(((24,(20,(15,14))),(26,12)),(11,(((61,60),16),(13,(21,9))))))))),(8,6)),((55,(5,4)),3))))))),1);
   tree tree_799 [p = 0.000, P = 0.047] = [&W 0.000033] (22,(23,(7,((40,(39,2)),((62,(((66,63),(65,59)),((64,58),(57,56)))),(((((38,(41,(42,35))),((37,36),25)),(((52,(51,50)),34),((49,((53,(47,46)),(48,45))),((18,((19,17),((44,(54,43)),10))),(((24,(20,(15,14))),(26,12)),(11,(((61,60),16),(13,(21,9))))))))),(8,6)),((((69,68),(70,67)),(30,((33,29),(31,((32,28),27))))),((55,(5,4)),3))))))),1);
   tree tree_800 [p = 0.000, P = 0.047] = [&W 0.000033] (22,(23,(7,((40,(39,2)),((62,(((66,63),(65,59)),((64,58),(57,56)))),(((((49,((53,(47,46)),(48,45))),((38,(41,(42,35))),((37,36),25))),((((52,51),50),34),((18,((19,17),(((54,44),43),10))),(((24,(20,(15,14))),(26,12)),(11,(((61,60),16),(13,(21,9)))))))),(8,6)),((((69,68),(70,67)),((33,30),(29,(31,((32,28),27))))),((55,(5,4)),3))))))),1);
   tree tree_801 [p = 0.000, P = 0.047] = [&W 0.000033] (22,(23,(7,((40,(39,2)),((62,(((66,63),(65,59)),((64,58),(57,56)))),(((((38,(41,(42,35))),((37,36),25)),(((52,(51,50)),((49,((53,(47,46)),(48,45))),34)),((18,(((44,(54,43)),(19,17)),10)),(((24,(20,(15,14))),(26,12)),(11,(((61,60),16),(13,(21,9)))))))),(8,6)),(((69,(68,(70,67))),((33,30),(29,(31,((32,28),27))))),((55,(5,4)),3))))))),1);
   tree tree_802 [p = 0.000, P = 0.047] = [&W 0.000033] (22,(23,(7,((40,(39,2)),((62,(((66,63),(65,59)),((64,58),(57,56)))),(((((38,(41,(42,35))),((37,36),25)),(((49,((53,(47,46)),(48,45))),((52,(51,50)),34)),((18,(((44,(54,43)),(19,17)),10)),(((24,(20,(15,14))),(26,12)),(11,(((61,60),16),(13,(21,9)))))))),(8,6)),(((69,(68,(70,67))),(33,(30,(29,(31,((32,28),27)))))),((55,(5,4)),3))))))),1);
   tree tree_803 [p = 0.000, P = 0.047] = [&W 0.000033] (22,(23,(7,((40,(39,2)),((62,(((66,63),(65,59)),((64,58),(57,56)))),(((((38,(41,(42,35))),((37,36),25)),(((52,(51,50)),34),((49,((53,(47,46)),(48,45))),((18,((19,17),((44,(54,43)),10))),(((24,(20,(15,14))),(26,12)),(11,(((61,60),16),(13,(21,9))))))))),(8,6)),(((((69,68),(70,67)),(29,((33,30),(31,((32,28),27))))),(55,(5,4))),3)))))),1);
   tree tree_804 [p = 0.000, P = 0.047] = [&W 0.000033] (22,(23,(7,((40,(39,2)),((62,(((66,63),(65,59)),((64,58),(57,56)))),(((((49,((53,(47,46)),(48,45))),((38,(41,(42,35))),((37,36),25))),((((52,51),50),34),((18,((19,17),((44,(54,43)),10))),(((24,(20,(15,14))),(26,12)),(11,(((61,60),16),(13,(21,9)))))))),(8,6)),(((69,(68,(70,67))),(33,(30,(29,(31,((32,28),27)))))),((55,(5,4)),3))))))),1);
   tree tree_805 [p = 0.000, P = 0.047] = [&W 0.000033] (22,(23,(7,((40,(39,2)),((62,(((66,63),(65,59)),((64,58),(57,56)))),(((((49,((53,(47,46)),(48,45))),((51,(52,50)),34)),((18,((44,(54,43)),((19,17),10))),(((24,(20,(15,14))),(26,12)),(11,(((61,60),16),(21,(13,9))))))),(((38,(41,(42,35))),((37,36),25)),(8,6))),((((69,68),(70,67)),(33,(30,(29,((32,28),(31,27)))))),((55,(5,4)),3))))))),1);
   tree tree_806 [p = 0.000, P = 0.047] = [&W 0.000033] (22,(23,(7,((40,(39,2)),((62,(((66,63),(65,59)),((64,58),(57,56)))),((((52,(51,50)),34),(((18,((19,17),((54,(44,43)),10))),(((24,(20,(15,14))),(26,12)),(11,(((61,60),16),(21,(13,9)))))),(((49,((53,(47,46)),(48,45))),((38,(41,(42,35))),((37,36),25))),(8,6)))),((((69,68),(70,67)),(30,(33,(29,((32,28),(31,27)))))),((55,(5,4)),3))))))),1);
   tree tree_807 [p = 0.000, P = 0.047] = [&W 0.000033] (22,(23,(7,((40,(39,2)),((62,(((66,63),(65,59)),((64,58),(57,56)))),(((((38,(41,(42,35))),((37,36),25)),(((49,((53,(47,46)),(48,45))),(((52,51),50),34)),((18,((19,17),((54,(44,43)),10))),(((24,(20,(15,14))),(26,12)),(11,(((61,60),16),((21,13),9))))))),(8,6)),((((69,68),(70,67)),(30,((33,29),((31,(32,28)),27)))),((55,(5,4)),3))))))),1);
   tree tree_808 [p = 0.000, P = 0.047] = [&W 0.000033] (22,(23,(7,((40,(39,2)),((((18,((19,17),((44,(54,43)),10))),((26,12),(11,(((61,60),16),(13,(21,9)))))),((((52,51),50),34),((20,(24,(15,14))),((49,((53,(47,46)),(48,45))),(((38,(41,(42,35))),((37,36),25)),(8,6)))))),((62,(((66,63),(65,59)),((64,58),(57,56)))),(((69,(68,(70,67))),(33,(30,(29,(31,((32,28),27)))))),((55,(5,4)),3))))))),1);
   tree tree_809 [p = 0.000, P = 0.047] = [&W 0.000033] (22,(23,(7,((40,(39,2)),((62,(((66,63),(65,59)),((64,58),(57,56)))),((((38,(41,(42,35))),((37,36),25)),((((51,(52,50)),34),((49,((53,(47,46)),(48,45))),((18,((19,17),((44,(54,43)),10))),(((20,(24,(15,14))),(26,12)),(11,(((61,60),16),(21,(13,9)))))))),(8,6))),((((69,68),(70,67)),(((33,30),29),((31,(32,28)),27))),((55,(5,4)),3))))))),1);
   tree tree_810 [p = 0.000, P = 0.047] = [&W 0.000033] (22,(23,(7,((40,(39,2)),((62,(((66,63),(65,59)),((64,58),(57,56)))),(((((51,(52,50)),34),((38,(41,(42,35))),((37,36),25))),(((24,(20,(15,14))),((11,((44,(54,43)),((19,17),10))),(18,((26,12),(((61,60),16),(13,(21,9))))))),((49,((53,(47,46)),(48,45))),(8,6)))),((((69,68),(70,67)),(29,((33,30),(31,((32,28),27))))),((55,(5,4)),3))))))),1);
   tree tree_811 [p = 0.000, P = 0.047] = [&W 0.000033] (22,(23,(7,((40,(39,2)),(((62,(((66,63),(65,59)),((64,58),(57,56)))),(((((52,(51,50)),34),((49,((53,(47,46)),(48,45))),((38,(41,(42,35))),((37,36),25)))),((18,((19,17),((54,(44,43)),10))),(((24,(20,(15,14))),(26,12)),(11,(((61,60),16),((21,13),9)))))),(8,6))),((((69,68),(70,67)),(((33,30),29),(31,((32,28),27)))),((55,(5,4)),3)))))),1);
   tree tree_812 [p = 0.000, P = 0.047] = [&W 0.000033] (22,(23,(7,((40,(39,2)),((62,(((66,63),(65,59)),((64,58),(57,56)))),(((((38,(41,(42,35))),((37,36),25)),(((51,(52,50)),34),((49,((53,(47,46)),(48,45))),((18,(((54,44),43),((19,17),10))),(((24,(20,(15,14))),(26,12)),(11,(((61,60),16),((21,13),9)))))))),(8,6)),((((69,68),(70,67)),(29,((33,30),((31,(32,28)),27)))),((55,(5,4)),3))))))),1);
   tree tree_813 [p = 0.000, P = 0.047] = [&W 0.000033] (22,(23,(7,((40,(39,2)),((62,(((66,63),(65,59)),(64,(58,(57,56))))),(((((51,(52,50)),34),((18,((44,(54,43)),((19,17),10))),(((24,(20,(15,14))),(26,12)),(11,(((61,60),16),((21,13),9)))))),(((49,((53,(47,46)),(48,45))),((38,(41,(42,35))),((37,36),25))),(8,6))),((((69,68),(70,67)),(30,((33,29),((31,(32,28)),27)))),((55,(5,4)),3))))))),1);
   tree tree_814 [p = 0.000, P = 0.047] = [&W 0.000033] (22,(23,(7,((40,(39,2)),((62,(((66,63),(65,59)),((64,58),(57,56)))),(((((38,(41,(42,35))),((37,36),25)),(((49,((53,(47,46)),(48,45))),34),((18,((19,17),(((54,44),43),10))),(((24,(20,(15,14))),(26,12)),(((51,(52,50)),11),(((61,60),16),((21,13),9))))))),(8,6)),((((69,68),(70,67)),(30,(33,(29,(31,((32,28),27)))))),((55,(5,4)),3))))))),1);
   tree tree_815 [p = 0.000, P = 0.047] = [&W 0.000033] (22,(23,(7,((40,(39,2)),((((38,(41,(42,35))),((37,36),25)),((((((52,51),50),34),((49,((53,(47,46)),(48,45))),(24,(20,(15,14))))),((11,((19,17),((54,(44,43)),10))),(18,((26,12),(((61,60),16),(13,(21,9))))))),(8,6))),((62,(((66,63),(65,59)),((64,58),(57,56)))),((((69,68),(70,67)),(29,((33,30),((32,28),(31,27))))),((55,(5,4)),3))))))),1);
   tree tree_816 [p = 0.000, P = 0.047] = [&W 0.000033] (22,(23,(7,((40,(39,2)),((62,(((66,63),(65,59)),((64,58),(57,56)))),((((38,(41,(42,35))),((37,36),25)),((((49,((53,(47,46)),(48,45))),(24,(20,(15,14)))),((11,((19,17),((54,(44,43)),10))),(18,((26,12),(((61,60),16),(13,(21,9))))))),(((51,(52,50)),34),(8,6)))),(((68,(69,(70,67))),(((33,30),29),(31,((32,28),27)))),((55,(5,4)),3))))))),1);
   tree tree_817 [p = 0.000, P = 0.047] = [&W 0.000033] (22,(23,(7,((40,(39,2)),((62,(((66,63),(65,59)),((64,58),(57,56)))),(((((49,((53,(47,46)),(48,45))),((38,(41,(42,35))),((37,36),25))),((((52,51),50),34),((18,((44,(54,43)),((19,17),10))),(((24,(20,(15,14))),(26,12)),(11,(((61,60),16),(13,(21,9)))))))),(8,6)),(((69,(68,(70,67))),(30,(33,(29,(31,((32,28),27)))))),((55,(5,4)),3))))))),1);
   tree tree_818 [p = 0.000, P = 0.047] = [&W 0.000033] (22,(23,(7,((40,(39,2)),((62,(((66,63),(65,59)),((64,58),(57,56)))),((((((52,(51,50)),34),((49,((53,(47,46)),(48,45))),((38,(41,(42,35))),((37,36),25)))),((18,((19,17),((44,(54,43)),10))),(((24,(20,(15,14))),(26,12)),(11,(((61,60),16),(13,(21,9))))))),(8,6)),(((68,(69,(70,67))),(33,(30,(29,((32,28),(31,27)))))),((55,(5,4)),3))))))),1);
   tree tree_819 [p = 0.000, P = 0.047] = [&W 0.000033] (22,(23,(7,((40,(39,2)),(((62,(((66,63),(65,59)),(57,((64,58),56)))),((((38,(41,(42,35))),((37,36),25)),(((((52,51),50),((49,(53,(47,46))),(48,45))),34),((18,((19,17),(((54,44),43),10))),(((24,(20,(15,14))),(26,12)),(11,(((61,60),16),(13,(21,9)))))))),(8,6))),((((69,68),(70,67)),(33,(30,(29,((32,28),(31,27)))))),((55,(5,4)),3)))))),1);
   tree tree_820 [p = 0.000, P = 0.047] = [&W 0.000033] (22,(23,(7,((40,(39,2)),((62,(((66,63),(65,59)),((64,58),(57,56)))),(((((51,(52,50)),34),((49,((53,(47,46)),(48,45))),((38,(41,(42,35))),((37,36),25)))),(((24,(20,(15,14))),((11,((19,17),((54,(44,43)),10))),(18,((26,12),(((61,60),16),(13,(21,9))))))),(8,6))),(((69,(68,(70,67))),((33,30),(29,((32,28),(31,27))))),((55,(5,4)),3))))))),1);
   tree tree_821 [p = 0.000, P = 0.047] = [&W 0.000033] (22,(23,(7,((40,(39,2)),((62,(((66,63),(65,59)),((64,58),(57,56)))),((((38,(41,(42,35))),((37,36),25)),(((((49,((53,(47,46)),(48,45))),(((52,51),50),34)),(24,(20,(15,14)))),((11,((19,17),((54,(44,43)),10))),(18,((26,12),(((61,60),16),(13,(21,9))))))),(8,6))),(((68,(69,(70,67))),(33,(30,(29,((31,(32,28)),27))))),((55,(5,4)),3))))))),1);
   tree tree_822 [p = 0.000, P = 0.047] = [&W 0.000033] (22,(23,(7,((40,(39,2)),(((62,(((66,63),(65,59)),((64,58),(57,56)))),(((38,(41,(42,35))),((37,36),25)),((34,((49,((53,(47,46)),(48,45))),(((52,51),50),((24,(20,(15,14))),((11,(((54,(44,43)),(19,17)),10)),(18,(12,(26,(((61,60),16),(13,(21,9))))))))))),(8,6)))),((((69,68),(70,67)),(33,(30,(29,(31,((32,28),27)))))),((55,(5,4)),3)))))),1);
   tree tree_823 [p = 0.000, P = 0.047] = [&W 0.000033] (22,(23,(7,((40,(39,2)),((62,(((66,63),(65,59)),((64,58),(57,56)))),(((((38,(41,(42,35))),((37,36),25)),(34,((49,((53,(47,46)),(48,45))),((18,((19,17),(((54,44),43),10))),(((24,(20,(15,14))),(26,12)),(11,(((61,60),16),(13,(21,9))))))))),(((52,51),50),(8,6))),((((69,68),(70,67)),((33,30),(29,(31,((32,28),27))))),((55,(5,4)),3))))))),1);
   tree tree_824 [p = 0.000, P = 0.048] = [&W 0.000033] (22,(23,(7,((40,(39,2)),((62,(((66,63),(65,59)),((64,58),(57,56)))),(((((38,(41,(42,35))),((37,36),25)),(((49,((53,(47,46)),(48,45))),(24,(20,(15,14)))),(((52,(51,50)),34),((11,((19,17),((44,(54,43)),10))),(18,((26,12),(((61,60),16),(13,(21,9))))))))),(8,6)),((((69,68),(70,67)),(29,((33,30),((32,28),(31,27))))),((55,(5,4)),3))))))),1);
   tree tree_825 [p = 0.000, P = 0.048] = [&W 0.000033] (22,(23,(7,((40,(39,2)),((62,(((66,63),(65,59)),((64,58),(57,56)))),((((34,((49,((53,(47,46)),(48,45))),((38,(41,(42,35))),((37,36),25)))),((18,((19,17),((44,(54,43)),10))),(((24,(20,(15,14))),(26,12)),((((52,51),50),11),(((61,60),16),(13,(21,9))))))),(8,6)),((((69,68),(70,67)),(30,(33,(29,((32,28),(31,27)))))),((55,(5,4)),3))))))),1);
   tree tree_826 [p = 0.000, P = 0.048] = [&W 0.000033] (22,(23,(7,((40,(39,2)),((62,(((66,63),(65,59)),((64,58),(57,56)))),(((((38,(41,(42,35))),((37,36),25)),(((49,((53,(47,46)),(48,45))),((52,(51,50)),34)),((18,((19,17),((44,(54,43)),10))),(((24,(20,(15,14))),(26,12)),(11,(((61,60),16),(13,(21,9)))))))),(8,6)),((((69,68),(70,67)),(30,(33,(29,((32,28),(31,27)))))),((55,(5,4)),3))))))),1);
   tree tree_827 [p = 0.000, P = 0.048] = [&W 0.000033] (22,(23,(7,((40,(39,2)),((62,(((66,63),(65,59)),((64,58),(57,56)))),(((((38,(41,(42,35))),((37,36),25)),(((49,((53,(47,46)),(48,45))),(((52,51),50),34)),((18,((19,17),((44,(54,43)),10))),(((24,(20,(15,14))),(26,12)),(11,(((61,60),16),(13,(21,9)))))))),(8,6)),((((69,68),(70,67)),(33,(30,(29,((31,(32,28)),27))))),((55,(5,4)),3))))))),1);
   tree tree_828 [p = 0.000, P = 0.048] = [&W 0.000033] (22,(23,(7,((40,(39,2)),((62,(((66,63),(65,59)),((64,58),(57,56)))),(((((38,(41,(42,35))),((37,36),25)),(34,((49,((53,(47,46)),(48,45))),((18,((19,17),((44,(54,43)),10))),((((52,(51,50)),(24,(20,(15,14)))),(26,12)),(11,(((61,60),16),(13,(21,9))))))))),(8,6)),((((69,68),(70,67)),(33,(30,(29,((32,28),(31,27)))))),((55,(5,4)),3))))))),1);
   tree tree_829 [p = 0.000, P = 0.048] = [&W 0.000033] (22,(23,(7,((40,(39,2)),((62,(((66,63),(65,59)),((64,58),(57,56)))),(((((((52,51),50),34),((49,((53,(47,46)),(48,45))),((38,(41,(42,35))),((37,36),25)))),((18,(((44,(54,43)),(19,17)),10)),(((24,(20,(15,14))),(26,12)),(11,(((61,60),16),(13,(21,9))))))),(8,6)),((((69,68),(70,67)),(33,(30,(29,((32,28),(31,27)))))),((55,(5,4)),3))))))),1);
   tree tree_830 [p = 0.000, P = 0.048] = [&W 0.000033] (22,(23,(7,((40,(39,2)),(((62,(((66,63),(65,59)),(((64,58),57),56))),((((38,(41,(42,35))),((37,36),25)),(((49,((53,(47,46)),(48,45))),(((52,51),50),34)),((18,((19,17),(((54,44),43),10))),(((24,(20,(15,14))),(26,12)),(11,(((61,60),16),(13,(21,9)))))))),(8,6))),((((69,68),(70,67)),(30,(33,(29,(31,((32,28),27)))))),((55,(5,4)),3)))))),1);
   tree tree_831 [p = 0.000, P = 0.048] = [&W 0.000033] (22,(23,(7,((40,(39,2)),((62,(((66,63),(65,59)),((64,58),(57,56)))),(((((49,((53,(47,46)),(48,45))),((52,(51,50)),((38,(41,(42,35))),((37,36),25)))),(34,((18,((((54,44),43),(19,17)),10)),(((24,(20,(15,14))),(26,12)),(11,(((61,60),16),(13,(21,9)))))))),(8,6)),(((69,(68,(70,67))),((33,30),(29,(31,((32,28),27))))),((55,(5,4)),3))))))),1);
   tree tree_832 [p = 0.000, P = 0.048] = [&W 0.000033] (22,(23,(7,((40,(39,2)),((62,(((66,63),(65,59)),((64,58),(57,56)))),(((((38,(41,(42,35))),((37,36),25)),(((49,((53,(47,46)),(48,45))),(((52,51),50),34)),((18,(((54,44),43),((19,17),10))),(((24,(20,(15,14))),(26,12)),(11,(((61,60),16),(13,(21,9)))))))),(8,6)),((((69,68),(70,67)),((33,30),(29,(31,((32,28),27))))),((55,(5,4)),3))))))),1);
   tree tree_833 [p = 0.000, P = 0.048] = [&W 0.000033] (22,(23,(7,((40,(39,2)),((62,(((66,63),(65,59)),((64,58),(57,56)))),(((52,(51,50)),((((49,((53,(47,46)),(48,45))),((38,(41,(42,35))),((37,36),25))),(34,((18,(((54,(44,43)),(19,17)),10)),(((24,(20,(15,14))),(26,12)),(11,(((61,60),16),(13,(21,9)))))))),(8,6))),(((69,(68,(70,67))),(30,(33,(29,(31,((32,28),27)))))),((55,(5,4)),3))))))),1);
   tree tree_834 [p = 0.000, P = 0.048] = [&W 0.000033] (22,(23,(7,((40,(39,2)),((62,(((66,63),(65,59)),((64,58),(57,56)))),(((((51,(52,50)),34),(((38,(41,(42,35))),((37,36),25)),((49,((53,(47,46)),(48,45))),((18,((19,17),((54,(44,43)),10))),(((24,(20,(15,14))),(26,12)),(11,(((61,60),16),(13,(21,9))))))))),(8,6)),(((68,(69,(70,67))),((33,30),(29,(31,((32,28),27))))),((55,(5,4)),3))))))),1);
   tree tree_835 [p = 0.000, P = 0.048] = [&W 0.000033] (22,(23,(7,((40,(39,2)),((62,(((66,63),(65,59)),(64,(58,(57,56))))),((52,(51,50)),((((38,(41,(42,35))),((37,36),25)),(((34,((49,(53,((47,46),(48,45)))),(24,(20,(15,14))))),((11,((19,17),((54,(44,43)),10))),(18,((26,12),(((61,60),16),(13,(21,9))))))),(8,6))),((((69,68),(70,67)),(30,(33,(29,((32,28),(31,27)))))),((55,(5,4)),3)))))))),1);
   tree tree_836 [p = 0.000, P = 0.048] = [&W 0.000033] (22,(23,(7,((40,(39,2)),(((62,(((66,63),(65,59)),((64,58),(57,56)))),((((38,(41,(42,35))),((37,36),25)),(((49,((53,(47,46)),(48,45))),(((52,51),50),34)),((18,((19,17),((44,(54,43)),10))),(((24,(20,(15,14))),(26,12)),(11,(((61,60),16),(13,(21,9)))))))),(8,6))),((((69,68),(70,67)),((33,30),(29,(31,((32,28),27))))),((55,(5,4)),3)))))),1);
   tree tree_837 [p = 0.000, P = 0.048] = [&W 0.000033] (22,(23,(7,((40,(39,2)),((62,(((66,63),(65,59)),((64,58),(57,56)))),((((((52,51),50),34),((49,((53,(47,46)),(48,45))),((38,(41,(42,35))),((37,36),25)))),(((24,(20,(15,14))),((11,((19,17),((44,(54,43)),10))),(18,((26,12),(((61,60),16),(13,(21,9))))))),(8,6))),((((69,(68,(70,67))),(33,(30,(29,((31,(32,28)),27))))),(55,(5,4))),3)))))),1);
   tree tree_838 [p = 0.000, P = 0.048] = [&W 0.000033] (22,(23,(7,((40,(39,2)),((62,(((66,63),(65,59)),((64,58),(57,56)))),((((38,(41,(42,35))),((37,36),25)),((((52,(51,50)),34),((49,((53,(47,46)),(48,45))),((24,(20,(15,14))),((11,((19,17),((54,(44,43)),10))),(18,((26,12),(((61,60),16),(13,(21,9))))))))),(8,6))),(((68,(69,(70,67))),(33,(30,(29,(31,((32,28),27)))))),((55,(5,4)),3))))))),1);
   tree tree_839 [p = 0.000, P = 0.048] = [&W 0.000033] (22,(23,(7,((40,(39,2)),((62,(((66,63),(65,59)),((64,58),(57,56)))),((((38,(41,(42,35))),((37,36),25)),(((((49,(53,(47,46))),(48,45)),(((52,51),50),34)),((24,(20,(15,14))),((11,(((54,(44,43)),(19,17)),10)),(18,((26,12),(((61,60),16),(13,(21,9)))))))),(8,6))),((((69,68),(70,67)),(30,(33,(29,(31,((32,28),27)))))),((55,(5,4)),3))))))),1);
   tree tree_840 [p = 0.000, P = 0.048] = [&W 0.000033] (22,(23,(7,((40,(39,2)),((62,(((66,63),(65,59)),((64,58),(57,56)))),(((((52,(51,50)),((38,(41,(42,35))),((37,36),25))),(34,((49,((53,(47,46)),(48,45))),((18,((54,(44,43)),((19,17),10))),(((24,(20,(15,14))),(26,12)),(11,(((61,60),16),(13,(21,9))))))))),(8,6)),(((69,(68,(70,67))),((33,30),(29,(31,((32,28),27))))),((55,(5,4)),3))))))),1);
   tree tree_841 [p = 0.000, P = 0.048] = [&W 0.000033] (22,(23,(7,((40,(39,2)),((62,(((66,63),(65,59)),((64,58),(57,56)))),((34,(((38,(41,(42,35))),((37,36),25)),((((49,((53,(47,46)),(48,45))),((52,(51,50)),(24,(20,(15,14))))),((11,((19,17),((54,(44,43)),10))),(18,((26,12),(((61,60),16),(13,(21,9))))))),(8,6)))),((((69,68),(70,67)),(33,(30,(29,(31,((32,28),27)))))),((55,(5,4)),3))))))),1);
   tree tree_842 [p = 0.000, P = 0.048] = [&W 0.000033] (22,(23,(7,((40,(39,2)),((62,(((66,63),(65,59)),((64,58),(57,56)))),(((((38,(41,(42,35))),((37,36),25)),(((52,(51,50)),34),((49,((53,(47,46)),(48,45))),(((19,17),((54,(44,43)),10)),(18,((26,12),(((24,(20,(15,14))),11),(((61,60),16),(13,(21,9)))))))))),(8,6)),((((69,68),(70,67)),(33,(30,(29,(31,((32,28),27)))))),((55,(5,4)),3))))))),1);
   tree tree_843 [p = 0.000, P = 0.048] = [&W 0.000033] (22,(23,(7,((40,(39,2)),((62,(((66,63),(65,59)),(64,(58,(57,56))))),(((((51,(52,50)),34),((49,((53,(47,46)),(48,45))),((38,(41,(42,35))),((37,36),25)))),((((19,17),((54,(44,43)),10)),(18,((26,12),(((24,(20,(15,14))),11),(((61,60),16),(13,(21,9))))))),(8,6))),(((68,(69,(70,67))),(33,(30,(29,((31,(32,28)),27))))),((55,(5,4)),3))))))),1);
   tree tree_844 [p = 0.000, P = 0.048] = [&W 0.000033] (22,(23,(7,((40,(39,2)),((62,(((66,63),(65,59)),((64,58),(57,56)))),(((((38,(41,(42,35))),((37,36),25)),(34,((49,((53,(47,46)),(48,45))),(((19,17),((44,(54,43)),10)),(18,((26,12),(((24,(20,(15,14))),11),(((61,60),16),(13,(21,9)))))))))),((52,(51,50)),(8,6))),((((69,68),(70,67)),(29,((33,30),((31,(32,28)),27)))),((55,(5,4)),3))))))),1);
   tree tree_845 [p = 0.000, P = 0.048] = [&W 0.000033] (22,(23,(7,((40,(39,2)),((62,(((66,63),(65,59)),((64,58),(57,56)))),(((((51,(52,50)),34),(((54,(44,43)),((19,17),10)),(18,((26,12),(((24,(20,(15,14))),11),(((61,60),16),((21,13),9))))))),((49,((53,(47,46)),(48,45))),(((38,(41,(42,35))),((37,36),25)),(8,6)))),(((69,(68,(70,67))),((33,30),(29,((31,(32,28)),27)))),((55,(5,4)),3))))))),1);
   tree tree_846 [p = 0.000, P = 0.048] = [&W 0.000033] (22,(23,(7,((40,(39,2)),((62,(((66,63),(65,59)),(57,((64,58),56)))),(((((38,(41,(42,35))),((37,36),25)),(((49,((53,(47,46)),(48,45))),(((52,51),50),34)),((((54,44),43),((19,17),10)),(18,((26,12),(((24,(20,(15,14))),11),(((61,60),16),(13,(21,9))))))))),(8,6)),(((((69,68),(70,67)),(30,(33,(29,(31,((32,28),27)))))),(55,(5,4))),3)))))),1);
   tree tree_847 [p = 0.000, P = 0.048] = [&W 0.000033] (22,(23,(7,((40,(39,2)),((62,(((66,63),(65,59)),((64,58),(57,56)))),((34,(((52,51),50),(((24,(20,(15,14))),((11,((19,17),((54,(44,43)),10))),((26,12),(18,(((61,60),16),(13,(21,9))))))),((((49,(53,(47,46))),(48,45)),((38,(41,(42,35))),((37,36),25))),(8,6))))),((((69,68),(70,67)),(30,(33,(29,((31,(32,28)),27))))),((55,(5,4)),3))))))),1);
   tree tree_848 [p = 0.000, P = 0.048] = [&W 0.000033] (22,(23,(7,((40,(39,2)),(((62,(((66,63),(65,59)),((64,58),(57,56)))),(((69,68),(70,67)),((33,30),(29,(31,((32,28),27)))))),(((((51,(52,50)),34),(((19,17),((44,(54,43)),10)),(18,((26,12),(((24,(20,(15,14))),11),(((61,60),16),(13,(21,9)))))))),(((49,((53,(47,46)),(48,45))),((38,(41,(42,35))),(37,(36,25)))),(8,6))),((55,(5,4)),3)))))),1);
   tree tree_849 [p = 0.000, P = 0.048] = [&W 0.000033] (22,(23,(7,((40,(39,2)),((62,(((66,63),(65,59)),((64,58),(57,56)))),(((((51,(52,50)),34),(((19,17),((54,(44,43)),10)),(18,((26,12),(((24,(20,(15,14))),11),(((61,60),16),(13,(21,9)))))))),(((49,((53,(47,46)),(48,45))),((38,(41,(42,35))),((37,36),25))),(8,6))),((((69,(68,(70,67))),((33,30),(29,((31,(32,28)),27)))),(55,(5,4))),3)))))),1);
   tree tree_850 [p = 0.000, P = 0.048] = [&W 0.000033] (22,(23,(7,((40,(39,2)),((62,(((66,63),(65,59)),((64,58),(57,56)))),(((((51,(52,50)),34),(((19,17),((54,(44,43)),10)),(18,((26,12),(((24,(20,(15,14))),11),(((61,60),16),(13,(21,9)))))))),(((38,(41,(42,35))),((37,36),25)),((49,((53,(47,46)),(48,45))),(8,6)))),((((69,68),(70,67)),(33,(30,(29,(31,((32,28),27)))))),((55,(5,4)),3))))))),1);
   tree tree_851 [p = 0.000, P = 0.048] = [&W 0.000033] (22,(23,(7,((40,(39,2)),((((62,(((66,63),(65,59)),((64,58),(57,56)))),(52,(51,50))),((((49,((53,(47,46)),(48,45))),34),((((54,(44,43)),(19,17)),10),(18,((26,12),(((24,(20,(15,14))),11),(((61,60),16),(13,(21,9)))))))),(((38,(41,(42,35))),((37,36),25)),(8,6)))),((((69,68),(70,67)),(33,(30,(29,(31,((32,28),27)))))),((55,(5,4)),3)))))),1);
   tree tree_852 [p = 0.000, P = 0.048] = [&W 0.000033] (22,(23,(7,((40,(39,2)),((62,(((66,63),(65,59)),((64,58),(57,56)))),(((((52,(51,50)),34),(((44,(54,43)),((19,17),10)),(18,((26,12),(((24,(20,(15,14))),11),(((61,60),16),(13,(21,9)))))))),(((49,((53,(47,46)),(48,45))),((38,(41,(42,35))),(37,(36,25)))),(8,6))),((((69,68),(70,67)),(33,(30,(29,(31,((32,28),27)))))),((55,(5,4)),3))))))),1);
   tree tree_853 [p = 0.000, P = 0.048] = [&W 0.000033] (22,(23,(7,((40,(39,2)),((62,(((66,63),(65,59)),(57,((64,58),56)))),((34,(((38,(41,(42,35))),((37,36),25)),(((49,(53,((47,46),(48,45)))),(((44,(54,43)),((19,17),10)),(18,((26,12),(((24,(20,(15,14))),11),(((61,60),16),(13,(21,9)))))))),((52,(51,50)),(8,6))))),((((69,68),(70,67)),(29,((33,30),((32,28),(31,27))))),((55,(5,4)),3))))))),1);
   tree tree_854 [p = 0.000, P = 0.049] = [&W 0.000033] (22,(23,(7,((40,(39,2)),((62,(((66,63),(65,59)),((64,58),(57,56)))),(((((49,((53,(47,46)),(48,45))),(((52,51),50),34)),((((44,(54,43)),(19,17)),10),((26,12),(((24,(20,(15,14))),11),(18,(((61,60),16),(21,(13,9)))))))),(((38,(41,(42,35))),((37,36),25)),(8,6))),((((69,68),(70,67)),((33,30),(29,(31,((32,28),27))))),((55,(5,4)),3))))))),1);
   tree tree_855 [p = 0.000, P = 0.049] = [&W 0.000033] (22,(23,(7,((40,(39,2)),((62,(((66,63),(65,59)),((64,58),(57,56)))),(((((38,(41,(42,35))),((37,36),25)),(((52,(51,50)),34),((49,((53,(47,46)),(48,45))),(((44,(54,43)),((19,17),10)),(18,((26,12),(((24,(20,(15,14))),11),(((61,60),16),(13,(21,9)))))))))),(8,6)),((((69,68),(70,67)),((33,30),(29,(31,((32,28),27))))),((55,(5,4)),3))))))),1);
   tree tree_856 [p = 0.000, P = 0.049] = [&W 0.000033] (22,(23,(7,((40,(39,2)),(((((52,(51,50)),34),(((49,((53,(47,46)),(48,45))),(24,(20,(15,14)))),((11,((54,(44,43)),((19,17),10))),((26,12),(18,(((61,60),16),(13,(21,9)))))))),(((38,(41,(42,35))),((37,36),25)),(8,6))),((62,(((66,63),(65,59)),(58,(64,(57,56))))),(((69,(68,(70,67))),(33,(30,(29,((32,28),(31,27)))))),((55,(5,4)),3))))))),1);
   tree tree_857 [p = 0.000, P = 0.049] = [&W 0.000033] (22,(23,(7,((40,(39,2)),((62,(((66,63),(65,59)),(57,((64,58),56)))),(((34,(((52,(51,50)),(24,(20,(15,14)))),((11,((((54,44),43),(19,17)),10)),((26,12),(18,(((61,60),16),(13,(21,9)))))))),(((49,((53,(47,46)),(48,45))),((38,(41,(42,35))),((37,36),25))),(8,6))),((((69,68),(70,67)),(30,((33,29),((31,(32,28)),27)))),((55,(5,4)),3))))))),1);
   tree tree_858 [p = 0.000, P = 0.049] = [&W 0.000033] (22,(23,(7,((40,(39,2)),((62,(((66,63),(65,59)),((64,58),(57,56)))),((((((49,(53,(47,46))),(48,45)),((51,(52,50)),34)),((18,((19,17),(((54,44),43),10))),((26,12),(((24,(15,(20,14))),11),(((61,60),16),(13,(21,9))))))),(((38,(41,(42,35))),((37,36),25)),(8,6))),(((69,(68,(70,67))),(33,(30,(29,(31,((32,28),27)))))),((55,(5,4)),3))))))),1);
   tree tree_859 [p = 0.000, P = 0.049] = [&W 0.000033] (22,(23,(7,((40,(39,2)),((62,(((66,63),(65,59)),((64,58),(57,56)))),(((((38,(41,(42,35))),((37,36),25)),(((52,(51,50)),34),((49,((53,(47,46)),(48,45))),((26,(((44,(54,43)),(19,17)),10)),(12,(((24,(20,(15,14))),11),(18,(((61,60),16),((21,13),9))))))))),(8,6)),(((69,(68,(70,67))),(29,((33,30),(31,((32,28),27))))),((55,(5,4)),3))))))),1);
   tree tree_860 [p = 0.000, P = 0.049] = [&W 0.000033] (22,(23,(7,((40,(39,2)),((62,(((66,63),(65,59)),((64,58),(57,56)))),(((((49,((53,(47,46)),(48,45))),34),((51,(52,50)),((((44,(54,43)),(19,17)),10),((26,12),(((24,(20,(15,14))),11),(18,(((61,60),16),(13,(21,9))))))))),(((38,(41,(42,35))),((37,36),25)),(8,6))),((((69,68),(70,67)),(30,(33,(29,(31,((32,28),27)))))),((55,(5,4)),3))))))),1);
   tree tree_861 [p = 0.000, P = 0.049] = [&W 0.000033] (22,(23,(7,((40,(39,2)),((62,(((66,63),(65,59)),((64,58),(57,56)))),((((38,(41,(42,35))),((37,36),25)),(((49,((53,(47,46)),(48,45))),((((52,51),50),34),(((19,17),((44,(54,43)),10)),((26,12),(((24,(20,(15,14))),11),(18,(((61,60),16),(13,(21,9))))))))),(8,6))),((((69,68),(70,67)),(29,((33,30),(31,((32,28),27))))),((55,(5,4)),3))))))),1);
   tree tree_862 [p = 0.000, P = 0.049] = [&W 0.000033] (22,(23,(7,((40,(39,2)),((62,(((66,63),(65,59)),((64,58),(57,56)))),(((((49,((53,(47,46)),(48,45))),((52,(51,50)),34)),(((19,17),((44,(54,43)),10)),((26,12),(((24,(20,(15,14))),11),(18,(((61,60),16),(13,(21,9)))))))),(((38,(41,(42,35))),((37,36),25)),(8,6))),((((69,68),(70,67)),(30,(33,(29,(31,((32,28),27)))))),((55,(5,4)),3))))))),1);
   tree tree_863 [p = 0.000, P = 0.049] = [&W 0.000033] (22,(23,(7,((40,(39,2)),((62,(((66,63),(65,59)),((64,58),(57,56)))),((((((52,(51,50)),34),((49,((53,(47,46)),(48,45))),((38,(41,(42,35))),((37,36),25)))),((((54,(44,43)),(19,17)),10),((26,12),((18,((20,(24,(15,14))),11)),(((61,60),16),(13,(21,9))))))),(8,6)),((((68,(69,(70,67))),(30,(33,(29,(31,((32,28),27)))))),(55,(5,4))),3)))))),1);
   tree tree_864 [p = 0.000, P = 0.049] = [&W 0.000033] (22,(23,(7,((40,(39,2)),((62,(((66,63),(65,59)),(64,(58,(57,56))))),(((((38,(41,(42,35))),((37,36),25)),(((51,(52,50)),34),((49,((53,(47,46)),(48,45))),(((19,17),((54,(44,43)),10)),((26,12),(((20,(24,(15,14))),11),(18,(((61,60),16),(13,(21,9)))))))))),(8,6)),(((68,(69,(70,67))),(33,(30,(29,(31,((32,28),27)))))),((55,(5,4)),3))))))),1);
   tree tree_865 [p = 0.000, P = 0.049] = [&W 0.000033] (22,(23,(7,((40,(39,2)),((62,(((66,63),(65,59)),((64,58),(57,56)))),(((((38,(41,(42,35))),((37,36),25)),((49,((47,46),(53,(48,45)))),(((52,(51,50)),34),(((54,(44,43)),((19,17),10)),((26,12),(((24,(20,(15,14))),11),(18,(((61,60),16),(13,(21,9)))))))))),(8,6)),((((69,68),(70,67)),(((31,((33,30),29)),(32,28)),27)),((55,(5,4)),3))))))),1);
   tree tree_866 [p = 0.000, P = 0.049] = [&W 0.000033] (22,(23,(7,((40,(39,2)),((62,(((66,63),(65,59)),(58,(64,(57,56))))),((((38,(41,(42,35))),((37,36),25)),((((49,((53,(47,46)),(48,45))),(((52,51),50),34)),((((54,44),43),((19,17),10)),(18,((26,12),((((24,20),(15,14)),11),(((61,60),16),(13,(21,9)))))))),(8,6))),(((68,(69,(70,67))),(33,(30,(29,((32,28),(31,27)))))),((55,(5,4)),3))))))),1);
   tree tree_867 [p = 0.000, P = 0.049] = [&W 0.000033] (22,(23,(7,((40,(39,2)),((62,(((66,63),(65,59)),((64,58),(57,56)))),((((((52,51),50),34),(((19,17),((54,(44,43)),10)),(18,((26,12),(((24,(20,(15,14))),11),(((61,60),16),(13,(21,9)))))))),(((49,(53,((47,46),(48,45)))),((38,(41,(42,35))),((37,36),25))),(8,6))),((((69,68),(70,67)),(29,((33,30),((31,(32,28)),27)))),((55,(5,4)),3))))))),1);
   tree tree_868 [p = 0.000, P = 0.049] = [&W 0.000033] (22,(23,(7,((40,(39,2)),((62,(((66,63),(65,59)),((64,58),(57,56)))),((((49,((53,(47,46)),(48,45))),((38,(41,(42,35))),((37,36),25))),((((52,(51,50)),34),(18,(((19,17),((44,(54,43)),10)),((26,12),(((24,(20,(15,14))),11),(((61,60),16),(13,(21,9)))))))),(8,6))),((((69,68),(70,67)),(33,(30,(29,(31,((32,28),27)))))),((55,(5,4)),3))))))),1);
   tree tree_869 [p = 0.000, P = 0.049] = [&W 0.000033] (22,(23,(7,((40,(39,2)),((62,(((66,63),(65,59)),((64,58),(57,56)))),((((49,((53,(47,46)),(48,45))),(((52,(51,50)),34),(((19,17),((54,(44,43)),10)),(18,((26,12),(((24,(20,(15,14))),11),(((61,60),16),(13,(21,9))))))))),(((38,(41,(42,35))),((37,36),25)),(8,6))),((((69,68),(70,67)),(29,((33,30),(31,((32,28),27))))),((55,(5,4)),3))))))),1);
   tree tree_870 [p = 0.000, P = 0.049] = [&W 0.000033] (22,(23,(7,((40,(39,2)),((62,(((66,63),(65,59)),((64,58),(57,56)))),(((((52,51),50),34),(((38,(41,(42,35))),((37,36),25)),((18,(((((54,44),43),(19,17)),10),((26,12),(((24,(20,(15,14))),11),(((61,60),16),(13,(21,9))))))),((49,((53,(47,46)),(48,45))),(8,6))))),((((69,68),(70,67)),(30,(33,(29,((31,(32,28)),27))))),((55,(5,4)),3))))))),1);
   tree tree_871 [p = 0.000, P = 0.049] = [&W 0.000033] (22,(23,(7,((40,(39,2)),((62,(((66,63),(65,59)),((64,58),(57,56)))),((((((52,51),50),34),(18,(((19,17),((44,(54,43)),10)),((26,12),(((24,(20,(15,14))),11),(((61,60),16),(21,(13,9)))))))),(((49,((53,(47,46)),(48,45))),((38,(41,(42,35))),((37,36),25))),(8,6))),(((69,(68,(70,67))),(((33,30),29),(31,((32,28),27)))),((55,(5,4)),3))))))),1);
   tree tree_872 [p = 0.000, P = 0.049] = [&W 0.000033] (22,(23,(7,((40,(39,2)),((62,(((66,63),(65,59)),((64,58),(57,56)))),(((((52,(51,50)),34),(((19,17),((54,(44,43)),10)),((18,(26,12)),(((24,(20,(15,14))),11),(((61,60),16),(13,(21,9))))))),(((49,((53,(47,46)),(48,45))),((38,(41,(42,35))),((37,36),25))),(8,6))),((((69,68),(70,67)),(29,((33,30),(31,((32,28),27))))),((55,(5,4)),3))))))),1);
   tree tree_873 [p = 0.000, P = 0.049] = [&W 0.000033] (22,(23,(7,((40,(39,2)),((62,(((66,63),(65,59)),((64,58),(57,56)))),(((((52,(51,50)),34),(18,(((19,17),((44,(54,43)),10)),((26,12),(((24,(20,(15,14))),11),(((61,60),16),(13,(21,9)))))))),((49,((53,(47,46)),(48,45))),(((38,(41,(42,35))),((37,36),25)),(8,6)))),(((68,(69,(70,67))),(33,(30,(29,((31,(32,28)),27))))),((55,(5,4)),3))))))),1);
   tree tree_874 [p = 0.000, P = 0.049] = [&W 0.000033] (22,(23,(7,((40,(39,2)),((62,(((66,63),(65,59)),((64,58),(57,56)))),((((((52,51),50),34),((24,(20,(15,14))),((11,((19,17),((54,(44,43)),10))),((26,12),(18,(((61,60),16),(13,(21,9)))))))),((49,((53,(47,46)),(48,45))),(((38,(41,(42,35))),((37,36),25)),(8,6)))),((((69,68),(70,67)),(33,(30,(29,((31,(32,28)),27))))),((55,(5,4)),3))))))),1);
   tree tree_875 [p = 0.000, P = 0.049] = [&W 0.000033] (22,(23,(7,((40,(39,2)),((62,(((66,63),(65,59)),((64,58),(57,56)))),((((49,((53,(47,46)),(48,45))),((52,(51,50)),34)),(((38,(41,(42,35))),(37,(36,25))),((18,(((19,17),((54,(44,43)),10)),((26,12),(((24,(20,(15,14))),11),(((61,60),16),(13,(21,9))))))),(8,6)))),((((69,68),(70,67)),(33,(30,(29,(31,((32,28),27)))))),((55,(5,4)),3))))))),1);
   tree tree_876 [p = 0.000, P = 0.049] = [&W 0.000033] (22,(23,(7,((40,(39,2)),((62,(((66,63),(65,59)),((64,58),(57,56)))),(((69,(68,(70,67))),((30,29),(33,((32,28),(31,27))))),(((((49,((53,(47,46)),(48,45))),((38,(41,(42,35))),((37,36),25))),(((52,(51,50)),34),(18,(((19,17),((44,(54,43)),10)),((26,12),(((24,(20,(15,14))),11),(((61,60),16),((21,13),9)))))))),(8,6)),((55,(5,4)),3))))))),1);
   tree tree_877 [p = 0.000, P = 0.049] = [&W 0.000033] (22,(23,(7,((40,(39,2)),((62,(((66,63),(65,59)),((64,58),(57,56)))),((((52,(51,50)),34),(((38,(41,(42,35))),((37,36),25)),(((49,((53,(47,46)),(48,45))),(18,(((19,17),((44,(54,43)),10)),((26,12),(((24,(20,(15,14))),11),(((61,60),16),(13,(21,9)))))))),(8,6)))),((((69,68),(70,67)),(33,(30,(29,(31,((32,28),27)))))),((55,(5,4)),3))))))),1);
   tree tree_878 [p = 0.000, P = 0.049] = [&W 0.000033] (22,(23,(7,((40,(39,2)),(((62,((66,63),(65,59))),((64,58),(57,56))),((((((52,51),50),34),(((19,17),((54,(44,43)),10)),(18,((26,12),(((24,(20,(15,14))),11),(((61,60),16),(13,(21,9)))))))),(((49,((53,(47,46)),(48,45))),((38,(41,(42,35))),((37,36),25))),(8,6))),(((68,(69,(70,67))),((33,30),(29,(31,((32,28),27))))),((55,(5,4)),3))))))),1);
   tree tree_879 [p = 0.000, P = 0.049] = [&W 0.000033] (22,(23,(7,((40,(39,2)),((62,(((66,63),(65,59)),((64,58),(57,56)))),((((((52,51),50),34),((49,((53,(47,46)),(48,45))),((18,(26,12)),(((19,17),(((54,44),43),10)),(11,((20,(24,(15,14))),(((61,60),16),(13,(21,9))))))))),(((38,(41,(42,35))),((37,36),25)),(8,6))),(((69,(68,(70,67))),(30,(33,(29,(31,((32,28),27)))))),((55,(5,4)),3))))))),1);
   tree tree_880 [p = 0.000, P = 0.049] = [&W 0.000033] (22,(23,(7,((40,(39,2)),((62,(((66,63),(65,59)),(64,(58,(57,56))))),(((((49,((53,(47,46)),(48,45))),(((52,51),50),34)),((38,(41,(42,35))),((37,36),25))),((18,((((44,(54,43)),(19,17)),10),((26,12),(((24,(20,(15,14))),11),(((61,60),16),(13,(21,9))))))),(8,6))),((((69,68),(70,67)),(((33,30),29),((32,28),(31,27)))),((55,(5,4)),3))))))),1);
   tree tree_881 [p = 0.000, P = 0.049] = [&W 0.000033] (22,(23,(7,((40,(39,2)),((((62,(((66,63),(65,59)),((64,58),(57,56)))),((51,(52,50)),34)),((((19,17),((54,(44,43)),10)),(18,((26,12),(((24,(20,(15,14))),11),(((61,60),16),(13,(21,9))))))),(((49,((53,(47,46)),(48,45))),((38,(41,(42,35))),((37,36),25))),(8,6)))),((((69,68),(70,67)),(33,(30,(29,((32,28),(31,27)))))),((55,(5,4)),3)))))),1);
   tree tree_882 [p = 0.000, P = 0.049] = [&W 0.000033] (22,(23,(7,((40,(39,2)),((62,(((66,63),(65,59)),((64,58),(57,56)))),(((((52,(51,50)),34),(((19,17),((44,(54,43)),10)),(18,((26,12),(((24,(20,(15,14))),11),(((61,60),16),(13,(21,9)))))))),(((49,((53,(47,46)),(48,45))),((38,(41,(42,35))),((37,36),25))),(8,6))),((((69,68),(70,67)),((33,30),(29,(31,((32,28),27))))),((55,(5,4)),3))))))),1);
   tree tree_883 [p = 0.000, P = 0.049] = [&W 0.000033] (22,(23,(7,((40,(39,2)),((62,(((66,63),(65,59)),((64,58),(57,56)))),(((((52,(51,50)),34),(((((54,44),43),(19,17)),10),(18,((26,12),(((24,(20,(15,14))),11),(((61,60),16),(13,(21,9)))))))),(((49,((53,(47,46)),(48,45))),((38,(41,(42,35))),((37,36),25))),(8,6))),(((69,(68,(70,67))),(33,(30,(29,((31,(32,28)),27))))),((55,(5,4)),3))))))),1);
   tree tree_884 [p = 0.000, P = 0.050] = [&W 0.000033] (22,(23,(7,((40,(39,2)),(((62,(((66,63),(65,59)),((64,58),(57,56)))),(((49,((53,(47,46)),(48,45))),(34,(((19,17),((44,(54,43)),10)),(18,((26,12),(((24,(20,(15,14))),11),(((61,60),16),(13,(21,9))))))))),(((52,(51,50)),((38,(41,(42,35))),((37,36),25))),(8,6)))),((((69,68),(70,67)),(29,((33,30),(31,((32,28),27))))),((55,(5,4)),3)))))),1);
   tree tree_885 [p = 0.000, P = 0.050] = [&W 0.000033] (22,(23,(7,((40,(39,2)),((((((52,51),50),34),(((19,17),((44,(54,43)),10)),(18,((26,12),(((24,(20,(15,14))),11),(((61,60),16),(13,(21,9)))))))),(((49,((53,(47,46)),(48,45))),((38,(41,(42,35))),((37,36),25))),(8,6))),((62,(((66,63),(65,59)),((64,58),(57,56)))),((((69,68),(70,67)),(29,((33,30),(31,((32,28),27))))),((55,(5,4)),3))))))),1);
   tree tree_886 [p = 0.000, P = 0.050] = [&W 0.000033] (22,(23,(7,((40,(39,2)),((62,(((66,63),(65,59)),((64,58),(57,56)))),((((52,(51,50)),34),((((19,17),((54,(44,43)),10)),(18,((26,12),(((24,(20,(15,14))),11),(((61,60),16),(13,(21,9))))))),((((53,(47,46)),(49,(48,45))),((38,(41,(42,35))),((37,36),25))),(8,6)))),((((69,68),(70,67)),(29,((33,30),(31,((32,28),27))))),((55,(5,4)),3))))))),1);
   tree tree_887 [p = 0.000, P = 0.050] = [&W 0.000033] (22,(23,(7,((40,(39,2)),((62,(((66,63),(65,59)),(64,(58,(57,56))))),((((((52,51),50),34),(((19,17),(((54,44),43),10)),(18,((26,12),(((24,(20,(15,14))),11),(((61,60),16),(13,(21,9)))))))),((((49,(53,(47,46))),(48,45)),((38,(41,(42,35))),((37,36),25))),(8,6))),((((69,68),(70,67)),(29,((33,30),(31,((32,28),27))))),((55,(5,4)),3))))))),1);
   tree tree_888 [p = 0.000, P = 0.050] = [&W 0.000033] (22,(23,(7,((40,(39,2)),((62,(((66,63),(65,59)),((64,58),(57,56)))),(((((49,((53,(47,46)),(48,45))),(((52,51),50),34)),(((19,17),((54,(44,43)),10)),(18,((26,12),(((24,(20,(15,14))),11),(((61,60),16),(13,(21,9)))))))),(((38,(41,(42,35))),((37,36),25)),(8,6))),((((69,68),(70,67)),((33,30),(29,((32,28),(31,27))))),((55,(5,4)),3))))))),1);
   tree tree_889 [p = 0.000, P = 0.050] = [&W 0.000033] (22,(23,(7,((40,(39,2)),((62,(((66,63),(65,59)),((64,58),(57,56)))),(((((51,(52,50)),34),((((54,(44,43)),(19,17)),10),(18,((26,12),(((24,(20,(15,14))),11),(((61,60),16),(13,(21,9)))))))),(((49,((53,(47,46)),(48,45))),((38,(41,(42,35))),((37,36),25))),(8,6))),((((69,68),(70,67)),((33,30),(29,((32,28),(31,27))))),((55,(5,4)),3))))))),1);
   tree tree_890 [p = 0.000, P = 0.050] = [&W 0.000033] (22,(23,(7,((40,(39,2)),((62,(((66,63),(65,59)),((64,58),(57,56)))),((((((52,51),50),34),((18,((19,17),((54,(44,43)),10))),((26,12),(((20,(24,(15,14))),11),(((61,60),16),(13,(21,9))))))),(((38,(41,(42,35))),((37,36),25)),((49,((53,(47,46)),(48,45))),(8,6)))),((((69,68),(70,67)),(30,(33,(29,((32,28),(31,27)))))),((55,(5,4)),3))))))),1);
   tree tree_891 [p = 0.000, P = 0.050] = [&W 0.000033] (22,(23,(7,((40,(39,2)),((62,(((66,63),(65,59)),((64,58),(57,56)))),(((((52,(51,50)),34),((18,((19,17),((44,(54,43)),10))),((26,12),(((24,(20,(15,14))),11),(((61,60),16),(13,(21,9))))))),(((49,((53,(47,46)),(48,45))),((38,(41,(42,35))),((37,36),25))),(8,6))),(((69,(68,(70,67))),(((33,30),29),((31,(32,28)),27))),((55,(5,4)),3))))))),1);
   tree tree_892 [p = 0.000, P = 0.050] = [&W 0.000033] (22,(23,(7,((40,(39,2)),((62,(((66,63),(65,59)),((64,58),(57,56)))),((((49,((53,(47,46)),(48,45))),(((52,(51,50)),34),((18,((19,17),((54,(44,43)),10))),((26,12),(((24,(20,(15,14))),11),(((61,60),16),(13,(21,9)))))))),(((38,(41,(42,35))),((37,36),25)),(8,6))),((((69,68),(70,67)),(29,((33,30),(31,((32,28),27))))),((55,(5,4)),3))))))),1);
   tree tree_893 [p = 0.000, P = 0.050] = [&W 0.000033] (22,(23,(7,((40,(39,2)),((62,(((66,63),(65,59)),(64,(58,(57,56))))),((((49,((53,(47,46)),(48,45))),(34,((18,((19,17),((44,(54,43)),10))),((26,12),(((24,(20,(15,14))),11),(((61,60),16),(13,(21,9)))))))),(((38,(41,(42,35))),((37,36),25)),((52,(51,50)),(8,6)))),((((69,68),(70,67)),(29,((33,30),(31,((32,28),27))))),((55,(5,4)),3))))))),1);
   tree tree_894 [p = 0.000, P = 0.050] = [&W 0.000033] (22,(23,(7,((40,(39,2)),(((62,(((66,63),(65,59)),((64,58),(57,56)))),(((49,((53,(47,46)),(48,45))),(((52,(51,50)),34),((18,((19,17),(((54,44),43),10))),((26,12),(((24,(20,(15,14))),11),(((61,60),16),(13,(21,9)))))))),(((38,(41,(42,35))),((37,36),25)),(8,6)))),((((69,68),(70,67)),((33,30),(29,((32,28),(31,27))))),((55,(5,4)),3)))))),1);
   tree tree_895 [p = 0.000, P = 0.050] = [&W 0.000033] (22,(23,(7,((40,(39,2)),((62,(((66,63),(65,59)),((64,58),(57,56)))),(((((49,((53,(47,46)),(48,45))),((51,(52,50)),34)),((18,((19,17),((44,(54,43)),10))),((26,12),(((24,(20,(15,14))),11),(((61,60),16),(13,(21,9))))))),(((38,(41,(42,35))),((37,36),25)),(8,6))),((((69,68),(70,67)),((33,30),(29,((32,28),(31,27))))),((55,(5,4)),3))))))),1);
   tree tree_896 [p = 0.000, P = 0.050] = [&W 0.000033] (22,(23,(7,((40,(39,2)),(((62,(((66,63),(65,59)),((64,58),(57,56)))),((34,((18,((19,17),((54,(44,43)),10))),((26,12),(((24,(20,(15,14))),11),(((61,60),16),(13,(21,9))))))),((((51,(52,50)),(49,((53,(47,46)),(48,45)))),((38,(41,(42,35))),((37,36),25))),(8,6)))),(((68,(69,(70,67))),(29,((33,30),(31,((32,28),27))))),((55,(5,4)),3)))))),1);
   tree tree_897 [p = 0.000, P = 0.050] = [&W 0.000033] (22,(23,(7,((40,(39,2)),((62,(((66,63),(65,59)),((64,58),(57,56)))),((((51,(52,50)),34),(((18,((19,17),(((54,44),43),10))),((26,12),(((24,(20,(15,14))),11),(((61,60),16),(13,(21,9)))))),((((49,(53,(47,46))),(48,45)),((38,(41,(42,35))),((37,36),25))),(8,6)))),((((69,68),(70,67)),(29,((33,30),(31,((32,28),27))))),((55,(5,4)),3))))))),1);
   tree tree_898 [p = 0.000, P = 0.050] = [&W 0.000033] (22,(23,(7,((40,(39,2)),((62,(((66,63),(65,59)),((64,58),(57,56)))),((((((52,51),50),34),((18,((19,17),((54,(44,43)),10))),((26,12),(((24,(20,(15,14))),11),(((61,60),16),(13,(21,9))))))),(((38,(41,(42,35))),((37,36),25)),((49,((53,(47,46)),(48,45))),(8,6)))),((((69,68),(70,67)),(29,((33,30),(31,((32,28),27))))),((55,(5,4)),3))))))),1);
   tree tree_899 [p = 0.000, P = 0.050] = [&W 0.000033] (22,(23,(7,((40,(39,2)),(((62,(((66,63),(65,59)),(64,(58,(57,56))))),((((52,(51,50)),34),((18,((19,17),((54,(44,43)),10))),((26,12),(((24,(20,(15,14))),11),(((61,60),16),(13,(21,9))))))),((49,((53,(47,46)),(48,45))),(((38,(41,(42,35))),((37,36),25)),(8,6))))),((((69,68),(70,67)),(29,((33,30),(31,((32,28),27))))),((55,(5,4)),3)))))),1);
   tree tree_900 [p = 0.000, P = 0.050] = [&W 0.000033] (22,(23,(7,((40,(39,2)),((62,(((66,63),(65,59)),((64,58),(57,56)))),((((((52,51),50),34),((18,((19,17),((54,(44,43)),10))),((26,12),(((24,(20,(15,14))),11),(((61,60),16),(13,(21,9))))))),(((49,((53,(47,46)),(48,45))),((38,(41,(42,35))),((37,36),25))),(8,6))),((((69,68),(70,67)),(29,((33,30),(31,((32,28),27))))),((55,(5,4)),3))))))),1);
   tree tree_901 [p = 0.000, P = 0.050] = [&W 0.000033] (22,(23,(7,((40,(39,2)),((62,(((66,63),(65,59)),((64,58),(57,56)))),((((49,((53,(47,46)),(48,45))),(((52,(51,50)),34),((18,((19,17),((44,(54,43)),10))),((26,12),(((24,(20,(15,14))),11),(((61,60),16),(13,(21,9)))))))),(((38,(41,(42,35))),((37,36),25)),(8,6))),((((69,68),(70,67)),(29,((33,30),((32,28),(31,27))))),((55,(5,4)),3))))))),1);
   tree tree_902 [p = 0.000, P = 0.050] = [&W 0.000033] (22,(23,(7,((40,(39,2)),((62,(((66,63),(65,59)),((64,58),(57,56)))),(((((52,51),50),34),(((49,((53,(47,46)),(48,45))),((18,((19,17),((44,(54,43)),10))),((26,12),(((24,(20,(15,14))),11),(((61,60),16),(13,(21,9))))))),(((38,(41,(42,35))),((37,36),25)),(8,6)))),((((69,68),(70,67)),(29,((33,30),(31,((32,28),27))))),((55,(5,4)),3))))))),1);
   tree tree_903 [p = 0.000, P = 0.050] = [&W 0.000033] (22,(23,(7,((40,(39,2)),((62,(((66,63),(65,59)),((64,58),(57,56)))),(((((52,(51,50)),34),((18,((19,17),((44,(54,43)),10))),((26,12),(((24,(20,(15,14))),11),(((61,60),16),(13,(21,9))))))),(((49,((53,(47,46)),(48,45))),((38,(41,(42,35))),((37,36),25))),(8,6))),((((69,68),(70,67)),(29,((33,30),(31,((32,28),27))))),((55,(5,4)),3))))))),1);
   tree tree_904 [p = 0.000, P = 0.050] = [&W 0.000033] (22,(23,(7,((40,(39,2)),((62,(((66,63),(65,59)),((64,58),(57,56)))),(((((49,((53,(47,46)),(48,45))),((52,(51,50)),34)),((18,((44,(54,43)),((19,17),10))),((26,12),(((24,(20,(15,14))),11),(((61,60),16),(13,(21,9))))))),(((38,(41,(42,35))),((37,36),25)),(8,6))),((((69,68),(70,67)),(29,((33,30),(31,((32,28),27))))),((55,(5,4)),3))))))),1);
   tree tree_905 [p = 0.000, P = 0.050] = [&W 0.000033] (22,(23,(7,((40,(39,2)),(((62,(((66,63),(65,59)),((64,58),(57,56)))),(52,(51,50))),((34,(((18,((19,17),((54,(44,43)),10))),((26,12),(((24,(20,(15,14))),11),(((61,60),16),(13,(21,9)))))),(((49,((53,(47,46)),(48,45))),((38,(41,(42,35))),((37,36),25))),(8,6)))),(((70,((69,68),67)),(30,(33,(29,((32,28),(31,27)))))),((55,(5,4)),3))))))),1);
   tree tree_906 [p = 0.000, P = 0.050] = [&W 0.000033] (22,(23,(7,((40,(39,2)),((62,(((66,63),(65,59)),((64,58),(57,56)))),(((((38,(41,(42,35))),((37,36),25)),(((51,(52,50)),34),(((53,(47,46)),(49,(48,45))),((24,(20,(15,14))),((26,12),((18,((19,17),(((54,44),43),10))),(11,(((61,60),16),(13,(21,9)))))))))),(8,6)),((((69,68),(70,67)),(29,((33,30),(31,((32,28),27))))),((55,(5,4)),3))))))),1);
   tree tree_907 [p = 0.000, P = 0.050] = [&W 0.000033] (22,(23,(7,((40,(39,2)),((62,(((66,63),(65,59)),((64,58),(57,56)))),(((((51,(52,50)),34),((49,((53,(47,46)),(48,45))),((((54,(44,43)),(19,17)),10),(18,((26,12),(((24,(20,(15,14))),11),(((61,60),16),(13,(21,9))))))))),(((38,(41,(42,35))),((37,36),25)),(8,6))),((((69,68),(70,67)),(30,(33,(29,((32,28),(31,27)))))),((55,(5,4)),3))))))),1);
   tree tree_908 [p = 0.000, P = 0.050] = [&W 0.000033] (22,(23,(7,((40,(39,2)),((62,(((66,63),(65,59)),((64,58),(57,56)))),(((((49,((53,(47,46)),(48,45))),(((52,51),50),34)),((24,(20,(15,14))),((11,((19,17),((54,(44,43)),10))),((26,12),(18,(((61,60),16),(13,(21,9)))))))),(((38,(41,(42,35))),((37,36),25)),(8,6))),((((69,68),(70,67)),(30,(33,(29,((32,28),(31,27)))))),((55,(5,4)),3))))))),1);
   tree tree_909 [p = 0.000, P = 0.050] = [&W 0.000033] (22,(23,(7,((40,(39,2)),(((62,(((66,63),(65,59)),((64,58),(57,56)))),((((49,((53,(47,46)),(48,45))),(((52,51),50),34)),((18,((19,17),(((54,44),43),10))),((26,12),(((24,(20,(15,14))),11),(((61,60),16),(13,(21,9))))))),(((38,(41,(42,35))),((37,36),25)),(8,6)))),(((69,(68,(70,67))),(30,(33,(29,((32,28),(31,27)))))),((55,(5,4)),3)))))),1);
   tree tree_910 [p = 0.000, P = 0.050] = [&W 0.000033] (22,(23,(7,((40,(39,2)),((62,(((66,63),(65,59)),((64,58),(57,56)))),((((((52,51),50),34),((18,((19,17),((54,(44,43)),10))),((26,12),(((24,(20,(15,14))),11),(((61,60),16),(13,(21,9))))))),((((49,(53,(47,46))),(48,45)),((38,(41,(42,35))),((37,36),25))),(8,6))),(((69,(68,(70,67))),(33,(30,(29,((32,28),(31,27)))))),((55,(5,4)),3))))))),1);
   tree tree_911 [p = 0.000, P = 0.050] = [&W 0.000033] (22,(23,(7,((40,(39,2)),(((62,(((66,63),(65,59)),((64,58),(57,56)))),((((51,(52,50)),34),((18,(((44,(54,43)),(19,17)),10)),((26,12),(((24,(20,(15,14))),11),(((61,60),16),(13,(21,9))))))),(((38,(41,(42,35))),((37,36),25)),((49,((53,(47,46)),(48,45))),(8,6))))),(((68,(69,(70,67))),(30,(33,(29,((32,28),(31,27)))))),((55,(5,4)),3)))))),1);
   tree tree_912 [p = 0.000, P = 0.050] = [&W 0.000033] (22,(23,(7,((40,(39,2)),((62,(((66,63),(65,59)),((64,58),(57,56)))),(((34,((49,((53,(47,46)),(48,45))),((18,((44,(54,43)),((19,17),10))),((26,12),(((24,(20,(15,14))),11),(((61,60),16),(13,(21,9)))))))),(((52,(51,50)),((38,(41,(42,35))),((37,36),25))),(8,6))),(((69,(68,(70,67))),((33,30),(29,((31,(32,28)),27)))),((55,(5,4)),3))))))),1);
   tree tree_913 [p = 0.000, P = 0.050] = [&W 0.000033] (22,(23,(7,((40,(39,2)),((62,(((66,63),(65,59)),((64,58),(57,56)))),((((((52,51),50),34),((18,(((44,(54,43)),(19,17)),10)),((26,12),(((24,(20,(15,14))),11),(((61,60),16),(13,(21,9))))))),(((49,((53,(47,46)),(48,45))),((38,(41,(42,35))),((37,36),25))),(8,6))),((((69,68),(70,67)),((33,30),(29,((31,(32,28)),27)))),((55,(5,4)),3))))))),1);
   tree tree_914 [p = 0.000, P = 0.051] = [&W 0.000033] (22,(23,(7,((40,(39,2)),((62,(((66,63),(65,59)),((64,58),(57,56)))),(((((51,(52,50)),34),((18,((44,(54,43)),((19,17),10))),((26,12),(((24,(20,(15,14))),11),(((61,60),16),(13,(21,9))))))),(((49,((53,(47,46)),(48,45))),((38,(41,(42,35))),((37,36),25))),(8,6))),(((68,(69,(70,67))),(33,(30,(29,((32,28),(31,27)))))),((55,(5,4)),3))))))),1);
   tree tree_915 [p = 0.000, P = 0.051] = [&W 0.000033] (22,(23,(7,((40,(39,2)),((62,(((66,63),(65,59)),((64,58),(57,56)))),(((34,((52,(51,50)),(((19,17),((44,(54,43)),10)),(18,((26,12),(((24,(20,(15,14))),11),(((61,60),16),(13,(21,9))))))))),(((38,(41,(42,35))),((37,36),25)),((49,((53,(47,46)),(48,45))),(8,6)))),(((69,(68,(70,67))),(33,(30,(29,(31,((32,28),27)))))),((55,(5,4)),3))))))),1);
   tree tree_916 [p = 0.000, P = 0.051] = [&W 0.000033] (22,(23,(7,((40,(39,2)),((62,(((66,63),(65,59)),((64,58),(57,56)))),(((((19,17),((54,(44,43)),10)),((26,12),(((24,(20,(15,14))),11),(18,(((61,60),16),((21,13),9)))))),(((51,(52,50)),34),((49,((53,(47,46)),(48,45))),(((38,(41,(42,35))),((37,36),25)),(8,6))))),((((69,68),(70,67)),(29,((33,30),(31,((32,28),27))))),((55,(5,4)),3))))))),1);
   tree tree_917 [p = 0.000, P = 0.051] = [&W 0.000033] (22,(23,(7,((40,(39,2)),(((62,(((66,63),(65,59)),((64,58),(57,56)))),(((((52,51),50),34),((18,((44,(54,43)),((19,17),10))),((26,12),(((24,(20,(15,14))),11),(((61,60),16),(13,(21,9))))))),((49,((53,(47,46)),(48,45))),(((38,(41,(42,35))),((37,36),25)),(8,6))))),((((69,68),(70,67)),(((31,((33,30),29)),(32,28)),27)),((55,(5,4)),3)))))),1);
   tree tree_918 [p = 0.000, P = 0.051] = [&W 0.000033] (22,(23,(7,((40,(39,2)),((62,(((66,63),(65,59)),((64,58),(57,56)))),((((((52,51),50),34),((24,(20,(15,14))),((11,((19,17),((44,(54,43)),10))),((26,12),(18,(((61,60),16),(13,(21,9)))))))),(((49,((53,(47,46)),(48,45))),((38,(41,(42,35))),((37,36),25))),(8,6))),(((68,(69,(70,67))),((33,30),(29,((31,(32,28)),27)))),((55,(5,4)),3))))))),1);
   tree tree_919 [p = 0.000, P = 0.051] = [&W 0.000033] (22,(23,(7,((40,(39,2)),((62,(((66,63),(65,59)),((64,58),(57,56)))),((((18,(((44,(54,43)),(19,17)),10)),((26,12),(((24,(20,(15,14))),11),(((61,60),16),(13,(21,9)))))),((((52,51),50),34),((49,((53,(47,46)),(48,45))),(((38,(41,(42,35))),((37,36),25)),(8,6))))),(((69,(68,(70,67))),(((33,30),29),((31,(32,28)),27))),((55,(5,4)),3))))))),1);
   tree tree_920 [p = 0.000, P = 0.051] = [&W 0.000033] (22,(23,(7,((40,(39,2)),(((((52,(51,50)),34),((49,((53,(47,46)),(48,45))),((18,((19,17),((44,(54,43)),10))),((26,12),(((24,(20,(15,14))),11),(((61,60),16),(13,(21,9)))))))),(((38,(41,(42,35))),((37,36),25)),(8,6))),((62,((65,((66,63),59)),((64,58),(57,56)))),((((69,68),(70,67)),(((33,30),29),(31,((32,28),27)))),((55,(5,4)),3))))))),1);
   tree tree_921 [p = 0.000, P = 0.051] = [&W 0.000033] (22,(23,(7,((40,(39,2)),(((62,(((66,63),(65,59)),((64,58),(57,56)))),((((52,51),50),34),(((38,(41,(42,35))),((37,36),25)),(((18,((19,17),((44,(54,43)),10))),((26,12),((((24,20),(15,14)),11),(((61,60),16),(13,(21,9)))))),((49,((53,(47,46)),(48,45))),(8,6)))))),(((69,(68,(70,67))),(29,((33,30),(31,((32,28),27))))),((55,(5,4)),3)))))),1);
   tree tree_922 [p = 0.000, P = 0.051] = [&W 0.000033] (22,(23,(7,((40,(39,2)),((62,(((66,63),(65,59)),((64,58),(57,56)))),((((18,((19,17),((44,(54,43)),10))),((26,12),(((20,(24,(15,14))),11),(((61,60),16),(13,(21,9)))))),((((52,51),50),34),(((49,((53,(47,46)),(48,45))),((38,(41,(42,35))),((37,36),25))),(8,6)))),((((69,68),(70,67)),(29,((33,30),(31,((32,28),27))))),((55,(5,4)),3))))))),1);
   tree tree_923 [p = 0.000, P = 0.051] = [&W 0.000033] (22,(23,(7,((40,(39,2)),((62,(((66,63),(65,59)),(64,(58,(57,56))))),(((((51,(52,50)),34),((49,((53,(47,46)),(48,45))),((18,((19,17),((54,(44,43)),10))),((26,12),(((20,(24,(15,14))),11),(((61,60),16),(13,(21,9)))))))),(((38,(41,(42,35))),((37,36),25)),(8,6))),(((69,(68,(70,67))),(33,(30,(29,(31,((32,28),27)))))),((55,(5,4)),3))))))),1);
   tree tree_924 [p = 0.000, P = 0.051] = [&W 0.000033] (22,(23,(7,((40,(39,2)),((62,(((66,63),(65,59)),((64,58),(57,56)))),(((((51,(52,50)),34),((18,(((54,(44,43)),(19,17)),10)),((26,12),(((24,(20,(15,14))),11),(((61,60),16),(13,(21,9))))))),(((38,(41,(42,35))),((37,36),25)),((49,((53,(47,46)),(48,45))),(8,6)))),((((69,68),(70,67)),(((31,((33,30),29)),(32,28)),27)),((55,(5,4)),3))))))),1);
   tree tree_925 [p = 0.000, P = 0.051] = [&W 0.000033] (22,(23,(7,((40,(39,2)),((62,(((66,63),(65,59)),((64,58),(57,56)))),((((52,(51,50)),34),(((18,((19,17),(((54,44),43),10))),((26,12),(((24,(20,(15,14))),11),(((61,60),16),(13,(21,9)))))),(((49,((53,(47,46)),(48,45))),((38,(41,(42,35))),((37,36),25))),(8,6)))),((((69,68),(70,67)),(((33,30),29),((31,(32,28)),27))),((55,(5,4)),3))))))),1);
   tree tree_926 [p = 0.000, P = 0.051] = [&W 0.000033] (22,(23,(7,((40,(39,2)),((62,(((66,63),(65,59)),((64,58),(57,56)))),(((((52,51),50),34),(((18,((44,(54,43)),((19,17),10))),((26,12),(((24,(20,(15,14))),11),(((61,60),16),(13,(21,9)))))),(((49,((53,(47,46)),(48,45))),((38,(41,(42,35))),((37,36),25))),(8,6)))),(((69,(68,(70,67))),(((33,30),29),((32,28),(31,27)))),((55,(5,4)),3))))))),1);
   tree tree_927 [p = 0.000, P = 0.051] = [&W 0.000033] (22,(23,(7,((40,(39,2)),((62,(((65,(66,63)),59),((64,58),(57,56)))),(((((51,(52,50)),34),((18,((19,17),(((54,44),43),10))),((26,12),(((24,(20,(15,14))),11),(((61,60),16),(13,(21,9))))))),((49,((53,(47,46)),(48,45))),(((38,(41,(42,35))),((37,36),25)),(8,6)))),((((69,68),(70,67)),(29,((33,30),((31,(32,28)),27)))),((55,(5,4)),3))))))),1);
   tree tree_928 [p = 0.000, P = 0.051] = [&W 0.000033] (22,(23,(7,((40,(39,2)),(((((52,(51,50)),34),((18,((19,17),((54,(44,43)),10))),((26,12),(((24,(20,(15,14))),11),(((61,60),16),(13,(21,9))))))),(((49,((53,(47,46)),(48,45))),((38,(41,(42,35))),((37,36),25))),(8,6))),((62,(((66,63),(65,59)),((64,58),(57,56)))),(((69,(68,(70,67))),(29,((33,30),((31,(32,28)),27)))),((55,(5,4)),3))))))),1);
   tree tree_929 [p = 0.000, P = 0.051] = [&W 0.000033] (22,(23,(7,((40,(39,2)),((62,(((66,63),(65,59)),((64,58),(57,56)))),(((((52,(51,50)),34),((18,((19,17),((54,(44,43)),10))),((26,12),(((24,(20,(15,14))),11),(((61,60),16),(13,(21,9))))))),(((49,((53,(47,46)),(48,45))),((38,(41,(42,35))),((37,36),25))),(8,6))),((((69,68),(70,67)),(29,((33,30),((32,28),(31,27))))),((55,(5,4)),3))))))),1);
   tree tree_930 [p = 0.000, P = 0.051] = [&W 0.000033] (22,(23,(7,((40,(39,2)),((62,(((66,63),(65,59)),((64,58),(57,56)))),(((((51,(52,50)),34),((49,((53,(47,46)),(48,45))),((18,((19,17),((54,(44,43)),10))),((26,12),(((24,(20,(15,14))),11),(((61,60),16),(13,(21,9)))))))),(((38,(41,(42,35))),((37,36),25)),(8,6))),((((69,68),(70,67)),(29,((33,30),(31,((32,28),27))))),((55,(5,4)),3))))))),1);
   tree tree_931 [p = 0.000, P = 0.051] = [&W 0.000033] (22,(23,(7,((40,(39,2)),((62,(((66,63),(65,59)),((64,58),(57,56)))),(((((51,(52,50)),34),((24,(20,(15,14))),((11,((19,17),(((54,44),43),10))),((26,12),(18,(((61,60),16),(13,(21,9)))))))),(((49,((53,(47,46)),(48,45))),((38,(41,(42,35))),((37,36),25))),(8,6))),(((69,(68,(70,67))),(30,(33,(29,((32,28),(31,27)))))),((55,(5,4)),3))))))),1);
   tree tree_932 [p = 0.000, P = 0.051] = [&W 0.000033] (22,(23,(7,((40,(39,2)),(((62,(((66,63),(65,59)),((64,58),(57,56)))),(((52,(51,50)),34),(((18,((44,(54,43)),((19,17),10))),((26,12),(((24,(20,(15,14))),11),(((61,60),16),(13,(21,9)))))),((((49,(53,(47,46))),(48,45)),((38,(41,(42,35))),((37,36),25))),(8,6))))),(((69,(68,(70,67))),(29,((33,30),(31,((32,28),27))))),((55,(5,4)),3)))))),1);
   tree tree_933 [p = 0.000, P = 0.051] = [&W 0.000033] (22,(23,(7,((40,(39,2)),((62,(((66,63),(65,59)),((64,58),(57,56)))),(((((49,((53,(47,46)),(48,45))),((52,(51,50)),34)),((18,(((44,(54,43)),(19,17)),10)),((26,12),(((24,(20,(15,14))),11),(((61,60),16),(13,(21,9))))))),(((38,(41,(42,35))),((37,36),25)),(8,6))),((((69,68),(70,67)),(((33,30),29),(31,((32,28),27)))),((55,(5,4)),3))))))),1);
   tree tree_934 [p = 0.000, P = 0.051] = [&W 0.000033] (22,(23,(7,((40,(39,2)),((62,(((66,63),(65,59)),((64,58),(57,56)))),(((((52,(51,50)),34),((18,((19,17),((54,(44,43)),10))),((26,12),(((24,(20,(15,14))),11),(((61,60),16),(13,(21,9))))))),(((49,((53,(47,46)),(48,45))),((38,(41,(42,35))),((37,36),25))),(8,6))),((((69,68),(70,67)),(((33,30),29),((31,(32,28)),27))),((55,(5,4)),3))))))),1);
   tree tree_935 [p = 0.000, P = 0.051] = [&W 0.000033] (22,(23,(7,((40,(39,2)),((62,(((66,63),(65,59)),((64,58),(57,56)))),(((((52,(51,50)),34),((18,((19,17),(((54,44),43),10))),((26,12),(((24,(20,(15,14))),11),(((61,60),16),(13,(21,9))))))),((49,((53,(47,46)),(48,45))),(((38,(41,(42,35))),((37,36),25)),(8,6)))),((((69,68),(70,67)),(((33,30),29),(31,((32,28),27)))),((55,(5,4)),3))))))),1);
   tree tree_936 [p = 0.000, P = 0.051] = [&W 0.000033] (22,(23,(7,((40,(39,2)),((62,(((66,63),(65,59)),((64,58),(57,56)))),(((((52,(51,50)),((49,((53,(47,46)),(48,45))),34)),((18,(((54,44),43),((19,17),10))),((26,12),(((24,(20,(15,14))),11),(((61,60),16),(13,(21,9))))))),(((38,(41,(42,35))),((37,36),25)),(8,6))),((((69,68),(70,67)),(29,((33,30),((32,28),(31,27))))),((55,(5,4)),3))))))),1);
   tree tree_937 [p = 0.000, P = 0.051] = [&W 0.000033] (22,(23,(7,((40,(39,2)),((62,(((66,63),(65,59)),((64,58),(57,56)))),(((((52,(51,50)),34),(((49,((53,(47,46)),(48,45))),(24,(20,(15,14)))),((11,((44,(54,43)),((19,17),10))),((26,12),(18,(((61,60),16),(13,(21,9)))))))),(((38,(41,(42,35))),((37,36),25)),(8,6))),((((69,68),(70,67)),(33,(30,(29,((32,28),(31,27)))))),((55,(5,4)),3))))))),1);
   tree tree_938 [p = 0.000, P = 0.051] = [&W 0.000033] (22,(23,(7,((40,(39,2)),((62,(((66,63),(65,59)),((64,58),(57,56)))),(((52,(51,50)),(((34,(18,((19,17),(((54,44),43),10)))),((26,12),(((24,(20,(15,14))),11),(((61,60),16),(13,(21,9)))))),(((38,(41,(42,35))),((37,36),25)),((49,((53,(47,46)),(48,45))),(8,6))))),(((69,(68,(70,67))),(((33,30),29),(31,((32,28),27)))),((55,(5,4)),3))))))),1);
   tree tree_939 [p = 0.000, P = 0.051] = [&W 0.000033] (22,(23,(7,((40,(39,2)),((62,(((66,63),(65,59)),((64,58),(57,56)))),(((18,(((19,17),((44,(54,43)),10)),((26,12),(((24,(20,(15,14))),11),(((61,60),16),(13,(21,9))))))),((((52,51),50),34),(((49,((53,(47,46)),(48,45))),((38,(41,(42,35))),(37,(36,25)))),(8,6)))),((((69,68),(70,67)),(33,(30,(29,(31,((32,28),27)))))),((55,(5,4)),3))))))),1);
   tree tree_940 [p = 0.000, P = 0.051] = [&W 0.000033] (22,(23,(7,((40,(39,2)),((62,(((66,63),(65,59)),(((64,58),57),56))),(((((38,(41,(42,35))),((37,36),25)),(((51,(52,50)),34),(((49,((53,(47,46)),(48,45))),(24,(20,(15,14)))),((26,12),((18,((((54,44),43),(19,17)),10)),(11,(((61,60),16),(13,(21,9))))))))),(8,6)),((((69,68),(70,67)),(29,((33,30),(31,((32,28),27))))),((55,(5,4)),3))))))),1);
   tree tree_941 [p = 0.000, P = 0.051] = [&W 0.000033] (22,(23,(7,((40,(39,2)),((62,(((66,63),(65,59)),((64,58),(57,56)))),(((((38,(41,(42,35))),((37,36),25)),((((52,51),50),34),((49,((53,(47,46)),(48,45))),((24,(20,(15,14))),((26,12),((18,(((54,(44,43)),(19,17)),10)),(11,(((61,60),16),(13,(21,9)))))))))),(8,6)),((((69,68),(70,67)),(29,((33,30),(31,((32,28),27))))),((55,(5,4)),3))))))),1);
   tree tree_942 [p = 0.000, P = 0.051] = [&W 0.000033] (22,(23,(7,((40,(39,2)),((62,(((66,63),(65,59)),((64,58),(57,56)))),((((24,(20,(15,14))),((26,12),((18,((19,17),((44,(54,43)),10))),(11,(((61,60),16),(13,(21,9))))))),((((52,51),50),34),(((38,(41,(42,35))),((37,36),25)),(((49,(53,(47,46))),(48,45)),(8,6))))),((((69,68),(70,67)),(29,((33,30),(31,((32,28),27))))),((55,(5,4)),3))))))),1);
   tree tree_943 [p = 0.000, P = 0.051] = [&W 0.000033] (22,(23,(7,((40,(39,2)),((62,(((66,63),(65,59)),((64,58),(57,56)))),(((((38,(41,(42,35))),((37,36),25)),(((52,(51,50)),34),(((49,((53,(47,46)),(48,45))),(24,(20,(15,14)))),((26,12),((18,(((44,(54,43)),(19,17)),10)),(11,(((61,60),16),(13,(21,9))))))))),(8,6)),((((69,68),(70,67)),(29,((33,30),(31,((32,28),27))))),((55,(5,4)),3))))))),1);
   tree tree_944 [p = 0.000, P = 0.052] = [&W 0.000033] (22,(23,(7,((40,(39,2)),(((62,(((66,63),(65,59)),((64,58),(57,56)))),(52,(51,50))),(((((38,(41,(42,35))),((37,36),25)),(((49,((53,(47,46)),(48,45))),34),((24,(20,(15,14))),((26,12),((18,((((54,44),43),(19,17)),10)),(11,(((61,60),16),(13,(21,9))))))))),(8,6)),(((68,(69,(70,67))),(29,((33,30),(31,((32,28),27))))),((55,(5,4)),3))))))),1);
   tree tree_945 [p = 0.000, P = 0.052] = [&W 0.000033] (22,(23,(7,((40,(39,2)),((62,(((66,63),(65,59)),((64,58),(57,56)))),(((((38,(41,(42,35))),((37,36),25)),(((51,(52,50)),34),((49,((53,(47,46)),(48,45))),((24,(20,(15,14))),((26,12),((18,(((44,(54,43)),(19,17)),10)),(11,(((61,60),16),(13,(21,9)))))))))),(8,6)),(((69,(68,(70,67))),(29,((33,30),(31,((32,28),27))))),((55,(5,4)),3))))))),1);
   tree tree_946 [p = 0.000, P = 0.052] = [&W 0.000033] (22,(23,(7,((40,(39,2)),((62,(((66,63),(65,59)),((64,58),(57,56)))),(((((38,(41,(42,35))),((37,36),25)),(((51,(52,50)),34),((49,((53,(47,46)),(48,45))),((24,(20,(15,14))),((26,12),((18,(((54,(44,43)),(19,17)),10)),(11,(((61,60),16),(13,(21,9)))))))))),(8,6)),(((69,(68,(70,67))),(((33,30),29),(31,((32,28),27)))),((55,(5,4)),3))))))),1);
   tree tree_947 [p = 0.000, P = 0.052] = [&W 0.000033] (22,(23,(7,((40,(39,2)),((62,(((66,63),(65,59)),((64,58),(57,56)))),(((((38,(41,(42,35))),((37,36),25)),(((52,(51,50)),34),((49,((53,(47,46)),(48,45))),((24,(20,(15,14))),((26,12),((18,((19,17),((54,(44,43)),10))),(11,(((61,60),16),(13,(21,9)))))))))),(8,6)),(((69,(68,(70,67))),(29,((33,30),((32,28),(31,27))))),((55,(5,4)),3))))))),1);
   tree tree_948 [p = 0.000, P = 0.052] = [&W 0.000033] (22,(23,(7,((40,(39,2)),(((62,(((66,63),(65,59)),(57,((64,58),56)))),(((((49,((53,(47,46)),(48,45))),((52,(51,50)),34)),((38,(41,(42,35))),((37,36),25))),((24,(20,(15,14))),((26,12),((18,((19,17),((44,(54,43)),10))),(11,(((61,60),16),(13,(21,9)))))))),(8,6))),((((69,68),(70,67)),(29,((33,30),(31,((32,28),27))))),((55,(5,4)),3)))))),1);
   tree tree_949 [p = 0.000, P = 0.052] = [&W 0.000033] (22,(23,(7,((40,(39,2)),((62,(((66,63),(65,59)),((64,58),(57,56)))),((((38,(41,(42,35))),((37,36),25)),((((51,(52,50)),34),(((49,((53,(47,46)),(48,45))),(24,(20,(15,14)))),(12,(26,((18,((19,17),((54,(44,43)),10))),(11,(((61,60),16),(13,(21,9))))))))),(8,6))),((((69,68),(70,67)),(29,((33,30),(31,((32,28),27))))),((55,(5,4)),3))))))),1);
   tree tree_950 [p = 0.000, P = 0.052] = [&W 0.000033] (22,(23,(7,((40,(39,2)),(((((38,(41,(42,35))),((37,36),25)),(((52,(51,50)),34),((49,((53,(47,46)),(48,45))),((24,(20,(15,14))),((26,12),((18,(((44,(54,43)),(19,17)),10)),(11,(((61,60),16),(13,(21,9)))))))))),(8,6)),((62,(((66,63),(65,59)),((64,58),(57,56)))),((55,(5,4)),((((69,68),(70,67)),(33,(30,(29,((31,(32,28)),27))))),3))))))),1);
   tree tree_951 [p = 0.000, P = 0.052] = [&W 0.000033] (22,(23,(7,((40,(39,2)),((62,(((66,63),(65,59)),((64,58),(57,56)))),(((((38,(41,(42,35))),((37,36),25)),((((52,51),50),34),((((49,(53,(47,46))),(48,45)),(24,(20,(15,14)))),((26,12),((18,((19,17),(((54,44),43),10))),(11,(((61,60),16),(13,(21,9))))))))),(8,6)),((((69,68),(70,67)),(((33,30),29),(31,((32,28),27)))),((55,(5,4)),3))))))),1);
   tree tree_952 [p = 0.000, P = 0.052] = [&W 0.000033] (22,(23,(7,((40,(39,2)),((62,(((66,63),(65,59)),(58,(64,(57,56))))),((((34,((38,(41,(42,35))),(37,(36,25)))),((49,((53,(47,46)),(48,45))),((((52,51),50),(24,(20,(15,14)))),((26,12),((18,((19,17),((44,(54,43)),10))),(11,(((61,60),16),(13,(21,9))))))))),(8,6)),((((69,68),(70,67)),(30,(33,(29,(31,((32,28),27)))))),((55,(5,4)),3))))))),1);
   tree tree_953 [p = 0.000, P = 0.052] = [&W 0.000033] (22,(23,(7,((40,(39,2)),((62,(((66,63),(65,59)),((64,58),(57,56)))),(((((38,(41,(42,35))),((37,36),25)),(((52,(51,50)),34),(((49,((53,(47,46)),(48,45))),(24,(20,(15,14)))),((26,12),((18,((19,17),((44,(54,43)),10))),(11,(((61,60),16),(13,(21,9))))))))),(8,6)),(((69,(68,(70,67))),(33,(30,(29,((32,28),(31,27)))))),((55,(5,4)),3))))))),1);
   tree tree_954 [p = 0.000, P = 0.052] = [&W 0.000033] (22,(23,(7,((40,(39,2)),((62,(((66,63),(65,59)),((64,58),(57,56)))),(((((49,(53,((47,46),(48,45)))),((38,(41,(42,35))),((37,36),25))),(((52,(51,50)),34),((24,(20,(15,14))),((26,12),((18,((19,17),((44,(54,43)),10))),(11,(((61,60),16),(13,(21,9))))))))),(8,6)),(((69,(68,(70,67))),(33,(30,(29,((31,(32,28)),27))))),((55,(5,4)),3))))))),1);
   tree tree_955 [p = 0.000, P = 0.052] = [&W 0.000033] (22,(23,(7,((40,(39,2)),((62,(((66,63),(65,59)),((64,58),(57,56)))),(((((38,(41,(42,35))),((37,36),25)),(((49,((53,(47,46)),(48,45))),((52,(51,50)),34)),((24,(20,(15,14))),((26,12),((18,((19,17),((44,(54,43)),10))),(11,(((61,60),16),(13,(21,9))))))))),(8,6)),(((68,(69,(70,67))),(30,(33,(29,(31,((32,28),27)))))),((55,(5,4)),3))))))),1);
   tree tree_956 [p = 0.000, P = 0.052] = [&W 0.000033] (22,(23,(7,((40,(39,2)),((62,(((66,63),(65,59)),((64,58),(57,56)))),(((((38,(41,(42,35))),((37,36),25)),((49,((53,(47,46)),(48,45))),(((((52,51),50),34),(24,(20,(15,14)))),((26,12),((18,(((54,44),43),((19,17),10))),(11,(((61,60),16),(13,(21,9))))))))),(8,6)),(((68,(69,(70,67))),((33,30),(29,(31,((32,28),27))))),((55,(5,4)),3))))))),1);
   tree tree_957 [p = 0.000, P = 0.052] = [&W 0.000033] (22,(23,(7,((40,(39,2)),((62,(((66,63),(65,59)),((64,58),(57,56)))),(((((52,(51,50)),((49,((53,(47,46)),(48,45))),((38,(41,(42,35))),((37,36),25)))),((24,(20,(15,14))),(34,((26,12),((18,((19,17),((44,(54,43)),10))),(11,(((61,60),16),(13,(21,9))))))))),(8,6)),(((69,(68,(70,67))),(30,(33,(29,(31,((32,28),27)))))),((55,(5,4)),3))))))),1);
   tree tree_958 [p = 0.000, P = 0.052] = [&W 0.000033] (22,(23,(7,((40,(39,2)),(((((38,(41,(42,35))),((37,36),25)),((((52,51),50),34),((49,((53,(47,46)),(48,45))),((24,(20,(15,14))),((26,12),((18,((19,17),(((54,44),43),10))),(11,(((61,60),16),(13,(21,9)))))))))),(8,6)),((62,(((66,63),(65,59)),(64,(58,(57,56))))),((((69,68),(70,67)),((33,30),(29,((32,28),(31,27))))),((55,(5,4)),3))))))),1);
   tree tree_959 [p = 0.000, P = 0.052] = [&W 0.000033] (22,(23,(7,((40,(39,2)),((62,(((66,63),(65,59)),((64,58),(57,56)))),(((((38,(41,(42,35))),((37,36),25)),((((52,51),50),34),((((53,(47,46)),(49,(48,45))),(24,(20,(15,14)))),((26,12),((18,(((54,(44,43)),(19,17)),10)),(11,(((61,60),16),(13,(21,9))))))))),(8,6)),(((69,(68,(70,67))),(29,((33,30),(31,((32,28),27))))),((55,(5,4)),3))))))),1);
   tree tree_960 [p = 0.000, P = 0.052] = [&W 0.000033] (22,(23,(7,((40,(39,2)),((62,(((66,63),(65,59)),((64,58),(57,56)))),(((((38,((42,41),35)),((37,36),25)),(((52,(51,50)),34),((49,((53,(47,46)),(48,45))),((24,(20,(15,14))),((26,12),((18,((19,17),((44,(54,43)),10))),(11,(((61,60),16),(13,(21,9)))))))))),(8,6)),((((69,68),(70,67)),(29,((33,30),(31,((32,28),27))))),((55,(5,4)),3))))))),1);
   tree tree_961 [p = 0.000, P = 0.052] = [&W 0.000033] (22,(23,(7,((40,(39,2)),((62,(((66,63),(65,59)),((64,58),(57,56)))),(((((38,(41,(42,35))),((37,36),25)),(((52,(51,50)),34),(((49,((53,(47,46)),(48,45))),(24,(20,(15,14)))),((26,12),((18,((19,17),((54,(44,43)),10))),(11,(((61,60),16),(13,(21,9))))))))),(8,6)),((((69,68),(70,67)),((33,30),(29,(31,((32,28),27))))),((55,(5,4)),3))))))),1);
   tree tree_962 [p = 0.000, P = 0.052] = [&W 0.000033] (22,(23,(7,((40,(39,2)),((62,(((66,63),(65,59)),((64,58),(57,56)))),(((((52,(51,50)),((38,(41,(42,35))),((37,36),25))),((49,((53,(47,46)),(48,45))),(34,((24,(20,(15,14))),((26,12),((18,(((44,(54,43)),(19,17)),10)),(11,(((61,60),16),(13,(21,9)))))))))),(8,6)),((((69,68),(70,67)),(30,((33,29),(31,((32,28),27))))),((55,(5,4)),3))))))),1);
   tree tree_963 [p = 0.000, P = 0.052] = [&W 0.000033] (22,(23,(7,((40,(39,2)),((62,(((66,63),(65,59)),((64,58),(57,56)))),(((((38,(41,(42,35))),((37,36),25)),(((49,((53,(47,46)),(48,45))),34),((((52,51),50),(24,(20,(15,14)))),((26,12),((18,((19,17),(((54,44),43),10))),(11,(((61,60),16),(13,(21,9))))))))),(8,6)),(((69,(68,(70,67))),(33,(30,(29,((32,28),(31,27)))))),((55,(5,4)),3))))))),1);
   tree tree_964 [p = 0.000, P = 0.052] = [&W 0.000033] (22,(23,(7,((40,(39,2)),((62,(((66,63),(65,59)),(58,(64,(57,56))))),(((((49,((53,(47,46)),(48,45))),((52,(51,50)),34)),((24,(20,(15,14))),(26,(12,((18,(((44,(54,43)),(19,17)),10)),(11,(((61,60),16),(13,(21,9))))))))),(((38,(41,(42,35))),((37,36),25)),(8,6))),((((69,68),(70,67)),(29,((33,30),(31,((32,28),27))))),((55,(5,4)),3))))))),1);
   tree tree_965 [p = 0.000, P = 0.052] = [&W 0.000033] (22,(23,(7,((40,(39,2)),((((52,(51,50)),34),(((49,((53,(47,46)),(48,45))),((24,(20,(15,14))),(26,(12,((18,((((54,44),43),(19,17)),10)),(11,(((61,60),16),(13,(21,9))))))))),(((38,(41,(42,35))),((37,36),25)),(8,6)))),((62,(((66,63),(65,59)),(64,(58,(57,56))))),((((69,(68,(70,67))),(29,((33,30),(31,((32,28),27))))),(55,(5,4))),3)))))),1);
   tree tree_966 [p = 0.000, P = 0.052] = [&W 0.000033] (22,(23,(7,((40,(39,2)),((62,(((66,63),(65,59)),((64,58),(57,56)))),(((((52,(51,50)),34),((49,((53,(47,46)),(48,45))),(26,((24,(20,(15,14))),(12,((18,((19,17),((54,(44,43)),10))),(11,(((61,60),16),(13,(21,9)))))))))),(((38,(41,(42,35))),((37,36),25)),(8,6))),(((69,(68,(70,67))),(33,(30,(29,(31,((32,28),27)))))),((55,(5,4)),3))))))),1);
   tree tree_967 [p = 0.000, P = 0.052] = [&W 0.000033] (22,(23,(7,((40,(39,2)),((62,(((66,63),(65,59)),((64,58),(57,56)))),((((38,(41,(42,35))),((37,36),25)),((((((52,51),50),34),((49,((53,(47,46)),(48,45))),(24,(20,(15,14))))),((26,12),((18,((19,17),((44,(54,43)),10))),(11,(((61,60),16),(13,(21,9))))))),(8,6))),(((68,(69,(70,67))),(30,(33,(29,(31,((32,28),27)))))),((55,(5,4)),3))))))),1);
   tree tree_968 [p = 0.000, P = 0.052] = [&W 0.000033] (22,(23,(7,((40,(39,2)),(((62,(((66,63),(65,59)),((64,58),(57,56)))),((((49,((53,(47,46)),(48,45))),((52,(51,50)),34)),((38,(41,(42,35))),((37,36),25))),(((24,(20,(15,14))),((26,12),((18,((19,17),((44,(54,43)),10))),(11,(((61,60),16),(13,(21,9))))))),(8,6)))),((((69,68),(70,67)),((33,30),(29,(31,((32,28),27))))),((55,(5,4)),3)))))),1);
   tree tree_969 [p = 0.000, P = 0.052] = [&W 0.000033] (22,(23,(7,((40,(39,2)),((62,(((66,63),(65,59)),((64,58),(57,56)))),((((52,(51,50)),34),(((24,(20,(15,14))),((11,((19,17),((44,(54,43)),10))),((26,12),(18,(((61,60),16),(13,(21,9))))))),(((38,(41,(42,35))),((37,36),25)),((49,((53,(47,46)),(48,45))),(8,6))))),(((68,(69,(70,67))),(30,(33,(29,(31,((32,28),27)))))),((55,(5,4)),3))))))),1);
   tree tree_970 [p = 0.000, P = 0.052] = [&W 0.000033] (22,(23,(7,((40,(39,2)),((62,(((66,63),(65,59)),(64,(58,(57,56))))),((((38,(41,(42,35))),((37,36),25)),((((49,((53,(47,46)),(48,45))),34),(((52,(51,50)),(24,(20,(15,14)))),((26,12),((18,(((44,(54,43)),(19,17)),10)),(11,(((61,60),16),(13,(21,9)))))))),(8,6))),(((68,(69,(70,67))),(30,(33,(29,((32,28),(31,27)))))),((55,(5,4)),3))))))),1);
   tree tree_971 [p = 0.000, P = 0.052] = [&W 0.000033] (22,(23,(7,((40,(39,2)),((62,(((66,63),(65,59)),((64,58),(57,56)))),((((38,(41,(42,35))),((37,36),25)),(((52,(51,50)),34),((((49,((53,(47,46)),(48,45))),(24,(20,(15,14)))),((26,12),((18,((19,17),((54,(44,43)),10))),(11,(((61,60),16),(13,(21,9))))))),(8,6)))),(((68,(69,(70,67))),(29,((33,30),((32,28),(31,27))))),((55,(5,4)),3))))))),1);
   tree tree_972 [p = 0.000, P = 0.052] = [&W 0.000033] (22,(23,(7,((40,(39,2)),((62,(((66,63),(65,59)),((64,58),(57,56)))),((((38,(41,(42,35))),((37,36),25)),((((49,((53,(47,46)),(48,45))),((((52,51),50),34),(24,(20,(15,14))))),((26,12),((18,(((44,(54,43)),(19,17)),10)),(11,(((61,60),16),(13,(21,9))))))),(8,6))),((((69,68),(70,67)),(29,((33,30),((32,28),(31,27))))),((55,(5,4)),3))))))),1);
   tree tree_973 [p = 0.000, P = 0.052] = [&W 0.000033] (22,(23,(7,((40,(39,2)),((62,(((66,63),(65,59)),((64,58),(57,56)))),((((38,(41,(42,35))),((37,36),25)),((((49,(53,(47,46))),(48,45)),((24,(20,(15,14))),((26,12),((18,((19,17),((44,(54,43)),10))),(11,(((61,60),16),(13,(21,9)))))))),(((51,(52,50)),34),(8,6)))),((((69,68),(70,67)),(((33,30),29),(31,((32,28),27)))),((55,(5,4)),3))))))),1);
   tree tree_974 [p = 0.000, P = 0.053] = [&W 0.000033] (22,(23,(7,((40,(39,2)),((62,(((66,63),(65,59)),((64,58),(57,56)))),((((((52,51),50),34),((38,(41,(42,35))),((37,36),25))),((((49,((53,(47,46)),(48,45))),(24,(20,(15,14)))),((26,12),((18,((19,17),((44,(54,43)),10))),(11,(((61,60),16),(13,(21,9))))))),(8,6))),((((69,68),(70,67)),(29,((33,30),(31,((32,28),27))))),((55,(5,4)),3))))))),1);
   tree tree_975 [p = 0.000, P = 0.053] = [&W 0.000033] (22,(23,(7,((40,(39,2)),((62,(((66,63),(65,59)),((64,58),(57,56)))),((((38,(41,(42,35))),((37,36),25)),((((52,(51,50)),34),((49,((53,(47,46)),(48,45))),((24,(20,(15,14))),((26,12),((18,((19,17),((44,(54,43)),10))),(11,(((61,60),16),(13,(21,9))))))))),(8,6))),((((69,68),(70,67)),(33,(30,(29,((32,28),(31,27)))))),((55,(5,4)),3))))))),1);
   tree tree_976 [p = 0.000, P = 0.053] = [&W 0.000033] (22,(23,(7,((40,(39,2)),((62,(((66,63),(65,59)),((64,58),(57,56)))),(((((38,(41,(42,35))),((37,36),25)),(((49,((53,(47,46)),(48,45))),((52,(51,50)),34)),((24,(20,(15,14))),((26,12),((18,((19,17),((44,(54,43)),10))),(11,(((61,60),16),(13,(21,9))))))))),(8,6)),((((69,68),(70,67)),(((33,30),29),(31,((32,28),27)))),((55,(5,4)),3))))))),1);
   tree tree_977 [p = 0.000, P = 0.053] = [&W 0.000033] (22,(23,(7,((40,(39,2)),((62,(((66,63),(65,59)),((64,58),(57,56)))),(((((38,(41,(42,35))),((37,36),25)),((((52,(51,50)),34),((49,((53,(47,46)),(48,45))),(24,(20,(15,14))))),((26,12),((18,(((54,(44,43)),(19,17)),10)),(11,(((61,60),16),(13,(21,9)))))))),(8,6)),(((69,(68,(70,67))),(((33,30),29),((32,28),(31,27)))),((55,(5,4)),3))))))),1);
   tree tree_978 [p = 0.000, P = 0.053] = [&W 0.000033] (22,(23,(7,((40,(39,2)),((62,(((66,63),(65,59)),((64,58),(57,56)))),((((((52,51),50),34),(((49,((53,(47,46)),(48,45))),(24,(20,(15,14)))),(26,(12,((18,((19,17),((54,(44,43)),10))),(11,(((61,60),16),(13,(21,9))))))))),(((38,(41,(42,35))),((37,36),25)),(8,6))),((((69,68),(70,67)),(29,((33,30),(31,((32,28),27))))),((55,(5,4)),3))))))),1);
   tree tree_979 [p = 0.000, P = 0.053] = [&W 0.000033] (22,(23,(7,((40,(39,2)),((62,(((66,63),(65,59)),(58,(64,(57,56))))),((((((52,(51,50)),34),((38,(41,(42,35))),((37,36),25))),(((49,((53,(47,46)),(48,45))),(24,(20,(15,14)))),((26,12),((18,((19,17),(((54,44),43),10))),(11,(((61,60),16),(13,(21,9)))))))),(8,6)),((((69,68),(70,67)),(29,((33,30),(31,((32,28),27))))),((55,(5,4)),3))))))),1);
   tree tree_980 [p = 0.000, P = 0.053] = [&W 0.000033] (22,(23,(7,((40,(39,2)),((62,(((66,63),(65,59)),((64,58),(57,56)))),(((((38,(41,(42,35))),((37,36),25)),(((52,(51,50)),34),((49,((53,(47,46)),(48,45))),((24,(20,(15,14))),((26,12),((18,((19,17),(((54,44),43),10))),(11,(((61,60),16),(13,(21,9)))))))))),(8,6)),(((69,(68,(70,67))),(29,((33,30),((32,28),(31,27))))),((55,(5,4)),3))))))),1);
   tree tree_981 [p = 0.000, P = 0.053] = [&W 0.000033] (22,(23,(7,((40,(39,2)),(((((38,(41,(42,35))),((37,36),25)),(((49,((53,(47,46)),(48,45))),((52,(51,50)),34)),((24,(20,(15,14))),((26,12),((18,((19,17),((54,(44,43)),10))),(11,(((61,60),16),(13,(21,9))))))))),(8,6)),((62,(((66,63),(65,59)),((64,58),(57,56)))),((((69,68),(70,67)),(((33,30),29),((31,(32,28)),27))),((55,(5,4)),3))))))),1);
   tree tree_982 [p = 0.000, P = 0.053] = [&W 0.000033] (22,(23,(7,((40,(39,2)),((((49,((53,(47,46)),(48,45))),(((52,51),50),((38,(41,(42,35))),((37,36),25)))),(((24,(20,(15,14))),((26,12),((18,((19,17),((54,(44,43)),10))),(11,(((61,60),16),(13,(21,9))))))),(8,6))),(((62,(((66,63),(65,59)),((64,58),(57,56)))),34),(((69,(68,(70,67))),((33,30),(29,(31,((32,28),27))))),((55,(5,4)),3))))))),1);
   tree tree_983 [p = 0.000, P = 0.053] = [&W 0.000033] (22,(23,(7,((40,(39,2)),((62,(((66,63),(65,59)),((64,58),(57,56)))),((((52,(51,50)),34),(((49,((53,(47,46)),(48,45))),((38,(41,(42,35))),((37,36),25))),(((24,(20,(15,14))),((26,12),((18,((44,(54,43)),((19,17),10))),(11,(((61,60),16),(13,(21,9))))))),(8,6)))),((((69,68),(70,67)),(30,(33,(29,(31,((32,28),27)))))),((55,(5,4)),3))))))),1);
   tree tree_984 [p = 0.000, P = 0.053] = [&W 0.000033] (22,(23,(7,((40,(39,2)),((62,(((66,63),(65,59)),((64,58),(57,56)))),((52,(51,50)),((((38,(41,(42,35))),((37,36),25)),(34,((((49,((53,(47,46)),(48,45))),(24,(20,(15,14)))),((26,12),((18,((19,17),(((54,44),43),10))),(11,(((61,60),16),(13,(21,9))))))),(8,6)))),((((69,68),(70,67)),(30,(33,(29,(31,((32,28),27)))))),((55,(5,4)),3)))))))),1);
   tree tree_985 [p = 0.000, P = 0.053] = [&W 0.000033] (22,(23,(7,((40,(39,2)),((62,(((66,63),(65,59)),(58,(64,(57,56))))),((((38,(41,(42,35))),((37,36),25)),(((((49,((53,(47,46)),(48,45))),((51,(52,50)),34)),(24,(20,(15,14)))),((26,12),((18,((19,17),((54,(44,43)),10))),(11,(((61,60),16),(13,(21,9))))))),(8,6))),((((69,68),(70,67)),(30,(33,(29,((31,(32,28)),27))))),((55,(5,4)),3))))))),1);
   tree tree_986 [p = 0.000, P = 0.053] = [&W 0.000033] (22,(23,(7,((40,(39,2)),((62,(((66,63),(65,59)),(58,(64,(57,56))))),((((38,(41,(42,35))),((37,36),25)),(((((52,51),50),34),((49,((53,(47,46)),(48,45))),((24,(20,(15,14))),((26,12),((18,((19,17),((44,(54,43)),10))),(11,(((61,60),16),(13,(21,9))))))))),(8,6))),(((69,(68,(70,67))),(33,(30,(29,(31,((32,28),27)))))),((55,(5,4)),3))))))),1);
   tree tree_987 [p = 0.000, P = 0.053] = [&W 0.000033] (22,(23,(7,((40,(39,2)),((62,(((66,63),(65,59)),(58,(64,(57,56))))),((((69,(68,(70,67))),(29,((33,30),(31,((32,28),27))))),((34,((38,(41,(42,35))),((37,36),25))),(((24,(20,(15,14))),(((49,(53,(47,46))),(48,45)),((52,(51,50)),((26,12),((18,((54,(44,43)),((19,17),10))),(11,(((61,60),16),(13,(21,9))))))))),(8,6)))),((55,(5,4)),3)))))),1);
   tree tree_988 [p = 0.000, P = 0.053] = [&W 0.000033] (22,(23,(7,((40,(39,2)),((62,(((66,63),(65,59)),((64,58),(57,56)))),(((((49,((53,(47,46)),(48,45))),((38,(41,(42,35))),((37,36),25))),((((52,51),50),34),((24,(20,(15,14))),((26,12),((18,(((44,(54,43)),(19,17)),10)),(11,(((61,60),16),(13,(21,9))))))))),(8,6)),(((68,(69,(70,67))),(30,(33,(29,(31,((32,28),27)))))),((55,(5,4)),3))))))),1);
   tree tree_989 [p = 0.000, P = 0.053] = [&W 0.000033] (22,(23,(7,((40,(39,2)),((62,(((66,63),(65,59)),((64,58),(57,56)))),(((((52,(51,50)),34),(18,(((19,17),((54,(44,43)),10)),((26,12),(((24,(20,(15,14))),11),(((61,60),16),(13,(21,9)))))))),(((49,((53,(47,46)),(48,45))),((38,(41,(42,35))),((37,36),25))),(8,6))),((((69,68),(70,67)),(29,((33,30),(31,((32,28),27))))),((55,(5,4)),3))))))),1);
   tree tree_990 [p = 0.000, P = 0.053] = [&W 0.000033] (22,(23,(7,((40,(39,2)),((62,(((66,63),(65,59)),((64,58),(57,56)))),(((18,(((19,17),((44,(54,43)),10)),((26,12),(((24,(20,(15,14))),11),(((61,60),16),(13,(21,9))))))),(((52,(51,50)),34),(((49,((53,(47,46)),(48,45))),((38,(41,(42,35))),((37,36),25))),(8,6)))),((((69,68),(70,67)),(29,((33,30),(31,((32,28),27))))),((55,(5,4)),3))))))),1);
   tree tree_991 [p = 0.000, P = 0.053] = [&W 0.000033] (22,(23,(7,((40,(39,2)),((62,(((66,63),(65,59)),((64,58),(57,56)))),(((18,((((44,(54,43)),(19,17)),10),((26,12),(((24,(20,(15,14))),11),(((61,60),16),(13,(21,9))))))),(((52,(51,50)),34),(((49,((53,(47,46)),(48,45))),((38,(41,(42,35))),((37,36),25))),(8,6)))),((((69,68),(70,67)),(((33,30),29),((31,(32,28)),27))),((55,(5,4)),3))))))),1);
   tree tree_992 [p = 0.000, P = 0.053] = [&W 0.000033] (22,(23,(7,((40,(39,2)),((62,(((66,63),(65,59)),((64,58),(57,56)))),((((52,(51,50)),34),((18,(((19,17),((54,(44,43)),10)),((26,12),(((24,(20,(15,14))),11),(((61,60),16),(13,(21,9))))))),(((49,((53,(47,46)),(48,45))),((38,(41,(42,35))),((37,36),25))),(8,6)))),((((69,68),(70,67)),((33,30),(29,((31,(32,28)),27)))),((55,(5,4)),3))))))),1);
   tree tree_993 [p = 0.000, P = 0.053] = [&W 0.000033] (22,(23,(7,((40,(39,2)),((62,(((66,63),(65,59)),((64,58),(57,56)))),(((((49,((53,(47,46)),(48,45))),(((52,51),50),34)),((24,(20,(15,14))),((11,((19,17),(((54,44),43),10))),((26,12),(18,(((61,60),16),(13,(21,9)))))))),(((38,(41,(42,35))),((37,36),25)),(8,6))),((((69,68),(70,67)),((33,30),(29,(31,((32,28),27))))),((55,(5,4)),3))))))),1);
   tree tree_994 [p = 0.000, P = 0.053] = [&W 0.000033] (22,(23,(7,((40,(39,2)),((62,(((66,63),(65,59)),((64,58),(57,56)))),((((((52,51),50),34),(((49,(53,(47,46))),(48,45)),((24,(20,(15,14))),((11,((19,17),((44,(54,43)),10))),((26,12),(18,(((61,60),16),(13,(21,9))))))))),(((38,(41,(42,35))),((37,36),25)),(8,6))),((((69,68),(70,67)),((33,30),(29,(31,((32,28),27))))),((55,(5,4)),3))))))),1);
   tree tree_995 [p = 0.000, P = 0.053] = [&W 0.000033] (22,(23,(7,((40,(39,2)),((((69,68),(70,67)),(((33,30),29),((31,(32,28)),27))),(((62,(((66,63),(65,59)),((64,58),(57,56)))),(((((52,51),50),34),(((((54,44),43),(19,17)),10),((18,(26,12)),(((24,(20,(15,14))),11),(((61,60),16),(13,(21,9))))))),(((49,((53,(47,46)),(48,45))),((38,(41,(42,35))),((37,36),25))),(8,6)))),((55,(5,4)),3)))))),1);
   tree tree_996 [p = 0.000, P = 0.053] = [&W 0.000033] (22,(23,(7,((40,(39,2)),((62,(((66,63),(65,59)),((64,58),(57,56)))),(((((19,17),((44,(54,43)),10)),((18,(26,12)),(((24,(20,(15,14))),11),(((61,60),16),(13,(21,9)))))),(((52,(51,50)),34),(((49,((53,(47,46)),(48,45))),((38,(41,(42,35))),((37,36),25))),(8,6)))),(((69,(68,(70,67))),(29,((33,30),(31,((32,28),27))))),((55,(5,4)),3))))))),1);
   tree tree_997 [p = 0.000, P = 0.053] = [&W 0.000033] (22,(23,(7,((40,(39,2)),((62,(((66,63),(65,59)),((64,58),(57,56)))),(((((52,(51,50)),34),(((19,17),((44,(54,43)),10)),((18,(26,12)),(((24,(20,(15,14))),11),(((61,60),16),(13,(21,9))))))),(((49,((53,(47,46)),(48,45))),((38,(41,(42,35))),((37,36),25))),(8,6))),((((69,68),(70,67)),((33,30),(29,(31,((32,28),27))))),((55,(5,4)),3))))))),1);
   tree tree_998 [p = 0.000, P = 0.053] = [&W 0.000033] (22,(23,(7,((40,(39,2)),((62,(((66,63),(65,59)),((64,58),(57,56)))),(((((49,((53,(47,46)),(48,45))),(((52,51),50),34)),(18,(((19,17),((54,(44,43)),10)),((26,12),(((24,(20,(15,14))),11),(((61,60),16),(13,(21,9)))))))),(((38,(41,(42,35))),((37,36),25)),(8,6))),((((69,68),(70,67)),(((33,30),29),(31,((32,28),27)))),((55,(5,4)),3))))))),1);
   tree tree_999 [p = 0.000, P = 0.053] = [&W 0.000033] (22,(23,(7,((40,(39,2)),((62,(((66,63),(65,59)),((64,58),(57,56)))),(((((52,(51,50)),34),(18,((((54,(44,43)),(19,17)),10),((26,12),(((20,(24,(15,14))),11),(((61,60),16),(13,(21,9)))))))),(((49,((53,(47,46)),(48,45))),((38,(41,(42,35))),((37,36),25))),(8,6))),(((69,(68,(70,67))),(30,(33,(29,(31,((32,28),27)))))),((55,(5,4)),3))))))),1);
   tree tree_1000 [p = 0.000, P = 0.053] = [&W 0.000033] (22,(23,(7,((40,(39,2)),((62,(((66,63),(65,59)),((64,58),(57,56)))),(((((52,(51,50)),34),(18,(((19,17),(((54,44),43),10)),((26,12),(((24,(20,(15,14))),11),(((61,60),16),(13,(21,9)))))))),(((49,((53,(47,46)),(48,45))),((38,(41,(42,35))),((37,36),25))),(8,6))),((((69,68),(70,67)),(((31,((33,30),29)),(32,28)),27)),((55,(5,4)),3))))))),1);
   tree tree_1001 [p = 0.000, P = 0.053] = [&W 0.000033] (22,(23,(7,((40,(39,2)),((62,(((66,63),(65,59)),((64,58),(57,56)))),(((((52,(51,50)),34),(18,(((19,17),((44,(54,43)),10)),((26,12),(((24,(20,(15,14))),11),(((61,60),16),(13,(21,9)))))))),((49,((53,(47,46)),(48,45))),(((38,(41,(42,35))),((37,36),25)),(8,6)))),((((69,68),(70,67)),(33,(30,(29,(31,((32,28),27)))))),((55,(5,4)),3))))))),1);
   tree tree_1002 [p = 0.000, P = 0.053] = [&W 0.000033] (22,(23,(7,((40,(39,2)),((((52,(51,50)),34),(((24,(20,(15,14))),((11,(((54,(44,43)),(19,17)),10)),((26,12),(18,(((61,60),16),(13,(21,9))))))),((49,((53,(47,46)),(48,45))),(((38,(41,(42,35))),((37,36),25)),(8,6))))),((62,(((66,63),(65,59)),((64,58),(57,56)))),(((69,(68,(70,67))),(30,(33,(29,((31,(32,28)),27))))),((55,(5,4)),3))))))),1);
   tree tree_1003 [p = 0.000, P = 0.053] = [&W 0.000033] (22,(23,(7,((40,(39,2)),((62,(((66,63),(65,59)),((64,58),(57,56)))),(((18,(((19,17),((54,(44,43)),10)),((26,12),(((24,(20,(15,14))),11),(((61,60),16),(13,(21,9))))))),(((52,(51,50)),34),(((49,((53,(47,46)),(48,45))),((38,(41,(42,35))),((37,36),25))),(8,6)))),(((68,(69,(70,67))),(33,(30,(29,((31,(32,28)),27))))),((55,(5,4)),3))))))),1);
   tree tree_1004 [p = 0.000, P = 0.054] = [&W 0.000033] (22,(23,(7,((40,(39,2)),(((69,(68,(70,67))),(33,(29,(30,((31,(32,28)),27))))),((62,(((66,63),(65,59)),((64,58),(57,56)))),(((18,((((54,(44,43)),(19,17)),10),((26,12),(((24,(20,(15,14))),11),(((61,60),16),(13,(21,9))))))),(((52,(51,50)),34),(((49,((53,(47,46)),(48,45))),((38,(41,(42,35))),((37,36),25))),(8,6)))),((55,(5,4)),3))))))),1);
   tree tree_1005 [p = 0.000, P = 0.054] = [&W 0.000033] (22,(23,(7,((40,(39,2)),((62,(((66,63),(65,59)),((64,58),(57,56)))),(((((51,(52,50)),34),(((49,((53,(47,46)),(48,45))),(24,(20,(15,14)))),((11,((19,17),((44,(54,43)),10))),((26,12),(18,(((61,60),16),(13,(21,9)))))))),(((38,(41,(42,35))),((37,36),25)),(8,6))),((((69,68),(70,67)),(30,(33,(29,((31,(32,28)),27))))),((55,(5,4)),3))))))),1);
   tree tree_1006 [p = 0.000, P = 0.054] = [&W 0.000033] (22,(23,(7,((40,(39,2)),((62,(((66,63),(65,59)),((64,58),(57,56)))),(((((52,(51,50)),34),((49,((53,(47,46)),(48,45))),(18,(((19,17),((44,(54,43)),10)),((26,12),(((24,(20,(15,14))),11),(((61,60),16),(13,(21,9))))))))),(((38,(41,(42,35))),((37,36),25)),(8,6))),(((68,(69,(70,67))),(33,(30,(29,(31,((32,28),27)))))),((55,(5,4)),3))))))),1);
   tree tree_1007 [p = 0.000, P = 0.054] = [&W 0.000033] (22,(23,(7,((40,(39,2)),((62,(((66,63),(65,59)),(58,(64,(57,56))))),(((((18,((44,(54,43)),(19,17))),10),((26,12),(((24,(20,(15,14))),11),(((61,60),16),(13,(21,9)))))),((((49,((53,(47,46)),(48,45))),(((52,51),50),34)),((38,(41,(42,35))),(37,(36,25)))),(8,6))),((((69,68),(70,67)),((33,30),(29,((32,28),(31,27))))),((55,(5,4)),3))))))),1);
   tree tree_1008 [p = 0.000, P = 0.054] = [&W 0.000033] (22,(23,(7,((40,(39,2)),((62,(((66,63),(65,59)),((64,58),(57,56)))),(((((38,(41,(42,35))),((37,36),25)),(((49,((53,(47,46)),(48,45))),(((52,51),50),34)),(((18,((44,(54,43)),(19,17))),10),((26,12),(((24,(20,(15,14))),11),(((61,60),16),(13,(21,9)))))))),(8,6)),((((69,68),(70,67)),(30,(33,(29,((31,(32,28)),27))))),((55,(5,4)),3))))))),1);
   tree tree_1009 [p = 0.000, P = 0.054] = [&W 0.000033] (22,(23,(7,((40,(39,2)),((62,(((66,63),(65,59)),((64,58),(57,56)))),(((((49,((53,(47,46)),(48,45))),((52,(51,50)),34)),(18,(((((54,44),43),(19,17)),10),((26,12),(((24,(20,(15,14))),11),(((61,60),16),(13,(21,9)))))))),(((38,(41,(42,35))),((37,36),25)),(8,6))),((((69,68),(70,67)),(30,(33,(29,((32,28),(31,27)))))),((55,(5,4)),3))))))),1);
   tree tree_1010 [p = 0.000, P = 0.054] = [&W 0.000033] (22,(23,(7,((40,(39,2)),((62,(((66,63),(65,59)),((64,58),(57,56)))),((((((52,51),50),34),(18,((((54,(44,43)),(19,17)),10),((26,12),(((24,(20,(15,14))),11),(((61,60),16),(13,(21,9)))))))),(((49,((53,(47,46)),(48,45))),((38,(41,(42,35))),((37,36),25))),(8,6))),((((69,68),(70,67)),(30,(33,(29,(31,((32,28),27)))))),((55,(5,4)),3))))))),1);
   tree tree_1011 [p = 0.000, P = 0.054] = [&W 0.000033] (22,(23,(7,((40,(39,2)),((62,(((66,63),(65,59)),((64,58),(57,56)))),((((52,(51,50)),34),((18,((((54,44),43),((19,17),10)),((26,12),(((24,(20,(15,14))),11),(((61,60),16),(13,(21,9))))))),((((53,(47,46)),(49,(48,45))),((38,(41,(42,35))),((37,36),25))),(8,6)))),((((69,68),(70,67)),((33,30),(29,(31,((32,28),27))))),((55,(5,4)),3))))))),1);
   tree tree_1012 [p = 0.000, P = 0.054] = [&W 0.000033] (22,(23,(7,((40,(39,2)),((62,(((66,63),(65,59)),((64,58),(57,56)))),((((52,(51,50)),34),((18,(((19,17),((44,(54,43)),10)),((26,12),(((24,(20,(15,14))),11),(((61,60),16),(13,(21,9))))))),(((49,((53,(47,46)),(48,45))),((38,(41,(42,35))),((37,36),25))),(8,6)))),(((69,(68,(70,67))),(30,(33,(29,(31,((32,28),27)))))),((55,(5,4)),3))))))),1);
   tree tree_1013 [p = 0.000, P = 0.054] = [&W 0.000033] (22,(23,(7,((40,(39,2)),((62,(((66,63),(65,59)),((64,58),(57,56)))),((((52,51),50),34),((((49,((53,(47,46)),(48,45))),((20,(24,(15,14))),((26,12),((18,((19,17),((44,(54,43)),10))),(11,(((61,60),16),((21,13),9))))))),(((38,(41,(42,35))),((37,36),25)),(8,6))),((((69,68),(70,67)),(30,(33,(29,(31,((32,28),27)))))),((55,(5,4)),3)))))))),1);
   tree tree_1014 [p = 0.000, P = 0.054] = [&W 0.000033] (22,(23,(7,((40,(39,2)),(((((38,(41,(42,35))),((37,36),25)),((((52,51),50),34),((((53,(47,46)),(49,(48,45))),(24,(20,(15,14)))),((26,12),((18,((19,17),((44,(54,43)),10))),(11,(((61,60),16),(13,(21,9))))))))),(8,6)),((62,(((66,63),(65,59)),((64,58),(57,56)))),(((69,(68,(70,67))),(33,(30,(29,(31,((32,28),27)))))),((55,(5,4)),3))))))),1);
   tree tree_1015 [p = 0.000, P = 0.054] = [&W 0.000033] (22,(23,(7,((40,(39,2)),((62,(((66,63),(65,59)),((64,58),(57,56)))),(((((38,(41,(42,35))),((37,36),25)),((((52,(51,50)),34),((49,((53,(47,46)),(48,45))),(24,(20,(15,14))))),((26,12),((18,((19,17),((54,(44,43)),10))),(11,(((61,60),16),(13,(21,9)))))))),(8,6)),(((68,(69,(70,67))),(29,((33,30),(31,((32,28),27))))),((55,(5,4)),3))))))),1);
   tree tree_1016 [p = 0.000, P = 0.054] = [&W 0.000033] (22,(23,(7,((40,(39,2)),((62,(((66,63),(65,59)),((64,58),(57,56)))),(((((38,(41,(42,35))),((37,36),25)),(((49,((53,(47,46)),(48,45))),((52,(51,50)),34)),((24,(20,(15,14))),(12,(26,((18,((19,17),((54,(44,43)),10))),(11,(((61,60),16),(13,(21,9)))))))))),(8,6)),(((68,(69,(70,67))),(30,(33,(29,(31,((32,28),27)))))),((55,(5,4)),3))))))),1);
   tree tree_1017 [p = 0.000, P = 0.054] = [&W 0.000033] (22,(23,(7,((40,(39,2)),((62,(((66,63),(65,59)),((64,58),(57,56)))),(((((38,(41,(42,35))),((37,36),25)),(((52,(51,50)),34),((24,(20,(15,14))),((49,((53,(47,46)),(48,45))),(26,(12,((18,((19,17),((44,(54,43)),10))),(11,(((61,60),16),(13,(21,9))))))))))),(8,6)),((((69,68),(70,67)),(30,(33,(29,(31,((32,28),27)))))),((55,(5,4)),3))))))),1);
   tree tree_1018 [p = 0.000, P = 0.054] = [&W 0.000033] (22,(23,(7,((40,(39,2)),((62,(((66,63),(65,59)),((64,58),(57,56)))),(((((49,((53,(47,46)),(48,45))),(24,(20,(15,14)))),((((52,51),50),34),((11,((19,17),((44,(54,43)),10))),((26,12),(18,(((61,60),16),(13,(21,9)))))))),(((38,(41,(42,35))),((37,36),25)),(8,6))),((((69,68),(70,67)),((33,30),(29,(31,((32,28),27))))),((55,(5,4)),3))))))),1);
   tree tree_1019 [p = 0.000, P = 0.054] = [&W 0.000033] (22,(23,(7,((40,(39,2)),((62,(((66,63),(65,59)),((64,58),(57,56)))),(((((52,(51,50)),34),(((49,((53,(47,46)),(48,45))),(24,(20,(15,14)))),((11,((19,17),((54,(44,43)),10))),((26,12),(18,(((61,60),16),(13,(21,9)))))))),(((38,(41,(42,35))),((37,36),25)),(8,6))),((((69,68),(70,67)),((33,30),(29,(31,((32,28),27))))),((55,(5,4)),3))))))),1);
   tree tree_1020 [p = 0.000, P = 0.054] = [&W 0.000033] (22,(23,(7,((40,(39,2)),((62,(((66,63),(65,59)),((64,58),(57,56)))),((((24,(20,(15,14))),((11,((19,17),(((54,44),43),10))),((26,12),(18,(((61,60),16),(13,(21,9))))))),(((51,(52,50)),34),((49,((53,(47,46)),(48,45))),(((38,(41,(42,35))),((37,36),25)),(8,6))))),((((69,68),(70,67)),((33,30),(29,(31,((32,28),27))))),((55,(5,4)),3))))))),1);
   tree tree_1021 [p = 0.000, P = 0.054] = [&W 0.000033] (22,(23,(7,((40,(39,2)),((62,(((66,63),(65,59)),((64,58),(57,56)))),(((((52,(51,50)),34),((24,(20,(15,14))),((11,(((54,44),43),((19,17),10))),((26,12),(18,(((61,60),16),(13,(21,9)))))))),(((49,((53,(47,46)),(48,45))),((38,(41,(42,35))),((37,36),25))),(8,6))),((((69,68),(70,67)),((33,30),(29,(31,((32,28),27))))),((55,(5,4)),3))))))),1);
   tree tree_1022 [p = 0.000, P = 0.054] = [&W 0.000033] (22,(23,(7,((40,(39,2)),((62,(((66,63),(65,59)),((64,58),(57,56)))),(((((38,(41,(42,35))),((37,36),25)),(((51,(52,50)),34),((49,((53,(47,46)),(48,45))),((24,(20,(15,14))),((26,12),((18,((44,(54,43)),((19,17),10))),(11,(((61,60),16),(13,(21,9)))))))))),(8,6)),(((69,(68,(70,67))),(30,(33,(29,((32,28),(31,27)))))),((55,(5,4)),3))))))),1);
   tree tree_1023 [p = 0.000, P = 0.054] = [&W 0.000033] (22,(23,(7,((40,(39,2)),((62,(((66,63),(65,59)),((64,58),(57,56)))),(((((38,(41,(42,35))),((37,36),25)),(((51,(52,50)),34),((49,((53,(47,46)),(48,45))),((24,(20,(15,14))),((26,12),((18,((((54,44),43),(19,17)),10)),(11,(((61,60),16),(13,(21,9)))))))))),(8,6)),((((69,68),(70,67)),(30,(33,(29,(31,((32,28),27)))))),((55,(5,4)),3))))))),1);
   tree tree_1024 [p = 0.000, P = 0.054] = [&W 0.000033] (22,(23,(7,((40,(39,2)),((62,(((66,63),(65,59)),((64,58),(57,56)))),(((((38,(41,(42,35))),(37,(36,25))),(((52,(51,50)),34),((((49,(53,(47,46))),(48,45)),(24,(20,(15,14)))),((26,12),((18,((19,17),((54,(44,43)),10))),(11,(((61,60),16),(13,(21,9))))))))),(8,6)),(((69,(68,(70,67))),(30,(33,(29,(31,((32,28),27)))))),((55,(5,4)),3))))))),1);
   tree tree_1025 [p = 0.000, P = 0.054] = [&W 0.000033] (22,(23,(7,((40,(39,2)),((62,(((66,63),(65,59)),((64,58),(57,56)))),(((((52,(51,50)),34),((26,12),((18,((19,17),((44,(54,43)),10))),(11,((24,(20,(15,14))),(((61,60),16),(13,(21,9)))))))),(((49,((53,(47,46)),(48,45))),((38,(41,(42,35))),((37,36),25))),(8,6))),((((69,68),(70,67)),(30,(33,(29,(31,((32,28),27)))))),((55,(5,4)),3))))))),1);
   tree tree_1026 [p = 0.000, P = 0.054] = [&W 0.000033] (22,(23,(7,((40,(39,2)),((62,(((66,63),(65,59)),((64,58),(57,56)))),(((((38,(41,(42,35))),((37,36),25)),(((52,(51,50)),34),((49,((47,46),(53,(48,45)))),((24,(20,(15,14))),((26,12),((18,((19,17),((54,(44,43)),10))),(11,(((61,60),16),(13,(21,9)))))))))),(8,6)),((((69,68),(70,67)),(33,(30,(29,(31,((32,28),27)))))),((55,(5,4)),3))))))),1);
   tree tree_1027 [p = 0.000, P = 0.054] = [&W 0.000033] (22,(23,(7,((40,(39,2)),((62,(((65,(66,63)),59),((64,58),(57,56)))),(((((38,(41,(42,35))),((37,36),25)),((((52,51),50),34),(((49,((53,(47,46)),(48,45))),(24,(20,(15,14)))),((26,12),((18,((19,17),((44,(54,43)),10))),(11,(((61,60),16),(13,(21,9))))))))),(8,6)),(((69,(68,(70,67))),(33,(30,(29,(31,((32,28),27)))))),((55,(5,4)),3))))))),1);
   tree tree_1028 [p = 0.000, P = 0.054] = [&W 0.000033] (22,(23,(7,((40,(39,2)),((62,(((66,63),(65,59)),((64,58),(57,56)))),((((38,(41,(42,35))),((37,36),25)),((((52,(51,50)),34),((49,((53,(47,46)),(48,45))),((26,12),((18,((19,17),((44,(54,43)),10))),(11,((24,(20,(15,14))),(((61,60),16),(13,(21,9))))))))),(8,6))),((((69,68),(70,67)),(33,(30,(29,(31,((32,28),27)))))),((55,(5,4)),3))))))),1);
   tree tree_1029 [p = 0.000, P = 0.054] = [&W 0.000033] (22,(23,(7,((40,(39,2)),((62,(((66,63),(65,59)),((64,58),(57,56)))),(((((51,(52,50)),34),(((26,(24,(20,(15,14)))),((49,((53,(47,46)),(48,45))),((19,17),(((54,44),43),10)))),((18,12),(11,(((61,60),16),(13,(21,9))))))),(((38,(41,(42,35))),((37,36),25)),(8,6))),(((68,(69,(70,67))),(33,(30,(29,(31,((32,28),27)))))),((55,(5,4)),3))))))),1);
   tree tree_1030 [p = 0.000, P = 0.054] = [&W 0.000033] (22,(23,(7,((40,(39,2)),((62,(((66,63),(65,59)),((64,58),(57,56)))),((((26,12),((18,(((54,44),43),((19,17),10))),(11,((24,(20,(15,14))),(((61,60),16),(13,(21,9))))))),(((52,(51,50)),34),(((49,((53,(47,46)),(48,45))),((38,(41,(42,35))),((37,36),25))),(8,6)))),((((69,68),(70,67)),((33,30),(29,(31,((32,28),27))))),((55,(5,4)),3))))))),1);
   tree tree_1031 [p = 0.000, P = 0.054] = [&W 0.000033] (22,(23,(7,((40,(39,2)),((62,(((66,63),(65,59)),(((64,58),57),56))),(((((52,(51,50)),(24,(20,(15,14)))),(((49,((53,(47,46)),(48,45))),34),((26,12),((18,((54,(44,43)),((19,17),10))),(11,(((61,60),16),(21,(13,9)))))))),(((38,(41,(42,35))),((37,36),25)),(8,6))),((((69,68),(70,67)),((33,30),(29,((32,28),(31,27))))),((55,(5,4)),3))))))),1);
   tree tree_1032 [p = 0.000, P = 0.054] = [&W 0.000033] (22,(23,(7,((40,(39,2)),((62,(((66,63),(65,59)),((64,58),(57,56)))),(((((38,(41,(42,35))),((37,36),25)),((((52,51),50),34),((49,((53,(47,46)),(48,45))),((24,(20,(15,14))),((26,12),((18,(((54,(44,43)),(19,17)),10)),(11,(((61,60),16),(21,(13,9)))))))))),(8,6)),(((68,(69,(70,67))),((33,30),(29,((32,28),(31,27))))),((55,(5,4)),3))))))),1);
   tree tree_1033 [p = 0.000, P = 0.054] = [&W 0.000033] (22,(23,(7,((40,(39,2)),((62,(((66,63),(65,59)),((64,58),(57,56)))),(((((51,(52,50)),34),(((49,((53,(47,46)),(48,45))),(24,(20,(15,14)))),((26,12),((18,(((44,(54,43)),(19,17)),10)),(11,(((61,60),16),((21,13),9))))))),(((38,(41,(42,35))),((37,36),25)),(8,6))),(((68,(69,(70,67))),(30,(33,(29,(31,((32,28),27)))))),((55,(5,4)),3))))))),1);
   tree tree_1034 [p = 0.000, P = 0.055] = [&W 0.000033] (22,(23,(7,((40,(39,2)),((62,(((66,63),(65,59)),((64,58),(57,56)))),(((((51,(52,50)),34),((24,(20,(15,14))),((26,12),((18,((54,(44,43)),((19,17),10))),(11,(((61,60),16),((21,13),9))))))),(((49,((53,(47,46)),(48,45))),((38,(41,(42,35))),(37,(36,25)))),(8,6))),((((70,(69,68)),67),(30,(33,(29,((32,28),(31,27)))))),((55,(5,4)),3))))))),1);
   tree tree_1035 [p = 0.000, P = 0.055] = [&W 0.000033] (22,(23,(7,((40,(39,2)),((62,(((66,63),(65,59)),((64,58),(57,56)))),((((38,(41,(42,35))),((37,36),25)),((((52,(51,50)),34),((((49,(53,(47,46))),(48,45)),(24,(20,(15,14)))),((26,12),((18,((19,17),((44,(54,43)),10))),(11,(((61,60),16),((21,13),9))))))),(8,6))),(((68,(69,(70,67))),((33,30),(29,((31,(32,28)),27)))),((55,(5,4)),3))))))),1);
   tree tree_1036 [p = 0.000, P = 0.055] = [&W 0.000033] (22,(23,(7,((40,(39,2)),((62,(((66,63),(65,59)),((64,58),(57,56)))),((((((49,((53,(47,46)),(48,45))),(((52,51),50),34)),(20,(24,(15,14)))),((26,12),((18,((19,17),((54,(44,43)),10))),(11,(((61,60),16),(21,(13,9))))))),(((38,(41,(42,35))),((37,36),25)),(8,6))),((((69,68),(70,67)),(29,((33,30),(31,((32,28),27))))),((55,(5,4)),3))))))),1);
   tree tree_1037 [p = 0.000, P = 0.055] = [&W 0.000033] (22,(23,(7,((40,(39,2)),((62,(((66,63),(65,59)),((64,58),(57,56)))),(((((38,(41,(42,35))),((37,36),25)),(((((52,51),50),34),((49,((53,(47,46)),(48,45))),(20,(24,(15,14))))),((26,12),((18,((((54,44),43),(19,17)),10)),(11,(((61,60),16),(13,(21,9)))))))),(8,6)),(((68,(69,(70,67))),(30,(33,(29,(31,((32,28),27)))))),((55,(5,4)),3))))))),1);
   tree tree_1038 [p = 0.000, P = 0.055] = [&W 0.000033] (22,(23,(7,((40,(39,2)),((62,(((66,63),(65,59)),((64,58),(57,56)))),(((((51,(52,50)),34),(18,((((44,(54,43)),(19,17)),10),(((24,(20,(15,14))),(26,12)),(11,(((61,60),16),(13,(21,9)))))))),(((38,(41,(42,35))),((37,36),25)),((49,((53,(47,46)),(48,45))),(8,6)))),(((69,(68,(70,67))),(33,(30,(29,(31,((32,28),27)))))),((55,(5,4)),3))))))),1);
   tree tree_1039 [p = 0.000, P = 0.055] = [&W 0.000033] (22,(23,(7,((40,(39,2)),((62,(((66,63),(65,59)),((64,58),(57,56)))),(((18,(((19,17),((54,(44,43)),10)),(((24,(20,(15,14))),(26,12)),(11,(((61,60),16),(13,(21,9))))))),(((52,(51,50)),34),(((49,((53,(47,46)),(48,45))),((38,(41,(42,35))),((37,36),25))),(8,6)))),((((69,(68,(70,67))),(33,(30,(29,((32,28),(31,27)))))),(55,(5,4))),3)))))),1);
   tree tree_1040 [p = 0.000, P = 0.055] = [&W 0.000033] (22,(23,(7,((40,(39,2)),((62,(((66,63),(65,59)),((64,58),(57,56)))),(((((49,((53,(47,46)),(48,45))),(((52,51),50),34)),(((24,20),(15,14)),((11,((19,17),((44,(54,43)),10))),((26,12),(18,(((61,60),16),(13,(21,9)))))))),(8,6)),(((38,(41,(42,35))),((37,36),25)),((((69,68),(70,67)),(((33,30),29),(31,((32,28),27)))),((55,(5,4)),3)))))))),1);
   tree tree_1041 [p = 0.000, P = 0.055] = [&W 0.000033] (22,(23,(7,((40,(39,2)),((62,(((66,63),(65,59)),((64,58),(57,56)))),(((((38,(41,(42,35))),(36,(37,25))),((((52,51),50),34),((49,((53,(47,46)),(48,45))),(18,(((19,17),((44,(54,43)),10)),(((24,(20,(15,14))),(26,12)),(11,(((61,60),16),(13,(21,9)))))))))),(8,6)),((((69,68),(70,67)),(29,((33,30),((31,(32,28)),27)))),((55,(5,4)),3))))))),1);
   tree tree_1042 [p = 0.000, P = 0.055] = [&W 0.000033] (22,(23,(7,((40,(39,2)),((62,(((66,63),(65,59)),((64,58),(57,56)))),(((((38,(41,(42,35))),((37,36),25)),(((49,((53,(47,46)),(48,45))),((52,(51,50)),34)),(18,(((19,17),((54,(44,43)),10)),(((24,(20,(15,14))),(26,12)),(11,(((61,60),16),(13,(21,9))))))))),(8,6)),((((69,68),(70,67)),(((31,((33,30),29)),(32,28)),27)),((55,(5,4)),3))))))),1);
   tree tree_1043 [p = 0.000, P = 0.055] = [&W 0.000033] (22,(23,(7,((40,(39,2)),((62,(((66,63),(65,59)),((64,58),(57,56)))),(((((52,(51,50)),34),(18,(((19,17),((54,(44,43)),10)),(((24,(20,(15,14))),(26,12)),(11,(((61,60),16),(13,(21,9)))))))),(((49,((53,(47,46)),(48,45))),((38,(41,(42,35))),((37,36),25))),(8,6))),(((68,(69,(70,67))),(30,(33,(29,((32,28),(31,27)))))),((55,(5,4)),3))))))),1);
   tree tree_1044 [p = 0.000, P = 0.055] = [&W 0.000033] (22,(23,(7,((40,(39,2)),((62,(((66,63),(65,59)),((64,58),(57,56)))),(((((52,(51,50)),34),((49,((53,(47,46)),(48,45))),((38,(41,(42,35))),((37,36),25)))),((18,(((19,17),((54,(44,43)),10)),(((24,(20,(15,14))),(26,12)),(11,(((61,60),16),(13,(21,9))))))),(8,6))),((((69,68),(70,67)),(30,(33,(29,(31,((32,28),27)))))),((55,(5,4)),3))))))),1);
   tree tree_1045 [p = 0.000, P = 0.055] = [&W 0.000033] (22,(23,(7,((40,(39,2)),((62,(((66,63),(65,59)),((64,58),(57,56)))),((((38,(41,(42,35))),((37,36),25)),(34,((18,((((44,(54,43)),(19,17)),10),((((52,(51,50)),(24,(20,(15,14)))),(26,12)),(11,(((61,60),16),(13,(21,9))))))),((49,((53,(47,46)),(48,45))),(8,6))))),((((69,68),(70,67)),(29,((33,30),(31,((32,28),27))))),((55,(5,4)),3))))))),1);
   tree tree_1046 [p = 0.000, P = 0.055] = [&W 0.000033] (22,(23,(7,((40,(39,2)),((62,(((66,63),(65,59)),((64,58),(57,56)))),((((((52,51),50),34),((49,((53,(47,46)),(48,45))),((38,(41,(42,35))),((37,36),25)))),((18,((((44,(54,43)),(19,17)),10),(((24,(20,(15,14))),(26,12)),(11,(((61,60),16),(13,(21,9))))))),(8,6))),((((69,68),(70,67)),(30,(33,(29,((31,(32,28)),27))))),((55,(5,4)),3))))))),1);
   tree tree_1047 [p = 0.000, P = 0.055] = [&W 0.000033] (22,(23,(7,((40,(39,2)),((62,(((66,63),(65,59)),((64,58),(57,56)))),((34,(((((52,51),50),(49,((53,(47,46)),(48,45)))),((24,(20,(15,14))),((11,(((54,44),43),((19,17),10))),((26,12),(18,(((61,60),16),(13,(21,9)))))))),(((38,(41,(42,35))),((37,36),25)),(8,6)))),(((69,(68,(70,67))),(29,((33,30),(31,((32,28),27))))),((55,(5,4)),3))))))),1);
   tree tree_1048 [p = 0.000, P = 0.055] = [&W 0.000033] (22,(23,(7,((40,(39,2)),((62,(((66,63),(65,59)),((64,58),(57,56)))),(((18,((((54,44),43),((19,17),10)),(((26,(24,(20,(15,14)))),12),(11,(((61,60),16),(13,(21,9))))))),(((52,(51,50)),34),(((49,((53,(47,46)),(48,45))),((38,(41,(42,35))),((37,36),25))),(8,6)))),((((69,68),(70,67)),(((33,30),29),((31,(32,28)),27))),((55,(5,4)),3))))))),1);
   tree tree_1049 [p = 0.000, P = 0.055] = [&W 0.000033] (22,(23,(7,((40,(39,2)),((62,(((66,63),(65,59)),((64,58),(57,56)))),(((((52,(51,50)),34),(18,(((19,17),((54,(44,43)),10)),(((26,(24,(20,(15,14)))),12),(11,(((61,60),16),(13,(21,9)))))))),(((49,((53,(47,46)),(48,45))),((38,(41,(42,35))),((37,36),25))),(8,6))),((((69,68),(70,67)),(29,(33,(30,(31,((32,28),27)))))),((55,(5,4)),3))))))),1);
   tree tree_1050 [p = 0.000, P = 0.055] = [&W 0.000033] (22,(23,(7,((40,(39,2)),((62,(((66,63),(65,59)),((64,58),(57,56)))),(((((38,(41,(42,35))),((37,36),25)),(((49,((53,(47,46)),(48,45))),34),(18,(((19,17),(((54,44),43),10)),(((24,(20,(15,14))),(26,12)),((52,(51,50)),(11,(((61,60),16),(13,(21,9)))))))))),(8,6)),((((69,68),(70,67)),(33,(30,(29,(31,((32,28),27)))))),((55,(5,4)),3))))))),1);
   tree tree_1051 [p = 0.000, P = 0.055] = [&W 0.000033] (22,(23,(7,((40,(39,2)),((62,(((66,63),(65,59)),(64,(58,(57,56))))),(((((38,(41,(42,35))),((37,36),25)),(((52,(51,50)),34),((49,((53,(47,46)),(48,45))),(18,(((19,17),((54,(44,43)),10)),(((24,(20,(15,14))),(26,12)),(11,(((61,60),16),(13,(21,9)))))))))),(8,6)),(((68,(69,(70,67))),(33,(30,(29,((32,28),(31,27)))))),((55,(5,4)),3))))))),1);
   tree tree_1052 [p = 0.000, P = 0.055] = [&W 0.000033] (22,(23,(7,((40,(39,2)),((62,(((66,63),(65,59)),((64,58),(57,56)))),(((((38,(41,(42,35))),((37,36),25)),(((52,(51,50)),34),((49,((53,(47,46)),(48,45))),(18,(((19,17),((44,(54,43)),10)),(((24,(20,(15,14))),(26,12)),(11,(((61,60),16),(13,(21,9)))))))))),(8,6)),((((69,68),(70,67)),((33,30),(29,(31,((32,28),27))))),((55,(5,4)),3))))))),1);
   tree tree_1053 [p = 0.000, P = 0.055] = [&W 0.000033] (22,(23,(7,((40,(39,2)),(((((38,(41,(42,35))),((37,36),25)),(((49,((53,(47,46)),(48,45))),(((52,51),50),34)),(18,(((((54,44),43),(19,17)),10),(((24,(20,(15,14))),(26,12)),(11,(((61,60),16),(13,(21,9))))))))),(8,6)),((62,(((66,63),(65,59)),((64,58),(57,56)))),((((69,68),(70,67)),(33,(30,(29,(31,((32,28),27)))))),((55,(5,4)),3))))))),1);
   tree tree_1054 [p = 0.000, P = 0.055] = [&W 0.000033] (22,(23,(7,((40,(39,2)),((62,(((66,63),(65,59)),((64,58),(57,56)))),(((((38,(41,(42,35))),((37,36),25)),((((52,51),50),34),((49,((53,(47,46)),(48,45))),(18,(((19,17),((54,(44,43)),10)),(((24,(20,(15,14))),(26,12)),(11,(((61,60),16),(13,(21,9)))))))))),(8,6)),((((69,(68,(70,67))),(((33,30),29),(31,((32,28),27)))),(55,(5,4))),3)))))),1);
   tree tree_1055 [p = 0.000, P = 0.055] = [&W 0.000033] (22,(23,(7,((40,(39,2)),((62,(((66,63),(65,59)),((64,58),(57,56)))),(((((38,(41,(42,35))),((37,36),25)),(((51,(52,50)),34),((49,((53,(47,46)),(48,45))),(18,(((19,17),((44,(54,43)),10)),(((24,(20,(15,14))),(26,12)),(11,(((61,60),16),(13,(21,9)))))))))),(8,6)),(((68,(69,(70,67))),(33,(30,(29,(31,((32,28),27)))))),((55,(5,4)),3))))))),1);
   tree tree_1056 [p = 0.000, P = 0.055] = [&W 0.000033] (22,(23,(7,((40,(39,2)),((62,(((66,63),(65,59)),((64,58),(57,56)))),((((((49,((53,(47,46)),(48,45))),((52,(51,50)),34)),((38,(41,(42,35))),((37,36),25))),(18,(((19,17),((44,(54,43)),10)),(((24,(20,(15,14))),(26,12)),(11,(((61,60),16),(13,(21,9)))))))),(8,6)),(((68,(69,(70,67))),(29,((33,30),(31,((32,28),27))))),((55,(5,4)),3))))))),1);
   tree tree_1057 [p = 0.000, P = 0.055] = [&W 0.000033] (22,(23,(7,((40,(39,2)),((62,(((66,63),(65,59)),((64,58),(57,56)))),(((((38,(41,(42,35))),((37,36),25)),((49,((53,(47,46)),(48,45))),(((52,(51,50)),34),(18,(((19,17),(((54,44),43),10)),(((24,(20,(15,14))),(26,12)),(11,(((61,60),16),(13,(21,9)))))))))),(8,6)),((((69,68),(70,67)),(30,(33,(29,((32,28),(31,27)))))),((55,(5,4)),3))))))),1);
   tree tree_1058 [p = 0.000, P = 0.055] = [&W 0.000033] (22,(23,(7,((40,(39,2)),((62,(((66,63),(65,59)),((64,58),(57,56)))),(((((38,(41,(42,35))),((37,36),25)),((((49,(53,(47,46))),(48,45)),(((52,51),50),34)),(18,(((19,17),((54,(44,43)),10)),(((24,(20,(15,14))),(26,12)),(11,(((61,60),16),(13,(21,9))))))))),(8,6)),((((69,68),(70,67)),(((33,30),29),((31,(32,28)),27))),((55,(5,4)),3))))))),1);
   tree tree_1059 [p = 0.000, P = 0.055] = [&W 0.000033] (22,(23,(7,((40,(39,2)),((62,(((66,63),(65,59)),((64,58),(57,56)))),(((((((52,51),50),34),((49,((53,(47,46)),(48,45))),(20,(24,(15,14))))),((11,((19,17),((44,(54,43)),10))),((26,12),(18,(((61,60),16),(13,(21,9))))))),(((38,(41,(42,35))),((37,36),25)),(8,6))),((((69,(68,(70,67))),(29,((33,30),(31,((32,28),27))))),(55,(5,4))),3)))))),1);
   tree tree_1060 [p = 0.000, P = 0.055] = [&W 0.000033] (22,(23,(7,((40,(39,2)),((62,(((66,63),(65,59)),((64,58),(57,56)))),(((((38,(41,(42,35))),((37,36),25)),(((49,((53,(47,46)),(48,45))),(((52,51),50),34)),(18,(((((54,44),43),(19,17)),10),(((24,(20,(15,14))),(26,12)),(11,(((61,60),16),(13,(21,9))))))))),(8,6)),((((69,68),(70,67)),(33,(30,(29,((32,28),(31,27)))))),((55,(5,4)),3))))))),1);
   tree tree_1061 [p = 0.000, P = 0.055] = [&W 0.000033] (22,(23,(7,((40,(39,2)),((62,(((66,63),(65,59)),((64,58),(57,56)))),(((((49,((53,(47,46)),(48,45))),((38,(41,(42,35))),((37,36),25))),(((51,(52,50)),34),(18,((((44,(54,43)),(19,17)),10),(((24,(20,(15,14))),(26,12)),(11,(((61,60),16),(13,(21,9))))))))),(8,6)),((((69,68),(70,67)),(33,(30,(29,((31,(32,28)),27))))),((55,(5,4)),3))))))),1);
   tree tree_1062 [p = 0.000, P = 0.055] = [&W 0.000033] (22,(23,(7,((40,(39,2)),((62,(((66,63),(65,59)),((64,58),(57,56)))),(((((52,(51,50)),34),(18,(((54,(44,43)),((19,17),10)),(((24,(20,(15,14))),(26,12)),(11,(((61,60),16),(13,(21,9)))))))),(((49,((53,(47,46)),(48,45))),((38,(41,(42,35))),((37,36),25))),(8,6))),((((69,68),(70,67)),((33,30),(29,((32,28),(31,27))))),((55,(5,4)),3))))))),1);
   tree tree_1063 [p = 0.000, P = 0.055] = [&W 0.000033] (22,(23,(7,((40,(39,2)),((((((49,(53,(47,46))),(48,45)),((52,(51,50)),34)),((24,(20,(15,14))),((11,((19,17),((44,(54,43)),10))),((26,12),(18,(((61,60),16),(13,(21,9)))))))),(((38,(41,(42,35))),((37,36),25)),(8,6))),((62,(((66,63),(65,59)),((64,58),(57,56)))),((((69,68),(70,67)),(29,((33,30),(31,((32,28),27))))),((55,(5,4)),3))))))),1);
   tree tree_1064 [p = 0.000, P = 0.056] = [&W 0.000033] (22,(23,(7,((40,(39,2)),((62,(((66,63),(65,59)),((64,58),(57,56)))),(((((51,(52,50)),34),((49,((53,(47,46)),(48,45))),((24,(20,(15,14))),((11,((19,17),((44,(54,43)),10))),((26,12),(18,(((61,60),16),(13,(21,9))))))))),(((38,(41,(42,35))),((37,36),25)),(8,6))),(((69,(68,(70,67))),(29,((33,30),(31,((32,28),27))))),((55,(5,4)),3))))))),1);
   tree tree_1065 [p = 0.000, P = 0.056] = [&W 0.000033] (22,(23,(7,((40,(39,2)),((62,(((66,63),(65,59)),((64,58),(57,56)))),(((18,(((19,17),((44,(54,43)),10)),(((24,(20,(15,14))),(26,12)),(11,(((61,60),16),(13,(21,9))))))),((((52,51),50),34),(((49,((53,(47,46)),(48,45))),((38,(41,(42,35))),((37,36),25))),(8,6)))),((((69,68),(70,67)),(30,(33,(29,((32,28),(31,27)))))),((55,(5,4)),3))))))),1);
   tree tree_1066 [p = 0.000, P = 0.056] = [&W 0.000033] (22,(23,(7,((40,(39,2)),((62,(((66,63),(65,59)),((64,58),(57,56)))),(((18,(((44,(54,43)),((19,17),10)),(((24,(20,(15,14))),(26,12)),(11,(((61,60),16),(13,(21,9))))))),((((52,51),50),34),(((49,((53,(47,46)),(48,45))),((38,(41,(42,35))),((37,36),25))),(8,6)))),(((68,(69,(70,67))),(30,(33,(29,((32,28),(31,27)))))),((55,(5,4)),3))))))),1);
   tree tree_1067 [p = 0.000, P = 0.056] = [&W 0.000033] (22,(23,(7,((40,(39,2)),((62,(((66,63),(65,59)),((64,58),(57,56)))),((((52,(51,50)),34),((18,(((19,17),((54,(44,43)),10)),(((24,(20,(15,14))),(26,12)),(11,(((61,60),16),(13,(21,9))))))),(((49,((53,(47,46)),(48,45))),((38,(41,(42,35))),((37,36),25))),(8,6)))),(((69,(68,(70,67))),((33,30),(29,((31,(32,28)),27)))),((55,(5,4)),3))))))),1);
   tree tree_1068 [p = 0.000, P = 0.056] = [&W 0.000033] (22,(23,(7,((40,(39,2)),((62,(((66,63),(65,59)),((64,58),(57,56)))),(((((38,(41,(42,35))),((37,36),25)),(((49,((53,(47,46)),(48,45))),((52,(51,50)),34)),((18,((19,17),((44,(54,43)),10))),((26,12),(((24,(20,(15,14))),11),(((61,60),16),(13,(21,9)))))))),(8,6)),((((69,68),(70,67)),(30,(33,(29,(31,((32,28),27)))))),((55,(5,4)),3))))))),1);
   tree tree_1069 [p = 0.000, P = 0.056] = [&W 0.000033] (22,(23,(7,((40,(39,2)),((62,(((66,63),(65,59)),(57,((64,58),56)))),((((69,68),(70,67)),(30,(33,(29,(31,((32,28),27)))))),(((((38,(41,(42,35))),((37,36),25)),(((49,((53,(47,46)),(48,45))),(((52,51),50),34)),((18,((19,17),((44,(54,43)),10))),((26,12),(((24,(20,(15,14))),11),(((61,60),16),(13,(21,9)))))))),(8,6)),((55,(5,4)),3))))))),1);
   tree tree_1070 [p = 0.000, P = 0.056] = [&W 0.000033] (22,(23,(7,((40,(39,2)),((62,(((66,63),(65,59)),(58,(64,(57,56))))),(((((49,((53,(47,46)),(48,45))),34),((18,((19,17),((44,(54,43)),10))),((26,12),(((24,(20,(15,14))),11),(((61,60),16),(21,(13,9))))))),(((52,(51,50)),((38,(41,(42,35))),((37,36),25))),(8,6))),((((69,68),(70,67)),((33,30),(29,(31,((32,28),27))))),((55,(5,4)),3))))))),1);
   tree tree_1071 [p = 0.000, P = 0.056] = [&W 0.000033] (22,(23,(7,((40,(39,2)),((62,(((66,63),(65,59)),(64,(58,(57,56))))),((((52,(51,50)),34),(((24,(20,(15,14))),((11,((44,(54,43)),((19,17),10))),((26,12),(18,(((61,60),16),(13,(21,9))))))),(((49,((53,(47,46)),(48,45))),((38,(41,(42,35))),((37,36),25))),(8,6)))),((((69,68),(70,67)),(29,((33,30),(31,((32,28),27))))),((55,(5,4)),3))))))),1);
   tree tree_1072 [p = 0.000, P = 0.056] = [&W 0.000033] (22,(23,(7,((40,(39,2)),((62,(((66,63),(65,59)),((64,58),(57,56)))),(((18,(((19,17),((44,(54,43)),10)),(((24,(20,(15,14))),(26,12)),(11,(((61,60),16),(13,(21,9))))))),(((49,((53,(47,46)),(48,45))),(((51,(52,50)),34),((38,(41,(42,35))),((37,36),25)))),(8,6))),((((69,68),(70,67)),(30,(33,(29,((32,28),(31,27)))))),((55,(5,4)),3))))))),1);
   tree tree_1073 [p = 0.000, P = 0.056] = [&W 0.000033] (22,(23,(7,((40,(39,2)),((62,(((66,63),(65,59)),((64,58),(57,56)))),((((((52,51),50),34),((49,((53,(47,46)),(48,45))),((18,((((54,44),43),(19,17)),10)),((26,12),(((24,(20,(15,14))),11),(((61,60),16),(13,(21,9)))))))),(((38,(41,(42,35))),(37,(36,25))),(8,6))),((((69,68),(70,67)),(30,(33,(29,(31,((32,28),27)))))),((55,(5,4)),3))))))),1);
   tree tree_1074 [p = 0.000, P = 0.056] = [&W 0.000033] (22,(23,(7,((40,(39,2)),((62,(((66,63),(65,59)),((64,58),(57,56)))),(((18,(((19,17),((54,(44,43)),10)),(((24,(20,(15,14))),(26,12)),(11,(((61,60),16),(13,(21,9))))))),(((51,(52,50)),34),(((49,((53,(47,46)),(48,45))),((38,(41,(42,35))),((37,36),25))),(8,6)))),((((69,68),(70,67)),((33,30),(29,(31,((32,28),27))))),((55,(5,4)),3))))))),1);
   tree tree_1075 [p = 0.000, P = 0.056] = [&W 0.000033] (22,(23,(7,((40,(39,2)),((62,(((66,63),(65,59)),((64,58),(57,56)))),((((52,51),50),(34,((18,(((54,(44,43)),((19,17),10)),(((24,(20,(15,14))),(26,12)),(11,(((61,60),16),(13,(21,9))))))),(((49,((53,(47,46)),(48,45))),((38,(41,(42,35))),((37,36),25))),(8,6))))),((((69,68),(70,67)),(33,(30,(29,(31,((32,28),27)))))),((55,(5,4)),3))))))),1);
   tree tree_1076 [p = 0.000, P = 0.056] = [&W 0.000033] (22,(23,(7,((40,(39,2)),((((((52,51),50),34),(18,(((19,17),((54,(44,43)),10)),(((24,(20,(15,14))),(26,12)),(11,(((61,60),16),(13,(21,9)))))))),(((49,((53,(47,46)),(48,45))),((38,(41,(42,35))),((37,36),25))),(8,6))),((62,(((66,63),(65,59)),((64,58),(57,56)))),(((69,(68,(70,67))),(33,(30,(29,(31,((32,28),27)))))),((55,(5,4)),3))))))),1);
   tree tree_1077 [p = 0.000, P = 0.056] = [&W 0.000033] (22,(23,(7,((40,(39,2)),((62,(((66,63),(65,59)),((64,58),(57,56)))),((((38,(41,(42,35))),((37,36),25)),((((49,((53,(47,46)),(48,45))),((52,(51,50)),34)),(18,(((19,17),((54,(44,43)),10)),(((24,(20,(15,14))),(26,12)),(11,(((61,60),16),(13,(21,9)))))))),(8,6))),((((69,68),(70,67)),((33,30),(29,(31,((32,28),27))))),((55,(5,4)),3))))))),1);
   tree tree_1078 [p = 0.000, P = 0.056] = [&W 0.000033] (22,(23,(7,((40,(39,2)),((62,(((66,63),(65,59)),((64,58),(57,56)))),(((((52,(51,50)),34),(18,((((54,(44,43)),(19,17)),10),(((24,(20,(15,14))),(26,12)),(11,(((61,60),16),(13,(21,9)))))))),(((49,((53,(47,46)),(48,45))),((38,(41,(42,35))),((37,36),25))),(8,6))),((((68,(69,(70,67))),(33,(30,(29,((32,28),(31,27)))))),(55,(5,4))),3)))))),1);
   tree tree_1079 [p = 0.000, P = 0.056] = [&W 0.000033] (22,(23,(7,((40,(39,2)),((62,(((66,63),(65,59)),((64,58),(57,56)))),(((((51,(52,50)),34),(18,(((44,(54,43)),((19,17),10)),(((24,(20,(15,14))),(26,12)),(11,(((61,60),16),(13,(21,9)))))))),(((38,(41,(42,35))),((37,36),25)),((49,((53,(47,46)),(48,45))),(8,6)))),((((69,68),(70,67)),(33,(30,(29,((31,(32,28)),27))))),((55,(5,4)),3))))))),1);
   tree tree_1080 [p = 0.000, P = 0.056] = [&W 0.000033] (22,(23,(7,((40,(39,2)),((62,(((66,63),(65,59)),((64,58),(57,56)))),((((52,(51,50)),34),((18,((((54,(44,43)),(19,17)),10),(((24,(20,(15,14))),(26,12)),(11,(((61,60),16),(13,(21,9))))))),(((49,((53,(47,46)),(48,45))),((38,(41,(42,35))),((37,36),25))),(8,6)))),((((69,68),(70,67)),((33,30),(29,(31,((32,28),27))))),((55,(5,4)),3))))))),1);
   tree tree_1081 [p = 0.000, P = 0.056] = [&W 0.000033] (22,(23,(7,((40,(39,2)),((62,(((66,63),(65,59)),(57,((64,58),56)))),(((((52,(51,50)),34),((24,(20,(15,14))),((11,((19,17),(((54,44),43),10))),((26,12),(18,(((61,60),16),(13,(21,9)))))))),(((38,(41,(42,35))),((37,36),25)),((49,((53,(47,46)),(48,45))),(8,6)))),((((69,68),(70,67)),(29,((33,30),(31,((32,28),27))))),((55,(5,4)),3))))))),1);
   tree tree_1082 [p = 0.000, P = 0.056] = [&W 0.000033] (22,(23,(7,((40,(39,2)),((62,(((66,63),(65,59)),((64,58),(57,56)))),(((18,(((19,17),((44,(54,43)),10)),(((52,(51,50)),34),(((24,(20,(15,14))),(26,12)),(11,(((61,60),16),(13,(21,9)))))))),((49,((53,(47,46)),(48,45))),(((38,(41,(42,35))),((37,36),25)),(8,6)))),(((69,(68,(70,67))),(30,(33,(29,((31,(32,28)),27))))),((55,(5,4)),3))))))),1);
   tree tree_1083 [p = 0.000, P = 0.056] = [&W 0.000033] (22,(23,(7,((40,(39,2)),((62,(((66,63),(65,59)),((64,58),(57,56)))),(((34,(18,(((54,(44,43)),((19,17),10)),(((24,(20,(15,14))),(26,12)),(11,(((61,60),16),(13,(21,9)))))))),((52,(51,50)),(((49,((53,(47,46)),(48,45))),((38,(41,(42,35))),((37,36),25))),(8,6)))),((((69,68),(70,67)),((33,30),(29,(31,((32,28),27))))),((55,(5,4)),3))))))),1);
   tree tree_1084 [p = 0.000, P = 0.056] = [&W 0.000033] (22,(23,(7,((40,(39,2)),((52,(51,50)),((62,(((66,63),(65,59)),((64,58),(57,56)))),(((((49,((53,(47,46)),(48,45))),34),(18,(((19,17),((44,(54,43)),10)),(((24,(20,(15,14))),(26,12)),(11,(((61,60),16),(13,(21,9)))))))),(((38,(41,(42,35))),(37,(36,25))),(8,6))),((((69,68),(70,67)),((33,30),(29,(31,((32,28),27))))),((55,(5,4)),3)))))))),1);
   tree tree_1085 [p = 0.000, P = 0.056] = [&W 0.000033] (22,(23,(7,((40,(39,2)),((62,(((66,63),(65,59)),((64,58),(57,56)))),(((((49,((53,(47,46)),(48,45))),((51,(52,50)),34)),((24,(20,(15,14))),((11,((19,17),((44,(54,43)),10))),((26,12),(18,(((61,60),16),(13,(21,9)))))))),(((38,(41,(42,35))),((37,36),25)),(8,6))),(((69,(68,(70,67))),(29,((33,30),(31,((32,28),27))))),((55,(5,4)),3))))))),1);
   tree tree_1086 [p = 0.000, P = 0.056] = [&W 0.000033] (22,(23,(7,((40,(39,2)),((62,(((66,63),(65,59)),((64,58),(57,56)))),(((52,(51,50)),34),(((((49,((53,(47,46)),(48,45))),(24,(20,(15,14)))),((11,((19,17),((54,(44,43)),10))),((26,12),(18,(((61,60),16),(13,(21,9))))))),(((38,(41,(42,35))),((37,36),25)),(8,6))),((((69,68),(70,67)),(((33,30),29),(31,((32,28),27)))),((55,(5,4)),3)))))))),1);
   tree tree_1087 [p = 0.000, P = 0.056] = [&W 0.000033] (22,(23,(7,((40,(39,2)),((62,(((66,63),(65,59)),((64,58),(57,56)))),(((((52,(51,50)),34),((49,((53,(47,46)),(48,45))),((24,(20,(15,14))),((11,((19,17),((54,(44,43)),10))),((26,12),(18,(((61,60),16),(13,(21,9))))))))),(((38,(41,(42,35))),((37,36),25)),(8,6))),(((68,(69,(70,67))),(29,((33,30),((32,28),(31,27))))),((55,(5,4)),3))))))),1);
   tree tree_1088 [p = 0.000, P = 0.056] = [&W 0.000033] (22,(23,(7,((40,(39,2)),((62,(((66,63),(65,59)),((64,58),(57,56)))),((((69,68),(70,67)),(29,((33,30),(31,((32,28),27))))),(((((38,(41,(42,35))),((37,36),25)),(((49,((53,(47,46)),(48,45))),34),((52,(51,50)),(((19,17),((54,(44,43)),10)),(18,(((24,(20,(15,14))),(26,12)),(11,(((61,60),16),(13,(21,9)))))))))),(8,6)),((55,(5,4)),3))))))),1);
   tree tree_1089 [p = 0.000, P = 0.056] = [&W 0.000033] (22,(23,(7,((40,(39,2)),(((62,(((66,63),(65,59)),(64,(58,(57,56))))),((((38,(41,(42,35))),((37,36),25)),(((49,((53,(47,46)),(48,45))),((52,(51,50)),34)),(((19,17),((54,(44,43)),10)),(18,(((24,(20,(15,14))),(26,12)),(11,(((61,60),16),(13,(21,9))))))))),(8,6))),((((69,68),(70,67)),(29,((33,30),((32,28),(31,27))))),((55,(5,4)),3)))))),1);
   tree tree_1090 [p = 0.000, P = 0.056] = [&W 0.000033] (22,(23,(7,((40,(39,2)),((62,(((66,63),(65,59)),(64,(58,(57,56))))),(((((52,(51,50)),((38,(41,(42,35))),((37,36),25))),(34,((49,((53,(47,46)),(48,45))),(((19,17),((54,(44,43)),10)),(18,(((26,(24,(20,(15,14)))),12),(11,(((61,60),16),(13,(21,9)))))))))),(8,6)),((((69,68),(70,67)),(((33,30),29),(31,((32,28),27)))),((55,(5,4)),3))))))),1);
   tree tree_1091 [p = 0.000, P = 0.056] = [&W 0.000033] (22,(23,(7,((40,(39,2)),((62,(((66,63),(65,59)),((64,58),(57,56)))),(((((38,(41,(42,35))),((37,36),25)),((((52,51),50),34),((49,((53,(47,46)),(48,45))),((((54,44),43),((19,17),10)),(18,(((24,(20,(15,14))),(26,12)),(11,(((61,60),16),((21,13),9))))))))),(8,6)),((((69,68),(70,67)),(29,((33,30),(31,((32,28),27))))),((55,(5,4)),3))))))),1);
   tree tree_1092 [p = 0.000, P = 0.056] = [&W 0.000033] (22,(23,(7,((40,(39,2)),((62,(((66,63),(65,59)),((64,58),(57,56)))),(((((49,((53,(47,46)),(48,45))),(((52,51),50),34)),((24,(20,(15,14))),((11,(((44,(54,43)),(19,17)),10)),((26,12),(18,(((61,60),16),(13,(21,9)))))))),(((38,(41,(42,35))),((37,36),25)),(8,6))),((((69,68),(70,67)),(((33,30),29),(31,((32,28),27)))),((55,(5,4)),3))))))),1);
   tree tree_1093 [p = 0.000, P = 0.056] = [&W 0.000033] (22,(23,(7,((40,(39,2)),((52,(51,50)),((62,(((66,63),(65,59)),((64,58),(57,56)))),(((34,((24,(20,(15,14))),((11,((19,17),((54,(44,43)),10))),((26,12),(18,(((61,60),16),(13,(21,9)))))))),(((49,((53,(47,46)),(48,45))),((38,(41,(42,35))),((37,36),25))),(8,6))),((((69,68),(70,67)),(29,((33,30),((32,28),(31,27))))),((55,(5,4)),3)))))))),1);
   tree tree_1094 [p = 0.000, P = 0.057] = [&W 0.000033] (22,(23,(7,((40,(39,2)),((62,(((66,63),(65,59)),((64,58),(57,56)))),((((38,(41,(42,35))),((37,36),25)),((((49,((53,(47,46)),(48,45))),((51,(52,50)),34)),(((19,17),((54,(44,43)),10)),(18,(((24,(20,(15,14))),(26,12)),(11,(((61,60),16),(13,(21,9)))))))),(8,6))),(((69,(68,(70,67))),(33,(30,(29,(31,((32,28),27)))))),((55,(5,4)),3))))))),1);
   tree tree_1095 [p = 0.000, P = 0.057] = [&W 0.000033] (22,(23,(7,((40,(39,2)),((62,(((66,63),(65,59)),((64,58),(57,56)))),((((69,68),(70,67)),(29,((33,30),(31,((32,28),27))))),((((38,(41,(42,35))),((37,36),25)),((((19,17),((44,(54,43)),10)),(18,(((24,(20,(15,14))),(26,12)),(11,(((61,60),16),(13,(21,9))))))),((49,((53,(47,46)),(48,45))),(((52,(51,50)),34),(8,6))))),((55,(5,4)),3))))))),1);
   tree tree_1096 [p = 0.000, P = 0.057] = [&W 0.000033] (22,(23,(7,((40,(39,2)),((62,(((66,63),(65,59)),((64,58),(57,56)))),((((24,(20,(15,14))),((11,((19,17),((44,(54,43)),10))),((26,12),(18,(((61,60),16),(13,(21,9))))))),(((52,(51,50)),34),(((49,((53,(47,46)),(48,45))),((38,(41,(42,35))),((37,36),25))),(8,6)))),(((68,(69,(70,67))),(((33,30),29),(31,((32,28),27)))),((55,(5,4)),3))))))),1);
   tree tree_1097 [p = 0.000, P = 0.057] = [&W 0.000033] (22,(23,(7,((40,(39,2)),(((62,(((66,63),(65,59)),((64,58),(57,56)))),((((38,(41,(42,35))),(37,(36,25))),((49,((53,(47,46)),(48,45))),((((52,51),50),34),(((19,17),((44,(54,43)),10)),(18,(((24,(20,(15,14))),(26,12)),(11,(((61,60),16),(13,(21,9)))))))))),(8,6))),(((69,(68,(70,67))),((33,30),(29,((32,28),(31,27))))),((55,(5,4)),3)))))),1);
   tree tree_1098 [p = 0.000, P = 0.057] = [&W 0.000033] (22,(23,(7,((40,(39,2)),((62,(((66,63),(65,59)),((64,58),(57,56)))),(((((38,(41,(42,35))),((37,36),25)),(((49,((53,(47,46)),(48,45))),(((52,51),50),34)),(((19,17),((54,(44,43)),10)),(18,(((24,(20,(15,14))),(26,12)),(11,(((61,60),16),(13,(21,9))))))))),(8,6)),(((68,(69,(70,67))),(29,((33,30),(31,((32,28),27))))),((55,(5,4)),3))))))),1);
   tree tree_1099 [p = 0.000, P = 0.057] = [&W 0.000033] (22,(23,(7,((40,(39,2)),((62,(((66,63),(65,59)),((64,58),(57,56)))),((((24,(20,(15,14))),((11,(((44,(54,43)),(19,17)),10)),((26,12),(18,(((61,60),16),(13,(21,9))))))),(((52,(51,50)),34),(((49,((53,(47,46)),(48,45))),((38,(41,(42,35))),((37,36),25))),(8,6)))),((((69,68),(70,67)),(((33,30),29),((32,28),(31,27)))),((55,(5,4)),3))))))),1);
   tree tree_1100 [p = 0.000, P = 0.057] = [&W 0.000033] (22,(23,(7,((40,(39,2)),((62,(((66,63),(65,59)),((64,58),(57,56)))),(((((49,((53,(47,46)),(48,45))),(((52,51),50),34)),((18,((19,17),((44,(54,43)),10))),(((20,(24,(15,14))),(26,12)),(11,(((61,60),16),(13,(21,9))))))),(((38,(41,(42,35))),((37,36),25)),(8,6))),((((69,68),(70,67)),((33,30),(29,(31,((32,28),27))))),((55,(5,4)),3))))))),1);
   tree tree_1101 [p = 0.000, P = 0.057] = [&W 0.000033] (22,(23,(7,((40,(39,2)),((62,(((66,63),(65,59)),(64,(58,(57,56))))),(((((49,((53,(47,46)),(48,45))),(((52,51),50),34)),((24,(20,(15,14))),((11,((19,17),((54,(44,43)),10))),((26,12),(18,(((61,60),16),(13,(21,9)))))))),(8,6)),(((38,(41,(42,35))),((37,36),25)),(((69,(68,(70,67))),(29,((33,30),(31,((32,28),27))))),((55,(5,4)),3)))))))),1);
   tree tree_1102 [p = 0.000, P = 0.057] = [&W 0.000033] (22,(23,(7,((40,(39,2)),((62,(((66,63),(65,59)),((64,58),(57,56)))),(((((38,(41,(42,35))),((37,36),25)),(((51,(52,50)),34),((49,((53,(47,46)),(48,45))),((18,((19,17),((54,(44,43)),10))),(((20,(24,(15,14))),(26,12)),(11,(((61,60),16),(13,(21,9))))))))),(8,6)),((((69,68),(70,67)),(30,(33,(29,(31,((32,28),27)))))),((55,(5,4)),3))))))),1);
   tree tree_1103 [p = 0.000, P = 0.057] = [&W 0.000033] (22,(23,(7,((40,(39,2)),((62,(((66,63),(65,59)),((64,58),(57,56)))),((((49,((53,(47,46)),(48,45))),((38,(41,(42,35))),((37,36),25))),((((52,(51,50)),34),((18,((19,17),((54,(44,43)),10))),(((20,(24,(15,14))),(26,12)),(11,(((61,60),16),(13,(21,9))))))),(8,6))),(((((69,68),(70,67)),(33,(30,(29,(31,((32,28),27)))))),(55,(5,4))),3)))))),1);
   tree tree_1104 [p = 0.000, P = 0.057] = [&W 0.000033] (22,(23,(7,((40,(39,2)),((62,(((66,63),(65,59)),((64,58),(57,56)))),(((((49,((53,(47,46)),(48,45))),((52,(51,50)),((38,(41,(42,35))),((37,36),25)))),(34,((18,(((44,(54,43)),(19,17)),10)),(((20,(24,(15,14))),(26,12)),(11,(((61,60),16),(13,(21,9)))))))),(8,6)),(((68,(69,(70,67))),(29,((33,30),(31,((32,28),27))))),((55,(5,4)),3))))))),1);
   tree tree_1105 [p = 0.000, P = 0.057] = [&W 0.000033] (22,(23,(7,((40,(39,2)),((62,(((66,63),(65,59)),((64,58),(57,56)))),(((34,((((54,(44,43)),(19,17)),10),(((24,(20,(15,14))),(26,12)),(((52,(51,50)),11),(18,(((61,60),16),(13,(21,9)))))))),(((49,((53,(47,46)),(48,45))),((38,(41,(42,35))),((37,36),25))),(8,6))),(((((69,68),(70,67)),(((31,((33,30),29)),(32,28)),27)),(55,(5,4))),3)))))),1);
   tree tree_1106 [p = 0.000, P = 0.057] = [&W 0.000033] (22,(23,(7,((40,(39,2)),((62,(((66,63),(65,59)),(64,(58,(57,56))))),(((((51,(52,50)),34),((24,(20,(15,14))),((49,((53,(47,46)),(48,45))),((11,(((44,(54,43)),(19,17)),10)),((26,12),(18,(((61,60),16),(13,(21,9))))))))),(((38,(41,(42,35))),((37,36),25)),(8,6))),((((69,68),(70,67)),(((33,30),29),(31,((32,28),27)))),((55,(5,4)),3))))))),1);
   tree tree_1107 [p = 0.000, P = 0.057] = [&W 0.000033] (22,(23,(7,((40,(39,2)),((62,(((66,63),(65,59)),((64,58),(57,56)))),((((((49,((53,(47,46)),(48,45))),((52,(51,50)),34)),((38,(41,(42,35))),((37,36),25))),(((19,17),((44,(54,43)),10)),(18,(((24,(20,(15,14))),(26,12)),(11,(((61,60),16),(13,(21,9)))))))),(8,6)),((((69,68),(70,67)),(30,(33,(29,((32,28),(31,27)))))),((55,(5,4)),3))))))),1);
   tree tree_1108 [p = 0.000, P = 0.057] = [&W 0.000033] (22,(23,(7,((40,(39,2)),((62,(((66,63),(65,59)),((64,58),(57,56)))),(((((49,((53,(47,46)),(48,45))),(((52,51),50),34)),(((19,17),((44,(54,43)),10)),(((26,(24,(20,(15,14)))),12),(11,(18,(((61,60),16),(13,(21,9)))))))),(((38,(41,(42,35))),((37,36),25)),(8,6))),(((69,(68,(70,67))),(29,((33,30),(31,((32,28),27))))),((55,(5,4)),3))))))),1);
   tree tree_1109 [p = 0.000, P = 0.057] = [&W 0.000033] (22,(23,(7,((40,(39,2)),((62,(((66,63),(65,59)),((64,58),(57,56)))),(((((((54,44),43),(19,17)),10),(((24,(20,(15,14))),(26,12)),(11,(18,(((61,60),16),(13,(21,9))))))),((52,(51,50)),(34,(((38,(41,(42,35))),((37,36),25)),((49,((53,(47,46)),(48,45))),(8,6)))))),((((69,(68,(70,67))),(29,((33,30),(31,((32,28),27))))),(55,(5,4))),3)))))),1);
   tree tree_1110 [p = 0.000, P = 0.057] = [&W 0.000033] (22,(23,(7,((40,(39,2)),((62,(((66,63),(65,59)),((64,58),(57,56)))),((((((54,(44,43)),(19,17)),10),(((24,(20,(15,14))),(26,12)),(11,(18,(((61,60),16),(13,(21,9))))))),(((52,(51,50)),34),(((49,((53,(47,46)),(48,45))),((38,(41,(42,35))),((37,36),25))),(8,6)))),((((69,68),(70,67)),(29,((33,30),((32,28),(31,27))))),((55,(5,4)),3))))))),1);
   tree tree_1111 [p = 0.000, P = 0.057] = [&W 0.000033] (22,(23,(7,((40,(39,2)),((62,(((66,63),(65,59)),((64,58),(57,56)))),(((((52,(51,50)),34),(((19,17),((44,(54,43)),10)),(18,(((24,(20,(15,14))),(26,12)),(11,(((61,60),16),(13,(21,9)))))))),(((49,((53,(47,46)),(48,45))),((38,(41,(42,35))),((37,36),25))),(8,6))),((((69,68),(70,67)),(29,((33,30),((31,(32,28)),27)))),((55,(5,4)),3))))))),1);
   tree tree_1112 [p = 0.000, P = 0.057] = [&W 0.000033] (22,(23,(7,((40,(39,2)),((62,(((66,63),(65,59)),((64,58),(57,56)))),(((((52,(51,50)),34),(((44,(54,43)),((19,17),10)),(18,(((24,(20,(15,14))),(26,12)),(11,(((61,60),16),(13,(21,9)))))))),(((49,((53,(47,46)),(48,45))),((38,(41,(42,35))),((37,36),25))),(8,6))),((((69,68),(70,67)),(29,((33,30),((32,28),(31,27))))),((55,(5,4)),3))))))),1);
   tree tree_1113 [p = 0.000, P = 0.057] = [&W 0.000033] (22,(23,(7,((40,(39,2)),((62,(((66,63),(65,59)),((64,58),(57,56)))),((((((52,51),50),34),((49,((53,(47,46)),(48,45))),((38,(41,(42,35))),((37,36),25)))),((18,(((19,17),((54,(44,43)),10)),(((24,(20,(15,14))),(26,12)),(11,(((61,60),16),(21,(13,9))))))),(8,6))),((((69,68),(70,67)),(30,(33,(29,(31,((32,28),27)))))),((55,(5,4)),3))))))),1);
   tree tree_1114 [p = 0.000, P = 0.057] = [&W 0.000033] (22,(23,(7,((40,(39,2)),((62,(((66,63),(65,59)),((64,58),(57,56)))),((((((52,51),50),34),((24,(20,(15,14))),((11,((((54,44),43),(19,17)),10)),((26,12),(18,(((61,60),16),(13,(21,9)))))))),(((49,((53,(47,46)),(48,45))),((38,(41,(42,35))),((37,36),25))),(8,6))),((((69,68),(70,67)),(29,((33,30),((31,(32,28)),27)))),((55,(5,4)),3))))))),1);
   tree tree_1115 [p = 0.000, P = 0.057] = [&W 0.000033] (22,(23,(7,((40,(39,2)),((62,(((66,63),(65,59)),((64,58),(57,56)))),(((((51,(52,50)),34),((49,((53,(47,46)),(48,45))),((24,(20,(15,14))),((11,((19,17),(((54,44),43),10))),((26,12),(18,(((61,60),16),(13,(21,9))))))))),(((38,(41,(42,35))),((37,36),25)),(8,6))),(((69,(68,(70,67))),(29,((33,30),((31,(32,28)),27)))),((55,(5,4)),3))))))),1);
   tree tree_1116 [p = 0.000, P = 0.057] = [&W 0.000033] (22,(23,(7,((40,(39,2)),((62,(((66,63),(65,59)),((64,58),(57,56)))),((((((52,51),50),34),((49,((53,(47,46)),(48,45))),(((19,17),((54,(44,43)),10)),(18,(((24,(20,(15,14))),(26,12)),(11,(((61,60),16),(13,(21,9))))))))),(((38,(41,(42,35))),((37,36),25)),(8,6))),((((69,68),(70,67)),(29,((33,30),((32,28),(31,27))))),((55,(5,4)),3))))))),1);
   tree tree_1117 [p = 0.000, P = 0.057] = [&W 0.000033] (22,(23,(7,((40,(39,2)),((62,(((66,63),(65,59)),((64,58),(57,56)))),((((((52,51),50),34),(18,((((44,(54,43)),(19,17)),10),(((24,(20,(15,14))),(26,12)),(11,(((61,60),16),((21,13),9))))))),(((49,((53,(47,46)),(48,45))),((38,(41,(42,35))),((37,36),25))),(8,6))),((((69,68),(70,67)),((33,30),(29,((32,28),(31,27))))),((55,(5,4)),3))))))),1);
   tree tree_1118 [p = 0.000, P = 0.057] = [&W 0.000033] (22,(23,(7,((40,(39,2)),((62,(((66,63),(65,59)),((64,58),(57,56)))),((((((49,((53,(47,46)),(48,45))),(((52,51),50),34)),(24,(20,(15,14)))),((11,(((44,(54,43)),(19,17)),10)),((26,12),(18,(((61,60),16),(13,(21,9))))))),(((38,(41,(42,35))),((37,36),25)),(8,6))),((((69,68),(70,67)),(29,((33,30),((32,28),(31,27))))),((55,(5,4)),3))))))),1);
   tree tree_1119 [p = 0.000, P = 0.057] = [&W 0.000033] (22,(23,(7,((40,(39,2)),((62,(((66,63),(65,59)),((64,58),(57,56)))),(((((((52,51),50),34),((49,((53,(47,46)),(48,45))),((38,(41,(42,35))),((37,36),25)))),(18,(((19,17),((44,(54,43)),10)),(((24,(20,(15,14))),(26,12)),(11,(((61,60),16),(13,(21,9)))))))),(8,6)),((((69,68),(70,67)),(30,(33,(29,(31,((32,28),27)))))),((55,(5,4)),3))))))),1);
   tree tree_1120 [p = 0.000, P = 0.057] = [&W 0.000033] (22,(23,(7,((40,(39,2)),((62,(((66,63),(65,59)),((64,58),(57,56)))),((((52,(51,50)),34),((((19,17),((44,(54,43)),10)),(((24,(20,(15,14))),(26,12)),(18,(11,(((61,60),16),(13,(21,9))))))),(((49,((53,(47,46)),(48,45))),((38,(41,(42,35))),((37,36),25))),(8,6)))),((((69,68),(70,67)),(33,(30,(29,((32,28),(31,27)))))),((55,(5,4)),3))))))),1);
   tree tree_1121 [p = 0.000, P = 0.057] = [&W 0.000033] (22,(23,(7,((40,(39,2)),((62,(((66,63),(65,59)),((64,58),(57,56)))),(((((49,((53,(47,46)),(48,45))),((51,(52,50)),34)),(18,(((19,17),((54,(44,43)),10)),(((24,(20,(15,14))),(26,12)),(11,(((61,60),16),(21,(13,9)))))))),(((38,(41,(42,35))),((37,36),25)),(8,6))),(((69,(68,(70,67))),(33,(30,(29,((32,28),(31,27)))))),((55,(5,4)),3))))))),1);
   tree tree_1122 [p = 0.000, P = 0.057] = [&W 0.000033] (22,(23,(7,((40,(39,2)),((62,(((66,63),(65,59)),((64,58),(57,56)))),(((((52,(51,50)),34),(18,(((19,17),((54,(44,43)),10)),(((20,(24,(15,14))),(26,12)),(11,(((61,60),16),(21,(13,9)))))))),(((49,((53,(47,46)),(48,45))),((38,(41,(42,35))),((37,36),25))),(8,6))),((((69,68),(70,67)),(((33,30),29),(31,((32,28),27)))),((55,(5,4)),3))))))),1);
   tree tree_1123 [p = 0.000, P = 0.057] = [&W 0.000033] (22,(23,(7,((40,(39,2)),((62,(((66,63),(65,59)),(64,(58,(57,56))))),(((18,(((19,17),((54,(44,43)),10)),(((24,(20,(15,14))),(26,12)),(11,(((61,60),16),(13,(21,9))))))),((((52,51),50),34),(((49,((53,(47,46)),(48,45))),((38,(41,(42,35))),((37,36),25))),(8,6)))),((((69,68),(70,67)),(29,((33,30),(31,((32,28),27))))),((55,(5,4)),3))))))),1);
   tree tree_1124 [p = 0.000, P = 0.058] = [&W 0.000033] (22,(23,(7,((40,(39,2)),((52,(51,50)),((62,(((66,63),(65,59)),((64,58),(57,56)))),(((34,((49,((53,(47,46)),(48,45))),((24,(20,(15,14))),((11,(((44,(54,43)),(19,17)),10)),((26,12),(18,(((61,60),16),(13,(21,9))))))))),(((38,(41,(42,35))),((37,36),25)),(8,6))),(((69,(68,(70,67))),(29,((33,30),((32,28),(31,27))))),((55,(5,4)),3)))))))),1);
   tree tree_1125 [p = 0.000, P = 0.058] = [&W 0.000033] (22,(23,(7,((40,(39,2)),((62,(((66,63),(65,59)),((64,58),(57,56)))),(((((52,(51,50)),34),(((53,(47,46)),(49,(48,45))),((24,(20,(15,14))),((11,((19,17),((44,(54,43)),10))),((26,12),(18,(((61,60),16),(13,(21,9))))))))),(((38,(41,(42,35))),((37,36),25)),(8,6))),(((68,(69,(70,67))),(29,((33,30),((32,28),(31,27))))),((55,(5,4)),3))))))),1);
   tree tree_1126 [p = 0.000, P = 0.058] = [&W 0.000033] (22,(23,(7,((40,(39,2)),((62,(((66,63),(65,59)),((64,58),(57,56)))),(((((38,(41,(42,35))),((37,36),25)),(((52,(51,50)),34),((49,((53,(47,46)),(48,45))),(((44,(54,43)),((19,17),10)),(18,(((24,(20,(15,14))),(26,12)),(11,(((61,60),16),(13,(21,9)))))))))),(8,6)),(((69,(68,(70,67))),(((33,30),29),((32,28),(31,27)))),((55,(5,4)),3))))))),1);
   tree tree_1127 [p = 0.000, P = 0.058] = [&W 0.000033] (22,(23,(7,((40,(39,2)),((62,(((66,63),(65,59)),((64,58),(57,56)))),(((((19,17),((54,(44,43)),10)),(18,(((26,(24,(20,(15,14)))),12),(11,(((61,60),16),(13,(21,9))))))),((((51,(52,50)),34),((49,((53,(47,46)),(48,45))),((38,(41,(42,35))),((37,36),25)))),(8,6))),((((69,68),(70,67)),(33,(30,(29,((32,28),(31,27)))))),((55,(5,4)),3))))))),1);
   tree tree_1128 [p = 0.000, P = 0.058] = [&W 0.000033] (22,(23,(7,((40,(39,2)),((62,(((66,63),(65,59)),((64,58),(57,56)))),(((((52,(51,50)),34),((24,(20,(15,14))),((11,((19,17),((44,(54,43)),10))),((26,12),(18,(((61,60),16),(13,(21,9)))))))),((49,((53,(47,46)),(48,45))),(((38,(41,(42,35))),((37,36),25)),(8,6)))),((((69,68),(70,67)),(29,((33,30),((32,28),(31,27))))),((55,(5,4)),3))))))),1);
   tree tree_1129 [p = 0.000, P = 0.058] = [&W 0.000033] (22,(23,(7,((40,(39,2)),((62,(((66,63),(65,59)),((64,58),(57,56)))),((((((52,51),50),34),(((19,17),((54,(44,43)),10)),(18,(((24,(20,(15,14))),(26,12)),(11,(((61,60),16),(13,(21,9)))))))),(((49,((53,(47,46)),(48,45))),((38,(41,(42,35))),((37,36),25))),(8,6))),((((69,68),(70,67)),((33,30),(29,(31,((32,28),27))))),((55,(5,4)),3))))))),1);
   tree tree_1130 [p = 0.000, P = 0.058] = [&W 0.000033] (22,(23,(7,((40,(39,2)),(((((51,(52,50)),34),((((44,(54,43)),(19,17)),10),(18,(((24,(20,(15,14))),(26,12)),(11,(((61,60),16),(13,(21,9)))))))),(((38,(41,(42,35))),((37,36),25)),((49,((53,(47,46)),(48,45))),(8,6)))),((62,(((66,63),(65,59)),(64,(58,(57,56))))),((((69,68),(70,67)),(29,((33,30),(31,((32,28),27))))),((55,(5,4)),3))))))),1);
   tree tree_1131 [p = 0.000, P = 0.058] = [&W 0.000033] (22,(23,(7,((40,(39,2)),((62,(((66,63),(65,59)),((64,58),(57,56)))),(((((52,(51,50)),34),((49,((53,(47,46)),(48,45))),((24,(20,(15,14))),((11,((19,17),((44,(54,43)),10))),((26,12),(18,(((61,60),16),(13,(21,9))))))))),(((38,(41,(42,35))),((37,36),25)),(8,6))),((((69,68),(70,67)),(33,(29,(30,((32,28),(31,27)))))),((55,(5,4)),3))))))),1);
   tree tree_1132 [p = 0.000, P = 0.058] = [&W 0.000033] (22,(23,(7,((40,(39,2)),((62,(((66,63),(65,59)),((64,58),(57,56)))),(((((38,(41,(42,35))),((37,36),25)),(((52,(51,50)),34),((49,((53,(47,46)),(48,45))),(18,(((19,17),((54,(44,43)),10)),(((24,(20,(15,14))),(26,12)),(11,(((61,60),16),(13,(21,9)))))))))),(8,6)),(((68,(69,(70,67))),((31,(((33,30),29),(32,28))),27)),((55,(5,4)),3))))))),1);
   tree tree_1133 [p = 0.000, P = 0.058] = [&W 0.000033] (22,(23,(7,((40,(39,2)),((((69,68),(70,67)),((30,(33,29)),(31,((32,28),27)))),((62,(((66,63),(65,59)),((64,58),(57,56)))),(((((38,(41,(42,35))),((37,36),25)),(((49,((53,(47,46)),(48,45))),((51,(52,50)),34)),(18,(((19,17),((44,(54,43)),10)),(((24,(20,(15,14))),(26,12)),(11,(((61,60),16),(13,(21,9))))))))),(8,6)),((55,(5,4)),3))))))),1);
   tree tree_1134 [p = 0.000, P = 0.058] = [&W 0.000033] (22,(23,(7,((40,(39,2)),((62,(((66,63),(65,59)),((64,58),(57,56)))),(((((38,(41,(42,35))),((37,36),25)),((52,(51,50)),(((49,((53,(47,46)),(48,45))),34),(((19,17),((44,(54,43)),10)),(((24,(20,(15,14))),(26,12)),(18,(11,(((61,60),16),(13,(21,9)))))))))),(8,6)),(((68,(69,(70,67))),(29,((33,30),(31,((32,28),27))))),((55,(5,4)),3))))))),1);
   tree tree_1135 [p = 0.000, P = 0.058] = [&W 0.000033] (22,(23,(7,((40,(39,2)),((62,(((66,63),(65,59)),((64,58),(57,56)))),(((((52,(51,50)),34),((49,((53,(47,46)),(48,45))),(18,(((19,17),((44,(54,43)),10)),(((26,((24,20),(15,14))),12),(11,(((61,60),16),(13,(21,9))))))))),(((38,(41,(42,35))),((37,36),25)),(8,6))),((((69,68),(70,67)),(33,(30,(29,((31,(32,28)),27))))),((55,(5,4)),3))))))),1);
   tree tree_1136 [p = 0.000, P = 0.058] = [&W 0.000033] (22,(23,(7,((40,(39,2)),((62,(((66,63),(65,59)),((64,58),(57,56)))),((((38,(41,(42,35))),((37,36),25)),((((49,((53,(47,46)),(48,45))),(((52,51),50),34)),((18,((44,(54,43)),((19,17),10))),((26,12),(((24,(20,(15,14))),11),(((61,60),16),(13,(21,9))))))),(8,6))),((((69,68),(70,67)),(33,(30,(29,(31,((32,28),27)))))),((55,(5,4)),3))))))),1);
   tree tree_1137 [p = 0.000, P = 0.058] = [&W 0.000033] (22,(23,(7,((40,(39,2)),((62,(((66,63),(65,59)),(64,(58,(57,56))))),((((24,(20,(15,14))),((11,((19,17),((54,(44,43)),10))),((26,12),(18,(((61,60),16),(13,(21,9))))))),(((51,(52,50)),34),(((49,((53,(47,46)),(48,45))),((38,(41,(42,35))),((37,36),25))),(8,6)))),((((69,68),(70,67)),(29,((33,30),(31,((32,28),27))))),((55,(5,4)),3))))))),1);
   tree tree_1138 [p = 0.000, P = 0.058] = [&W 0.000033] (22,(23,(7,((40,(39,2)),((62,(((66,63),(65,59)),((64,58),(57,56)))),((34,((((52,51),50),(((38,(41,(42,35))),((37,36),25)),((49,((53,(47,46)),(48,45))),((18,((19,17),((44,(54,43)),10))),((26,12),(((24,(20,(15,14))),11),(((61,60),16),(13,(21,9))))))))),(8,6))),((((69,68),(70,67)),(29,((33,30),((32,28),(31,27))))),((55,(5,4)),3))))))),1);
   tree tree_1139 [p = 0.000, P = 0.058] = [&W 0.000033] (22,(23,(7,((40,(39,2)),((62,(((66,63),(65,59)),((64,58),(57,56)))),(((((38,(41,(42,35))),((37,36),25)),(((49,((53,(47,46)),(48,45))),((52,(51,50)),34)),((18,((19,17),((44,(54,43)),10))),((26,12),(((24,(20,(15,14))),11),(((61,60),16),(13,(21,9)))))))),(8,6)),((((69,68),(70,67)),(29,((33,30),((31,(32,28)),27)))),((55,(5,4)),3))))))),1);
   tree tree_1140 [p = 0.000, P = 0.058] = [&W 0.000033] (22,(23,(7,((40,(39,2)),((62,(((66,63),(65,59)),((64,58),(57,56)))),((((((52,(51,50)),34),((49,((53,(47,46)),(48,45))),((38,(41,(42,35))),((37,36),25)))),((18,((19,17),((44,(54,43)),10))),((26,12),(((24,(20,(15,14))),11),(((61,60),16),(13,(21,9))))))),(8,6)),((((69,68),(70,67)),(29,((33,30),(31,((32,28),27))))),((55,(5,4)),3))))))),1);
   tree tree_1141 [p = 0.000, P = 0.058] = [&W 0.000033] (22,(23,(7,((40,(39,2)),((62,(((66,63),(65,59)),((64,58),(57,56)))),((((18,((44,(54,43)),((19,17),10))),((26,12),(((24,(20,(15,14))),11),(((61,60),16),(13,(21,9)))))),(((52,(51,50)),34),(((49,((53,(47,46)),(48,45))),((38,(41,(42,35))),((37,36),25))),(8,6)))),((((69,68),(70,67)),(33,(30,(29,(31,((32,28),27)))))),((55,(5,4)),3))))))),1);
   tree tree_1142 [p = 0.000, P = 0.058] = [&W 0.000033] (22,(23,(7,((40,(39,2)),((62,(((66,63),(65,59)),((64,58),(57,56)))),((((52,(51,50)),34),(((38,(41,(42,35))),((37,36),25)),(((49,((53,(47,46)),(48,45))),((18,((19,17),((44,(54,43)),10))),((26,12),(((24,(20,(15,14))),11),(((61,60),16),(13,(21,9))))))),(8,6)))),(((68,(69,(70,67))),((32,28),((31,((33,30),29)),27))),((55,(5,4)),3))))))),1);
   tree tree_1143 [p = 0.000, P = 0.058] = [&W 0.000033] (22,(23,(7,((40,(39,2)),((62,(((66,63),(65,59)),((64,58),(57,56)))),((34,(((38,(41,(42,35))),((37,36),25)),(((49,((53,(47,46)),(48,45))),((52,(51,50)),((18,((44,(54,43)),((19,17),10))),((26,12),(((24,(20,(15,14))),11),(((61,60),16),(13,(21,9)))))))),(8,6)))),(((68,(69,(70,67))),(29,((33,30),((32,28),(31,27))))),((55,(5,4)),3))))))),1);
   tree tree_1144 [p = 0.000, P = 0.058] = [&W 0.000033] (22,(23,(7,((40,(39,2)),((62,(((66,63),(65,59)),((64,58),(57,56)))),((((38,(41,(42,35))),((37,36),25)),((((49,((53,(47,46)),(48,45))),(((52,51),50),34)),((18,((19,17),(((54,44),43),10))),((26,12),(((24,(20,(15,14))),11),(((61,60),16),(13,(21,9))))))),(8,6))),((((69,68),(70,67)),(29,((33,30),((31,(32,28)),27)))),((55,(5,4)),3))))))),1);
   tree tree_1145 [p = 0.000, P = 0.058] = [&W 0.000033] (22,(23,(7,((40,(39,2)),((62,(((66,63),(65,59)),((64,58),(57,56)))),(((((38,(41,(42,35))),((37,36),25)),(((51,(52,50)),34),((49,((53,(47,46)),(48,45))),((18,((19,17),((54,(44,43)),10))),((26,12),(((24,(20,(15,14))),11),(((61,60),16),(13,(21,9))))))))),(8,6)),((((69,68),(70,67)),(29,((33,30),((32,28),(31,27))))),((55,(5,4)),3))))))),1);
   tree tree_1146 [p = 0.000, P = 0.058] = [&W 0.000033] (22,(23,(7,((40,(39,2)),((62,(((66,63),(65,59)),(64,(58,(57,56))))),(((((49,((53,(47,46)),(48,45))),((38,(41,(42,35))),((37,36),25))),((((52,51),50),34),((18,((19,17),((44,(54,43)),10))),((26,12),(((24,(20,(15,14))),11),(((61,60),16),(13,(21,9)))))))),(8,6)),((((69,68),(70,67)),(29,((33,30),((32,28),(31,27))))),((55,(5,4)),3))))))),1);
   tree tree_1147 [p = 0.000, P = 0.058] = [&W 0.000033] (22,(23,(7,((40,(39,2)),((62,(((66,63),(65,59)),((64,58),(57,56)))),(((((38,(41,(42,35))),((37,36),25)),(((49,((53,(47,46)),(48,45))),((52,(51,50)),34)),((18,((19,17),((44,(54,43)),10))),((26,12),(((24,(20,(15,14))),11),(((61,60),16),(13,(21,9)))))))),(8,6)),((((69,68),(70,67)),(((33,30),29),((31,(32,28)),27))),((55,(5,4)),3))))))),1);
   tree tree_1148 [p = 0.000, P = 0.058] = [&W 0.000033] (22,(23,(7,((40,(39,2)),((62,(((66,63),(65,59)),((64,58),(57,56)))),(((((38,(41,(42,35))),((37,36),25)),(((49,((53,(47,46)),(48,45))),(((52,51),50),34)),((18,((19,17),((44,(54,43)),10))),((26,12),(((24,(20,(15,14))),11),(((61,60),16),(13,(21,9)))))))),(8,6)),((((69,68),(70,67)),((33,30),(29,(31,((32,28),27))))),((55,(5,4)),3))))))),1);
   tree tree_1149 [p = 0.000, P = 0.058] = [&W 0.000033] (22,(23,(7,((40,(39,2)),((62,(((66,63),(65,59)),((64,58),(57,56)))),(((((38,(41,(42,35))),((37,36),25)),((((52,51),50),34),((49,((53,(47,46)),(48,45))),((18,((19,17),((44,(54,43)),10))),((26,12),(((24,(20,(15,14))),11),(((61,60),16),(13,(21,9))))))))),(8,6)),((((69,68),(70,67)),(30,(33,(29,((32,28),(31,27)))))),((55,(5,4)),3))))))),1);
   tree tree_1150 [p = 0.000, P = 0.058] = [&W 0.000033] (22,(23,(7,((40,(39,2)),((62,(((66,63),(65,59)),((64,58),(57,56)))),(((((49,((53,(47,46)),(48,45))),((38,(41,(42,35))),((37,36),25))),(((51,(52,50)),34),((18,((19,17),((44,(54,43)),10))),((26,12),(((24,(20,(15,14))),11),(((61,60),16),(13,(21,9)))))))),(8,6)),(((68,(69,(70,67))),(33,(30,(29,((32,28),(31,27)))))),((55,(5,4)),3))))))),1);
   tree tree_1151 [p = 0.000, P = 0.058] = [&W 0.000033] (22,(23,(7,((40,(39,2)),((62,(((66,63),(65,59)),((64,58),(57,56)))),(((((38,(41,(42,35))),(37,(36,25))),(((49,((53,(47,46)),(48,45))),((51,(52,50)),34)),((18,((19,17),((44,(54,43)),10))),((26,12),(((24,(20,(15,14))),11),(((61,60),16),(13,(21,9)))))))),(8,6)),(((68,(69,(70,67))),((33,30),(29,(31,((32,28),27))))),((55,(5,4)),3))))))),1);
   tree tree_1152 [p = 0.000, P = 0.058] = [&W 0.000033] (22,(23,(7,((40,(39,2)),((((((49,((53,(47,46)),(48,45))),(((52,51),50),34)),((38,(41,(42,35))),((37,36),25))),((18,((19,17),((44,(54,43)),10))),((26,12),(((24,(20,(15,14))),11),(((61,60),16),(13,(21,9))))))),(8,6)),((62,(((66,63),(65,59)),((64,58),(57,56)))),(((69,(68,(70,67))),((33,30),(29,(31,((32,28),27))))),((55,(5,4)),3))))))),1);
   tree tree_1153 [p = 0.000, P = 0.058] = [&W 0.000033] (22,(23,(7,((40,(39,2)),((62,(((65,(66,63)),59),((64,58),(57,56)))),(((((38,(41,(42,35))),((37,36),25)),((((52,51),50),34),((49,((53,(47,46)),(48,45))),((18,((19,17),((54,(44,43)),10))),((26,12),(((24,(20,(15,14))),11),(((61,60),16),(13,(21,9))))))))),(8,6)),(((69,(68,(70,67))),((33,30),(29,(31,((32,28),27))))),((55,(5,4)),3))))))),1);
   tree tree_1154 [p = 0.000, P = 0.059] = [&W 0.000033] (22,(23,(7,((40,(39,2)),((62,(((66,63),(65,59)),((64,58),(57,56)))),((((((52,51),50),34),((((49,(53,(47,46))),(48,45)),(24,(20,(15,14)))),((11,((19,17),((44,(54,43)),10))),((26,12),(18,(((61,60),16),(13,(21,9)))))))),(((38,(41,(42,35))),((37,36),25)),(8,6))),((((69,68),(70,67)),((33,30),(29,((32,28),(31,27))))),((55,(5,4)),3))))))),1);
   tree tree_1155 [p = 0.000, P = 0.059] = [&W 0.000033] (22,(23,(7,((40,(39,2)),((62,(((66,63),(65,59)),(58,(64,(57,56))))),(((((38,(41,(42,35))),((37,36),25)),(((52,(51,50)),34),((49,((53,(47,46)),(48,45))),((18,((19,17),((54,(44,43)),10))),((26,12),(((24,(20,(15,14))),11),(((61,60),16),(13,(21,9))))))))),(8,6)),((((69,68),(70,67)),(29,((33,30),(31,((32,28),27))))),((55,(5,4)),3))))))),1);
   tree tree_1156 [p = 0.000, P = 0.059] = [&W 0.000033] (22,(23,(7,((40,(39,2)),(((62,(((66,63),(65,59)),((64,58),(57,56)))),((((52,(51,50)),34),((49,((53,(47,46)),(48,45))),((24,(20,(15,14))),((11,((19,17),((44,(54,43)),10))),((26,12),(18,(((61,60),16),(13,(21,9))))))))),(((38,(41,(42,35))),((37,36),25)),(8,6)))),((((69,68),(70,67)),((33,30),(29,((32,28),(31,27))))),((55,(5,4)),3)))))),1);
   tree tree_1157 [p = 0.000, P = 0.059] = [&W 0.000033] (22,(23,(7,((40,(39,2)),(((62,(((66,63),(65,59)),((64,58),(57,56)))),((((38,(41,(42,35))),((37,36),25)),(((49,((53,(47,46)),(48,45))),34),((18,(((54,44),43),((19,17),10))),(((52,(51,50)),(26,12)),(((24,(20,(15,14))),11),(((61,60),16),(13,(21,9)))))))),(8,6))),(((68,(69,(70,67))),(29,((33,30),(31,((32,28),27))))),((55,(5,4)),3)))))),1);
   tree tree_1158 [p = 0.000, P = 0.059] = [&W 0.000033] (22,(23,(7,((40,(39,2)),((62,(((66,63),(65,59)),((64,58),(57,56)))),(((((38,(41,(42,35))),((37,36),25)),(((52,(51,50)),34),((49,((53,(47,46)),(48,45))),((18,((44,(54,43)),((19,17),10))),((26,12),(((24,(20,(15,14))),11),(((61,60),16),(13,(21,9))))))))),(8,6)),((((69,68),(70,67)),(29,((33,30),(31,((32,28),27))))),((55,(5,4)),3))))))),1);
   tree tree_1159 [p = 0.000, P = 0.059] = [&W 0.000033] (22,(23,(7,((40,(39,2)),((62,(((66,63),(65,59)),((64,58),(57,56)))),(((((38,(41,(42,35))),((37,36),25)),(((51,(52,50)),34),((49,((53,(47,46)),(48,45))),((18,((19,17),((54,(44,43)),10))),((26,12),(((24,(20,(15,14))),11),(((61,60),16),(13,(21,9))))))))),(8,6)),((((69,68),(70,67)),((33,30),(29,((32,28),(31,27))))),((55,(5,4)),3))))))),1);
   tree tree_1160 [p = 0.000, P = 0.059] = [&W 0.000033] (22,(23,(7,((40,(39,2)),((((((52,51),50),34),((18,(((44,(54,43)),(19,17)),10)),((26,12),(((24,(20,(15,14))),11),(((61,60),16),(13,(21,9))))))),(((49,((53,(47,46)),(48,45))),((38,(41,(42,35))),((37,36),25))),(8,6))),((62,(((66,63),(65,59)),((64,58),(57,56)))),(((68,(69,(70,67))),(33,(30,(29,(31,((32,28),27)))))),((55,(5,4)),3))))))),1);
   tree tree_1161 [p = 0.000, P = 0.059] = [&W 0.000033] (22,(23,(7,((40,(39,2)),((62,(((66,63),(65,59)),((64,58),(57,56)))),((((((53,(47,46)),(49,(48,45))),((51,(52,50)),34)),((18,(((54,(44,43)),(19,17)),10)),((26,12),(((24,(20,(15,14))),11),(((61,60),16),(13,(21,9))))))),(((38,(41,(42,35))),((37,36),25)),(8,6))),((((69,68),(70,67)),(33,(30,(29,(31,((32,28),27)))))),((55,(5,4)),3))))))),1);
   tree tree_1162 [p = 0.000, P = 0.059] = [&W 0.000033] (22,(23,(7,((40,(39,2)),(((((52,51),50),34),(((49,((53,(47,46)),(48,45))),((18,(((44,(54,43)),(19,17)),10)),((26,12),(((24,(20,(15,14))),11),(((61,60),16),(13,(21,9))))))),(((38,(41,(42,35))),((37,36),25)),(8,6)))),(((62,(((66,63),(65,59)),((64,58),(57,56)))),(((69,68),(70,67)),(33,(30,(29,(31,((32,28),27))))))),((55,(5,4)),3)))))),1);
   tree tree_1163 [p = 0.000, P = 0.059] = [&W 0.000033] (22,(23,(7,((40,(39,2)),((62,(((66,63),(65,59)),((64,58),(57,56)))),((((((52,51),50),34),((18,((19,17),(((54,44),43),10))),((26,12),(((24,(20,(15,14))),11),(((61,60),16),(13,(21,9))))))),(((49,((53,(47,46)),(48,45))),((38,(41,(42,35))),((37,36),25))),(8,6))),((((69,68),(70,67)),(33,(30,(29,(31,((32,28),27)))))),((55,(5,4)),3))))))),1);
   tree tree_1164 [p = 0.000, P = 0.059] = [&W 0.000033] (22,(23,(7,((40,(39,2)),((62,(((66,63),(65,59)),((64,58),(57,56)))),(((((51,(52,50)),34),(((49,(53,(47,46))),(48,45)),((18,(((44,(54,43)),(19,17)),10)),((26,12),(((24,(20,(15,14))),11),(((61,60),16),(13,(21,9)))))))),(((38,(41,(42,35))),((37,36),25)),(8,6))),((((69,68),(70,67)),(33,(30,(29,(31,((32,28),27)))))),((55,(5,4)),3))))))),1);
   tree tree_1165 [p = 0.000, P = 0.059] = [&W 0.000033] (22,(23,(7,((40,(39,2)),((62,(((66,63),(65,59)),((64,58),(57,56)))),(((((51,(52,50)),34),((18,(((44,(54,43)),(19,17)),10)),((26,12),(((24,(20,(15,14))),11),(((61,60),16),(13,(21,9))))))),(((49,((53,(47,46)),(48,45))),((38,(41,(42,35))),((37,36),25))),(8,6))),(((69,(68,(70,67))),(33,(30,(29,(31,((32,28),27)))))),((55,(5,4)),3))))))),1);
   tree tree_1166 [p = 0.000, P = 0.059] = [&W 0.000033] (22,(23,(7,((40,(39,2)),((62,(((66,63),(65,59)),((64,58),(57,56)))),(((((52,51),50),34),(((18,((19,17),((44,(54,43)),10))),((26,12),(((24,(20,(15,14))),11),(((61,60),16),(13,(21,9)))))),(((49,((53,(47,46)),(48,45))),((38,(41,(42,35))),((37,36),25))),(8,6)))),(((69,(68,(70,67))),(30,(33,(29,(31,((32,28),27)))))),((55,(5,4)),3))))))),1);
   tree tree_1167 [p = 0.000, P = 0.059] = [&W 0.000033] (22,(23,(7,((40,(39,2)),((62,(((66,63),(65,59)),((64,58),(57,56)))),(((((52,(51,50)),34),((24,(20,(15,14))),((11,((19,17),(((54,44),43),10))),((26,12),(18,(((61,60),16),(13,(21,9)))))))),(((49,((53,(47,46)),(48,45))),((38,(41,(42,35))),(37,(36,25)))),(8,6))),((((69,68),(70,67)),((33,30),(29,((32,28),(31,27))))),((55,(5,4)),3))))))),1);
   tree tree_1168 [p = 0.000, P = 0.059] = [&W 0.000033] (22,(23,(7,((40,(39,2)),((62,(((66,63),(65,59)),((64,58),(57,56)))),((((((52,51),50),34),((18,(((54,(44,43)),(19,17)),10)),((26,12),(((24,(20,(15,14))),11),(((61,60),16),(13,(21,9))))))),(((38,(41,(42,35))),((37,36),25)),((49,((53,(47,46)),(48,45))),(8,6)))),((((69,68),(70,67)),(30,(33,(29,(31,((32,28),27)))))),((55,(5,4)),3))))))),1);
   tree tree_1169 [p = 0.000, P = 0.059] = [&W 0.000033] (22,(23,(7,((40,(39,2)),((62,(((66,63),(65,59)),((64,58),(57,56)))),(((((52,(51,50)),34),((18,((19,17),((44,(54,43)),10))),((26,12),(((24,(20,(15,14))),11),(((61,60),16),(13,(21,9))))))),((49,((53,(47,46)),(48,45))),(((38,(41,(42,35))),((37,36),25)),(8,6)))),((((69,68),(70,67)),(33,(30,(29,(31,((32,28),27)))))),((55,(5,4)),3))))))),1);
   tree tree_1170 [p = 0.000, P = 0.059] = [&W 0.000033] (22,(23,(7,((40,(39,2)),((62,(((66,63),(65,59)),((64,58),(57,56)))),((((52,(51,50)),34),(((49,((53,(47,46)),(48,45))),((18,((19,17),((54,(44,43)),10))),((26,12),(((24,(20,(15,14))),11),(((61,60),16),(13,(21,9))))))),(((38,(41,(42,35))),(37,(36,25))),(8,6)))),(((69,(68,(70,67))),((33,30),(29,(31,((32,28),27))))),((55,(5,4)),3))))))),1);
   tree tree_1171 [p = 0.000, P = 0.059] = [&W 0.000033] (22,(23,(7,((40,(39,2)),((62,(((66,63),(65,59)),((64,58),(57,56)))),((((18,((19,17),((54,(44,43)),10))),((26,12),(((24,(20,(15,14))),11),(((61,60),16),(13,(21,9)))))),(((51,(52,50)),34),(((49,((53,(47,46)),(48,45))),((38,(41,(42,35))),((37,36),25))),(8,6)))),((((69,68),(70,67)),((33,30),(29,(31,((32,28),27))))),((55,(5,4)),3))))))),1);
   tree tree_1172 [p = 0.000, P = 0.059] = [&W 0.000033] (22,(23,(7,((40,(39,2)),((62,(((66,63),(65,59)),((64,58),(57,56)))),((((38,(41,(42,35))),((37,36),25)),((((52,(51,50)),34),((49,((53,(47,46)),(48,45))),((18,((19,17),((54,(44,43)),10))),((26,12),(((24,(20,(15,14))),11),(((61,60),16),(13,(21,9)))))))),(8,6))),((((69,68),(70,67)),(33,(30,(29,(31,((32,28),27)))))),((55,(5,4)),3))))))),1);
   tree tree_1173 [p = 0.000, P = 0.059] = [&W 0.000033] (22,(23,(7,((40,(39,2)),((62,(((66,63),(65,59)),((64,58),(57,56)))),((((69,68),(70,67)),(30,(33,(29,(31,((32,28),27)))))),(((((52,(51,50)),34),((18,((19,17),((44,(54,43)),10))),((26,12),(((24,(20,(15,14))),11),(((61,60),16),(13,(21,9))))))),(((49,((53,(47,46)),(48,45))),((38,(41,(42,35))),((37,36),25))),(8,6))),((55,(5,4)),3))))))),1);
   tree tree_1174 [p = 0.000, P = 0.059] = [&W 0.000033] (22,(23,(7,((40,(39,2)),((62,(((66,63),(65,59)),((64,58),(57,56)))),((((69,68),(70,67)),(30,(33,(29,(31,((32,28),27)))))),((((((52,51),50),34),((18,((44,(54,43)),((19,17),10))),((26,12),(((24,(20,(15,14))),11),(((61,60),16),(13,(21,9))))))),(((49,((53,(47,46)),(48,45))),((38,(41,(42,35))),((37,36),25))),(8,6))),((55,(5,4)),3))))))),1);
   tree tree_1175 [p = 0.000, P = 0.059] = [&W 0.000033] (22,(23,(7,((40,(39,2)),((62,(((66,63),(65,59)),((64,58),(57,56)))),((((38,(41,(42,35))),((37,36),25)),(((((52,51),50),34),((49,((53,(47,46)),(48,45))),((18,((19,17),((44,(54,43)),10))),((26,12),(((24,(20,(15,14))),11),(((61,60),16),(13,(21,9)))))))),(8,6))),((((69,68),(70,67)),(30,(33,(29,((32,28),(31,27)))))),((55,(5,4)),3))))))),1);
   tree tree_1176 [p = 0.000, P = 0.059] = [&W 0.000033] (22,(23,(7,((40,(39,2)),((((49,((53,(47,46)),(48,45))),((38,(41,(42,35))),(37,(36,25)))),((((52,(51,50)),34),((18,(((44,(54,43)),(19,17)),10)),((26,12),(((24,(20,(15,14))),11),(((61,60),16),(13,(21,9))))))),(8,6))),((62,(((66,63),(65,59)),(64,(58,(57,56))))),(((68,(69,(70,67))),(30,(33,(29,((32,28),(31,27)))))),((55,(5,4)),3))))))),1);
   tree tree_1177 [p = 0.000, P = 0.059] = [&W 0.000033] (22,(23,(7,((40,(39,2)),((62,(((66,63),(65,59)),((64,58),(57,56)))),(((((52,(51,50)),34),((49,((53,(47,46)),(48,45))),((38,(41,(42,35))),((37,36),25)))),(((18,((19,17),((44,(54,43)),10))),((26,12),(((24,(20,(15,14))),11),(((61,60),16),(13,(21,9)))))),(8,6))),((((69,68),(70,67)),((33,30),(29,(31,((32,28),27))))),((55,(5,4)),3))))))),1);
   tree tree_1178 [p = 0.000, P = 0.059] = [&W 0.000033] (22,(23,(7,((40,(39,2)),((62,(((66,63),(65,59)),((64,58),(57,56)))),((((18,((19,17),((44,(54,43)),10))),((26,12),(((24,(20,(15,14))),11),(((61,60),16),(13,(21,9)))))),(((51,(52,50)),34),(((49,((53,(47,46)),(48,45))),((38,(41,(42,35))),((37,36),25))),(8,6)))),(((68,(69,(70,67))),(33,(30,(29,(31,((32,28),27)))))),((55,(5,4)),3))))))),1);
   tree tree_1179 [p = 0.000, P = 0.059] = [&W 0.000033] (22,(23,(7,((40,(39,2)),((62,(((66,63),(65,59)),((64,58),(57,56)))),((((18,((19,17),((54,(44,43)),10))),((26,12),(((24,(20,(15,14))),11),(((61,60),16),(13,(21,9)))))),((((52,51),50),34),((49,((53,(47,46)),(48,45))),(((38,(41,(42,35))),((37,36),25)),(8,6))))),((((69,68),(70,67)),(33,(30,(29,(31,((32,28),27)))))),((55,(5,4)),3))))))),1);
   tree tree_1180 [p = 0.000, P = 0.059] = [&W 0.000033] (22,(23,(7,((40,(39,2)),((62,(((66,63),(65,59)),((64,58),(57,56)))),((((18,((19,17),(((54,44),43),10))),((26,12),(((24,(20,(15,14))),11),(((61,60),16),(13,(21,9)))))),(((49,((53,(47,46)),(48,45))),((52,(51,50)),34)),(((38,(41,(42,35))),((37,36),25)),(8,6)))),(((68,(69,(70,67))),(30,(33,(29,(31,((32,28),27)))))),((55,(5,4)),3))))))),1);
   tree tree_1181 [p = 0.000, P = 0.059] = [&W 0.000033] (22,(23,(7,((40,(39,2)),((62,(((66,63),(65,59)),((64,58),(57,56)))),((((((52,51),50),34),((18,((19,17),((44,(54,43)),10))),((26,12),(((24,(20,(15,14))),11),(((61,60),16),(13,(21,9))))))),(((49,((53,(47,46)),(48,45))),((38,(41,(42,35))),((37,36),25))),(8,6))),(((((69,68),(70,67)),(30,(33,(29,(31,((32,28),27)))))),(55,(5,4))),3)))))),1);
   tree tree_1182 [p = 0.000, P = 0.059] = [&W 0.000033] (22,(23,(7,((40,(39,2)),(((62,(((66,63),(65,59)),((64,58),(57,56)))),((69,(68,(70,67))),(29,((33,30),(31,((32,28),27)))))),(((((51,(52,50)),34),((18,((19,17),((44,(54,43)),10))),((26,12),(((24,(20,(15,14))),11),(((61,60),16),(13,(21,9))))))),(((49,((53,(47,46)),(48,45))),((38,(41,(42,35))),((37,36),25))),(8,6))),((55,(5,4)),3)))))),1);
   tree tree_1183 [p = 0.000, P = 0.059] = [&W 0.000033] (22,(23,(7,((40,(39,2)),((62,(((66,63),(65,59)),((64,58),(57,56)))),((((18,((19,17),((44,(54,43)),10))),((26,12),(((24,(20,(15,14))),11),(((61,60),16),(13,(21,9)))))),(((52,(51,50)),34),(((49,((53,(47,46)),(48,45))),((38,(41,(42,35))),((37,36),25))),(8,6)))),(((69,(68,(70,67))),(33,(30,(29,(31,((32,28),27)))))),((55,(5,4)),3))))))),1);
   tree tree_1184 [p = 0.000, P = 0.060] = [&W 0.000033] (22,(23,(7,((40,(39,2)),((62,(((66,63),(65,59)),((64,58),(57,56)))),((((((52,51),50),34),(((38,(41,(42,35))),(37,(36,25))),((49,((53,(47,46)),(48,45))),((18,(((44,(54,43)),(19,17)),10)),((26,12),(((24,(20,(15,14))),11),(((61,60),16),(13,(21,9))))))))),(8,6)),((((69,68),(70,67)),(33,(30,(29,((31,(32,28)),27))))),((55,(5,4)),3))))))),1);
   tree tree_1185 [p = 0.000, P = 0.060] = [&W 0.000033] (22,(23,(7,((40,(39,2)),((62,(((66,63),(65,59)),((64,58),(57,56)))),(((((49,((53,(47,46)),(48,45))),(((52,51),50),34)),(18,(((19,17),((54,(44,43)),10)),(((20,(24,(15,14))),(26,12)),(11,(((61,60),16),(13,(21,9)))))))),(((38,(41,(42,35))),((37,36),25)),(8,6))),((((69,68),(70,67)),(29,(30,(33,((32,28),(31,27)))))),((55,(5,4)),3))))))),1);
   tree tree_1186 [p = 0.000, P = 0.060] = [&W 0.000033] (22,(23,(7,((40,(39,2)),((62,(((66,63),(65,59)),((64,58),(57,56)))),(((((52,(51,50)),34),((24,(20,(15,14))),((11,((19,17),((54,(44,43)),10))),((26,12),(18,(((61,60),16),(13,(21,9)))))))),(((49,((53,(47,46)),(48,45))),((38,(41,(42,35))),((37,36),25))),(8,6))),((((69,68),(70,67)),(29,((33,30),(31,((32,28),27))))),((55,(5,4)),3))))))),1);
   tree tree_1187 [p = 0.000, P = 0.060] = [&W 0.000033] (22,(23,(7,((40,(39,2)),((62,(((66,63),(65,59)),((64,58),(57,56)))),(((((52,(51,50)),34),(((53,(47,46)),(49,(48,45))),((24,(20,(15,14))),((11,((19,17),((44,(54,43)),10))),((26,12),(18,(((61,60),16),(13,(21,9))))))))),(((38,(41,(42,35))),((37,36),25)),(8,6))),((((69,68),(70,67)),(29,((33,30),(31,((32,28),27))))),((55,(5,4)),3))))))),1);
   tree tree_1188 [p = 0.000, P = 0.060] = [&W 0.000033] (22,(23,(7,((40,(39,2)),(((62,(((66,63),(65,59)),((64,58),(57,56)))),(52,(51,50))),(((34,(18,(((19,17),((44,(54,43)),10)),(((24,(20,(15,14))),(26,12)),(11,(((61,60),16),(13,(21,9)))))))),(((49,((53,(47,46)),(48,45))),((38,(41,(42,35))),((37,36),25))),(8,6))),((((69,68),(70,67)),(((33,30),29),(31,((32,28),27)))),((55,(5,4)),3))))))),1);
   tree tree_1189 [p = 0.000, P = 0.060] = [&W 0.000033] (22,(23,(7,((40,(39,2)),((62,(((66,63),(65,59)),((64,58),(57,56)))),(((((((52,51),50),34),(24,(20,(15,14)))),((49,((53,(47,46)),(48,45))),((11,(((44,(54,43)),(19,17)),10)),((26,12),(18,(((61,60),16),(13,(21,9)))))))),(((38,(41,(42,35))),((37,36),25)),(8,6))),((((69,68),(70,67)),(29,((33,30),(31,((32,28),27))))),((55,(5,4)),3))))))),1);
   tree tree_1190 [p = 0.000, P = 0.060] = [&W 0.000033] (22,(23,(7,((40,(39,2)),((62,(((66,63),(65,59)),((64,58),(57,56)))),(((18,(((19,17),((44,(54,43)),10)),(((24,(20,(15,14))),(26,12)),((((52,51),50),11),(((61,60),16),(13,(21,9))))))),(34,(((38,(41,(42,35))),((37,36),25)),((49,((53,(47,46)),(48,45))),(8,6))))),(((69,(68,(70,67))),(((33,30),29),((32,28),(31,27)))),((55,(5,4)),3))))))),1);
   tree tree_1191 [p = 0.000, P = 0.060] = [&W 0.000033] (22,(23,(7,((40,(39,2)),(((62,(((66,63),(65,59)),((64,58),(57,56)))),(((52,(51,50)),34),((18,(((19,17),((54,(44,43)),10)),(((24,(20,(15,14))),(26,12)),(11,(((61,60),16),(13,(21,9))))))),(((49,((53,(47,46)),(48,45))),((38,(41,(42,35))),(37,(36,25)))),(8,6))))),((((69,68),(70,67)),(((31,((33,30),29)),(32,28)),27)),((55,(5,4)),3)))))),1);
   tree tree_1192 [p = 0.000, P = 0.060] = [&W 0.000033] (22,(23,(7,((40,(39,2)),((62,(((66,63),(65,59)),((64,58),(57,56)))),(((18,(((19,17),(((54,44),43),10)),((((49,((53,(47,46)),(48,45))),(20,((24,15),14))),(26,12)),(11,(((61,60),16),(13,(21,9))))))),(((38,(41,(42,35))),((37,36),25)),(((52,(51,50)),34),(8,6)))),((((69,68),(70,67)),(((31,((33,30),29)),(32,28)),27)),((55,(5,4)),3))))))),1);
   tree tree_1193 [p = 0.000, P = 0.060] = [&W 0.000033] (22,(23,(7,((40,(39,2)),((62,(((66,63),(65,59)),((64,58),(57,56)))),(((((38,(41,(42,35))),((37,36),25)),(((49,((53,(47,46)),(48,45))),((52,(51,50)),34)),(((19,17),(((54,44),43),10)),(((24,(20,(15,14))),(26,12)),((18,11),(((61,60),16),(13,(21,9)))))))),(8,6)),(((69,(68,(70,67))),(30,(33,(29,(31,((32,28),27)))))),((55,(5,4)),3))))))),1);
   tree tree_1194 [p = 0.000, P = 0.060] = [&W 0.000033] (22,(23,(7,((40,(39,2)),((62,(((66,63),(65,59)),((64,58),(57,56)))),(((((51,(52,50)),34),((49,((53,(47,46)),(48,45))),((24,(20,(15,14))),((11,((19,17),((54,(44,43)),10))),((26,12),(18,(((61,60),16),(13,(21,9))))))))),(((38,(41,(42,35))),((37,36),25)),(8,6))),((((69,68),(70,67)),(29,((33,30),(31,((32,28),27))))),((55,(5,4)),3))))))),1);
   tree tree_1195 [p = 0.000, P = 0.060] = [&W 0.000033] (22,(23,(7,((40,(39,2)),((62,(((66,63),(65,59)),((64,58),(57,56)))),(((((((52,51),50),34),((49,((53,(47,46)),(48,45))),(24,(20,(15,14))))),((11,((19,17),((54,(44,43)),10))),((26,12),(18,(((61,60),16),(13,(21,9))))))),(((38,(41,(42,35))),((37,36),25)),(8,6))),(((69,(68,(70,67))),(29,((33,30),((31,(32,28)),27)))),((55,(5,4)),3))))))),1);
   tree tree_1196 [p = 0.000, P = 0.060] = [&W 0.000033] (22,(23,(7,((40,(39,2)),(((18,(((19,17),((54,(44,43)),10)),(((24,(20,(15,14))),(26,12)),(11,(((61,60),16),(13,(21,9))))))),(((62,(((66,63),(65,59)),((64,58),(57,56)))),(((52,51),50),34)),(((49,((53,(47,46)),(48,45))),((38,(41,(42,35))),((37,36),25))),(8,6)))),((((69,68),(70,67)),(((31,((33,30),29)),(32,28)),27)),((55,(5,4)),3)))))),1);
   tree tree_1197 [p = 0.000, P = 0.060] = [&W 0.000033] (22,(23,(7,((40,(39,2)),((62,(((66,63),(65,59)),((64,58),(57,56)))),((((((52,51),50),34),((49,((53,(47,46)),(48,45))),((24,(20,(15,14))),((11,((19,17),((54,(44,43)),10))),((26,12),(18,(((61,60),16),(13,(21,9))))))))),(((38,(41,(42,35))),((37,36),25)),(8,6))),(((70,((69,68),67)),(29,((33,30),(31,((32,28),27))))),((55,(5,4)),3))))))),1);
   tree tree_1198 [p = 0.000, P = 0.060] = [&W 0.000033] (22,(23,(7,((40,(39,2)),((62,(((66,63),(65,59)),((64,58),(57,56)))),(((((52,(51,50)),34),(18,(((19,17),((54,(44,43)),10)),(((24,(20,(15,14))),(26,12)),(11,(((61,60),16),(13,(21,9)))))))),(((49,((53,(47,46)),(48,45))),((38,(41,(42,35))),((37,36),25))),(8,6))),(((68,(69,(70,67))),(29,((33,30),(31,((32,28),27))))),((55,(5,4)),3))))))),1);
   tree tree_1199 [p = 0.000, P = 0.060] = [&W 0.000033] (22,(23,(7,((40,(39,2)),((62,(((66,63),(65,59)),((64,58),(57,56)))),((((((52,51),50),34),((24,(20,(15,14))),((11,((19,17),((54,(44,43)),10))),((26,12),(18,(((61,60),16),(13,(21,9)))))))),(((49,((53,(47,46)),(48,45))),((38,(41,(42,35))),((37,36),25))),(8,6))),(((68,(69,(70,67))),(29,((33,30),(31,((32,28),27))))),((55,(5,4)),3))))))),1);
   tree tree_1200 [p = 0.000, P = 0.060] = [&W 0.000033] (22,(23,(7,((40,(39,2)),((62,(((66,63),(65,59)),((64,58),(57,56)))),((((52,(51,50)),34),((18,(((44,(54,43)),((19,17),10)),(((24,(20,(15,14))),(26,12)),(11,(((61,60),16),(13,(21,9))))))),(((49,((53,(47,46)),(48,45))),((38,(41,(42,35))),((37,36),25))),(8,6)))),((((69,68),(70,67)),(29,((33,30),(31,((32,28),27))))),((55,(5,4)),3))))))),1);
   tree tree_1201 [p = 0.000, P = 0.060] = [&W 0.000033] (22,(23,(7,((40,(39,2)),((62,(((66,63),(65,59)),((64,58),(57,56)))),((((((52,51),50),34),((49,((53,(47,46)),(48,45))),((24,(20,(15,14))),((11,((19,17),(((54,44),43),10))),((26,12),(18,(((61,60),16),(13,(21,9))))))))),(((38,(41,(42,35))),((37,36),25)),(8,6))),(((69,(68,(70,67))),(29,((33,30),(31,((32,28),27))))),((55,(5,4)),3))))))),1);
   tree tree_1202 [p = 0.000, P = 0.060] = [&W 0.000033] (22,(23,(7,((40,(39,2)),((62,(((66,63),(65,59)),(57,((64,58),56)))),((((((52,51),50),34),(18,(((19,17),((54,(44,43)),10)),(((24,(20,(15,14))),(26,12)),(11,(((61,60),16),(13,(21,9)))))))),((49,((53,(47,46)),(48,45))),(((38,(41,(42,35))),((37,36),25)),(8,6)))),((((69,68),(70,67)),(29,((33,30),(31,((32,28),27))))),((55,(5,4)),3))))))),1);
   tree tree_1203 [p = 0.000, P = 0.060] = [&W 0.000033] (22,(23,(7,((40,(39,2)),((62,(((66,63),(65,59)),((64,58),(57,56)))),(((52,(51,50)),34),(((18,(((19,17),((54,(44,43)),10)),(((24,(20,(15,14))),(26,12)),(11,(((61,60),16),(13,(21,9))))))),(((49,((53,(47,46)),(48,45))),((38,(41,(42,35))),((37,36),25))),(8,6))),(((69,(68,(70,67))),(((33,30),29),(31,((32,28),27)))),((55,(5,4)),3)))))))),1);
   tree tree_1204 [p = 0.000, P = 0.060] = [&W 0.000033] (22,(23,(7,((40,(39,2)),((62,(((66,63),(65,59)),((64,58),(57,56)))),(((((49,((53,(47,46)),(48,45))),(((52,51),50),34)),(18,((((44,(54,43)),(19,17)),10),(((24,(20,(15,14))),(26,12)),(11,(((61,60),16),(13,(21,9)))))))),(((38,(41,(42,35))),((37,36),25)),(8,6))),(((68,(69,(70,67))),(((33,30),29),(31,((32,28),27)))),((55,(5,4)),3))))))),1);
   tree tree_1205 [p = 0.000, P = 0.060] = [&W 0.000033] (22,(23,(7,((40,(39,2)),((62,(((66,63),(65,59)),((64,58),(57,56)))),((((((52,51),50),34),(18,(((19,17),((44,(54,43)),10)),(((24,(20,(15,14))),(26,12)),(11,(((61,60),16),(13,(21,9)))))))),(((38,(41,(42,35))),((37,36),25)),((49,((53,(47,46)),(48,45))),(8,6)))),((((69,68),(70,67)),(((33,30),29),(31,((32,28),27)))),((55,(5,4)),3))))))),1);
   tree tree_1206 [p = 0.000, P = 0.060] = [&W 0.000033] (22,(23,(7,((40,(39,2)),((62,(((66,63),(65,59)),((64,58),(57,56)))),(((((52,(51,50)),34),(18,(((19,17),((54,(44,43)),10)),(((24,(20,(15,14))),(26,12)),(11,(((61,60),16),(13,(21,9)))))))),(((49,((53,(47,46)),(48,45))),((38,(41,(42,35))),((37,36),25))),(8,6))),((((69,68),(70,67)),(29,((33,30),(31,((32,28),27))))),((55,(5,4)),3))))))),1);
   tree tree_1207 [p = 0.000, P = 0.060] = [&W 0.000033] (22,(23,(7,((40,(39,2)),((62,(((66,63),(65,59)),((64,58),(57,56)))),(((((51,(52,50)),34),(18,(((19,17),((54,(44,43)),10)),(((24,(20,(15,14))),(26,12)),(11,(((61,60),16),(13,(21,9)))))))),(((38,(41,(42,35))),((37,36),25)),((49,((53,(47,46)),(48,45))),(8,6)))),(((68,(69,(70,67))),(29,((32,28),((33,30),(31,27))))),((55,(5,4)),3))))))),1);
   tree tree_1208 [p = 0.000, P = 0.060] = [&W 0.000033] (22,(23,(7,((40,(39,2)),((62,(((66,63),(65,59)),((64,58),(57,56)))),(((34,((49,((53,(47,46)),(48,45))),((24,(20,(15,14))),((11,((52,(51,50)),((54,(44,43)),((19,17),10)))),((26,12),(18,(((61,60),16),(13,(21,9))))))))),(((38,(41,(42,35))),((37,36),25)),(8,6))),(((69,(68,(70,67))),(29,((33,30),(31,((32,28),27))))),((55,(5,4)),3))))))),1);
   tree tree_1209 [p = 0.000, P = 0.060] = [&W 0.000033] (22,(23,(7,((40,(39,2)),((((49,((53,(47,46)),(48,45))),((24,(20,(15,14))),((11,((54,(44,43)),((19,17),10))),((26,12),(18,(((61,60),16),(13,(21,9)))))))),((((52,51),50),34),(((38,(41,(42,35))),((37,36),25)),(8,6)))),((62,(((66,63),(65,59)),((64,58),(57,56)))),((((69,68),(70,67)),(29,(33,(30,(31,((32,28),27)))))),((55,(5,4)),3))))))),1);
   tree tree_1210 [p = 0.000, P = 0.060] = [&W 0.000033] (22,(23,(7,((40,(39,2)),((62,(((66,63),(65,59)),((64,58),(57,56)))),((((49,((53,(47,46)),(48,45))),((((52,51),50),34),((24,(20,(15,14))),((11,((19,17),((44,(54,43)),10))),((26,12),(18,(((61,60),16),(13,(21,9))))))))),(((38,(41,(42,35))),((37,36),25)),(8,6))),((((69,68),(70,67)),(29,(33,(30,(31,((32,28),27)))))),((55,(5,4)),3))))))),1);
   tree tree_1211 [p = 0.000, P = 0.060] = [&W 0.000033] (22,(23,(7,((40,(39,2)),((62,(((66,63),(65,59)),((64,58),(57,56)))),((((((52,51),50),34),((49,((53,(47,46)),(48,45))),((24,(20,(15,14))),((11,((19,17),((54,(44,43)),10))),((26,12),(18,(((61,60),16),(13,(21,9))))))))),(((38,(41,(42,35))),((37,36),25)),(8,6))),(((69,(68,(70,67))),((33,30),(29,((32,28),(31,27))))),((55,(5,4)),3))))))),1);
   tree tree_1212 [p = 0.000, P = 0.060] = [&W 0.000033] (22,(23,(7,((40,(39,2)),((62,(((66,63),(65,59)),((64,58),(57,56)))),(((((38,(41,(42,35))),((37,36),25)),(((52,(51,50)),34),(((53,(47,46)),(49,(48,45))),((18,((44,(54,43)),((19,17),10))),((26,12),(((24,(20,(15,14))),11),(((61,60),16),(13,(21,9))))))))),(8,6)),(((68,(69,(70,67))),(30,(33,(29,(31,((32,28),27)))))),((55,(5,4)),3))))))),1);
   tree tree_1213 [p = 0.000, P = 0.060] = [&W 0.000033] (22,(23,(7,((40,(39,2)),((((24,(20,(15,14))),((11,(((54,(44,43)),(19,17)),10)),((26,12),(18,(((61,60),16),(13,(21,9))))))),(((51,(52,50)),34),(((49,((53,(47,46)),(48,45))),((38,(41,(42,35))),((37,36),25))),(8,6)))),((62,(((66,63),(65,59)),((64,58),(57,56)))),(((69,(68,(70,67))),(29,((33,30),(31,((32,28),27))))),((55,(5,4)),3))))))),1);
   tree tree_1214 [p = 0.000, P = 0.061] = [&W 0.000033] (22,(23,(7,((40,(39,2)),((((49,((53,(47,46)),(48,45))),(((52,(51,50)),34),((18,((19,17),((44,(54,43)),10))),((26,12),(((24,(20,(15,14))),11),(((61,60),16),(13,(21,9)))))))),(((38,(41,(42,35))),(37,(36,25))),(8,6))),((62,(((66,63),(65,59)),((64,58),(57,56)))),((((69,68),(70,67)),(33,(30,(29,(31,((32,28),27)))))),((55,(5,4)),3))))))),1);
   tree tree_1215 [p = 0.000, P = 0.061] = [&W 0.000033] (22,(23,(7,((40,(39,2)),((62,(((66,63),(65,59)),((64,58),(57,56)))),((((24,(20,(15,14))),((11,(((44,(54,43)),(19,17)),10)),((26,12),(18,(((61,60),16),(13,(21,9))))))),((((52,(51,50)),34),((49,((53,(47,46)),(48,45))),((38,(41,(42,35))),((37,36),25)))),(8,6))),((((69,68),(70,67)),((33,30),(29,((32,28),(31,27))))),((55,(5,4)),3))))))),1);
   tree tree_1216 [p = 0.000, P = 0.061] = [&W 0.000033] (22,(23,(7,((40,(39,2)),((62,(((66,63),(65,59)),((64,58),(57,56)))),(((((49,((53,(47,46)),(48,45))),((38,(41,(42,35))),((37,36),25))),((((52,51),50),34),((18,(((44,(54,43)),(19,17)),10)),((26,12),(((24,(20,(15,14))),11),(((61,60),16),(13,(21,9)))))))),(8,6)),((((69,68),(70,67)),((33,30),(29,((31,(32,28)),27)))),((55,(5,4)),3))))))),1);
   tree tree_1217 [p = 0.000, P = 0.061] = [&W 0.000033] (22,(23,(7,((40,(39,2)),((62,(((66,63),(65,59)),((64,58),(57,56)))),(((((49,((53,(47,46)),(48,45))),(24,(20,(15,14)))),((11,(((54,44),43),((19,17),10))),((26,12),(18,(((61,60),16),(13,(21,9))))))),(((52,(51,50)),34),(((38,(41,(42,35))),((37,36),25)),(8,6)))),((((69,68),(70,67)),(29,((33,30),(31,((32,28),27))))),((55,(5,4)),3))))))),1);
   tree tree_1218 [p = 0.000, P = 0.061] = [&W 0.000033] (22,(23,(7,((40,(39,2)),((62,(((66,63),(65,59)),((64,58),(57,56)))),(((((38,(41,(42,35))),((37,36),25)),(((49,((53,(47,46)),(48,45))),((52,(51,50)),34)),((18,((19,17),((44,(54,43)),10))),((26,12),(((24,(20,(15,14))),11),(((61,60),16),(13,(21,9)))))))),(8,6)),((((69,68),(70,67)),(29,((33,30),(31,((32,28),27))))),((55,(5,4)),3))))))),1);
   tree tree_1219 [p = 0.000, P = 0.061] = [&W 0.000033] (22,(23,(7,((40,(39,2)),((62,(((66,63),(65,59)),((64,58),(57,56)))),(((((49,((53,(47,46)),(48,45))),(((52,(51,50)),34),((38,(41,(42,35))),((37,36),25)))),((18,((19,17),((54,(44,43)),10))),((26,12),(((24,(20,(15,14))),11),(((61,60),16),(13,(21,9))))))),(8,6)),((((69,68),(70,67)),(30,(33,(29,(31,((32,28),27)))))),((55,(5,4)),3))))))),1);
   tree tree_1220 [p = 0.000, P = 0.061] = [&W 0.000033] (22,(23,(7,((40,(39,2)),((62,(((66,63),(65,59)),((64,58),(57,56)))),(((((((52,51),50),34),((49,((53,(47,46)),(48,45))),((38,(41,(42,35))),((37,36),25)))),((18,((44,(54,43)),((19,17),10))),((26,12),(((24,(20,(15,14))),11),(((61,60),16),(13,(21,9))))))),(8,6)),(((69,(68,(70,67))),(30,(33,(29,(31,((32,28),27)))))),((55,(5,4)),3))))))),1);
   tree tree_1221 [p = 0.000, P = 0.061] = [&W 0.000033] (22,(23,(7,((40,(39,2)),((((24,(20,(15,14))),((11,(((54,(44,43)),(19,17)),10)),((26,12),(18,(((61,60),16),(13,(21,9))))))),(((52,(51,50)),34),(((49,((53,(47,46)),(48,45))),((38,(41,(42,35))),((37,36),25))),(8,6)))),((62,(((66,63),(65,59)),((64,58),(57,56)))),((((69,68),(70,67)),(29,((33,30),(31,((32,28),27))))),((55,(5,4)),3))))))),1);
   tree tree_1222 [p = 0.000, P = 0.061] = [&W 0.000033] (22,(23,(7,((40,(39,2)),((62,(((66,63),(65,59)),((64,58),(57,56)))),(((((38,(41,(42,35))),((37,36),25)),((((52,51),50),34),((49,((53,(47,46)),(48,45))),(((19,17),(((54,(44,43)),18),10)),(((24,(20,(15,14))),(26,12)),(11,(((61,60),16),(13,(21,9))))))))),(8,6)),((((69,68),(70,67)),(30,(33,(29,(31,((32,28),27)))))),((55,(5,4)),3))))))),1);
   tree tree_1223 [p = 0.000, P = 0.061] = [&W 0.000033] (22,(23,(7,((40,(39,2)),((62,(((66,63),(65,59)),((64,58),(57,56)))),((((24,(20,(15,14))),((11,((19,17),(((54,44),43),10))),((26,12),(18,(((61,60),16),(13,(21,9))))))),(((52,(51,50)),34),(((49,((47,46),(53,(48,45)))),((38,(41,(42,35))),((37,36),25))),(8,6)))),((((69,68),(70,67)),(33,(29,(30,(31,((32,28),27)))))),((55,(5,4)),3))))))),1);
   tree tree_1224 [p = 0.000, P = 0.061] = [&W 0.000033] (22,(23,(7,((40,(39,2)),((62,(((66,63),(65,59)),((64,58),(57,56)))),(((((38,(41,(42,35))),((37,36),25)),((((52,51),50),34),((49,((53,(47,46)),(48,45))),((18,((19,17),(((54,44),43),10))),((26,12),(((24,(20,(15,14))),11),(((61,60),16),(21,(13,9))))))))),(8,6)),(((68,(69,(70,67))),(33,(30,(29,(31,((32,28),27)))))),((55,(5,4)),3))))))),1);
   tree tree_1225 [p = 0.000, P = 0.061] = [&W 0.000033] (22,(23,(7,((40,(39,2)),((62,(((66,63),(65,59)),(64,(58,(57,56))))),((52,(51,50)),(((34,((49,((53,(47,46)),(48,45))),((((54,(44,43)),(19,17)),(18,10)),(((24,(20,(15,14))),(26,12)),(11,(((61,60),16),(13,(21,9)))))))),(((38,(41,(42,35))),((37,36),25)),(8,6))),(((69,(68,(70,67))),(33,(30,(29,(31,((32,28),27)))))),((55,(5,4)),3)))))))),1);
   tree tree_1226 [p = 0.000, P = 0.061] = [&W 0.000033] (22,(23,(7,((40,(39,2)),((62,(((66,63),(65,59)),((64,58),(57,56)))),((((24,(20,(15,14))),((11,((19,17),((54,(44,43)),10))),((26,12),(18,(((61,60),16),(13,(21,9))))))),(((52,(51,50)),34),((49,((53,(47,46)),(48,45))),(((38,(41,(42,35))),((37,36),25)),(8,6))))),((((69,68),(70,67)),(29,((33,30),(31,((32,28),27))))),((55,(5,4)),3))))))),1);
   tree tree_1227 [p = 0.000, P = 0.061] = [&W 0.000033] (22,(23,(7,((40,(39,2)),((62,(((66,63),(65,59)),((64,58),(57,56)))),(((((49,((53,(47,46)),(48,45))),((38,(41,(42,35))),((37,36),25))),((((52,51),50),34),((18,((19,17),((44,(54,43)),10))),((26,12),(((24,(20,(15,14))),11),(((61,60),16),(13,(21,9)))))))),(8,6)),((((69,68),(70,67)),(33,(30,(29,(31,((32,28),27)))))),((55,(5,4)),3))))))),1);
   tree tree_1228 [p = 0.000, P = 0.061] = [&W 0.000033] (22,(23,(7,((40,(39,2)),(((69,(68,(70,67))),(30,(33,(29,((32,28),(31,27)))))),((((62,(((66,63),(65,59)),((64,58),(57,56)))),(52,(51,50))),((((38,(41,(42,35))),((37,36),25)),(((49,((53,(47,46)),(48,45))),34),((18,((19,17),((44,(54,43)),10))),((26,12),(((24,(20,(15,14))),11),(((61,60),16),(13,(21,9)))))))),(8,6))),((55,(5,4)),3)))))),1);
   tree tree_1229 [p = 0.000, P = 0.061] = [&W 0.000033] (22,(23,(7,((40,(39,2)),((62,(((66,63),(65,59)),((64,58),(57,56)))),(((((49,((53,(47,46)),(48,45))),((38,(41,(42,35))),((37,36),25))),((((52,51),50),34),((18,((19,17),((44,(54,43)),10))),((26,12),(((24,(20,(15,14))),11),(((61,60),16),(13,(21,9)))))))),(8,6)),((((69,68),(70,67)),(30,(33,(29,(31,((32,28),27)))))),((55,(5,4)),3))))))),1);
   tree tree_1230 [p = 0.000, P = 0.061] = [&W 0.000033] (22,(23,(7,((40,(39,2)),((62,(((66,63),(65,59)),((64,58),(57,56)))),((((38,(41,(42,35))),(37,(36,25))),(((((52,51),50),34),((49,((53,(47,46)),(48,45))),((18,(((44,(54,43)),(19,17)),10)),((26,12),(((24,(20,(15,14))),11),(((61,60),16),((21,13),9))))))),(8,6))),((((69,68),(70,67)),((33,30),(29,(31,((32,28),27))))),((55,(5,4)),3))))))),1);
   tree tree_1231 [p = 0.000, P = 0.061] = [&W 0.000033] (22,(23,(7,((40,(39,2)),((62,(((66,63),(65,59)),((64,58),(57,56)))),(((((38,(41,(42,35))),((37,36),25)),(((49,((53,(47,46)),(48,45))),(((52,51),50),34)),((18,((19,17),((44,(54,43)),10))),((26,12),(((20,(24,(15,14))),11),(((61,60),16),((21,13),9))))))),(8,6)),(((68,(69,(70,67))),(33,(30,(29,(31,((32,28),27)))))),((55,(5,4)),3))))))),1);
   tree tree_1232 [p = 0.000, P = 0.061] = [&W 0.000033] (22,(23,(7,((40,(39,2)),((62,(((66,63),(65,59)),((64,58),(57,56)))),(((((38,(41,(42,35))),((37,36),25)),(((52,(51,50)),34),((49,((53,(47,46)),(48,45))),((18,((19,17),((44,(54,43)),10))),((26,12),(((24,(20,(15,14))),11),(((61,60),16),(13,(21,9))))))))),(8,6)),((((69,68),(70,67)),(33,(30,(29,(31,((32,28),27)))))),((55,(5,4)),3))))))),1);
   tree tree_1233 [p = 0.000, P = 0.061] = [&W 0.000033] (22,(23,(7,((40,(39,2)),((62,(((66,63),(65,59)),((64,58),(57,56)))),((((((52,51),50),34),((20,(24,(15,14))),((18,((19,17),(((54,44),43),10))),((26,12),(11,(((61,60),16),(13,(21,9)))))))),((((49,(53,(47,46))),(48,45)),((38,(41,(42,35))),((37,36),25))),(8,6))),((((69,68),(70,67)),(30,(33,(29,((32,28),(31,27)))))),((55,(5,4)),3))))))),1);
   tree tree_1234 [p = 0.000, P = 0.061] = [&W 0.000033] (22,(23,(7,((40,(39,2)),(((62,(((66,63),(65,59)),((64,58),(57,56)))),((((52,(51,50)),34),((11,(18,((19,17),((44,(54,43)),10)))),(((24,(20,(15,14))),(26,12)),(((61,60),16),(13,(21,9)))))),((((49,(53,(47,46))),(48,45)),((38,(42,(41,35))),((37,36),25))),(8,6)))),(((69,(68,(70,67))),((33,30),(29,(31,((32,28),27))))),((55,(5,4)),3)))))),1);
   tree tree_1235 [p = 0.000, P = 0.061] = [&W 0.000033] (22,(23,(7,((40,(39,2)),(((62,(((66,63),(65,59)),(64,(58,(57,56))))),(((((52,51),50),34),((((24,(20,(15,14))),11),((19,17),((44,(54,43)),10))),(18,((26,12),(((61,60),16),(13,(21,9))))))),(((49,((53,(47,46)),(48,45))),((38,(41,(42,35))),((37,36),25))),(8,6)))),(((69,(68,(70,67))),(33,(30,(29,(31,((32,28),27)))))),((55,(5,4)),3)))))),1);
   tree tree_1236 [p = 0.000, P = 0.061] = [&W 0.000033] (22,(23,(7,((40,(39,2)),((62,(((65,(66,63)),59),((64,58),(57,56)))),(((((49,((53,(47,46)),(48,45))),((52,(51,50)),34)),((11,(18,((19,17),((44,(54,43)),10)))),(((26,(24,(20,(15,14)))),12),(((61,60),16),(13,(21,9)))))),(((38,(41,(42,35))),((37,36),25)),(8,6))),((((69,68),(70,67)),(29,((33,30),((31,(32,28)),27)))),((55,(5,4)),3))))))),1);
   tree tree_1237 [p = 0.000, P = 0.061] = [&W 0.000033] (22,(23,(7,((40,(39,2)),((62,(((66,63),(65,59)),((64,58),(57,56)))),(((((49,((53,(47,46)),(48,45))),(((52,51),50),34)),((((24,(20,(15,14))),11),((19,17),((54,(44,43)),10))),(18,((26,12),(((61,60),16),(13,(21,9))))))),(((38,(41,(42,35))),((37,36),25)),(8,6))),(((69,(68,(70,67))),(33,(30,(29,(31,((32,28),27)))))),((55,(5,4)),3))))))),1);
   tree tree_1238 [p = 0.000, P = 0.061] = [&W 0.000033] (22,(23,(7,((40,(39,2)),((62,(((66,63),(65,59)),((64,58),(57,56)))),((((((52,51),50),34),((49,((53,(47,46)),(48,45))),((((24,(20,(15,14))),11),((19,17),((44,(54,43)),10))),(18,((26,12),(((61,60),16),(13,(21,9)))))))),(((38,(41,(42,35))),((37,36),25)),(8,6))),(((69,(68,(70,67))),(33,(30,(29,(31,((32,28),27)))))),((55,(5,4)),3))))))),1);
   tree tree_1239 [p = 0.000, P = 0.061] = [&W 0.000033] (22,(23,(7,((40,(39,2)),((62,(((66,63),(65,59)),((64,58),(57,56)))),(((((51,(52,50)),34),((11,(18,((19,17),((54,(44,43)),10)))),(((24,(20,(15,14))),(26,12)),(((61,60),16),(13,(21,9)))))),(((38,(41,(42,35))),((37,36),25)),((49,((53,(47,46)),(48,45))),(8,6)))),((((69,68),(70,67)),(33,(30,(29,(31,((32,28),27)))))),((55,(5,4)),3))))))),1);
   tree tree_1240 [p = 0.000, P = 0.061] = [&W 0.000033] (22,(23,(7,((40,(39,2)),((62,(((66,63),(65,59)),((64,58),(57,56)))),((((51,(52,50)),34),(((((24,(20,(15,14))),11),((19,17),((54,(44,43)),10))),(18,((26,12),(((61,60),16),(13,(21,9)))))),((49,((53,(47,46)),(48,45))),(((38,(41,(42,35))),(37,(36,25))),(8,6))))),((((69,68),(70,67)),(33,(30,(29,(31,((32,28),27)))))),((55,(5,4)),3))))))),1);
   tree tree_1241 [p = 0.000, P = 0.061] = [&W 0.000033] (22,(23,(7,((40,(39,2)),((62,(((66,63),(65,59)),((64,58),(57,56)))),((((((24,(20,(15,14))),11),((19,17),((54,(44,43)),10))),(18,((26,12),(((61,60),16),(13,(21,9)))))),(((51,(52,50)),34),(((49,((53,(47,46)),(48,45))),((38,(41,(42,35))),((37,36),25))),(8,6)))),((((69,68),(70,67)),(33,(30,(29,((31,(32,28)),27))))),((55,(5,4)),3))))))),1);
   tree tree_1242 [p = 0.000, P = 0.061] = [&W 0.000033] (22,(23,(7,((40,(39,2)),((62,(((66,63),(65,59)),((64,58),(57,56)))),(((((52,(51,50)),34),((((24,(20,(15,14))),11),((19,17),((44,(54,43)),10))),(18,((26,12),(((61,60),16),(13,(21,9))))))),(((49,((53,(47,46)),(48,45))),((38,(41,(42,35))),((37,36),25))),(8,6))),((((69,68),(70,67)),(30,(33,(29,(31,((32,28),27)))))),((55,(5,4)),3))))))),1);
   tree tree_1243 [p = 0.000, P = 0.061] = [&W 0.000033] (22,(23,(7,((40,(39,2)),((62,(((66,63),(65,59)),(58,(64,(57,56))))),((((((52,51),50),34),((((24,(20,(15,14))),11),((19,17),((44,(54,43)),10))),(18,((26,12),(((61,60),16),(13,(21,9))))))),(((49,((53,(47,46)),(48,45))),((38,(41,(42,35))),((37,36),25))),(8,6))),((((69,68),(70,67)),(33,(30,(29,(31,((32,28),27)))))),((55,(5,4)),3))))))),1);
   tree tree_1244 [p = 0.000, P = 0.062] = [&W 0.000033] (22,(23,(7,((40,(39,2)),(((((51,(52,50)),34),((((24,(20,(15,14))),11),((19,17),(((54,44),43),10))),(18,((26,12),(((61,60),16),(13,(21,9))))))),(((38,(41,(42,35))),((37,36),25)),((49,((53,(47,46)),(48,45))),(8,6)))),((62,(((66,63),(65,59)),((64,58),(57,56)))),((((69,68),(70,67)),(33,(30,(29,(31,((32,28),27)))))),((55,(5,4)),3))))))),1);
   tree tree_1245 [p = 0.000, P = 0.062] = [&W 0.000033] (22,(23,(7,((40,(39,2)),((62,(((66,63),(65,59)),((64,58),(57,56)))),(((((49,((53,(47,46)),(48,45))),((52,(51,50)),34)),((11,(18,((44,(54,43)),((19,17),10)))),(((26,(24,(20,(15,14)))),12),(((61,60),16),(13,(21,9)))))),(((38,(41,(42,35))),((37,36),25)),(8,6))),((((69,68),(70,67)),((30,(33,29)),(31,((32,28),27)))),((55,(5,4)),3))))))),1);
   tree tree_1246 [p = 0.000, P = 0.062] = [&W 0.000033] (22,(23,(7,((40,(39,2)),((62,(((66,63),(65,59)),((64,58),(57,56)))),((((((52,51),50),34),((49,((53,(47,46)),(48,45))),((((24,(20,(15,14))),11),((19,17),((54,(44,43)),10))),(18,((26,12),(((61,60),16),(13,(21,9)))))))),(((38,((42,41),35)),((37,36),25)),(8,6))),(((69,(68,(70,67))),(33,(30,(29,(31,((32,28),27)))))),((55,(5,4)),3))))))),1);
   tree tree_1247 [p = 0.000, P = 0.062] = [&W 0.000033] (22,(23,(7,((40,(39,2)),((62,(((66,63),(65,59)),((64,58),(57,56)))),((((((24,(20,(15,14))),11),((19,17),((54,(44,43)),10))),(18,((26,12),(((61,60),16),(13,(21,9)))))),(((52,(51,50)),34),(((38,(41,(42,35))),((37,36),25)),((49,((53,(47,46)),(48,45))),(8,6))))),(((69,(68,(70,67))),(33,(30,(29,(31,((32,28),27)))))),((55,(5,4)),3))))))),1);
   tree tree_1248 [p = 0.000, P = 0.062] = [&W 0.000033] (22,(23,(7,((40,(39,2)),((62,((65,((66,63),59)),((64,58),(57,56)))),((((((24,(20,(15,14))),11),((19,17),((54,(44,43)),10))),(18,((26,12),(((61,60),16),(13,(21,9)))))),(((52,(51,50)),34),(((38,(41,(42,35))),((37,36),25)),((49,((53,(47,46)),(48,45))),(8,6))))),(((69,(68,(70,67))),(30,(33,(29,(31,((32,28),27)))))),((55,(5,4)),3))))))),1);
   tree tree_1249 [p = 0.000, P = 0.062] = [&W 0.000033] (22,(23,(7,((40,(39,2)),(((68,(69,(70,67))),(33,(30,(29,(31,((32,28),27)))))),(((62,(((66,63),(65,59)),((64,58),(57,56)))),(((((52,51),50),34),((((24,(20,(15,14))),11),((54,(44,43)),((19,17),10))),(18,((26,12),(((61,60),16),(13,(21,9))))))),(((49,((53,(47,46)),(48,45))),((38,(41,(42,35))),(37,(36,25)))),(8,6)))),((55,(5,4)),3)))))),1);
   tree tree_1250 [p = 0.000, P = 0.062] = [&W 0.000033] (22,(23,(7,((40,(39,2)),((62,(((66,63),(65,59)),((64,58),(57,56)))),(((((49,((53,(47,46)),(48,45))),(((52,51),50),34)),((((24,(20,(15,14))),11),((54,(44,43)),((19,17),10))),(18,((26,12),(((61,60),16),(13,(21,9))))))),(((38,(41,(42,35))),((37,36),25)),(8,6))),((((68,(69,(70,67))),(33,(30,(29,(31,((32,28),27)))))),(55,(5,4))),3)))))),1);
   tree tree_1251 [p = 0.000, P = 0.062] = [&W 0.000033] (22,(23,(7,((40,(39,2)),((62,(((66,63),(65,59)),((64,58),(57,56)))),((((((52,51),50),34),((49,((53,(47,46)),(48,45))),((((24,(20,(15,14))),11),((19,17),(((54,44),43),10))),(18,((26,12),(((61,60),16),(13,(21,9)))))))),(((38,((42,41),35)),((37,36),25)),(8,6))),((((69,68),(70,67)),(33,(30,(29,(31,((32,28),27)))))),((55,(5,4)),3))))))),1);
   tree tree_1252 [p = 0.000, P = 0.062] = [&W 0.000033] (22,(23,(7,((40,(39,2)),((62,(((66,63),(65,59)),((64,58),(57,56)))),(((((52,(51,50)),34),((((24,(20,(15,14))),11),((19,17),(((54,44),43),10))),(18,((26,12),(((61,60),16),(13,(21,9))))))),(((49,((53,(47,46)),(48,45))),((38,(41,(42,35))),((37,36),25))),(8,6))),((((69,68),(70,67)),(33,(30,(29,(31,((32,28),27)))))),((55,(5,4)),3))))))),1);
   tree tree_1253 [p = 0.000, P = 0.062] = [&W 0.000033] (22,(23,(7,((40,(39,2)),((62,(((66,63),(65,59)),((64,58),(57,56)))),(((((49,((53,(47,46)),(48,45))),(((52,51),50),34)),((((24,(20,(15,14))),11),((44,(54,43)),((19,17),10))),(18,((26,12),(((61,60),16),(13,(21,9))))))),(((38,(41,(42,35))),((37,36),25)),(8,6))),((((69,68),(70,67)),(33,(30,(29,(31,((32,28),27)))))),((55,(5,4)),3))))))),1);
   tree tree_1254 [p = 0.000, P = 0.062] = [&W 0.000033] (22,(23,(7,((40,(39,2)),(((((52,(51,50)),34),((11,(18,((19,17),(((54,44),43),10)))),(((24,(20,(15,14))),(26,12)),(((61,60),16),(13,(21,9)))))),((49,((53,(47,46)),(48,45))),(((38,(41,(42,35))),((37,36),25)),(8,6)))),((62,(((66,63),(65,59)),((64,58),(57,56)))),(((68,(69,(70,67))),((33,30),(29,(31,((32,28),27))))),((55,(5,4)),3))))))),1);
   tree tree_1255 [p = 0.000, P = 0.062] = [&W 0.000033] (22,(23,(7,((40,(39,2)),((62,(((65,(66,63)),59),((64,58),(57,56)))),((((((24,(20,(15,14))),11),((19,17),((44,(54,43)),10))),(18,((26,12),(((61,60),16),(13,(21,9)))))),(((51,(52,50)),34),((49,((53,(47,46)),(48,45))),(((38,(41,(42,35))),((37,36),25)),(8,6))))),(((68,(69,(70,67))),(30,(33,(29,(31,((32,28),27)))))),((55,(5,4)),3))))))),1);
   tree tree_1256 [p = 0.000, P = 0.062] = [&W 0.000033] (22,(23,(7,((40,(39,2)),((62,(((66,63),(65,59)),(64,(58,(57,56))))),(((((49,((53,(47,46)),(48,45))),(((52,51),50),34)),((((24,(20,(15,14))),11),(((54,44),43),((19,17),10))),(18,((26,12),(((61,60),16),(13,(21,9))))))),(((38,(41,(42,35))),((37,36),25)),(8,6))),((((69,68),(70,67)),(33,(30,(29,(31,((32,28),27)))))),((55,(5,4)),3))))))),1);
   tree tree_1257 [p = 0.000, P = 0.062] = [&W 0.000033] (22,(23,(7,((40,(39,2)),((62,(((65,(66,63)),59),((64,58),(57,56)))),(((((49,((53,(47,46)),(48,45))),((52,(51,50)),34)),((((24,(20,(15,14))),11),((54,(44,43)),((19,17),10))),(18,((26,12),(((61,60),16),(13,(21,9))))))),(((38,(41,(42,35))),((37,36),25)),(8,6))),(((68,(69,(70,67))),(33,(30,(29,(31,((32,28),27)))))),((55,(5,4)),3))))))),1);
   tree tree_1258 [p = 0.000, P = 0.062] = [&W 0.000033] (22,(23,(7,((40,(39,2)),((62,(((66,63),(65,59)),((64,58),(57,56)))),(((((52,(51,50)),34),((((24,(20,(15,14))),11),((19,17),((54,(44,43)),10))),(18,((26,12),(((61,60),16),(13,(21,9))))))),(((49,((53,(47,46)),(48,45))),((38,(41,(42,35))),((37,36),25))),(8,6))),((((69,68),(70,67)),(30,(33,(29,(31,((32,28),27)))))),((55,(5,4)),3))))))),1);
   tree tree_1259 [p = 0.000, P = 0.062] = [&W 0.000033] (22,(23,(7,((40,(39,2)),((62,(((66,63),(65,59)),((64,58),(57,56)))),(((((52,(51,50)),34),((49,((53,(47,46)),(48,45))),((18,(((54,(44,43)),(19,17)),10)),((26,12),(11,((24,(20,(15,14))),(((61,60),16),(13,(21,9))))))))),(((38,(41,(42,35))),((37,36),25)),(8,6))),(((69,(68,(70,67))),(33,(30,(29,(31,((32,28),27)))))),((55,(5,4)),3))))))),1);
   tree tree_1260 [p = 0.000, P = 0.062] = [&W 0.000033] (22,(23,(7,((40,(39,2)),((62,(((66,63),(65,59)),((64,58),(57,56)))),((((((52,51),50),34),((((20,(24,(15,14))),11),((19,17),((54,(44,43)),10))),(18,((26,12),(((61,60),16),(13,(21,9))))))),(((49,((53,(47,46)),(48,45))),((38,(41,(42,35))),((37,36),25))),(8,6))),((((69,68),(70,67)),(29,((33,30),((32,28),(31,27))))),((55,(5,4)),3))))))),1);
   tree tree_1261 [p = 0.000, P = 0.062] = [&W 0.000033] (22,(23,(7,((40,(39,2)),((62,(((66,63),(65,59)),(((64,58),57),56))),(((((49,((53,(47,46)),(48,45))),((51,(52,50)),34)),((((20,(24,(15,14))),11),((((54,44),43),(19,17)),10)),(18,((26,12),(((61,60),16),(13,(21,9))))))),(((38,(41,(42,35))),((37,36),25)),(8,6))),(((68,(69,(70,67))),(30,(33,(29,(31,((32,28),27)))))),((55,(5,4)),3))))))),1);
   tree tree_1262 [p = 0.000, P = 0.062] = [&W 0.000033] (22,(23,(7,((40,(39,2)),((62,(((66,63),(65,59)),((64,58),(57,56)))),((((((49,(53,(47,46))),(48,45)),((51,(52,50)),34)),((((24,(20,(15,14))),11),(((54,(44,43)),(19,17)),10)),(18,((26,12),(((61,60),16),(13,(21,9))))))),(((38,(41,(42,35))),((37,36),25)),(8,6))),(((68,(69,(70,67))),(33,(30,(29,((32,28),(31,27)))))),((55,(5,4)),3))))))),1);
   tree tree_1263 [p = 0.000, P = 0.062] = [&W 0.000033] (22,(23,(7,((40,(39,2)),((62,(((66,63),(65,59)),((64,58),(57,56)))),((34,((52,(51,50)),(((((24,(20,(15,14))),11),((19,17),((54,(44,43)),10))),(18,((26,12),(((61,60),16),(13,(21,9)))))),(((49,((53,(47,46)),(48,45))),((38,(41,(42,35))),((37,36),25))),(8,6))))),((((69,68),(70,67)),(30,(33,(29,((32,28),(31,27)))))),((55,(5,4)),3))))))),1);
   tree tree_1264 [p = 0.000, P = 0.062] = [&W 0.000033] (22,(23,(7,((40,(39,2)),((62,(((66,63),(65,59)),((64,58),(57,56)))),(((((52,(51,50)),((49,((53,(47,46)),(48,45))),34)),((((24,(20,(15,14))),11),((19,17),((44,(54,43)),10))),(18,((26,12),(((61,60),16),(13,(21,9))))))),(((38,(41,(42,35))),((37,36),25)),(8,6))),((((69,68),(70,67)),(30,(33,(29,((32,28),(31,27)))))),((55,(5,4)),3))))))),1);
   tree tree_1265 [p = 0.000, P = 0.062] = [&W 0.000033] (22,(23,(7,((40,(39,2)),((62,(((66,63),(65,59)),(58,(64,(57,56))))),(((((52,(51,50)),34),((((24,(20,(15,14))),11),((19,17),((54,(44,43)),10))),(18,((26,12),(((61,60),16),(13,(21,9))))))),(((49,((53,(47,46)),(48,45))),((38,(41,(42,35))),((37,36),25))),(8,6))),(((68,(69,(70,67))),((33,30),(29,((32,28),(31,27))))),((55,(5,4)),3))))))),1);
   tree tree_1266 [p = 0.000, P = 0.062] = [&W 0.000033] (22,(23,(7,((40,(39,2)),((62,(((66,63),(65,59)),((64,58),(57,56)))),((((((52,51),50),34),((49,((53,(47,46)),(48,45))),((((24,(20,(15,14))),11),(((44,(54,43)),(19,17)),10)),(18,((26,12),(((61,60),16),(13,(21,9)))))))),(((38,(41,(42,35))),((37,36),25)),(8,6))),(((69,(68,(70,67))),((33,30),(29,((32,28),(31,27))))),((55,(5,4)),3))))))),1);
   tree tree_1267 [p = 0.000, P = 0.062] = [&W 0.000033] (22,(23,(7,((40,(39,2)),((62,(((66,63),(65,59)),((64,58),(57,56)))),((((((52,51),50),34),((((24,(20,(15,14))),11),((19,17),((44,(54,43)),10))),(18,((26,12),(((61,60),16),(13,(21,9))))))),(((49,((53,(47,46)),(48,45))),((38,(41,(42,35))),((37,36),25))),(8,6))),(((68,(69,(70,67))),((33,30),(29,((32,28),(31,27))))),((55,(5,4)),3))))))),1);
   tree tree_1268 [p = 0.000, P = 0.062] = [&W 0.000033] (22,(23,(7,((40,(39,2)),((62,(((66,63),(65,59)),((64,58),(57,56)))),((((((52,51),50),34),((((24,(20,(15,14))),11),((19,17),((44,(54,43)),10))),(18,((26,12),(((61,60),16),(13,(21,9))))))),(((49,((53,(47,46)),(48,45))),((38,(41,(42,35))),((37,36),25))),(8,6))),((((69,68),(70,67)),(29,((33,30),(31,((32,28),27))))),((55,(5,4)),3))))))),1);
   tree tree_1269 [p = 0.000, P = 0.062] = [&W 0.000033] (22,(23,(7,((40,(39,2)),((((((24,(20,(15,14))),11),(((54,(44,43)),(19,17)),10)),(18,((26,12),(((61,60),16),(13,(21,9)))))),(((52,(51,50)),34),(((38,(41,(42,35))),((37,36),25)),((49,((53,(47,46)),(48,45))),(8,6))))),((62,(((66,63),(65,59)),((64,58),(57,56)))),((((69,68),(70,67)),(29,((33,30),(31,((32,28),27))))),((55,(5,4)),3))))))),1);
   tree tree_1270 [p = 0.000, P = 0.062] = [&W 0.000033] (22,(23,(7,((40,(39,2)),((62,(((66,63),(65,59)),((64,58),(57,56)))),(((((51,(52,50)),34),((((24,(20,(15,14))),11),((19,17),((44,(54,43)),10))),(18,((26,12),(((61,60),16),(13,(21,9))))))),(((38,(41,(42,35))),((37,36),25)),((49,((53,(47,46)),(48,45))),(8,6)))),((((69,68),(70,67)),((33,30),(29,((32,28),(31,27))))),((55,(5,4)),3))))))),1);
   tree tree_1271 [p = 0.000, P = 0.062] = [&W 0.000033] (22,(23,(7,((40,(39,2)),((62,(((66,63),(65,59)),((64,58),(57,56)))),(((((((52,51),50),(49,((53,(47,46)),(48,45)))),34),((((24,(20,(15,14))),11),((19,17),(((54,44),43),10))),(18,((26,12),(((61,60),16),(13,(21,9))))))),(((38,(41,(42,35))),((37,36),25)),(8,6))),((((69,68),(70,67)),(30,(33,(29,(31,((32,28),27)))))),((55,(5,4)),3))))))),1);
   tree tree_1272 [p = 0.000, P = 0.062] = [&W 0.000033] (22,(23,(7,((40,(39,2)),((62,(((66,63),(65,59)),((64,58),(57,56)))),(((((52,(51,50)),34),((((24,(20,(15,14))),11),((19,17),((54,(44,43)),10))),(18,((26,12),(((61,60),16),(13,(21,9))))))),(((38,(41,(42,35))),((37,36),25)),((49,((53,(47,46)),(48,45))),(8,6)))),((((69,68),(70,67)),((33,30),(29,(31,((32,28),27))))),((55,(5,4)),3))))))),1);
   tree tree_1273 [p = 0.000, P = 0.062] = [&W 0.000033] (22,(23,(7,((40,(39,2)),((62,(((66,63),(65,59)),((64,58),(57,56)))),(((((51,(52,50)),34),((((24,(20,(15,14))),11),(((44,(54,43)),(19,17)),10)),(18,((26,12),(((61,60),16),(13,(21,9))))))),(((49,((53,(47,46)),(48,45))),((38,(41,(42,35))),((37,36),25))),(8,6))),(((68,(69,(70,67))),(33,(30,(29,((31,(32,28)),27))))),((55,(5,4)),3))))))),1);
   tree tree_1274 [p = 0.000, P = 0.063] = [&W 0.000033] (22,(23,(7,((40,(39,2)),((62,(((66,63),(65,59)),((64,58),(57,56)))),((((((52,51),50),34),((((24,(20,(15,14))),11),(((44,(54,43)),(19,17)),10)),(18,((26,12),(((61,60),16),(13,(21,9))))))),(((38,(41,(42,35))),((37,36),25)),((49,((53,(47,46)),(48,45))),(8,6)))),(((69,(68,(70,67))),(30,(33,(29,(31,((32,28),27)))))),((55,(5,4)),3))))))),1);
   tree tree_1275 [p = 0.000, P = 0.063] = [&W 0.000033] (22,(23,(7,((40,(39,2)),((62,(((66,63),(65,59)),((64,58),(57,56)))),(((((49,((53,(47,46)),(48,45))),(((52,51),50),34)),((11,(18,((19,17),((54,(44,43)),10)))),((26,((24,(20,(15,14))),12)),(((61,60),16),(13,(21,9)))))),(((38,(41,(42,35))),((37,36),25)),(8,6))),((((69,68),(70,67)),(29,((33,30),((32,28),(31,27))))),((55,(5,4)),3))))))),1);
   tree tree_1276 [p = 0.000, P = 0.063] = [&W 0.000033] (22,(23,(7,((40,(39,2)),((62,(((66,63),(65,59)),((64,58),(57,56)))),(((52,(51,50)),((((49,((53,(47,46)),(48,45))),34),((((24,(20,(15,14))),11),((44,(54,43)),((19,17),10))),(18,((26,12),(((61,60),16),(13,(21,9))))))),(((38,(41,(42,35))),((37,36),25)),(8,6)))),(((69,(68,(70,67))),((33,30),(29,(31,((32,28),27))))),((55,(5,4)),3))))))),1);
   tree tree_1277 [p = 0.000, P = 0.063] = [&W 0.000033] (22,(23,(7,((40,(39,2)),((62,(((66,63),(65,59)),((64,58),(57,56)))),((((52,(51,50)),((49,((53,(47,46)),(48,45))),(34,((((24,(20,(15,14))),11),(((54,(44,43)),(19,17)),10)),(18,((26,12),(((61,60),16),(13,(21,9))))))))),(((38,(41,(42,35))),(37,(36,25))),(8,6))),(((69,(68,(70,67))),(33,(30,(29,((32,28),(31,27)))))),((55,(5,4)),3))))))),1);
   tree tree_1278 [p = 0.000, P = 0.063] = [&W 0.000033] (22,(23,(7,((40,(39,2)),((62,(((66,63),(65,59)),((64,58),(57,56)))),(((((51,(52,50)),34),((((24,(20,(15,14))),11),((19,17),((54,(44,43)),10))),(18,((26,12),(((61,60),16),(13,(21,9))))))),((((49,(53,(47,46))),(48,45)),((38,(41,(42,35))),((37,36),25))),(8,6))),(((69,(68,(70,67))),((33,30),(29,((31,(32,28)),27)))),((55,(5,4)),3))))))),1);
   tree tree_1279 [p = 0.000, P = 0.063] = [&W 0.000033] (22,(23,(7,((40,(39,2)),((62,(((66,63),(65,59)),((64,58),(57,56)))),(((((52,(51,50)),34),((((24,(20,(15,14))),11),((19,17),(((54,44),43),10))),(18,((26,12),(((61,60),16),(13,(21,9))))))),(((49,((53,(47,46)),(48,45))),((38,(41,(42,35))),((37,36),25))),(8,6))),(((69,(68,(70,67))),((33,30),(29,((31,(32,28)),27)))),((55,(5,4)),3))))))),1);
   tree tree_1280 [p = 0.000, P = 0.063] = [&W 0.000033] (22,(23,(7,((40,(39,2)),((62,(((66,63),(65,59)),((64,58),(57,56)))),(((((52,(51,50)),34),((49,((53,(47,46)),(48,45))),((((24,(20,(15,14))),11),((19,17),((44,(54,43)),10))),(18,((26,12),(((61,60),16),(13,(21,9)))))))),(((38,(42,(41,35))),((37,36),25)),(8,6))),(((68,(69,(70,67))),(30,(33,(29,((31,(32,28)),27))))),((55,(5,4)),3))))))),1);
   tree tree_1281 [p = 0.000, P = 0.063] = [&W 0.000033] (22,(23,(7,((40,(39,2)),((62,(((66,63),(65,59)),(64,(58,(57,56))))),(((((51,(52,50)),34),((((24,(20,(15,14))),11),(((54,(44,43)),(19,17)),10)),(18,((26,12),(((61,60),16),(13,(21,9))))))),(((49,((53,(47,46)),(48,45))),((38,(41,(42,35))),((37,36),25))),(8,6))),(((68,(69,(70,67))),((33,30),(29,((31,(32,28)),27)))),((55,(5,4)),3))))))),1);
   tree tree_1282 [p = 0.000, P = 0.063] = [&W 0.000033] (22,(23,(7,((40,(39,2)),((62,(((66,63),(65,59)),((64,58),(57,56)))),((34,(((52,(51,50)),((((24,(20,(15,14))),11),((19,17),((54,(44,43)),10))),(18,((26,12),(((61,60),16),(13,(21,9))))))),(((49,((53,(47,46)),(48,45))),((38,(41,(42,35))),((37,36),25))),(8,6)))),(((68,(69,(70,67))),(30,(33,(29,((31,(32,28)),27))))),((55,(5,4)),3))))))),1);
   tree tree_1283 [p = 0.000, P = 0.063] = [&W 0.000033] (22,(23,(7,((40,(39,2)),((62,(((66,63),(65,59)),((64,58),(57,56)))),(((((51,(52,50)),34),((49,((53,(47,46)),(48,45))),((38,(41,(42,35))),((37,36),25)))),(((11,((19,17),((44,(54,43)),10))),(((24,(20,(15,14))),(26,12)),(18,(((61,60),16),(13,(21,9)))))),(8,6))),(((69,(68,(70,67))),(29,((33,30),(31,((32,28),27))))),((55,(5,4)),3))))))),1);
   tree tree_1284 [p = 0.000, P = 0.063] = [&W 0.000033] (22,(23,(7,((40,(39,2)),(((62,(((66,63),(65,59)),((64,58),(57,56)))),(((69,68),(70,67)),(33,(30,(29,(31,((32,28),27))))))),(((((38,(41,(42,35))),((37,36),25)),((((52,51),50),34),((49,((53,(47,46)),(48,45))),((((24,(20,(15,14))),11),((19,17),((54,(44,43)),10))),(18,((26,12),(((61,60),16),(13,(21,9))))))))),(8,6)),((55,(5,4)),3)))))),1);
   tree tree_1285 [p = 0.000, P = 0.063] = [&W 0.000033] (22,(23,(7,((40,(39,2)),((62,(((66,63),(65,59)),(58,(64,(57,56))))),(((((38,(41,(42,35))),((37,36),25)),(((49,((53,(47,46)),(48,45))),(((52,51),50),34)),((((24,(20,(15,14))),11),((19,17),((44,(54,43)),10))),(18,((26,12),(((61,60),16),(13,(21,9)))))))),(8,6)),(((68,(69,(70,67))),(33,(30,(29,(31,((32,28),27)))))),((55,(5,4)),3))))))),1);
   tree tree_1286 [p = 0.000, P = 0.063] = [&W 0.000033] (22,(23,(7,((40,(39,2)),((62,(((66,63),(65,59)),((64,58),(57,56)))),(((((38,(41,(42,35))),((37,36),25)),(((49,((53,(47,46)),(48,45))),((51,(52,50)),34)),((((24,(20,(15,14))),11),((19,17),((54,(44,43)),10))),(18,((26,12),(((61,60),16),(13,(21,9)))))))),(8,6)),((((69,68),(70,67)),(30,(29,(33,(31,((32,28),27)))))),((55,(5,4)),3))))))),1);
   tree tree_1287 [p = 0.000, P = 0.063] = [&W 0.000033] (22,(23,(7,((40,(39,2)),(((((52,(51,50)),34),((((24,(20,(15,14))),11),(((44,(54,43)),(19,17)),10)),(18,(12,(26,(((61,60),16),((21,13),9))))))),(((49,((53,(47,46)),(48,45))),((38,(41,(42,35))),((37,36),25))),(8,6))),((62,(((66,63),(65,59)),((64,58),(57,56)))),((((69,68),(70,67)),((33,30),(29,(31,((32,28),27))))),((55,(5,4)),3))))))),1);
   tree tree_1288 [p = 0.000, P = 0.063] = [&W 0.000033] (22,(23,(7,((40,(39,2)),((62,(((66,63),(65,59)),((64,58),(57,56)))),(((((51,(52,50)),34),((((24,(20,(15,14))),11),((19,17),((54,(44,43)),10))),(18,((26,12),(((61,60),16),((21,13),9)))))),((49,((53,(47,46)),(48,45))),(((38,(41,(42,35))),((37,36),25)),(8,6)))),(((69,(68,(70,67))),(33,(30,(29,(31,((32,28),27)))))),((55,(5,4)),3))))))),1);
   tree tree_1289 [p = 0.000, P = 0.063] = [&W 0.000033] (22,(23,(7,((40,(39,2)),((62,(((66,63),(65,59)),((64,58),(57,56)))),((((((52,(51,50)),34),((49,((53,(47,46)),(48,45))),((38,(41,(42,35))),((37,36),25)))),((((24,(20,(15,14))),11),((19,17),(((54,44),43),10))),(18,((26,12),(((61,60),16),(13,(21,9))))))),(8,6)),(((68,(69,(70,67))),(30,(33,(29,(31,((32,28),27)))))),((55,(5,4)),3))))))),1);
   tree tree_1290 [p = 0.000, P = 0.063] = [&W 0.000033] (22,(23,(7,((40,(39,2)),((62,(((66,63),(65,59)),((64,58),(57,56)))),(((((38,(41,(42,35))),((37,36),25)),((49,((53,(47,46)),(48,45))),((((52,51),50),34),((((24,(20,(15,14))),11),(((54,(44,43)),(19,17)),10)),((26,12),(18,(((61,60),16),(13,(21,9))))))))),(8,6)),((((69,68),(70,67)),(((33,30),29),(31,((32,28),27)))),((55,(5,4)),3))))))),1);
   tree tree_1291 [p = 0.000, P = 0.063] = [&W 0.000033] (22,(23,(7,((40,(39,2)),((62,(((66,63),(65,59)),((64,58),(57,56)))),((((((49,((53,(47,46)),(48,45))),(((52,51),50),34)),((38,(41,(42,35))),((37,36),25))),((((24,(20,(15,14))),11),(((54,(44,43)),(19,17)),10)),(18,((26,12),(((61,60),16),(13,(21,9))))))),(8,6)),((((69,68),(70,67)),(33,(30,(29,((32,28),(31,27)))))),((55,(5,4)),3))))))),1);
   tree tree_1292 [p = 0.000, P = 0.063] = [&W 0.000033] (22,(23,(7,((40,(39,2)),((62,(((66,63),(65,59)),((64,58),(57,56)))),((((11,((19,17),((54,(44,43)),10))),(((24,(20,(15,14))),(26,12)),(18,(((61,60),16),(13,(21,9)))))),((((52,51),50),34),((((49,(53,(47,46))),(48,45)),((38,(41,(42,35))),((37,36),25))),(8,6)))),((((69,68),(70,67)),(33,(30,(29,((32,28),(31,27)))))),((55,(5,4)),3))))))),1);
   tree tree_1293 [p = 0.000, P = 0.063] = [&W 0.000033] (22,(23,(7,((40,(39,2)),((62,(((66,63),(65,59)),((64,58),(57,56)))),(((((49,((53,(47,46)),(48,45))),((38,(41,(42,35))),((37,36),25))),(((52,(51,50)),34),((((24,(20,(15,14))),11),((19,17),(((54,44),43),10))),(18,((26,12),(((61,60),16),(13,(21,9)))))))),(8,6)),((((69,68),(70,67)),((33,30),(29,((31,(32,28)),27)))),((55,(5,4)),3))))))),1);
   tree tree_1294 [p = 0.000, P = 0.063] = [&W 0.000033] (22,(23,(7,((40,(39,2)),((62,(((66,63),(65,59)),(64,(58,(57,56))))),(((((38,(41,(42,35))),((37,36),25)),(((52,(51,50)),34),((49,((53,(47,46)),(48,45))),((((24,(20,(15,14))),11),(((54,44),43),((19,17),10))),((26,12),(18,(((61,60),16),((21,13),9)))))))),(8,6)),((((69,68),(70,67)),(33,(30,(29,(31,((32,28),27)))))),((55,(5,4)),3))))))),1);
   tree tree_1295 [p = 0.000, P = 0.063] = [&W 0.000033] (22,(23,(7,((40,(39,2)),((62,(((66,63),(65,59)),(57,((64,58),56)))),(((((49,((53,(47,46)),(48,45))),((38,(41,(42,35))),((37,36),25))),((((52,51),50),34),((((24,(20,(15,14))),11),((19,17),((54,(44,43)),10))),(18,((26,12),(((61,60),16),(13,(21,9)))))))),(8,6)),(((69,(68,(70,67))),((33,30),(29,(31,((32,28),27))))),((55,(5,4)),3))))))),1);
   tree tree_1296 [p = 0.000, P = 0.063] = [&W 0.000033] (22,(23,(7,((40,(39,2)),(((68,(69,(70,67))),((33,30),(29,((32,28),(31,27))))),((62,(((66,63),(65,59)),((64,58),(57,56)))),(((((52,(51,50)),34),((49,((53,(47,46)),(48,45))),((38,(41,(42,35))),((37,36),25)))),(((((24,(20,(15,14))),11),((19,17),((54,(44,43)),10))),(18,((26,12),(((61,60),16),(21,(13,9)))))),(8,6))),((55,(5,4)),3))))))),1);
   tree tree_1297 [p = 0.000, P = 0.063] = [&W 0.000033] (22,(23,(7,((40,(39,2)),((62,(((66,63),(65,59)),((64,58),(57,56)))),(((((49,((53,(47,46)),(48,45))),(((52,51),50),34)),(((((24,20),(15,14)),11),(((54,(44,43)),(19,17)),10)),((26,12),(18,(((61,60),16),(13,(21,9))))))),(((38,(41,(42,35))),((37,36),25)),(8,6))),((((69,68),(70,67)),(30,(33,(29,((31,(32,28)),27))))),((55,(5,4)),3))))))),1);
   tree tree_1298 [p = 0.000, P = 0.063] = [&W 0.000033] (22,(23,(7,((40,(39,2)),((62,((65,((66,63),59)),((64,58),(57,56)))),(((((49,((53,(47,46)),(48,45))),((51,(52,50)),34)),((((24,(20,(15,14))),11),((19,17),((54,(44,43)),10))),(18,((26,12),(((61,60),16),(21,(13,9))))))),(((38,(41,(42,35))),((37,36),25)),(8,6))),((((69,68),(70,67)),(29,((33,30),(31,((32,28),27))))),((55,(5,4)),3))))))),1);
   tree tree_1299 [p = 0.000, P = 0.063] = [&W 0.000033] (22,(23,(7,((40,(39,2)),((62,(((66,63),(65,59)),((64,58),(57,56)))),((((38,(41,(42,35))),((37,36),25)),(((((52,51),50),34),(((53,(47,46)),(49,(48,45))),((((24,(20,(15,14))),11),((19,17),(((54,44),43),10))),(18,((26,12),(((61,60),16),(13,(21,9)))))))),(8,6))),((((69,68),(70,67)),(30,(33,(29,(31,((32,28),27)))))),((55,(5,4)),3))))))),1);
   tree tree_1300 [p = 0.000, P = 0.063] = [&W 0.000033] (22,(23,(7,((40,(39,2)),((((69,68),(70,67)),(29,((33,30),(31,((32,28),27))))),(((((52,(51,50)),34),((((24,(20,(15,14))),11),(18,(((44,(54,43)),(19,17)),10))),((26,12),(((61,60),16),(13,(21,9)))))),(((49,((53,(47,46)),(48,45))),((38,(41,(42,35))),((37,36),25))),(8,6))),((62,(((66,63),(65,59)),((64,58),(57,56)))),((55,(5,4)),3))))))),1);
   tree tree_1301 [p = 0.000, P = 0.063] = [&W 0.000033] (22,(23,(7,((40,(39,2)),((62,(((66,63),(65,59)),((64,58),(57,56)))),(((((52,(51,50)),34),(((((24,20),(15,14)),11),((19,17),((54,(44,43)),10))),(18,((26,12),(((61,60),16),(21,(13,9))))))),((49,((53,(47,46)),(48,45))),(((38,(41,(42,35))),((37,36),25)),(8,6)))),((((69,68),(70,67)),(33,(30,(29,((32,28),(31,27)))))),((55,(5,4)),3))))))),1);
   tree tree_1302 [p = 0.000, P = 0.063] = [&W 0.000033] (22,(23,(7,((40,(39,2)),((((69,68),(70,67)),(((33,30),29),((32,28),(31,27)))),((((((24,(20,(15,14))),11),((19,17),((54,(44,43)),10))),((26,12),(18,(((61,60),16),(21,(13,9)))))),(((52,(51,50)),34),(((49,(53,(47,46))),(48,45)),(((38,(41,(42,35))),((37,36),25)),(8,6))))),((62,(((66,63),(65,59)),((64,58),(57,56)))),((55,(5,4)),3))))))),1);
   tree tree_1303 [p = 0.000, P = 0.063] = [&W 0.000033] (22,(23,(7,((40,(39,2)),((62,(((66,63),(65,59)),((64,58),(57,56)))),(((((49,((53,(47,46)),(48,45))),((51,(52,50)),34)),((((24,(20,(15,14))),11),((19,17),((54,(44,43)),10))),(18,((26,12),(((61,60),16),((21,13),9)))))),(((38,(41,(42,35))),((37,36),25)),(8,6))),((((69,68),(70,67)),(33,((30,29),(31,((32,28),27))))),((55,(5,4)),3))))))),1);
   tree tree_1304 [p = 0.000, P = 0.064] = [&W 0.000033] (22,(23,(7,((40,(39,2)),((62,(((66,63),(65,59)),(58,(64,(57,56))))),((((((52,51),50),34),((((24,(20,(15,14))),11),(((44,(54,43)),(19,17)),10)),(18,((26,12),(((61,60),16),((21,13),9)))))),(((49,((53,(47,46)),(48,45))),((38,(41,(42,35))),((37,36),25))),(8,6))),((((69,68),(70,67)),(33,(30,(29,(31,((32,28),27)))))),((55,(5,4)),3))))))),1);
   tree tree_1305 [p = 0.000, P = 0.064] = [&W 0.000033] (22,(23,(7,((40,(39,2)),((((69,68),(70,67)),((33,30),(29,(31,((32,28),27))))),(((((52,(51,50)),34),(((((24,20),(15,14)),11),((19,17),((44,(54,43)),10))),(18,((26,12),(((61,60),16),(21,(13,9))))))),(((49,((53,(47,46)),(48,45))),((38,(41,(42,35))),((37,36),25))),(8,6))),((62,(((66,63),(65,59)),((64,58),(57,56)))),((55,(5,4)),3))))))),1);
   tree tree_1306 [p = 0.000, P = 0.064] = [&W 0.000033] (22,(23,(7,((40,(39,2)),((62,(((66,63),(65,59)),((64,58),(57,56)))),(((((38,(41,(42,35))),((37,36),25)),(((52,(51,50)),34),((49,((53,(47,46)),(48,45))),((((24,(20,(15,14))),11),((19,17),((44,(54,43)),10))),(18,((26,12),(((61,60),16),(13,(21,9))))))))),(8,6)),(((68,(69,(70,67))),(29,((33,30),(31,((32,28),27))))),((55,(5,4)),3))))))),1);
   tree tree_1307 [p = 0.000, P = 0.064] = [&W 0.000033] (22,(23,(7,((40,(39,2)),((62,(((66,63),(65,59)),(64,(58,(57,56))))),(((((49,((53,(47,46)),(48,45))),((38,(41,(42,35))),((37,36),25))),(((51,(52,50)),34),((((24,(20,(15,14))),11),((19,17),((54,(44,43)),10))),(18,((26,12),(((61,60),16),(13,(21,9)))))))),((((69,68),(70,67)),(30,(33,(29,(31,((32,28),27)))))),(8,6))),((55,(5,4)),3)))))),1);
   tree tree_1308 [p = 0.000, P = 0.064] = [&W 0.000033] (22,(23,(7,((40,(39,2)),((62,(((66,63),(65,59)),((64,58),(57,56)))),((((38,(41,(42,35))),((37,36),25)),(((((52,51),50),34),((49,((53,(47,46)),(48,45))),((((24,(20,(15,14))),11),((54,(44,43)),((19,17),10))),(18,((26,12),(((61,60),16),(13,(21,9)))))))),(8,6))),(((((69,68),(70,67)),(33,(30,(29,(31,((32,28),27)))))),(55,(5,4))),3)))))),1);
   tree tree_1309 [p = 0.000, P = 0.064] = [&W 0.000033] (22,(23,(7,((40,(39,2)),((62,(((66,63),(65,59)),((64,58),(57,56)))),((((38,(41,(42,35))),((37,36),25)),(((((52,51),50),34),((49,((53,(47,46)),(48,45))),((((24,(20,(15,14))),11),(((54,(44,43)),(19,17)),10)),(18,((26,12),(((61,60),16),(13,(21,9)))))))),(8,6))),((((69,68),(70,67)),(30,(33,(29,((32,28),(31,27)))))),((55,(5,4)),3))))))),1);
   tree tree_1310 [p = 0.000, P = 0.064] = [&W 0.000033] (22,(23,(7,((40,(39,2)),((62,(((66,63),(65,59)),((64,58),(57,56)))),((((49,((53,(47,46)),(48,45))),((38,(41,(42,35))),((37,36),25))),(((((24,(20,(15,14))),11),((19,17),((44,(54,43)),10))),(18,((26,12),(((61,60),16),(13,(21,9)))))),(((51,(52,50)),34),(8,6)))),(((69,(68,(70,67))),(((33,30),29),(31,((32,28),27)))),((55,(5,4)),3))))))),1);
   tree tree_1311 [p = 0.000, P = 0.064] = [&W 0.000033] (22,(23,(7,((40,(39,2)),((62,(((66,63),(65,59)),((64,58),(57,56)))),(((((52,(51,50)),34),((11,(18,(((54,(44,43)),(19,17)),10))),(((24,(20,(15,14))),(26,12)),(((61,60),16),(13,(21,9)))))),(((49,(53,((47,46),(48,45)))),((38,(41,(42,35))),((37,36),25))),(8,6))),((((69,68),(70,67)),(29,((33,30),(31,((32,28),27))))),((55,(5,4)),3))))))),1);
   tree tree_1312 [p = 0.000, P = 0.064] = [&W 0.000033] (22,(23,(7,((40,(39,2)),((62,(((66,63),(65,59)),(57,((64,58),56)))),(((((51,(52,50)),34),((11,(18,((19,17),((44,(54,43)),10)))),(((24,(20,(15,14))),(26,12)),(((61,60),16),(13,(21,9)))))),(((49,((53,(47,46)),(48,45))),((38,(41,(42,35))),((37,36),25))),(8,6))),(((69,(68,(70,67))),(33,(30,(29,((32,28),(31,27)))))),((55,(5,4)),3))))))),1);
   tree tree_1313 [p = 0.000, P = 0.064] = [&W 0.000033] (22,(23,(7,((40,(39,2)),((62,(((66,63),(65,59)),((64,58),(57,56)))),((((38,(41,(42,35))),((37,36),25)),((((49,((53,(47,46)),(48,45))),(((52,51),50),34)),((((24,(20,(15,14))),11),((19,17),((44,(54,43)),10))),(18,((26,12),(((61,60),16),(13,(21,9))))))),(8,6))),((((69,68),(70,67)),(29,((33,30),((32,28),(31,27))))),((55,(5,4)),3))))))),1);
   tree tree_1314 [p = 0.000, P = 0.064] = [&W 0.000033] (22,(23,(7,((40,(39,2)),(((62,(((66,63),(65,59)),(64,(58,(57,56))))),(((38,(41,(42,35))),((37,36),25)),((((52,(51,50)),(((53,(47,46)),(49,(48,45))),34)),((((24,(20,(15,14))),11),((19,17),((44,(54,43)),10))),(18,((26,12),(((61,60),16),(13,(21,9))))))),(8,6)))),((((69,68),(70,67)),(30,(33,(29,((32,28),(31,27)))))),((55,(5,4)),3)))))),1);
   tree tree_1315 [p = 0.000, P = 0.064] = [&W 0.000033] (22,(23,(7,((40,(39,2)),((62,(((66,63),(65,59)),(58,(64,(57,56))))),(((((52,(51,50)),34),((((24,(20,(15,14))),11),((19,17),((44,(54,43)),10))),(18,((26,12),(((61,60),16),(13,(21,9))))))),(((49,((53,(47,46)),(48,45))),((38,(41,(42,35))),((37,36),25))),(8,6))),((((68,(69,(70,67))),(33,(30,(29,(31,((32,28),27)))))),(55,(5,4))),3)))))),1);
   tree tree_1316 [p = 0.000, P = 0.064] = [&W 0.000033] (22,(23,(7,((40,(39,2)),((((62,(((66,63),(65,59)),((64,58),(57,56)))),(((69,68),(70,67)),(29,((33,30),(31,((32,28),27)))))),((((52,(51,50)),34),((((24,(20,(15,14))),11),((19,17),((54,(44,43)),10))),(18,((26,12),(((61,60),16),(13,(21,9))))))),(((49,((53,(47,46)),(48,45))),((38,(41,(42,35))),((37,36),25))),(8,6)))),((55,(5,4)),3))))),1);
   tree tree_1317 [p = 0.000, P = 0.064] = [&W 0.000033] (22,(23,(7,((40,(39,2)),(((69,(68,(70,67))),(33,(30,(29,((32,28),(31,27)))))),(((62,(((66,63),(65,59)),((64,58),(57,56)))),(((49,((53,(47,46)),(48,45))),(((52,(51,50)),34),((((24,(20,(15,14))),11),((19,17),((54,(44,43)),10))),(18,((26,12),(((61,60),16),(13,(21,9)))))))),(((38,(41,(42,35))),((37,36),25)),(8,6)))),((55,(5,4)),3)))))),1);
   tree tree_1318 [p = 0.000, P = 0.064] = [&W 0.000033] (22,(23,(7,((40,(39,2)),((62,(((66,63),(65,59)),((64,58),(57,56)))),(((((49,((53,(47,46)),(48,45))),((52,(51,50)),34)),((38,(41,(42,35))),((37,36),25))),(((((24,(20,(15,14))),11),(((44,(54,43)),(19,17)),10)),(18,((26,12),(((61,60),16),(13,(21,9)))))),(8,6))),(((68,(69,(70,67))),(29,((33,30),((32,28),(31,27))))),((55,(5,4)),3))))))),1);
   tree tree_1319 [p = 0.000, P = 0.064] = [&W 0.000033] (22,(23,(7,((40,(39,2)),((62,(((66,63),(65,59)),((64,58),(57,56)))),((((((52,51),50),34),((49,((53,(47,46)),(48,45))),(((26,((24,(20,(15,14))),11)),(((54,(44,43)),(19,17)),10)),(18,(12,(((61,60),16),(13,(21,9)))))))),(((38,(41,(42,35))),((37,36),25)),(8,6))),(((68,(69,(70,67))),((33,30),(29,(31,((32,28),27))))),((55,(5,4)),3))))))),1);
   tree tree_1320 [p = 0.000, P = 0.064] = [&W 0.000033] (22,(23,(7,((40,(39,2)),((62,(((66,63),(65,59)),((64,58),(57,56)))),(((((52,(51,50)),34),((((24,(20,(15,14))),11),((19,17),((44,(54,43)),10))),(18,((26,12),(((61,60),16),(13,(21,9))))))),(((49,((53,(47,46)),(48,45))),((38,(41,(42,35))),((37,36),25))),(8,6))),((((68,(69,(70,67))),(33,(30,(29,(31,((32,28),27)))))),(55,(5,4))),3)))))),1);
   tree tree_1321 [p = 0.000, P = 0.064] = [&W 0.000033] (22,(23,(7,((40,(39,2)),((62,(((66,63),(65,59)),((64,58),(57,56)))),(((((49,((53,(47,46)),(48,45))),((38,(41,(42,35))),((37,36),25))),((((52,51),50),34),((((24,(20,(15,14))),11),(((54,(44,43)),(19,17)),10)),(18,((26,12),(((61,60),16),(13,(21,9)))))))),(8,6)),((55,(5,4)),(((69,(68,(70,67))),(33,(30,(29,(31,((32,28),27)))))),3))))))),1);
   tree tree_1322 [p = 0.000, P = 0.064] = [&W 0.000033] (22,(23,(7,((40,(39,2)),((62,(((66,63),(65,59)),((64,58),(57,56)))),(((((52,(51,50)),34),((11,((19,17),(((54,44),43),10))),(((24,(20,(15,14))),(26,12)),(18,(((61,60),16),(13,(21,9))))))),(((49,((53,(47,46)),(48,45))),((38,(41,(42,35))),((37,36),25))),(8,6))),(((69,(68,(70,67))),(30,(33,(29,((32,28),(31,27)))))),((55,(5,4)),3))))))),1);
   tree tree_1323 [p = 0.000, P = 0.064] = [&W 0.000033] (22,(23,(7,((40,(39,2)),((62,(((66,63),(65,59)),((64,58),(57,56)))),(((((52,(51,50)),34),((11,((19,17),((44,(54,43)),10))),(((26,(24,(20,(15,14)))),12),(18,(((61,60),16),(13,(21,9))))))),(((38,(41,(42,35))),((37,36),25)),((49,((53,(47,46)),(48,45))),(8,6)))),(((68,(69,(70,67))),((33,30),(29,(31,((32,28),27))))),((55,(5,4)),3))))))),1);
   tree tree_1324 [p = 0.000, P = 0.064] = [&W 0.000033] (22,(23,(7,((40,(39,2)),(((((52,51),50),34),(((11,((19,17),((54,(44,43)),10))),(((24,(20,(15,14))),(26,12)),(18,(((61,60),16),(13,(21,9)))))),(((49,((53,(47,46)),(48,45))),((38,(41,(42,35))),((37,36),25))),(8,6)))),((62,(((66,63),(65,59)),((64,58),(57,56)))),((((69,68),(70,67)),(33,(30,(29,(31,((32,28),27)))))),((55,(5,4)),3))))))),1);
   tree tree_1325 [p = 0.000, P = 0.064] = [&W 0.000033] (22,(23,(7,((40,(39,2)),((62,(((66,63),(65,59)),((64,58),(57,56)))),(((((((52,51),50),34),((49,((53,(47,46)),(48,45))),((38,(41,(42,35))),((37,36),25)))),((((24,(20,(15,14))),11),((19,17),((54,(44,43)),10))),(18,((26,12),(((61,60),16),(13,(21,9))))))),(8,6)),(((68,(69,(70,67))),(29,((33,30),(31,((32,28),27))))),((55,(5,4)),3))))))),1);
   tree tree_1326 [p = 0.000, P = 0.064] = [&W 0.000033] (22,(23,(7,((40,(39,2)),((((69,68),(70,67)),(29,((33,30),((32,28),(31,27))))),((62,(((66,63),(65,59)),((64,58),(57,56)))),((((49,((53,(47,46)),(48,45))),((38,(41,(42,35))),((37,36),25))),(((((24,(20,(15,14))),11),((19,17),((54,(44,43)),10))),(18,((26,12),(((61,60),16),(13,(21,9)))))),(((52,(51,50)),34),(8,6)))),((55,(5,4)),3))))))),1);
   tree tree_1327 [p = 0.000, P = 0.064] = [&W 0.000033] (22,(23,(7,((40,(39,2)),((62,(((66,63),(65,59)),((64,58),(57,56)))),((((38,(41,(42,35))),((37,36),25)),(((49,((53,(47,46)),(48,45))),(((51,(52,50)),34),((11,((44,(54,43)),((19,17),10))),(((24,(20,(15,14))),(26,12)),(18,(((61,60),16),(13,(21,9)))))))),(8,6))),((((69,68),(70,67)),(29,((33,30),(31,((32,28),27))))),((55,(5,4)),3))))))),1);
   tree tree_1328 [p = 0.000, P = 0.064] = [&W 0.000033] (22,(23,(7,((40,(39,2)),((62,(((66,63),(65,59)),((64,58),(57,56)))),(((((52,(51,50)),34),((((24,(20,(15,14))),11),(((54,(44,43)),(19,17)),10)),(18,((26,12),(((61,60),16),(13,(21,9))))))),(((49,((53,(47,46)),(48,45))),((38,(41,(42,35))),((37,36),25))),(8,6))),((((69,68),(70,67)),(33,(30,(29,(31,((32,28),27)))))),((55,(5,4)),3))))))),1);
   tree tree_1329 [p = 0.000, P = 0.064] = [&W 0.000033] (22,(23,(7,((40,(39,2)),((62,(((66,63),(65,59)),(64,(58,(57,56))))),(((((52,(51,50)),34),((49,((53,(47,46)),(48,45))),((((24,(20,(15,14))),11),((19,17),((54,(44,43)),10))),(18,(26,(12,(((61,60),16),(13,(21,9))))))))),(((38,(41,(42,35))),((37,36),25)),(8,6))),(((69,(68,(70,67))),(29,((33,30),((32,28),(31,27))))),((55,(5,4)),3))))))),1);
   tree tree_1330 [p = 0.000, P = 0.064] = [&W 0.000033] (22,(23,(7,((40,(39,2)),(((62,(((66,63),(65,59)),((64,58),(57,56)))),(52,(51,50))),((((38,(41,(42,35))),((37,36),25)),((((49,((53,(47,46)),(48,45))),34),((((24,(20,(15,14))),11),(((54,(44,43)),(19,17)),10)),(18,(26,(12,(((61,60),16),(13,(21,9)))))))),(8,6))),((((69,68),(70,67)),(33,(30,(29,(31,((32,28),27)))))),((55,(5,4)),3))))))),1);
   tree tree_1331 [p = 0.000, P = 0.064] = [&W 0.000033] (22,(23,(7,((40,(39,2)),((62,(((66,63),(65,59)),((64,58),(57,56)))),((((38,(41,(42,35))),((37,36),25)),(((52,(51,50)),(((49,((53,(47,46)),(48,45))),34),((11,((19,17),((54,(44,43)),10))),(((24,(20,(15,14))),(26,12)),(18,(((61,60),16),(21,(13,9)))))))),(8,6))),(((68,(69,(70,67))),(33,(30,(29,((31,(32,28)),27))))),((55,(5,4)),3))))))),1);
   tree tree_1332 [p = 0.000, P = 0.064] = [&W 0.000033] (22,(23,(7,((40,(39,2)),((62,(((66,63),(65,59)),((64,58),(57,56)))),(((((((52,51),50),(49,((53,(47,46)),(48,45)))),34),((((24,(20,(15,14))),11),((19,17),((54,(44,43)),10))),(18,((26,12),(((61,60),16),(13,(21,9))))))),(((38,(41,(42,35))),((37,36),25)),(8,6))),((((69,68),(70,67)),(30,(33,(29,((31,(32,28)),27))))),((55,(5,4)),3))))))),1);
   tree tree_1333 [p = 0.000, P = 0.064] = [&W 0.000033] (22,(23,(7,((40,(39,2)),((62,(((66,63),(65,59)),((64,58),(57,56)))),(((((38,(41,(42,35))),((37,36),25)),(((51,(52,50)),34),((49,((53,(47,46)),(48,45))),((20,(24,(15,14))),((11,((19,17),((44,(54,43)),10))),(26,((18,12),(((61,60),16),(13,(21,9)))))))))),(8,6)),(((69,(68,(70,67))),(33,(30,(29,((31,(32,28)),27))))),((55,(5,4)),3))))))),1);
   tree tree_1334 [p = 0.000, P = 0.065] = [&W 0.000033] (22,(23,(7,((40,(39,2)),((62,(((66,63),(65,59)),(57,((64,58),56)))),((((((52,51),50),34),((49,((53,(47,46)),(48,45))),((((20,(24,(15,14))),11),((19,17),((54,(44,43)),10))),(18,((26,12),(((61,60),16),(13,(21,9)))))))),(((38,(41,(42,35))),((37,36),25)),(8,6))),(((69,(68,(70,67))),((33,30),(29,(31,((32,28),27))))),((55,(5,4)),3))))))),1);
   tree tree_1335 [p = 0.000, P = 0.065] = [&W 0.000033] (22,(23,(7,((40,(39,2)),((62,(((66,63),(65,59)),((64,58),(57,56)))),((((38,((42,41),35)),((37,36),25)),((((52,(51,50)),34),((49,((53,(47,46)),(48,45))),((20,(24,(15,14))),((11,((19,17),((54,(44,43)),10))),((26,(18,12)),(((61,60),16),(13,(21,9)))))))),(8,6))),((((69,68),(70,67)),(29,((33,30),(31,((32,28),27))))),((55,(5,4)),3))))))),1);
   tree tree_1336 [p = 0.000, P = 0.065] = [&W 0.000033] (22,(23,(7,((40,(39,2)),((62,(((66,63),(65,59)),((64,58),(57,56)))),((((((52,51),50),34),((((20,(24,(15,14))),11),((19,17),(((54,44),43),10))),(18,((26,12),(((61,60),16),(13,(21,9))))))),(((49,((53,(47,46)),(48,45))),((38,(41,(42,35))),((37,36),25))),(8,6))),((((69,68),(70,67)),((33,30),(29,(31,((32,28),27))))),((55,(5,4)),3))))))),1);
   tree tree_1337 [p = 0.000, P = 0.065] = [&W 0.000033] (22,(23,(7,((40,(39,2)),((62,(((66,63),(65,59)),((64,58),(57,56)))),((((((20,(24,(15,14))),11),(((54,(44,43)),(19,17)),10)),(18,((26,12),(((61,60),16),(13,(21,9)))))),((((51,(52,50)),34),((49,((53,(47,46)),(48,45))),((38,(41,(42,35))),((37,36),25)))),(8,6))),((((69,68),(70,67)),(33,(30,(29,((32,28),(31,27)))))),((55,(5,4)),3))))))),1);
   tree tree_1338 [p = 0.000, P = 0.065] = [&W 0.000033] (22,(23,(7,((40,(39,2)),((62,(((66,63),(65,59)),((64,58),(57,56)))),((((34,((49,((53,(47,46)),(48,45))),(20,(24,(15,14))))),((((52,(51,50)),11),((19,17),((54,(44,43)),10))),((18,(26,12)),(((61,60),16),(13,(21,9)))))),(((38,(41,(42,35))),((37,36),25)),(8,6))),(((68,(69,(70,67))),(30,(33,(29,(31,((32,28),27)))))),((55,(5,4)),3))))))),1);
   tree tree_1339 [p = 0.000, P = 0.065] = [&W 0.000033] (22,(23,(7,((40,(39,2)),((62,(((66,63),(65,59)),((64,58),(57,56)))),(((((52,(51,50)),34),(((49,((53,(47,46)),(48,45))),(24,(20,(15,14)))),((11,((54,(44,43)),((19,17),10))),((18,(26,12)),(((61,60),16),(13,(21,9))))))),(((38,(41,(42,35))),((37,36),25)),(8,6))),((55,(5,4)),(((69,(68,(70,67))),(29,((33,30),((32,28),(31,27))))),3))))))),1);
   tree tree_1340 [p = 0.000, P = 0.065] = [&W 0.000033] (22,(23,(7,((40,(39,2)),((62,(((66,63),(65,59)),((64,58),(57,56)))),(((((52,(51,50)),34),((((20,(24,(15,14))),11),((19,17),((54,(44,43)),10))),(18,((26,12),(((61,60),16),(13,(21,9))))))),(((38,(41,(42,35))),((37,36),25)),((49,((53,(47,46)),(48,45))),(8,6)))),((((69,68),(70,67)),(29,((33,30),(31,((32,28),27))))),((55,(5,4)),3))))))),1);
   tree tree_1341 [p = 0.000, P = 0.065] = [&W 0.000033] (22,(23,(7,((40,(39,2)),((62,(((66,63),(65,59)),((64,58),(57,56)))),((((((52,(51,50)),(49,((53,(47,46)),(48,45)))),34),((((20,(24,(15,14))),11),((19,17),((54,(44,43)),10))),(18,((26,12),(((61,60),16),(13,(21,9))))))),(((38,(41,(42,35))),((37,36),25)),(8,6))),((((69,68),(70,67)),(29,((33,30),(31,((32,28),27))))),((55,(5,4)),3))))))),1);
   tree tree_1342 [p = 0.000, P = 0.065] = [&W 0.000033] (22,(23,(7,((40,(39,2)),((((((52,51),50),34),((((20,(24,(15,14))),11),((19,17),(((54,44),43),10))),(18,((26,12),(((61,60),16),(13,(21,9))))))),((49,((53,(47,46)),(48,45))),(((38,((42,41),35)),((37,36),25)),(8,6)))),((62,(((66,63),(65,59)),(64,(58,(57,56))))),((((69,68),(70,67)),(33,(30,(29,((32,28),(31,27)))))),((55,(5,4)),3))))))),1);
   tree tree_1343 [p = 0.000, P = 0.065] = [&W 0.000033] (22,(23,(7,((40,(39,2)),(((62,(((66,63),(65,59)),((64,58),(57,56)))),(((((52,51),50),34),((((20,(24,(15,14))),11),((19,17),((54,(44,43)),10))),(18,((26,12),(((61,60),16),(13,(21,9))))))),(((49,((53,(47,46)),(48,45))),((38,(41,(42,35))),((37,36),25))),(8,6)))),((((69,68),(70,67)),(29,((33,30),(31,((32,28),27))))),((55,(5,4)),3)))))),1);
   tree tree_1344 [p = 0.000, P = 0.065] = [&W 0.000033] (22,(23,(7,((40,(39,2)),((62,(((66,63),(65,59)),((64,58),(57,56)))),(((((52,(51,50)),34),((((20,(24,(15,14))),11),((19,17),(((54,44),43),10))),(18,((26,12),(((61,60),16),(13,(21,9))))))),(((49,((53,(47,46)),(48,45))),((38,(41,(42,35))),((37,36),25))),(8,6))),((((69,68),(70,67)),(29,((33,30),(31,((32,28),27))))),((55,(5,4)),3))))))),1);
   tree tree_1345 [p = 0.000, P = 0.065] = [&W 0.000033] (22,(23,(7,((40,(39,2)),((62,(((66,63),(65,59)),((64,58),(57,56)))),(((((52,(51,50)),34),((49,((53,(47,46)),(48,45))),((((24,(20,(15,14))),11),((((54,44),43),(19,17)),10)),(18,((26,12),(((61,60),16),(13,(21,9)))))))),(((38,(41,(42,35))),((37,36),25)),(8,6))),((((69,68),(70,67)),((30,(33,29)),((32,28),(31,27)))),((55,(5,4)),3))))))),1);
   tree tree_1346 [p = 0.000, P = 0.065] = [&W 0.000033] (22,(23,(7,((40,(39,2)),((62,(((66,63),(65,59)),((64,58),(57,56)))),((((52,(51,50)),((24,(20,(15,14))),(((18,11),((19,17),((54,(44,43)),10))),((26,12),(((61,60),16),(13,(21,9))))))),(34,(((49,((53,(47,46)),(48,45))),((38,(41,(42,35))),((37,36),25))),(8,6)))),(((68,(69,(70,67))),((33,30),(29,((32,28),(31,27))))),((55,(5,4)),3))))))),1);
   tree tree_1347 [p = 0.000, P = 0.065] = [&W 0.000033] (22,(23,(7,((40,(39,2)),(((62,(((66,63),(65,59)),((64,58),(57,56)))),(((20,(24,(15,14))),((11,((19,17),(((54,44),43),10))),((18,(26,12)),(((61,60),16),(13,(21,9)))))),((((52,51),50),34),(((38,(41,(42,35))),((37,36),25)),((49,((53,(47,46)),(48,45))),(8,6)))))),(((69,(68,(70,67))),(33,(30,(29,(31,((32,28),27)))))),((55,(5,4)),3)))))),1);
   tree tree_1348 [p = 0.000, P = 0.065] = [&W 0.000033] (22,(23,(7,((40,(39,2)),((62,(((66,63),(65,59)),((64,58),(57,56)))),(((((51,(52,50)),34),((((24,(20,(15,14))),11),((19,17),((54,(44,43)),10))),(18,((26,12),(((61,60),16),(13,(21,9))))))),((49,((53,(47,46)),(48,45))),(((38,(41,(42,35))),((37,36),25)),(8,6)))),((((69,68),(70,67)),(((33,30),29),(31,((32,28),27)))),((55,(5,4)),3))))))),1);
   tree tree_1349 [p = 0.000, P = 0.065] = [&W 0.000033] (22,(23,(7,((40,(39,2)),((62,(((66,63),(65,59)),((64,58),(57,56)))),(((34,((51,(52,50)),((((24,(20,(15,14))),11),(((54,44),43),((19,17),10))),(18,((26,12),(((61,60),16),(13,(21,9)))))))),(((49,((53,(47,46)),(48,45))),((38,(41,(42,35))),((37,36),25))),(8,6))),((((69,68),(70,67)),(((33,30),29),(31,((32,28),27)))),((55,(5,4)),3))))))),1);
   tree tree_1350 [p = 0.000, P = 0.065] = [&W 0.000033] (22,(23,(7,((40,(39,2)),((62,(((66,63),(65,59)),((64,58),(57,56)))),(((((51,(52,50)),34),((((24,(20,(15,14))),11),((19,17),(((54,44),43),10))),(18,((26,12),(((61,60),16),(13,(21,9))))))),(((49,((53,(47,46)),(48,45))),((38,(41,(42,35))),((37,36),25))),(8,6))),((((70,(69,68)),67),(((33,30),29),(31,((32,28),27)))),((55,(5,4)),3))))))),1);
   tree tree_1351 [p = 0.000, P = 0.065] = [&W 0.000033] (22,(23,(7,((40,(39,2)),((62,(((66,63),(65,59)),((64,58),(57,56)))),(((((38,(41,(42,35))),((37,36),25)),((((52,51),50),34),((49,((53,(47,46)),(48,45))),((((20,(24,(15,14))),11),(((54,(44,43)),(19,17)),10)),(18,((26,12),(((61,60),16),(13,(21,9))))))))),(8,6)),((((69,68),(70,67)),((33,30),(29,((32,28),(31,27))))),((55,(5,4)),3))))))),1);
   tree tree_1352 [p = 0.000, P = 0.065] = [&W 0.000033] (22,(23,(7,((40,(39,2)),((((((20,(24,(15,14))),11),((54,(44,43)),((19,17),10))),(18,((26,12),(((61,60),16),(13,(21,9)))))),((((52,51),50),34),(((49,((53,(47,46)),(48,45))),((38,(41,(42,35))),((37,36),25))),(8,6)))),((62,(((66,63),(65,59)),((64,58),(57,56)))),((((69,68),(70,67)),(29,((33,30),(31,((32,28),27))))),((55,(5,4)),3))))))),1);
   tree tree_1353 [p = 0.000, P = 0.065] = [&W 0.000033] (22,(23,(7,((40,(39,2)),(((62,(((66,63),(65,59)),((64,58),(57,56)))),((((51,(52,50)),34),((((20,(24,(15,14))),11),((19,17),((54,(44,43)),10))),(18,((26,12),(((61,60),16),(13,(21,9))))))),(((49,((53,(47,46)),(48,45))),((38,(41,(42,35))),((37,36),25))),(8,6)))),((((69,68),(70,67)),((33,30),(29,(31,((32,28),27))))),((55,(5,4)),3)))))),1);
   tree tree_1354 [p = 0.000, P = 0.065] = [&W 0.000033] (22,(23,(7,((40,(39,2)),((62,(((66,63),(65,59)),(((64,58),57),56))),(((((51,(52,50)),34),((20,(24,(15,14))),((11,((19,17),(((54,44),43),10))),((26,(18,12)),(((61,60),16),(13,(21,9))))))),((49,((53,(47,46)),(48,45))),(((38,(41,(42,35))),((37,36),25)),(8,6)))),((((69,68),(70,67)),(30,(33,(29,(31,((32,28),27)))))),((55,(5,4)),3))))))),1);
   tree tree_1355 [p = 0.000, P = 0.065] = [&W 0.000033] (22,(23,(7,((40,(39,2)),((62,(((66,63),(65,59)),((64,58),(57,56)))),(((((38,(41,(42,35))),((37,36),25)),((49,((53,(47,46)),(48,45))),(((52,(51,50)),34),((((20,(24,(15,14))),11),((19,17),((54,(44,43)),10))),(18,((26,12),(((61,60),16),(13,(21,9))))))))),(8,6)),((((69,68),(70,67)),(33,(30,(29,(31,((32,28),27)))))),((55,(5,4)),3))))))),1);
   tree tree_1356 [p = 0.000, P = 0.065] = [&W 0.000033] (22,(23,(7,((40,(39,2)),((62,(((66,63),(65,59)),((64,58),(57,56)))),(((((49,((53,(47,46)),(48,45))),((38,(41,(42,35))),((37,36),25))),(((51,(52,50)),34),((((20,(24,(15,14))),11),((((54,44),43),(19,17)),10)),(18,((26,12),(((61,60),16),(13,(21,9)))))))),(8,6)),(((69,(68,(70,67))),(30,(33,(29,(31,((32,28),27)))))),((55,(5,4)),3))))))),1);
   tree tree_1357 [p = 0.000, P = 0.065] = [&W 0.000033] (22,(23,(7,((40,(39,2)),((62,(((66,63),(65,59)),(58,(64,(57,56))))),((34,(((((52,51),50),(24,(20,(15,14)))),((11,((19,17),((54,(44,43)),10))),((18,(26,12)),(((61,60),16),(13,(21,9)))))),(((49,((53,(47,46)),(48,45))),((38,(41,(42,35))),((37,36),25))),(8,6)))),(((69,(68,(70,67))),((33,30),(29,((32,28),(31,27))))),((55,(5,4)),3))))))),1);
   tree tree_1358 [p = 0.000, P = 0.065] = [&W 0.000033] (22,(23,(7,((40,(39,2)),((62,(((66,63),(65,59)),((64,58),(57,56)))),(((((52,(51,50)),((49,((53,(47,46)),(48,45))),34)),((((20,(24,(15,14))),11),((19,17),(((54,44),43),10))),(18,((26,12),(((61,60),16),(13,(21,9))))))),(((38,(41,(42,35))),((37,36),25)),(8,6))),((((69,68),(70,67)),(((33,30),29),(31,((32,28),27)))),((55,(5,4)),3))))))),1);
   tree tree_1359 [p = 0.000, P = 0.065] = [&W 0.000033] (22,(23,(7,((40,(39,2)),((62,(((66,63),(65,59)),((64,58),(57,56)))),(((((38,(41,(42,35))),((37,36),25)),((49,((53,(47,46)),(48,45))),(((52,(51,50)),34),((18,(((20,(24,(15,14))),11),(((54,(44,43)),(19,17)),10))),((26,12),(((61,60),16),(13,(21,9)))))))),(8,6)),((((69,68),(70,67)),(30,(33,(29,((31,(32,28)),27))))),((55,(5,4)),3))))))),1);
   tree tree_1360 [p = 0.000, P = 0.065] = [&W 0.000033] (22,(23,(7,((40,(39,2)),((62,(((66,63),(65,59)),((64,58),(57,56)))),(((((49,((53,(47,46)),(48,45))),((38,(41,(42,35))),((37,36),25))),((((52,51),50),34),(((((24,20),(15,14)),11),((19,17),((44,(54,43)),10))),(18,((26,12),(((61,60),16),(13,(21,9)))))))),(8,6)),((((69,68),(70,67)),(30,(33,(29,(31,((32,28),27)))))),((55,(5,4)),3))))))),1);
   tree tree_1361 [p = 0.000, P = 0.065] = [&W 0.000033] (22,(23,(7,((40,(39,2)),((62,(((66,63),(65,59)),((64,58),(57,56)))),(((((51,(52,50)),34),((24,(20,(15,14))),((11,((19,17),((44,(54,43)),10))),((18,(26,12)),(((61,60),16),(13,(21,9))))))),(((38,(41,(42,35))),(37,(36,25))),((49,((53,(47,46)),(48,45))),(8,6)))),((((69,68),(70,67)),((33,30),(29,(31,((32,28),27))))),((55,(5,4)),3))))))),1);
   tree tree_1362 [p = 0.000, P = 0.065] = [&W 0.000033] (22,(23,(7,((40,(39,2)),((62,(((66,63),(65,59)),((64,58),(57,56)))),(((((52,(51,50)),34),(((49,((53,(47,46)),(48,45))),(24,(20,(15,14)))),((11,((19,17),(((54,44),43),10))),(26,((18,12),(((61,60),16),(13,(21,9)))))))),(((38,(41,(42,35))),((37,36),25)),(8,6))),((((69,68),(70,67)),(((33,30),29),(31,((32,28),27)))),((55,(5,4)),3))))))),1);
   tree tree_1363 [p = 0.000, P = 0.065] = [&W 0.000033] (22,(23,(7,((40,(39,2)),((62,(((66,63),(65,59)),((64,58),(57,56)))),(((((52,(51,50)),34),((49,((53,(47,46)),(48,45))),((((20,(24,(15,14))),11),((19,17),((54,(44,43)),10))),(18,((26,12),(((61,60),16),(13,(21,9)))))))),(((38,(41,(42,35))),((37,36),25)),(8,6))),((((69,68),(70,67)),(((33,30),29),((32,28),(31,27)))),((55,(5,4)),3))))))),1);
   tree tree_1364 [p = 0.000, P = 0.066] = [&W 0.000033] (22,(23,(7,((40,(39,2)),((62,(((66,63),(65,59)),((64,58),(57,56)))),(((((51,(52,50)),34),(18,((((24,(20,(15,14))),11),((19,17),((44,(54,43)),10))),((26,12),(((61,60),16),(21,(13,9))))))),(((49,((53,(47,46)),(48,45))),((38,(41,(42,35))),((37,36),25))),(8,6))),((((69,68),(70,67)),((33,30),(29,((31,(32,28)),27)))),((55,(5,4)),3))))))),1);
   tree tree_1365 [p = 0.000, P = 0.066] = [&W 0.000033] (22,(23,(7,((40,(39,2)),((62,(((66,63),(65,59)),((64,58),(57,56)))),((((49,((53,(47,46)),(48,45))),((38,(41,(42,35))),((37,36),25))),((((52,(51,50)),34),(18,((((24,(20,(15,14))),11),((19,17),((44,(54,43)),10))),((26,12),(((61,60),16),(13,(21,9))))))),(8,6))),((((69,68),(70,67)),((33,30),(29,((31,(32,28)),27)))),((55,(5,4)),3))))))),1);
   tree tree_1366 [p = 0.000, P = 0.066] = [&W 0.000033] (22,(23,(7,((40,(39,2)),((62,(((66,63),(65,59)),(64,(58,(57,56))))),(((((((52,51),50),34),((38,(41,(42,35))),((37,36),25))),((49,((53,(47,46)),(48,45))),(18,((((24,(20,(15,14))),11),(((44,(54,43)),(19,17)),10)),((26,12),(((61,60),16),(13,(21,9)))))))),(8,6)),((((69,68),(70,67)),(30,(33,(29,(31,((32,28),27)))))),((55,(5,4)),3))))))),1);
   tree tree_1367 [p = 0.000, P = 0.066] = [&W 0.000033] (22,(23,(7,((40,(39,2)),((62,(((66,63),(65,59)),(64,(58,(57,56))))),(((((52,(51,50)),34),((18,(((24,(20,(15,14))),11),((19,17),((54,(44,43)),10)))),((26,12),(((61,60),16),(21,(13,9)))))),(((49,((53,(47,46)),(48,45))),((38,(41,(42,35))),((37,36),25))),(8,6))),((((69,68),(70,67)),(29,((33,30),((32,28),(31,27))))),((55,(5,4)),3))))))),1);
   tree tree_1368 [p = 0.000, P = 0.066] = [&W 0.000033] (22,(23,(7,((40,(39,2)),(((62,(((66,63),(65,59)),((64,58),(57,56)))),(52,(51,50))),(((((38,(41,(42,35))),((37,36),25)),(((49,((53,(47,46)),(48,45))),34),(((((24,20),(15,14)),11),((44,(54,43)),((19,17),10))),(18,((26,12),(((61,60),16),(13,(21,9)))))))),(8,6)),(((68,(69,(70,67))),(30,(33,(29,((31,(32,28)),27))))),((55,(5,4)),3))))))),1);
   tree tree_1369 [p = 0.000, P = 0.066] = [&W 0.000033] (22,(23,(7,((40,(39,2)),((62,(((66,63),(65,59)),((64,58),(57,56)))),(((((52,(51,50)),((38,(41,(42,35))),((37,36),25))),(((49,((53,(47,46)),(48,45))),34),(18,((((24,(20,(15,14))),11),((19,17),((54,(44,43)),10))),((26,12),(((61,60),16),(21,(13,9)))))))),(8,6)),((((69,68),(70,67)),(33,(30,(29,(31,((32,28),27)))))),((55,(5,4)),3))))))),1);
   tree tree_1370 [p = 0.000, P = 0.066] = [&W 0.000033] (22,(23,(7,((40,(39,2)),((62,(((66,63),(65,59)),((64,58),(57,56)))),(((18,((((24,(20,(15,14))),11),((19,17),(((54,44),43),10))),((26,12),(((61,60),16),(13,(21,9)))))),((((52,(51,50)),(49,((53,(47,46)),(48,45)))),((38,(41,(42,35))),((37,36),25))),(34,(8,6)))),((((69,68),(70,67)),(29,((33,30),(31,((32,28),27))))),((55,(5,4)),3))))))),1);
   tree tree_1371 [p = 0.000, P = 0.066] = [&W 0.000033] (22,(23,(7,((40,(39,2)),((62,(((66,63),(65,59)),((64,58),(57,56)))),(((18,((((24,(20,(15,14))),11),((19,17),((44,(54,43)),10))),((26,12),(((61,60),16),(13,(21,9)))))),((((52,51),50),34),((49,((53,(47,46)),(48,45))),(((38,(41,(42,35))),((37,36),25)),(8,6))))),((((69,68),(70,67)),(30,(33,(29,((32,28),(31,27)))))),((55,(5,4)),3))))))),1);
   tree tree_1372 [p = 0.000, P = 0.066] = [&W 0.000033] (22,(23,(7,((40,(39,2)),((62,(((66,63),(65,59)),((64,58),(57,56)))),(((((52,(51,50)),34),((24,(20,(15,14))),((11,((19,17),((54,(44,43)),10))),((18,(26,12)),(((61,60),16),(13,(21,9))))))),(((49,((53,(47,46)),(48,45))),((38,(41,(42,35))),((37,36),25))),(8,6))),((((69,68),(70,67)),((33,30),(29,((32,28),(31,27))))),((55,(5,4)),3))))))),1);
   tree tree_1373 [p = 0.000, P = 0.066] = [&W 0.000033] (22,(23,(7,((40,(39,2)),((62,(((66,63),(65,59)),(58,(64,(57,56))))),((((((24,(20,(15,14))),11),((19,17),((54,(44,43)),10))),(26,((18,12),(((61,60),16),(13,(21,9)))))),((((52,51),50),34),(((49,((53,(47,46)),(48,45))),((38,(41,(42,35))),((37,36),25))),(8,6)))),((((69,68),(70,67)),(30,(33,(29,(31,((32,28),27)))))),((55,(5,4)),3))))))),1);
   tree tree_1374 [p = 0.000, P = 0.066] = [&W 0.000033] (22,(23,(7,((40,(39,2)),((62,(((66,63),(65,59)),((64,58),(57,56)))),(((((52,(51,50)),34),(((49,((53,(47,46)),(48,45))),(24,(20,(15,14)))),((11,((19,17),((54,(44,43)),10))),((18,(26,12)),(((61,60),16),(13,(21,9))))))),(((38,(41,(42,35))),((37,36),25)),(8,6))),((((69,68),(70,67)),(29,((33,30),(31,((32,28),27))))),((55,(5,4)),3))))))),1);
   tree tree_1375 [p = 0.000, P = 0.066] = [&W 0.000033] (22,(23,(7,((40,(39,2)),((62,(((66,63),(65,59)),((64,58),(57,56)))),(((((38,(41,(42,35))),((37,36),25)),(((49,((53,(47,46)),(48,45))),((52,(51,50)),34)),((((24,(20,(15,14))),11),((19,17),((44,(54,43)),10))),((18,(26,12)),(((61,60),16),(21,(13,9))))))),(8,6)),(((68,(69,(70,67))),(29,((33,30),((32,28),(31,27))))),((55,(5,4)),3))))))),1);
   tree tree_1376 [p = 0.000, P = 0.066] = [&W 0.000033] (22,(23,(7,((40,(39,2)),((62,(((66,63),(65,59)),((64,58),(57,56)))),(((((((52,51),50),34),((49,((53,(47,46)),(48,45))),((38,(41,(42,35))),((37,36),25)))),(18,((((20,(24,(15,14))),11),((19,17),(((54,44),43),10))),((26,12),(((61,60),16),(21,(13,9))))))),(8,6)),((((69,68),(70,67)),(29,((33,30),(31,((32,28),27))))),((55,(5,4)),3))))))),1);
   tree tree_1377 [p = 0.000, P = 0.066] = [&W 0.000033] (22,(23,(7,((40,(39,2)),(((62,(((66,63),(65,59)),((64,58),(57,56)))),((((51,(52,50)),34),((24,(20,(15,14))),((11,(((44,(54,43)),(19,17)),10)),((18,(26,12)),(((61,60),16),(13,(21,9))))))),((49,((53,(47,46)),(48,45))),(((38,(41,(42,35))),((37,36),25)),(8,6))))),((((69,68),(70,67)),((33,30),(29,(31,((32,28),27))))),((55,(5,4)),3)))))),1);
   tree tree_1378 [p = 0.000, P = 0.066] = [&W 0.000033] (22,(23,(7,((40,(39,2)),((62,(((66,63),(65,59)),((64,58),(57,56)))),((((((52,51),50),34),((24,(20,(15,14))),((11,((19,17),(((54,44),43),10))),((18,(26,12)),(((61,60),16),(13,(21,9))))))),((49,((53,(47,46)),(48,45))),(((38,(41,(42,35))),(37,(36,25))),(8,6)))),(((69,(68,(70,67))),((33,30),(29,(31,((32,28),27))))),((55,(5,4)),3))))))),1);
   tree tree_1379 [p = 0.000, P = 0.066] = [&W 0.000033] (22,(23,(7,((40,(39,2)),(((62,(((66,63),(65,59)),((64,58),(57,56)))),((((51,(52,50)),34),(18,((((24,(20,(15,14))),11),((19,17),((54,(44,43)),10))),((26,12),(((61,60),16),(13,(21,9))))))),((49,((53,(47,46)),(48,45))),(((38,(41,(42,35))),((37,36),25)),(8,6))))),((((69,68),(70,67)),(33,(30,(29,(31,((32,28),27)))))),((55,(5,4)),3)))))),1);
   tree tree_1380 [p = 0.000, P = 0.066] = [&W 0.000033] (22,(23,(7,((40,(39,2)),((62,(((66,63),(65,59)),((64,58),(57,56)))),(((((52,51),50),34),((18,((((24,(20,(15,14))),11),((((54,44),43),(19,17)),10)),((26,12),(((61,60),16),((21,13),9))))),(((49,((53,(47,46)),(48,45))),((38,(41,(42,35))),((37,36),25))),(8,6)))),((((69,68),(70,67)),(33,(30,(29,((31,(32,28)),27))))),((55,(5,4)),3))))))),1);
   tree tree_1381 [p = 0.000, P = 0.066] = [&W 0.000033] (22,(23,(7,((40,(39,2)),((62,(((66,63),(65,59)),((64,58),(57,56)))),(((((49,((53,(47,46)),(48,45))),((52,(51,50)),34)),((24,(20,(15,14))),((11,((54,(44,43)),((19,17),10))),((18,(26,12)),(((61,60),16),(13,(21,9))))))),(((38,(41,(42,35))),((37,36),25)),(8,6))),(((69,(68,(70,67))),(((33,30),29),((32,28),(31,27)))),((55,(5,4)),3))))))),1);
   tree tree_1382 [p = 0.000, P = 0.066] = [&W 0.000033] (22,(23,(7,((40,(39,2)),((62,(((66,63),(65,59)),((64,58),(57,56)))),((((34,((52,(51,50)),(((53,(47,46)),(49,(48,45))),(20,(24,(15,14)))))),((11,((19,17),((54,(44,43)),10))),((18,(26,12)),(((61,60),16),(13,(21,9)))))),(((38,(41,(42,35))),((37,36),25)),(8,6))),((((69,68),(70,67)),(((33,30),29),(31,((32,28),27)))),((55,(5,4)),3))))))),1);
   tree tree_1383 [p = 0.000, P = 0.066] = [&W 0.000033] (22,(23,(7,((40,(39,2)),((62,(((66,63),(65,59)),((64,58),(57,56)))),((((52,(51,50)),34),(((((24,(20,(15,14))),11),((19,17),((54,(44,43)),10))),(18,((26,12),(((61,60),16),(13,(21,9)))))),(((49,((53,(47,46)),(48,45))),((38,(41,(42,35))),((37,36),25))),(8,6)))),((((69,68),(70,67)),(29,((33,30),(31,((32,28),27))))),((55,(5,4)),3))))))),1);
   tree tree_1384 [p = 0.000, P = 0.066] = [&W 0.000033] (22,(23,(7,((40,(39,2)),((62,(((66,63),(65,59)),((64,58),(57,56)))),((((((52,51),50),34),((11,(18,((19,17),((44,(54,43)),10)))),(((24,(20,(15,14))),(26,12)),(((61,60),16),(13,(21,9)))))),(((49,((53,(47,46)),(48,45))),((38,(41,(42,35))),((37,36),25))),(8,6))),(((69,(68,(70,67))),((33,30),(29,((31,(32,28)),27)))),((55,(5,4)),3))))))),1);
   tree tree_1385 [p = 0.000, P = 0.066] = [&W 0.000033] (22,(23,(7,((40,(39,2)),((62,(((66,63),(65,59)),((64,58),(57,56)))),((((((24,(20,(15,14))),11),((19,17),((54,(44,43)),10))),(18,((26,12),(((61,60),16),(13,(21,9)))))),(((52,(51,50)),34),(((49,((53,(47,46)),(48,45))),((38,(41,(42,35))),((37,36),25))),(8,6)))),((((69,68),(70,67)),(29,((33,30),((31,(32,28)),27)))),((55,(5,4)),3))))))),1);
   tree tree_1386 [p = 0.000, P = 0.066] = [&W 0.000033] (22,(23,(7,((40,(39,2)),((62,(((66,63),(65,59)),((64,58),(57,56)))),((((49,((53,(47,46)),(48,45))),((((24,(20,(15,14))),11),((19,17),((54,(44,43)),10))),(18,((26,12),(((61,60),16),(13,(21,9))))))),(((38,(41,(42,35))),((37,36),25)),((((52,51),50),34),(8,6)))),(((69,(68,(70,67))),(29,((33,30),(31,((32,28),27))))),((55,(5,4)),3))))))),1);
   tree tree_1387 [p = 0.000, P = 0.066] = [&W 0.000033] (22,(23,(7,((40,(39,2)),((62,(((66,63),(65,59)),(57,((64,58),56)))),(((((49,((53,(47,46)),(48,45))),(((52,51),50),34)),((((24,(20,(15,14))),11),((19,17),((44,(54,43)),10))),(18,((26,12),(((61,60),16),(13,(21,9))))))),(((38,(41,(42,35))),((37,36),25)),(8,6))),((((69,68),(70,67)),(29,((33,30),(31,((32,28),27))))),((55,(5,4)),3))))))),1);
   tree tree_1388 [p = 0.000, P = 0.066] = [&W 0.000033] (22,(23,(7,((40,(39,2)),((62,(((66,63),(65,59)),((64,58),(57,56)))),(((((49,((53,(47,46)),(48,45))),((51,(52,50)),34)),((((24,(20,(15,14))),11),((19,17),((54,(44,43)),10))),(18,((26,12),(((61,60),16),(13,(21,9))))))),(((38,(41,(42,35))),((37,36),25)),(8,6))),((((69,68),(70,67)),(29,((33,30),(31,((32,28),27))))),((55,(5,4)),3))))))),1);
   tree tree_1389 [p = 0.000, P = 0.066] = [&W 0.000033] (22,(23,(7,((40,(39,2)),((62,(((66,63),(65,59)),((64,58),(57,56)))),((((((52,51),50),34),((((24,(20,(15,14))),11),((19,17),((44,(54,43)),10))),(18,((26,12),(((61,60),16),(13,(21,9))))))),(((49,((53,(47,46)),(48,45))),((38,(41,(42,35))),(37,(36,25)))),(8,6))),((((69,68),(70,67)),(29,((33,30),((32,28),(31,27))))),((55,(5,4)),3))))))),1);
   tree tree_1390 [p = 0.000, P = 0.066] = [&W 0.000033] (22,(23,(7,((40,(39,2)),((62,(((66,63),(65,59)),(((64,58),57),56))),(((((52,(51,50)),34),((11,((19,17),((54,(44,43)),10))),(((24,(20,(15,14))),(26,12)),(18,(((61,60),16),(13,(21,9))))))),((((49,(53,(47,46))),(48,45)),((38,(41,(42,35))),((37,36),25))),(8,6))),(((68,(69,(70,67))),(29,((33,30),(31,((32,28),27))))),((55,(5,4)),3))))))),1);
   tree tree_1391 [p = 0.000, P = 0.066] = [&W 0.000033] (22,(23,(7,((40,(39,2)),((62,(((66,63),(65,59)),((64,58),(57,56)))),(((((52,(51,50)),34),((((24,(20,(15,14))),11),((19,17),((54,(44,43)),10))),((26,12),(18,(((61,60),16),(13,(21,9))))))),(((49,((53,(47,46)),(48,45))),((38,(41,(42,35))),((37,36),25))),(8,6))),((((69,68),(70,67)),((33,30),(29,(31,((32,28),27))))),((55,(5,4)),3))))))),1);
   tree tree_1392 [p = 0.000, P = 0.066] = [&W 0.000033] (22,(23,(7,((40,(39,2)),((62,(((66,63),(65,59)),((64,58),(57,56)))),(((((51,(52,50)),34),((11,((19,17),((44,(54,43)),10))),(((24,(20,(15,14))),(26,12)),(18,(((61,60),16),(13,(21,9))))))),(((49,((53,(47,46)),(48,45))),((38,(41,(42,35))),((37,36),25))),(8,6))),((((69,68),(70,67)),(33,(30,(29,(31,((32,28),27)))))),((55,(5,4)),3))))))),1);
   tree tree_1393 [p = 0.000, P = 0.066] = [&W 0.000033] (22,(23,(7,((40,(39,2)),((62,(((66,63),(65,59)),((64,58),(57,56)))),((((52,(51,50)),34),(((49,((53,(47,46)),(48,45))),((((24,(20,(15,14))),11),(((44,(54,43)),(19,17)),10)),(18,((26,12),(((61,60),16),(13,(21,9))))))),(((38,(41,(42,35))),((37,36),25)),(8,6)))),((((69,68),(70,67)),(29,((33,30),((32,28),(31,27))))),((55,(5,4)),3))))))),1);
   tree tree_1394 [p = 0.000, P = 0.067] = [&W 0.000033] (22,(23,(7,((40,(39,2)),((62,(((66,63),(65,59)),((64,58),(57,56)))),(((((52,(51,50)),34),((((24,(20,(15,14))),11),((54,(44,43)),((19,17),10))),(18,((26,12),(((61,60),16),(13,(21,9))))))),(((49,((53,(47,46)),(48,45))),((38,(41,(42,35))),((37,36),25))),(8,6))),(((69,(68,(70,67))),(29,((33,30),((32,28),(31,27))))),((55,(5,4)),3))))))),1);
   tree tree_1395 [p = 0.000, P = 0.067] = [&W 0.000033] (22,(23,(7,((40,(39,2)),((62,(((66,63),(65,59)),(64,(58,(57,56))))),((((49,((53,(47,46)),(48,45))),((((24,(20,(15,14))),11),((19,17),((54,(44,43)),10))),(18,((26,12),(((61,60),16),(13,(21,9))))))),(((51,(52,50)),34),(((38,(41,(42,35))),((37,36),25)),(8,6)))),(((68,(69,(70,67))),(29,((33,30),(31,((32,28),27))))),((55,(5,4)),3))))))),1);
   tree tree_1396 [p = 0.000, P = 0.067] = [&W 0.000033] (22,(23,(7,((40,(39,2)),((((((24,(20,(15,14))),11),((19,17),((44,(54,43)),10))),(18,((26,12),(((61,60),16),(13,(21,9)))))),(((52,(51,50)),((62,(((66,63),(65,59)),((64,58),(57,56)))),34)),((((49,(53,(47,46))),(48,45)),((38,(41,(42,35))),((37,36),25))),(8,6)))),((((69,68),(70,67)),(29,((33,30),(31,((32,28),27))))),((55,(5,4)),3)))))),1);
   tree tree_1397 [p = 0.000, P = 0.067] = [&W 0.000033] (22,(23,(7,((40,(39,2)),((62,(((66,63),(65,59)),((64,58),(57,56)))),((((((52,51),50),34),((((24,(20,(15,14))),11),((19,17),((54,(44,43)),10))),(18,((26,12),(((61,60),16),(13,(21,9))))))),(((49,((53,(47,46)),(48,45))),((38,(41,(42,35))),((37,36),25))),(8,6))),(((69,(68,(70,67))),(29,((33,30),(31,((32,28),27))))),((55,(5,4)),3))))))),1);
   tree tree_1398 [p = 0.000, P = 0.067] = [&W 0.000033] (22,(23,(7,((40,(39,2)),((62,(((66,63),(65,59)),((64,58),(57,56)))),(((((52,(51,50)),34),((((24,(20,(15,14))),11),((19,17),((54,(44,43)),10))),(18,((26,12),(((61,60),16),(13,(21,9))))))),(((49,((53,(47,46)),(48,45))),((38,(41,(42,35))),((37,36),25))),(8,6))),((((69,68),(70,67)),((33,30),(29,((32,28),(31,27))))),((55,(5,4)),3))))))),1);
   tree tree_1399 [p = 0.000, P = 0.067] = [&W 0.000033] (22,(23,(7,((40,(39,2)),((62,(((66,63),(65,59)),((64,58),(57,56)))),((((34,((49,((53,(47,46)),(48,45))),((38,(41,(42,35))),((37,36),25)))),((((52,(51,50)),11),(18,((19,17),((54,(44,43)),10)))),(((24,(20,(15,14))),(26,12)),(((61,60),16),(13,(21,9)))))),(8,6)),(((69,(68,(70,67))),(30,(33,(29,(31,((32,28),27)))))),((55,(5,4)),3))))))),1);
   tree tree_1400 [p = 0.000, P = 0.067] = [&W 0.000033] (22,(23,(7,((40,(39,2)),((62,(((66,63),(65,59)),((64,58),(57,56)))),(((((49,((53,(47,46)),(48,45))),(((52,51),50),34)),((((24,(20,(15,14))),11),((19,17),((54,(44,43)),10))),(18,((26,12),(((61,60),16),(13,(21,9))))))),(((38,(41,(42,35))),((37,36),25)),(8,6))),((((69,68),(70,67)),(33,(29,(30,(31,((32,28),27)))))),((55,(5,4)),3))))))),1);
   tree tree_1401 [p = 0.000, P = 0.067] = [&W 0.000033] (22,(23,(7,((40,(39,2)),((62,(((66,63),(65,59)),((64,58),(57,56)))),(((((52,(51,50)),34),((49,((53,(47,46)),(48,45))),((((24,(20,(15,14))),11),((54,(44,43)),((19,17),10))),(18,((26,12),(((61,60),16),(13,(21,9)))))))),(((38,(41,(42,35))),((37,36),25)),(8,6))),(((69,(68,(70,67))),(29,((33,30),(31,((32,28),27))))),((55,(5,4)),3))))))),1);
   tree tree_1402 [p = 0.000, P = 0.067] = [&W 0.000033] (22,(23,(7,((40,(39,2)),((62,(((66,63),(65,59)),((64,58),(57,56)))),(((((38,(41,(42,35))),((37,36),25)),(((52,(51,50)),((49,((53,(47,46)),(48,45))),34)),((((20,(24,(15,14))),11),((19,17),((44,(54,43)),10))),(18,((26,12),(((61,60),16),(13,(21,9)))))))),(8,6)),((((69,68),(70,67)),(33,(30,(29,((31,(32,28)),27))))),((55,(5,4)),3))))))),1);
   tree tree_1403 [p = 0.000, P = 0.067] = [&W 0.000033] (22,(23,(7,((40,(39,2)),((62,(((66,63),(65,59)),((64,58),(57,56)))),((((((52,51),50),34),((49,((53,(47,46)),(48,45))),((((24,(20,(15,14))),11),((19,17),((54,(44,43)),10))),(18,((26,12),(((61,60),16),(13,(21,9)))))))),(((38,(41,(42,35))),((37,36),25)),(8,6))),(((69,(68,(70,67))),(29,((33,30),((31,(32,28)),27)))),((55,(5,4)),3))))))),1);
   tree tree_1404 [p = 0.000, P = 0.067] = [&W 0.000033] (22,(23,(7,((40,(39,2)),((62,(((66,63),(65,59)),((64,58),(57,56)))),(((((38,(41,(42,35))),((37,36),25)),(((49,((53,(47,46)),(48,45))),((52,(51,50)),34)),((11,(18,((44,(54,43)),((19,17),10)))),(((24,(20,(15,14))),(26,12)),(((61,60),16),(13,(21,9))))))),(8,6)),((((69,68),(70,67)),(33,(30,(29,(31,((32,28),27)))))),((55,(5,4)),3))))))),1);
   tree tree_1405 [p = 0.000, P = 0.067] = [&W 0.000033] (22,(23,(7,((40,(39,2)),((62,(((66,63),(65,59)),((64,58),(57,56)))),(((((52,(51,50)),34),((((24,(20,(15,14))),11),((44,(54,43)),((19,17),10))),(18,((26,12),(((61,60),16),(13,(21,9))))))),((49,((53,(47,46)),(48,45))),(((38,(41,(42,35))),((37,36),25)),(8,6)))),(((69,(68,(70,67))),(29,((33,30),(31,((32,28),27))))),((55,(5,4)),3))))))),1);
   tree tree_1406 [p = 0.000, P = 0.067] = [&W 0.000033] (22,(23,(7,((40,(39,2)),((62,(((66,63),(65,59)),((64,58),(57,56)))),((((((52,51),50),34),((11,(18,((19,17),((44,(54,43)),10)))),(((26,(24,(20,(15,14)))),12),(((61,60),16),(13,(21,9)))))),(((49,((53,(47,46)),(48,45))),((38,(41,(42,35))),(37,(36,25)))),(8,6))),((((69,68),(70,67)),(33,(30,(29,(31,((32,28),27)))))),((55,(5,4)),3))))))),1);
   tree tree_1407 [p = 0.000, P = 0.067] = [&W 0.000033] (22,(23,(7,((40,(39,2)),((62,(((66,63),(65,59)),((64,58),(57,56)))),(((34,((49,((53,(47,46)),(48,45))),((38,(41,(42,35))),((37,36),25)))),(((((51,(52,50)),11),((19,17),((54,(44,43)),10))),(18,((26,12),(((61,60),16),(13,(21,9)))))),((24,(20,(15,14))),(8,6)))),((((69,68),(70,67)),(29,((33,30),(31,((32,28),27))))),((55,(5,4)),3))))))),1);
   tree tree_1408 [p = 0.000, P = 0.067] = [&W 0.000033] (22,(23,(7,((40,(39,2)),((62,(((66,63),(65,59)),((64,58),(57,56)))),((((((52,51),50),34),((((24,(20,(15,14))),11),((19,17),((54,(44,43)),10))),(18,((26,12),(((61,60),16),(13,(21,9))))))),(((49,((53,(47,46)),(48,45))),((38,(41,(42,35))),(37,(36,25)))),(8,6))),((((69,68),(70,67)),(((33,30),29),(31,((32,28),27)))),((55,(5,4)),3))))))),1);
   tree tree_1409 [p = 0.000, P = 0.067] = [&W 0.000033] (22,(23,(7,((40,(39,2)),((62,(((66,63),(65,59)),((64,58),(57,56)))),((((38,(41,(42,35))),((37,36),25)),(((51,(52,50)),34),((((49,(53,(47,46))),(48,45)),((24,(20,(15,14))),(((18,11),((19,17),((54,(44,43)),10))),((26,12),(((61,60),16),(13,(21,9))))))),(8,6)))),(((68,(69,(70,67))),(29,((33,30),((31,(32,28)),27)))),((55,(5,4)),3))))))),1);
   tree tree_1410 [p = 0.000, P = 0.067] = [&W 0.000033] (22,(23,(7,((40,(39,2)),((62,(((66,63),(65,59)),((64,58),(57,56)))),(((((52,51),50),34),(((((24,(20,(15,14))),11),((19,17),((54,(44,43)),10))),(18,((26,12),(((61,60),16),(13,(21,9)))))),(((49,((53,(47,46)),(48,45))),((38,(41,(42,35))),((37,36),25))),(8,6)))),((((69,68),(70,67)),(29,((33,30),((32,28),(31,27))))),((55,(5,4)),3))))))),1);
   tree tree_1411 [p = 0.000, P = 0.067] = [&W 0.000033] (22,(23,(7,((40,(39,2)),((62,(((66,63),(65,59)),(64,(58,(57,56))))),(((52,(51,50)),((((49,((53,(47,46)),(48,45))),34),((((24,(20,(15,14))),11),((19,17),(((54,44),43),10))),(18,((26,12),(((61,60),16),(13,(21,9))))))),(((38,(41,(42,35))),((37,36),25)),(8,6)))),((((69,68),(70,67)),(29,((33,30),((32,28),(31,27))))),((55,(5,4)),3))))))),1);
   tree tree_1412 [p = 0.000, P = 0.067] = [&W 0.000033] (22,(23,(7,((40,(39,2)),((62,(((65,(66,63)),59),((64,58),(57,56)))),((((24,(20,(15,14))),(((18,11),((19,17),(((54,44),43),10))),((26,12),(((61,60),16),((21,13),9))))),((((52,51),50),34),((49,((53,(47,46)),(48,45))),(((38,(41,(42,35))),((37,36),25)),(8,6))))),((((69,68),(70,67)),(((33,30),29),(31,((32,28),27)))),((55,(5,4)),3))))))),1);
   tree tree_1413 [p = 0.000, P = 0.067] = [&W 0.000033] (22,(23,(7,((40,(39,2)),((62,(((66,63),(65,59)),((64,58),(57,56)))),(((((38,(41,(42,35))),((37,36),25)),((((52,51),50),34),(((49,((53,(47,46)),(48,45))),(24,(20,(15,14)))),(((18,11),(((54,44),43),((19,17),10))),((26,12),(((61,60),16),(13,(21,9)))))))),(8,6)),(((69,(68,(70,67))),(33,(30,(29,((32,28),(31,27)))))),((55,(5,4)),3))))))),1);
   tree tree_1414 [p = 0.000, P = 0.067] = [&W 0.000033] (22,(23,(7,((40,(39,2)),((62,(((65,(66,63)),59),((64,58),(57,56)))),(((((52,(51,50)),34),((((24,(20,(15,14))),11),(((44,(54,43)),(19,17)),10)),(18,((26,12),(((61,60),16),(13,(21,9))))))),(((49,((53,(47,46)),(48,45))),((38,(41,(42,35))),((37,36),25))),(8,6))),(((68,(69,(70,67))),(33,((30,29),(31,((32,28),27))))),((55,(5,4)),3))))))),1);
   tree tree_1415 [p = 0.000, P = 0.067] = [&W 0.000033] (22,(23,(7,((40,(39,2)),((62,(((66,63),(65,59)),(64,(58,(57,56))))),(((((52,(51,50)),34),((49,((53,(47,46)),(48,45))),((((24,(20,(15,14))),11),((19,17),((44,(54,43)),10))),(18,((26,12),(((61,60),16),(13,(21,9)))))))),((((37,36),(38,(41,(42,35)))),25),(8,6))),(((68,(69,(70,67))),(((33,30),29),(31,((32,28),27)))),((55,(5,4)),3))))))),1);
   tree tree_1416 [p = 0.000, P = 0.067] = [&W 0.000033] (22,(23,(7,((40,(39,2)),((62,(((66,63),(65,59)),((64,58),(57,56)))),(((((52,(51,50)),34),((49,((53,(47,46)),(48,45))),((((24,(20,(15,14))),11),((19,17),((54,(44,43)),10))),(18,((26,12),(((61,60),16),(13,(21,9)))))))),(((38,(41,(42,35))),((37,36),25)),(8,6))),((((69,68),(70,67)),((32,28),(((33,30),29),(31,27)))),((55,(5,4)),3))))))),1);
   tree tree_1417 [p = 0.000, P = 0.067] = [&W 0.000033] (22,(23,(7,((40,(39,2)),((62,(((66,63),(65,59)),((64,58),(57,56)))),(((((51,(52,50)),34),((((24,(20,(15,14))),11),(((54,(44,43)),(19,17)),10)),(18,((26,12),(((61,60),16),(13,(21,9))))))),(((49,((53,(47,46)),(48,45))),((38,(41,(42,35))),((37,36),25))),(8,6))),((((69,68),(70,67)),(33,((30,29),(31,((32,28),27))))),((55,(5,4)),3))))))),1);
   tree tree_1418 [p = 0.000, P = 0.067] = [&W 0.000033] (22,(23,(7,((40,(39,2)),((62,(((66,63),(65,59)),((64,58),(57,56)))),(((((52,(51,50)),34),(((49,((53,(47,46)),(48,45))),(24,(20,(15,14)))),(((18,11),(((44,(54,43)),(19,17)),10)),((26,12),(((61,60),16),((21,13),9)))))),(((38,(41,(42,35))),((37,36),25)),(8,6))),(((69,(68,(70,67))),((33,30),(29,(31,((32,28),27))))),((55,(5,4)),3))))))),1);
   tree tree_1419 [p = 0.000, P = 0.067] = [&W 0.000033] (22,(23,(7,((40,(39,2)),((62,(((66,63),(65,59)),((64,58),(57,56)))),((34,(((49,((53,(47,46)),(48,45))),(((51,(52,50)),(20,(24,(15,14)))),((11,((19,17),((44,(54,43)),10))),((18,(26,12)),(((61,60),16),(13,(21,9))))))),(((38,(41,(42,35))),((37,36),25)),(8,6)))),(((69,(68,(70,67))),(29,((33,30),(31,((32,28),27))))),((55,(5,4)),3))))))),1);
   tree tree_1420 [p = 0.000, P = 0.067] = [&W 0.000033] (22,(23,(7,((40,(39,2)),((62,(((66,63),(65,59)),((64,58),(57,56)))),(((((52,(51,50)),34),((((53,(47,46)),(49,(48,45))),(24,(20,(15,14)))),(((18,11),((19,17),((44,(54,43)),10))),((26,12),(((61,60),16),(13,(21,9))))))),(((38,(41,(42,35))),((37,36),25)),(8,6))),(((69,(68,(70,67))),(29,((33,30),((32,28),(31,27))))),((55,(5,4)),3))))))),1);
   tree tree_1421 [p = 0.000, P = 0.067] = [&W 0.000033] (22,(23,(7,((40,(39,2)),((62,(((66,63),(65,59)),((64,58),(57,56)))),(((34,((11,((19,17),((54,(44,43)),10))),(26,(12,(18,(((61,60),16),(13,(21,9)))))))),(((52,(51,50)),(24,(20,(15,14)))),(((49,((53,(47,46)),(48,45))),((38,(41,(42,35))),((37,36),25))),(8,6)))),(((69,(68,(70,67))),((33,30),(29,((32,28),(31,27))))),((55,(5,4)),3))))))),1);
   tree tree_1422 [p = 0.000, P = 0.067] = [&W 0.000033] (22,(23,(7,((40,(39,2)),(((62,(((65,(66,63)),59),(((64,58),57),56))),(52,(51,50))),((((((24,(20,(15,14))),11),((((54,44),43),(19,17)),10)),(18,((26,12),(((61,60),16),(13,(21,9)))))),(34,(((49,((53,(47,46)),(48,45))),((38,(41,(42,35))),(37,(36,25)))),(8,6)))),(((68,(69,(70,67))),(29,((33,30),((32,28),(31,27))))),((55,(5,4)),3))))))),1);
   tree tree_1423 [p = 0.000, P = 0.067] = [&W 0.000033] (22,(23,(7,((40,(39,2)),((62,(((66,63),(65,59)),((64,58),(57,56)))),(((((51,(52,50)),34),((24,(20,(15,14))),(((18,11),((19,17),((54,(44,43)),10))),((26,12),(((61,60),16),(13,(21,9))))))),(((49,((53,(47,46)),(48,45))),((38,(41,(42,35))),((37,36),25))),(8,6))),((((69,68),(70,67)),(((33,30),29),(31,((32,28),27)))),((55,(5,4)),3))))))),1);
   tree tree_1424 [p = 0.000, P = 0.068] = [&W 0.000033] (22,(23,(7,((40,(39,2)),((62,(((66,63),(65,59)),((64,58),(57,56)))),(((((((52,51),50),34),((49,((53,(47,46)),(48,45))),(24,(20,(15,14))))),((11,((19,17),(18,((44,(54,43)),10)))),(26,(12,(((61,60),16),(13,(21,9))))))),(((38,(41,(42,35))),((37,36),25)),(8,6))),(((69,(68,(70,67))),((33,30),(29,((31,(32,28)),27)))),((55,(5,4)),3))))))),1);
   tree tree_1425 [p = 0.000, P = 0.068] = [&W 0.000033] (22,(23,(7,((40,(39,2)),((62,(((66,63),(65,59)),((64,58),(57,56)))),(((((52,51),50),34),(((11,((19,17),((44,(54,43)),10))),((26,12),(18,(((61,60),16),(21,(13,9)))))),((24,(20,(15,14))),(((49,((53,(47,46)),(48,45))),((38,(41,(42,35))),((37,36),25))),(8,6))))),((((69,68),(70,67)),(33,(30,(29,(31,((32,28),27)))))),((55,(5,4)),3))))))),1);
   tree tree_1426 [p = 0.000, P = 0.068] = [&W 0.000033] (22,(23,(7,((40,(39,2)),(((18,((11,((19,17),((54,(44,43)),10))),((26,12),(((61,60),16),(13,(21,9)))))),((((49,((53,(47,46)),(48,45))),(((52,51),50),34)),(24,(20,(15,14)))),(((38,(41,(42,35))),((37,36),25)),(8,6)))),((62,(((66,63),(65,59)),((64,58),(57,56)))),((((69,68),(70,67)),(29,((33,30),(31,((32,28),27))))),((55,(5,4)),3))))))),1);
   tree tree_1427 [p = 0.000, P = 0.068] = [&W 0.000033] (22,(23,(7,((40,(39,2)),((62,(((66,63),(65,59)),((64,58),(57,56)))),(((((52,(51,50)),34),((((24,(20,(15,14))),11),((19,17),((54,(44,43)),10))),(18,((26,12),(((61,60),16),(13,(21,9))))))),(((49,((53,(47,46)),(48,45))),((38,(41,(42,35))),((37,36),25))),(8,6))),((((69,68),(70,67)),(29,((33,30),((32,28),(31,27))))),((55,(5,4)),3))))))),1);
   tree tree_1428 [p = 0.000, P = 0.068] = [&W 0.000033] (22,(23,(7,((40,(39,2)),(((((51,(52,50)),34),((((24,(20,(15,14))),11),((19,17),((44,(54,43)),10))),(18,((26,12),(((61,60),16),(13,(21,9))))))),(((38,(41,(42,35))),((37,36),25)),((49,((53,(47,46)),(48,45))),(8,6)))),((62,(((66,63),(65,59)),((64,58),(57,56)))),((((69,68),(70,67)),(29,((33,30),((32,28),(31,27))))),((55,(5,4)),3))))))),1);
   tree tree_1429 [p = 0.000, P = 0.068] = [&W 0.000033] (22,(23,(7,((40,(39,2)),((62,(((66,63),(65,59)),((64,58),(57,56)))),(((((51,(52,50)),34),((49,((53,(47,46)),(48,45))),((((24,(20,(15,14))),11),((19,17),((44,(54,43)),10))),(18,((26,12),(((61,60),16),(13,(21,9)))))))),(((38,(41,(42,35))),((37,36),25)),(8,6))),(((68,(69,(70,67))),(29,((33,30),((32,28),(31,27))))),((55,(5,4)),3))))))),1);
   tree tree_1430 [p = 0.000, P = 0.068] = [&W 0.000033] (22,(23,(7,((40,(39,2)),((((11,((19,17),(((54,44),43),10))),((26,12),(18,(((61,60),16),(13,(21,9)))))),((((51,(52,50)),34),(20,(24,(15,14)))),(((49,((53,(47,46)),(48,45))),((38,(41,(42,35))),((37,36),25))),(8,6)))),((62,(((66,63),(65,59)),((64,58),(57,56)))),(((69,(68,(70,67))),(30,(33,(29,((32,28),(31,27)))))),((55,(5,4)),3))))))),1);
   tree tree_1431 [p = 0.000, P = 0.068] = [&W 0.000033] (22,(23,(7,((40,(39,2)),((62,(((66,63),(65,59)),(58,(64,(57,56))))),(((34,((38,(41,(42,35))),((37,36),25))),(((11,((((54,44),43),(19,17)),10)),(18,((26,12),(((61,60),16),(13,(21,9)))))),((52,(51,50)),(((49,((53,(47,46)),(48,45))),(24,(20,(15,14)))),(8,6))))),((((69,68),(70,67)),(33,(30,(29,(31,((32,28),27)))))),((55,(5,4)),3))))))),1);
   tree tree_1432 [p = 0.000, P = 0.068] = [&W 0.000033] (22,(23,(7,((40,(39,2)),((62,(((66,63),(65,59)),((64,58),(57,56)))),(((((52,(51,50)),34),((((24,(20,(15,14))),11),((19,17),((54,(44,43)),10))),(18,((26,12),(((61,60),16),(13,(21,9))))))),((49,((53,(47,46)),(48,45))),(((38,(41,(42,35))),(37,(36,25))),(8,6)))),((((69,68),(70,67)),((33,30),(29,((32,28),(31,27))))),((55,(5,4)),3))))))),1);
   tree tree_1433 [p = 0.000, P = 0.068] = [&W 0.000033] (22,(23,(7,((40,(39,2)),((62,(((66,63),(65,59)),((64,58),(57,56)))),((((((52,51),50),34),((((20,(24,(15,14))),11),((19,17),((54,(44,43)),10))),((26,12),(18,(((61,60),16),((21,13),9)))))),(((49,((53,(47,46)),(48,45))),((38,((42,41),35)),(37,(36,25)))),(8,6))),((((69,68),(70,67)),(33,(30,(29,(31,((32,28),27)))))),((55,(5,4)),3))))))),1);
   tree tree_1434 [p = 0.000, P = 0.068] = [&W 0.000033] (22,(23,(7,((40,(39,2)),(((((38,(41,(42,35))),((37,36),25)),(((52,(51,50)),34),((49,((53,(47,46)),(48,45))),((((24,(20,(15,14))),11),(((44,(54,43)),(19,17)),10)),(26,(12,(18,(((61,60),16),(13,(21,9)))))))))),(8,6)),((62,(((66,63),(65,59)),((64,58),(57,56)))),((((69,68),(70,67)),((33,30),(29,((31,(32,28)),27)))),((55,(5,4)),3))))))),1);
   tree tree_1435 [p = 0.000, P = 0.068] = [&W 0.000033] (22,(23,(7,((40,(39,2)),((62,(((66,63),(65,59)),((64,58),(57,56)))),((((49,((53,(47,46)),(48,45))),(((51,(52,50)),34),((((20,(24,(15,14))),11),((19,17),((44,(54,43)),10))),((26,12),(18,(((61,60),16),((21,13),9))))))),(((38,(41,(42,35))),((37,36),25)),(8,6))),(((68,(69,(70,67))),(((33,30),29),((32,28),(31,27)))),((55,(5,4)),3))))))),1);
   tree tree_1436 [p = 0.000, P = 0.068] = [&W 0.000033] (22,(23,(7,((40,(39,2)),((62,(((66,63),(65,59)),((64,58),(57,56)))),((((((52,51),50),34),((49,((53,(47,46)),(48,45))),((((20,(24,(15,14))),11),((19,17),((44,(54,43)),10))),((26,12),(18,(((61,60),16),((21,13),9))))))),(((38,(41,(42,35))),((37,36),25)),(8,6))),((((69,68),(70,67)),(33,(30,(29,(31,((32,28),27)))))),((55,(5,4)),3))))))),1);
   tree tree_1437 [p = 0.000, P = 0.068] = [&W 0.000033] (22,(23,(7,((40,(39,2)),((62,(((66,63),(65,59)),((64,58),(57,56)))),(((((52,(51,50)),34),((((20,(24,(15,14))),11),((19,17),((54,(44,43)),10))),((26,12),(18,(((61,60),16),((21,13),9)))))),(((49,((53,(47,46)),(48,45))),((38,(41,(42,35))),((37,36),25))),(8,6))),(((((69,68),(70,67)),((33,30),(29,((32,28),(31,27))))),(55,(5,4))),3)))))),1);
   tree tree_1438 [p = 0.000, P = 0.068] = [&W 0.000033] (22,(23,(7,((40,(39,2)),((62,(((66,63),(65,59)),((64,58),(57,56)))),(((((52,(51,50)),34),((49,((53,(47,46)),(48,45))),((((20,(24,(15,14))),11),(((54,(44,43)),(19,17)),10)),((26,12),(18,(((61,60),16),((21,13),9))))))),(((38,(41,(42,35))),((37,36),25)),(8,6))),((((69,68),(70,67)),(33,(30,(29,(31,((32,28),27)))))),((55,(5,4)),3))))))),1);
   tree tree_1439 [p = 0.000, P = 0.068] = [&W 0.000033] (22,(23,(7,((40,(39,2)),((62,(((65,(66,63)),59),((64,58),(57,56)))),(((((38,(41,(42,35))),((37,36),25)),(((49,((53,(47,46)),(48,45))),((52,(51,50)),34)),((((24,(20,(15,14))),11),((19,17),((44,(54,43)),10))),((26,12),(18,(((61,60),16),(13,(21,9)))))))),(8,6)),((((69,68),(70,67)),((33,30),(29,(31,((32,28),27))))),((55,(5,4)),3))))))),1);
   tree tree_1440 [p = 0.000, P = 0.068] = [&W 0.000033] (22,(23,(7,((40,(39,2)),((62,(((66,63),(65,59)),(64,(58,(57,56))))),(((((38,(41,(42,35))),(37,(36,25))),(((52,(51,50)),34),((49,((53,(47,46)),(48,45))),((((24,(20,(15,14))),11),((19,17),((54,(44,43)),10))),((26,12),(18,(((61,60),16),(13,(21,9))))))))),(8,6)),(((68,(69,(70,67))),((33,30),(29,(31,((32,28),27))))),((55,(5,4)),3))))))),1);
   tree tree_1441 [p = 0.000, P = 0.068] = [&W 0.000033] (22,(23,(7,((40,(39,2)),(((62,(((66,63),(65,59)),((64,58),(57,56)))),(52,(51,50))),(((((38,(41,(42,35))),((37,36),25)),(34,((49,((53,(47,46)),(48,45))),((((24,(20,(15,14))),11),((19,17),((54,(44,43)),10))),((26,12),(18,(((61,60),16),(13,(21,9))))))))),(8,6)),((((69,68),(70,67)),((33,30),(29,(31,((32,28),27))))),((55,(5,4)),3))))))),1);
   tree tree_1442 [p = 0.000, P = 0.068] = [&W 0.000033] (22,(23,(7,((40,(39,2)),((62,(((66,63),(65,59)),((64,58),(57,56)))),(((((38,(41,(42,35))),((37,36),25)),(((49,((53,(47,46)),(48,45))),((51,(52,50)),34)),((((24,(20,(15,14))),11),((((54,44),43),(19,17)),10)),((26,12),(18,(((61,60),16),(13,(21,9)))))))),(8,6)),((((69,68),(70,67)),(30,(33,(29,(31,((32,28),27)))))),((55,(5,4)),3))))))),1);
   tree tree_1443 [p = 0.000, P = 0.068] = [&W 0.000033] (22,(23,(7,((40,(39,2)),((62,(((66,63),(65,59)),((64,58),(57,56)))),(((((38,((42,41),35)),((37,36),25)),((49,((53,(47,46)),(48,45))),(((52,(51,50)),34),((((24,(20,(15,14))),11),((19,17),((54,(44,43)),10))),((26,12),(18,(((61,60),16),(13,(21,9))))))))),(8,6)),(((69,(68,(70,67))),(30,(33,(29,(31,((32,28),27)))))),((55,(5,4)),3))))))),1);
   tree tree_1444 [p = 0.000, P = 0.068] = [&W 0.000033] (22,(23,(7,((40,(39,2)),(((((38,(41,(42,35))),((37,36),25)),(((49,((53,(47,46)),(48,45))),(((52,51),50),34)),((((24,(20,(15,14))),11),((19,17),((44,(54,43)),10))),((26,12),(18,(((61,60),16),(13,(21,9)))))))),(8,6)),((62,(((66,63),(65,59)),((64,58),(57,56)))),((((69,68),(70,67)),((33,30),(29,(31,((32,28),27))))),((55,(5,4)),3))))))),1);
   tree tree_1445 [p = 0.000, P = 0.068] = [&W 0.000033] (22,(23,(7,((40,(39,2)),((62,(((66,63),(65,59)),((64,58),(57,56)))),((((((52,51),50),34),((49,((53,(47,46)),(48,45))),((((24,(20,(15,14))),11),((19,17),((54,(44,43)),10))),((26,12),(18,(((61,60),16),((21,13),9))))))),(((38,(41,(42,35))),((37,36),25)),(8,6))),((((69,68),(70,67)),(30,(33,(29,(31,((32,28),27)))))),((55,(5,4)),3))))))),1);
   tree tree_1446 [p = 0.000, P = 0.068] = [&W 0.000033] (22,(23,(7,((40,(39,2)),((62,(((66,63),(65,59)),((64,58),(57,56)))),((((((52,51),50),34),((49,((53,(47,46)),(48,45))),((((24,(20,(15,14))),11),((19,17),(((54,44),43),10))),((26,12),(18,(((61,60),16),((21,13),9))))))),(((38,(41,(42,35))),((37,36),25)),(8,6))),((((69,68),(70,67)),((33,30),(29,(31,((32,28),27))))),((55,(5,4)),3))))))),1);
   tree tree_1447 [p = 0.000, P = 0.068] = [&W 0.000033] (22,(23,(7,((40,(39,2)),((62,(((66,63),(65,59)),((64,58),(57,56)))),((((((24,(20,(15,14))),11),((19,17),(((54,44),43),10))),((26,12),(18,(((61,60),16),((21,13),9))))),(((52,(51,50)),34),(((49,((53,(47,46)),(48,45))),((38,(41,(42,35))),((37,36),25))),(8,6)))),(((68,(69,(70,67))),(33,(30,(29,((31,(32,28)),27))))),((55,(5,4)),3))))))),1);
   tree tree_1448 [p = 0.000, P = 0.068] = [&W 0.000033] (22,(23,(7,((40,(39,2)),((62,(((66,63),(65,59)),((64,58),(57,56)))),(((((49,((53,(47,46)),(48,45))),(((52,51),50),34)),((((24,(20,(15,14))),11),((19,17),((54,(44,43)),10))),((26,12),(18,(((61,60),16),((21,13),9)))))),(((38,(41,(42,35))),((37,36),25)),(8,6))),(((69,(68,(70,67))),(33,(30,(29,((32,28),(31,27)))))),((55,(5,4)),3))))))),1);
   tree tree_1449 [p = 0.000, P = 0.068] = [&W 0.000033] (22,(23,(7,((40,(39,2)),((62,(((66,63),(65,59)),((64,58),(57,56)))),((((((52,51),50),34),((49,((53,(47,46)),(48,45))),((((24,(20,(15,14))),11),((19,17),((44,(54,43)),10))),((26,12),(18,(((61,60),16),((21,13),9))))))),(((38,(41,(42,35))),((37,36),25)),(8,6))),(((68,(69,(70,67))),(30,(33,(29,(31,((32,28),27)))))),((55,(5,4)),3))))))),1);
   tree tree_1450 [p = 0.000, P = 0.068] = [&W 0.000033] (22,(23,(7,((40,(39,2)),((62,(((66,63),(65,59)),((64,58),(57,56)))),((((49,((53,(47,46)),(48,45))),((38,(41,(42,35))),((37,36),25))),((((52,(51,50)),34),((((24,(20,(15,14))),11),(18,((19,17),((44,(54,43)),10)))),((26,12),(((61,60),16),(13,(21,9)))))),(8,6))),((((69,68),(70,67)),(29,((33,30),((32,28),(31,27))))),((55,(5,4)),3))))))),1);
   tree tree_1451 [p = 0.000, P = 0.068] = [&W 0.000033] (22,(23,(7,((40,(39,2)),((62,(((66,63),(65,59)),((64,58),(57,56)))),(((((52,(51,50)),34),((((24,(20,(15,14))),11),(((54,(44,43)),(19,17)),10)),((26,12),(18,(((61,60),16),((21,13),9)))))),((((49,(53,(47,46))),(48,45)),((38,(41,(42,35))),((37,36),25))),(8,6))),(((68,(69,(70,67))),(29,((33,30),(31,((32,28),27))))),((55,(5,4)),3))))))),1);
   tree tree_1452 [p = 0.000, P = 0.068] = [&W 0.000033] (22,(23,(7,((40,(39,2)),((62,(((66,63),(65,59)),((64,58),(57,56)))),((((((52,51),50),34),((49,((53,(47,46)),(48,45))),((((24,(20,(15,14))),11),(((54,(44,43)),(19,17)),10)),((26,12),(18,(((61,60),16),((21,13),9))))))),(((38,(41,(42,35))),((37,36),25)),(8,6))),((((69,68),(70,67)),(29,((33,30),(31,((32,28),27))))),((55,(5,4)),3))))))),1);
   tree tree_1453 [p = 0.000, P = 0.068] = [&W 0.000033] (22,(23,(7,((40,(39,2)),((62,(((65,(66,63)),59),((64,58),(57,56)))),((((34,((38,(41,(42,35))),((37,36),25))),((51,(52,50)),((49,((53,(47,46)),(48,45))),((((20,(24,(15,14))),11),((19,17),((54,(44,43)),10))),((26,12),(18,(((61,60),16),((21,13),9)))))))),(8,6)),(((69,(68,(70,67))),((33,30),(29,(31,((32,28),27))))),((55,(5,4)),3))))))),1);
   tree tree_1454 [p = 0.000, P = 0.069] = [&W 0.000033] (22,(23,(7,((40,(39,2)),((62,(((66,63),(65,59)),((64,58),(57,56)))),((((((24,(20,(15,14))),11),((19,17),((44,(54,43)),10))),((26,12),(18,(((61,60),16),((21,13),9))))),(((51,(52,50)),34),(((49,((53,(47,46)),(48,45))),((38,(41,(42,35))),((37,36),25))),(8,6)))),((((69,68),(70,67)),(33,(30,(29,((31,(32,28)),27))))),((55,(5,4)),3))))))),1);
   tree tree_1455 [p = 0.000, P = 0.069] = [&W 0.000033] (22,(23,(7,((40,(39,2)),((((((24,(20,(15,14))),11),(((44,(54,43)),(19,17)),10)),((26,12),(18,(((61,60),16),((21,13),9))))),(((52,(51,50)),34),((49,((53,(47,46)),(48,45))),(((38,(41,(42,35))),((37,36),25)),(8,6))))),((62,(((66,63),(65,59)),((64,58),(57,56)))),((((69,68),(70,67)),(29,((33,30),(31,((32,28),27))))),((55,(5,4)),3))))))),1);
   tree tree_1456 [p = 0.000, P = 0.069] = [&W 0.000033] (22,(23,(7,((40,(39,2)),((62,(((66,63),(65,59)),((64,58),(57,56)))),(((((49,((53,(47,46)),(48,45))),((38,(41,(42,35))),((37,36),25))),(((52,(51,50)),34),((((20,(24,(15,14))),11),(((44,(54,43)),(19,17)),10)),((26,12),(18,(((61,60),16),((21,13),9))))))),(8,6)),(((68,(69,(70,67))),(30,(33,(29,(31,((32,28),27)))))),((55,(5,4)),3))))))),1);
   tree tree_1457 [p = 0.000, P = 0.069] = [&W 0.000033] (22,(23,(7,((40,(39,2)),(((62,(((66,63),(65,59)),((64,58),(57,56)))),((((38,(41,(42,35))),((37,36),25)),(((52,(51,50)),34),((49,((53,(47,46)),(48,45))),((((24,(20,(15,14))),11),((19,17),((44,(54,43)),10))),((26,12),(18,(((61,60),16),(13,(21,9))))))))),(8,6))),(((69,(68,(70,67))),((33,30),(29,(31,((32,28),27))))),((55,(5,4)),3)))))),1);
   tree tree_1458 [p = 0.000, P = 0.069] = [&W 0.000033] (22,(23,(7,((40,(39,2)),((62,(((66,63),(65,59)),((64,58),(57,56)))),((((38,(41,(42,35))),((37,36),25)),((((52,(51,50)),34),((49,((53,(47,46)),(48,45))),((((24,(20,(15,14))),11),((44,(54,43)),((19,17),10))),((26,12),(18,(((61,60),16),(13,(21,9)))))))),(8,6))),(((68,(69,(70,67))),((33,30),(29,((32,28),(31,27))))),((55,(5,4)),3))))))),1);
   tree tree_1459 [p = 0.000, P = 0.069] = [&W 0.000033] (22,(23,(7,((40,(39,2)),((62,(((66,63),(65,59)),((64,58),(57,56)))),((((38,(41,(42,35))),(37,(36,25))),((((49,((53,(47,46)),(48,45))),(((52,51),50),34)),((((24,(20,(15,14))),11),((19,17),((54,(44,43)),10))),((26,12),(18,(((61,60),16),(13,(21,9))))))),(8,6))),((((69,68),(70,67)),(33,(30,(29,(31,((32,28),27)))))),((55,(5,4)),3))))))),1);
   tree tree_1460 [p = 0.000, P = 0.069] = [&W 0.000033] (22,(23,(7,((40,(39,2)),((62,(((66,63),(65,59)),(64,(58,(57,56))))),(((((38,(41,(42,35))),((37,36),25)),(((49,((53,(47,46)),(48,45))),((51,(52,50)),34)),((((24,(20,(15,14))),11),(18,((44,(54,43)),((19,17),10)))),((26,12),(((61,60),16),(13,(21,9))))))),(8,6)),((((69,68),(70,67)),(33,(30,(29,(31,((32,28),27)))))),((55,(5,4)),3))))))),1);
   tree tree_1461 [p = 0.000, P = 0.069] = [&W 0.000033] (22,(23,(7,((40,(39,2)),((62,(((66,63),(65,59)),((64,58),(57,56)))),(((((51,(52,50)),34),((((24,(20,(15,14))),11),(18,((19,17),((44,(54,43)),10)))),((26,12),(((61,60),16),((21,13),9))))),(((49,((53,(47,46)),(48,45))),((38,(41,(42,35))),(37,(36,25)))),(8,6))),((((69,68),(70,67)),((33,30),(29,((32,28),(31,27))))),((55,(5,4)),3))))))),1);
   tree tree_1462 [p = 0.000, P = 0.069] = [&W 0.000033] (22,(23,(7,((40,(39,2)),((62,(((66,63),(65,59)),((64,58),(57,56)))),(((69,(68,(70,67))),(29,((33,30),((32,28),(31,27))))),((((((52,51),50),34),((49,((53,(47,46)),(48,45))),((38,((42,41),35)),((37,36),25)))),(((((24,(20,(15,14))),11),((19,17),((54,(44,43)),10))),((26,12),(18,(((61,60),16),(13,(21,9)))))),(8,6))),((55,(5,4)),3))))))),1);
   tree tree_1463 [p = 0.000, P = 0.069] = [&W 0.000033] (22,(23,(7,((40,(39,2)),((62,(((66,63),(65,59)),((64,58),(57,56)))),(((((38,(41,(42,35))),((37,36),25)),(((52,(51,50)),34),((49,((53,(47,46)),(48,45))),((((24,(20,(15,14))),11),((19,17),((54,(44,43)),10))),((26,12),(18,(((61,60),16),(13,(21,9))))))))),(8,6)),(((69,(68,(70,67))),(((33,30),29),(31,((32,28),27)))),((55,(5,4)),3))))))),1);
   tree tree_1464 [p = 0.000, P = 0.069] = [&W 0.000033] (22,(23,(7,((40,(39,2)),((62,(((66,63),(65,59)),((64,58),(57,56)))),((((38,(41,(42,35))),((37,36),25)),((((49,((53,(47,46)),(48,45))),((52,(51,50)),34)),((((24,(20,(15,14))),11),((54,(44,43)),((19,17),10))),((26,12),(18,(((61,60),16),(13,(21,9))))))),(8,6))),((((69,68),(70,67)),(29,((33,30),((32,28),(31,27))))),((55,(5,4)),3))))))),1);
   tree tree_1465 [p = 0.000, P = 0.069] = [&W 0.000033] (22,(23,(7,((40,(39,2)),((62,(((66,63),(65,59)),((64,58),(57,56)))),((((38,(41,(42,35))),((37,36),25)),((((49,((53,(47,46)),(48,45))),(((52,51),50),34)),((((24,(20,(15,14))),11),((19,17),((44,(54,43)),10))),((26,12),(18,(((61,60),16),(13,(21,9))))))),(8,6))),(((69,(68,(70,67))),(29,((33,30),(31,((32,28),27))))),((55,(5,4)),3))))))),1);
   tree tree_1466 [p = 0.000, P = 0.069] = [&W 0.000033] (22,(23,(7,((40,(39,2)),((((69,(68,(70,67))),(30,(33,(29,((32,28),(31,27)))))),((((52,(51,50)),34),((49,((53,(47,46)),(48,45))),((((24,(20,(15,14))),11),((19,17),((44,(54,43)),10))),(12,(26,(18,(((61,60),16),(13,(21,9))))))))),(((38,(41,(42,35))),((37,36),25)),(8,6)))),((62,(((65,(66,63)),59),((64,58),(57,56)))),((55,(5,4)),3)))))),1);
   tree tree_1467 [p = 0.000, P = 0.069] = [&W 0.000033] (22,(23,(7,((40,(39,2)),((62,(((66,63),(65,59)),((64,58),(57,56)))),((((((52,51),50),34),(((18,11),((19,17),((44,(54,43)),10))),(((24,(20,(15,14))),(26,12)),(((61,60),16),(13,(21,9)))))),(((49,((53,(47,46)),(48,45))),((38,(41,(42,35))),((37,36),25))),(8,6))),(((68,(69,(70,67))),(33,(30,(29,(31,((32,28),27)))))),((55,(5,4)),3))))))),1);
   tree tree_1468 [p = 0.000, P = 0.069] = [&W 0.000033] (22,(23,(7,((40,(39,2)),((62,(((66,63),(65,59)),((64,58),(57,56)))),((((38,(41,(42,35))),((37,36),25)),(((((52,51),50),34),((49,((53,(47,46)),(48,45))),((((24,(20,(15,14))),11),((((54,44),43),(19,17)),10)),((26,12),(18,(((61,60),16),(13,(21,9)))))))),(8,6))),((((69,68),(70,67)),(30,(33,(29,(31,((32,28),27)))))),((55,(5,4)),3))))))),1);
   tree tree_1469 [p = 0.000, P = 0.069] = [&W 0.000033] (22,(23,(7,((40,(39,2)),((62,(((66,63),(65,59)),((64,58),(57,56)))),((((49,((53,(47,46)),(48,45))),((((24,(20,(15,14))),11),((54,(44,43)),((19,17),10))),(26,(12,(18,(((61,60),16),(13,(21,9)))))))),(((52,(51,50)),34),(((38,(41,(42,35))),(37,(36,25))),(8,6)))),((((69,68),(70,67)),(29,((33,30),(31,((32,28),27))))),((55,(5,4)),3))))))),1);
   tree tree_1470 [p = 0.000, P = 0.069] = [&W 0.000033] (22,(23,(7,((40,(39,2)),((62,(((66,63),(65,59)),((64,58),(57,56)))),(((((38,(41,(42,35))),((37,36),25)),(34,((52,(51,50)),((49,((53,(47,46)),(48,45))),((((24,(20,(15,14))),11),((19,17),((54,(44,43)),10))),((26,12),(18,(((61,60),16),(13,(21,9)))))))))),(8,6)),(((69,(68,(70,67))),(29,((33,30),(31,((32,28),27))))),((55,(5,4)),3))))))),1);
   tree tree_1471 [p = 0.000, P = 0.069] = [&W 0.000033] (22,(23,(7,((40,(39,2)),((62,(((66,63),(65,59)),((64,58),(57,56)))),(((((38,(41,(42,35))),((37,36),25)),(((49,((53,(47,46)),(48,45))),(((52,51),50),34)),((((24,(20,(15,14))),11),((19,17),(((54,44),43),10))),((26,12),(18,(((61,60),16),(13,(21,9)))))))),(8,6)),(((69,(68,(70,67))),(33,(30,(29,((32,28),(31,27)))))),((55,(5,4)),3))))))),1);
   tree tree_1472 [p = 0.000, P = 0.069] = [&W 0.000033] (22,(23,(7,((40,(39,2)),(((62,(((66,63),(65,59)),(64,(58,(57,56))))),((((38,(41,(42,35))),((37,36),25)),(((51,(52,50)),34),((49,((53,(47,46)),(48,45))),((((24,(20,(15,14))),11),(18,((54,(44,43)),((19,17),10)))),((26,12),(((61,60),16),(13,(21,9)))))))),(8,6))),((((69,68),(70,67)),(30,(33,(29,(31,((32,28),27)))))),((55,(5,4)),3)))))),1);
   tree tree_1473 [p = 0.000, P = 0.069] = [&W 0.000033] (22,(23,(7,((40,(39,2)),(((62,(((66,63),(65,59)),((64,58),(57,56)))),(((52,51),50),34)),(((((49,((53,(47,46)),(48,45))),((38,(41,(42,35))),((37,36),25))),((((24,(20,(15,14))),11),((19,17),((44,(54,43)),10))),((26,12),(18,(((61,60),16),(13,(21,9))))))),(8,6)),((((69,68),(70,67)),((33,30),(29,(31,((32,28),27))))),((55,(5,4)),3))))))),1);
   tree tree_1474 [p = 0.000, P = 0.069] = [&W 0.000033] (22,(23,(7,((40,(39,2)),((62,(((66,63),(65,59)),((64,58),(57,56)))),(((((38,(41,(42,35))),((37,36),25)),(((51,(52,50)),34),((49,((53,(47,46)),(48,45))),((((24,(20,(15,14))),11),((19,17),(((54,44),43),10))),((26,12),(18,(((61,60),16),(13,(21,9))))))))),(8,6)),(((68,(69,(70,67))),(29,((33,30),(31,((32,28),27))))),((55,(5,4)),3))))))),1);
   tree tree_1475 [p = 0.000, P = 0.069] = [&W 0.000033] (22,(23,(7,((40,(39,2)),((62,(((66,63),(65,59)),(((64,58),57),56))),(((((38,(41,(42,35))),(37,(36,25))),(((49,((53,(47,46)),(48,45))),((52,(51,50)),34)),((((24,(20,(15,14))),11),(18,((19,17),(((54,44),43),10)))),((26,12),(((61,60),16),(13,(21,9))))))),(8,6)),((((69,68),(70,67)),(30,(33,(29,((32,28),(31,27)))))),((55,(5,4)),3))))))),1);
   tree tree_1476 [p = 0.000, P = 0.069] = [&W 0.000033] (22,(23,(7,((40,(39,2)),((62,(((66,63),(65,59)),(58,(64,(57,56))))),(((((49,((53,(47,46)),(48,45))),((38,(41,(42,35))),(37,(36,25)))),((((52,51),50),34),((((24,(20,(15,14))),11),(18,((19,17),((44,(54,43)),10)))),((26,12),(((61,60),16),(13,(21,9))))))),(8,6)),((((69,68),(70,67)),((33,30),(29,((31,(32,28)),27)))),((55,(5,4)),3))))))),1);
   tree tree_1477 [p = 0.000, P = 0.069] = [&W 0.000033] (22,(23,(7,((40,(39,2)),((62,(((66,63),(65,59)),((64,58),(57,56)))),(((((52,(51,50)),34),((49,((53,(47,46)),(48,45))),((((24,(20,(15,14))),11),((44,(54,43)),((19,17),10))),((26,12),(18,(((61,60),16),(13,(21,9)))))))),(((38,(41,(42,35))),((37,36),25)),(8,6))),(((68,(69,(70,67))),((33,30),(29,(31,((32,28),27))))),((55,(5,4)),3))))))),1);
   tree tree_1478 [p = 0.000, P = 0.069] = [&W 0.000033] (22,(23,(7,((40,(39,2)),((62,(((66,63),(65,59)),((64,58),(57,56)))),(((((38,(41,(42,35))),(37,(36,25))),(((49,((53,(47,46)),(48,45))),(((52,51),50),34)),((((24,(20,(15,14))),11),(18,((19,17),((44,(54,43)),10)))),((26,12),(((61,60),16),(13,(21,9))))))),(8,6)),((((69,68),(70,67)),(33,(30,(29,(31,((32,28),27)))))),((55,(5,4)),3))))))),1);
   tree tree_1479 [p = 0.000, P = 0.069] = [&W 0.000033] (22,(23,(7,((40,(39,2)),((62,(((66,63),(65,59)),((64,58),(57,56)))),(((((38,(41,(42,35))),((37,36),25)),((49,((53,(47,46)),(48,45))),(((52,(51,50)),34),((((24,(20,(15,14))),11),((19,17),((44,(54,43)),10))),((26,12),(18,(((61,60),16),(13,(21,9))))))))),(8,6)),((((69,68),(70,67)),(29,((33,30),(31,((32,28),27))))),((55,(5,4)),3))))))),1);
   tree tree_1480 [p = 0.000, P = 0.069] = [&W 0.000033] (22,(23,(7,((40,(39,2)),((62,(((66,63),(65,59)),((64,58),(57,56)))),(((((38,(41,(42,35))),((37,36),25)),(((((52,51),50),(49,((53,(47,46)),(48,45)))),34),((((24,(20,(15,14))),11),(((44,(54,43)),(19,17)),10)),((26,12),(18,(((61,60),16),(13,(21,9)))))))),(8,6)),((((69,68),(70,67)),(30,(33,(29,((32,28),(31,27)))))),((55,(5,4)),3))))))),1);
   tree tree_1481 [p = 0.000, P = 0.069] = [&W 0.000033] (22,(23,(7,((40,(39,2)),(((62,(((66,63),(65,59)),(64,(58,(57,56))))),((((38,(41,(42,35))),((37,36),25)),((49,((53,(47,46)),(48,45))),(((52,(51,50)),34),((((24,(20,(15,14))),11),(((54,(44,43)),(19,17)),10)),((26,12),(18,(((61,60),16),(13,(21,9))))))))),(8,6))),((((69,68),(70,67)),(29,((33,30),((31,(32,28)),27)))),((55,(5,4)),3)))))),1);
   tree tree_1482 [p = 0.000, P = 0.069] = [&W 0.000033] (22,(23,(7,((40,(39,2)),((62,(((66,63),(65,59)),((64,58),(57,56)))),((((51,(52,50)),34),(((((24,(20,(15,14))),11),((54,(44,43)),((19,17),10))),((26,12),(18,(((61,60),16),((21,13),9))))),(((49,((53,(47,46)),(48,45))),((38,(41,(42,35))),((37,36),25))),(8,6)))),((((69,68),(70,67)),(30,(33,(29,((32,28),(31,27)))))),((55,(5,4)),3))))))),1);
   tree tree_1483 [p = 0.000, P = 0.069] = [&W 0.000033] (22,(23,(7,((40,(39,2)),((62,(((66,63),(65,59)),(57,((64,58),56)))),(((((((24,20),(15,14)),11),(18,((19,17),((54,(44,43)),10)))),((26,12),(((61,60),16),(13,(21,9))))),((((52,51),50),34),(((49,((53,(47,46)),(48,45))),((38,(41,(42,35))),((37,36),25))),(8,6)))),(((69,(68,(70,67))),(30,(33,(29,(31,((32,28),27)))))),((55,(5,4)),3))))))),1);
   tree tree_1484 [p = 0.000, P = 0.070] = [&W 0.000033] (22,(23,(7,((40,(39,2)),((62,(((66,63),(65,59)),((64,58),(57,56)))),(((((38,(41,(42,35))),((37,36),25)),(((52,(51,50)),34),((49,((53,(47,46)),(48,45))),((((24,(20,(15,14))),11),((19,17),((54,(44,43)),10))),((26,12),(18,(((61,60),16),(21,(13,9))))))))),(8,6)),((((69,68),(70,67)),(29,((33,30),((32,28),(31,27))))),((55,(5,4)),3))))))),1);
   tree tree_1485 [p = 0.000, P = 0.070] = [&W 0.000033] (22,(23,(7,((40,(39,2)),((62,(((66,63),(65,59)),((64,58),(57,56)))),((((38,(41,(42,35))),((37,36),25)),((((49,((53,(47,46)),(48,45))),((51,(52,50)),34)),((((24,(20,(15,14))),11),((19,17),((44,(54,43)),10))),((26,12),(18,(((61,60),16),(21,(13,9))))))),(8,6))),(((69,(68,(70,67))),((33,30),(29,(31,((32,28),27))))),((55,(5,4)),3))))))),1);
   tree tree_1486 [p = 0.000, P = 0.070] = [&W 0.000033] (22,(23,(7,((40,(39,2)),((62,(((66,63),(65,59)),((64,58),(57,56)))),((((51,(52,50)),(34,((((24,(20,(15,14))),11),(18,((19,17),((54,(44,43)),10)))),((26,12),(((61,60),16),(13,(21,9))))))),((((49,(53,(47,46))),(48,45)),((38,(41,(42,35))),((37,36),25))),(8,6))),((((69,68),(70,67)),(30,(33,(29,(31,((32,28),27)))))),((55,(5,4)),3))))))),1);
   tree tree_1487 [p = 0.000, P = 0.070] = [&W 0.000033] (22,(23,(7,((40,(39,2)),((((69,68),(70,67)),(33,(30,(29,(31,((32,28),27)))))),((62,(((66,63),(65,59)),((64,58),(57,56)))),(((((49,((53,(47,46)),(48,45))),((52,(51,50)),34)),((((20,(24,(15,14))),11),(18,((((54,44),43),(19,17)),10))),((26,12),(((61,60),16),(13,(21,9)))))),(((38,(41,(42,35))),((37,36),25)),(8,6))),((55,(5,4)),3))))))),1);
   tree tree_1488 [p = 0.000, P = 0.070] = [&W 0.000033] (22,(23,(7,((40,(39,2)),(((((38,(41,(42,35))),((37,36),25)),((49,((53,(47,46)),(48,45))),(((51,(52,50)),34),((((24,(20,(15,14))),11),(((54,(44,43)),(19,17)),10)),((26,12),(18,(((61,60),16),(21,(13,9))))))))),(8,6)),((62,(((66,63),(65,59)),((64,58),(57,56)))),((((69,68),(70,67)),((33,30),(29,((31,(32,28)),27)))),((55,(5,4)),3))))))),1);
   tree tree_1489 [p = 0.000, P = 0.070] = [&W 0.000033] (22,(23,(7,((40,(39,2)),((62,(((66,63),(65,59)),((64,58),(57,56)))),(((((51,(52,50)),34),((((24,(20,(15,14))),11),(((44,(54,43)),(19,17)),10)),((26,12),(18,(((61,60),16),(21,(13,9))))))),(((49,((53,(47,46)),(48,45))),((38,(41,(42,35))),((37,36),25))),(8,6))),(((69,(68,(70,67))),((33,30),(29,(31,((32,28),27))))),((55,(5,4)),3))))))),1);
   tree tree_1490 [p = 0.000, P = 0.070] = [&W 0.000033] (22,(23,(7,((40,(39,2)),(((62,(((66,63),(65,59)),((64,58),(57,56)))),((((52,(51,50)),34),((49,((53,(47,46)),(48,45))),((((24,(20,(15,14))),11),((19,17),((54,(44,43)),10))),((26,12),(18,(((61,60),16),(21,(13,9)))))))),(((38,(41,(42,35))),((37,36),25)),(8,6)))),((((69,68),(70,67)),(33,(30,(29,(31,((32,28),27)))))),((55,(5,4)),3)))))),1);
   tree tree_1491 [p = 0.000, P = 0.070] = [&W 0.000033] (22,(23,(7,((40,(39,2)),((62,(((66,63),(65,59)),((64,58),(57,56)))),(((((52,51),50),34),(((((24,(20,(15,14))),11),((19,17),((44,(54,43)),10))),((26,12),(18,(((61,60),16),(21,(13,9)))))),(((38,(41,(42,35))),((37,36),25)),((49,((53,(47,46)),(48,45))),(8,6))))),((((69,68),(70,67)),(33,(30,(29,(31,((32,28),27)))))),((55,(5,4)),3))))))),1);
   tree tree_1492 [p = 0.000, P = 0.070] = [&W 0.000033] (22,(23,(7,((40,(39,2)),((62,(((66,63),(65,59)),((64,58),(57,56)))),(((((49,((53,(47,46)),(48,45))),((52,(51,50)),34)),((((24,(20,(15,14))),11),(((54,(44,43)),(19,17)),10)),(26,(12,(18,(((61,60),16),(21,(13,9)))))))),(((38,(41,(42,35))),((37,36),25)),(8,6))),((((69,68),(70,67)),(29,((33,30),(31,((32,28),27))))),((55,(5,4)),3))))))),1);
   tree tree_1493 [p = 0.000, P = 0.070] = [&W 0.000033] (22,(23,(7,((40,(39,2)),((62,(((66,63),(65,59)),((64,58),(57,56)))),(((((52,(51,50)),34),((49,((53,(47,46)),(48,45))),((((24,(20,(15,14))),11),((19,17),(((54,44),43),10))),((26,12),(18,(((61,60),16),(21,(13,9)))))))),(((38,(41,(42,35))),((37,36),25)),(8,6))),((((69,68),(70,67)),(29,((33,30),((32,28),(31,27))))),((55,(5,4)),3))))))),1);
   tree tree_1494 [p = 0.000, P = 0.070] = [&W 0.000033] (22,(23,(7,((40,(39,2)),((62,(((66,63),(65,59)),((64,58),(57,56)))),((((49,((53,(47,46)),(48,45))),(((51,(52,50)),34),((((24,(20,(15,14))),11),(18,((19,17),((54,(44,43)),10)))),((26,12),(((61,60),16),(13,(21,9))))))),(((38,(41,(42,35))),((37,36),25)),(8,6))),(((68,(69,(70,67))),(33,(30,(29,(31,((32,28),27)))))),((55,(5,4)),3))))))),1);
   tree tree_1495 [p = 0.000, P = 0.070] = [&W 0.000033] (22,(23,(7,((40,(39,2)),((62,(((66,63),(65,59)),((64,58),(57,56)))),(((((52,(51,50)),34),((((20,(24,(15,14))),11),(18,((19,17),((44,(54,43)),10)))),((26,12),(((61,60),16),(13,(21,9)))))),(((49,((53,(47,46)),(48,45))),((38,(41,(42,35))),((37,36),25))),(8,6))),((((69,68),(70,67)),(30,((33,29),(31,((32,28),27))))),((55,(5,4)),3))))))),1);
   tree tree_1496 [p = 0.000, P = 0.070] = [&W 0.000033] (22,(23,(7,((40,(39,2)),(((62,(((66,63),(65,59)),((64,58),(57,56)))),((((52,(51,50)),34),((((24,(20,(15,14))),11),(18,((44,(54,43)),((19,17),10)))),((26,12),(((61,60),16),(13,(21,9)))))),(((49,((53,(47,46)),(48,45))),((38,(41,(42,35))),((37,36),25))),(8,6)))),(((69,(68,(70,67))),(29,((33,30),((31,(32,28)),27)))),((55,(5,4)),3)))))),1);
   tree tree_1497 [p = 0.000, P = 0.070] = [&W 0.000033] (22,(23,(7,((40,(39,2)),((62,(((66,63),(65,59)),((64,58),(57,56)))),((((((52,51),50),34),((((24,(20,(15,14))),11),(18,(((44,(54,43)),(19,17)),10))),((26,12),(((61,60),16),(13,(21,9)))))),((49,((53,(47,46)),(48,45))),(((38,(41,(42,35))),((37,36),25)),(8,6)))),((((69,68),(70,67)),(33,(29,(30,(31,((32,28),27)))))),((55,(5,4)),3))))))),1);
   tree tree_1498 [p = 0.000, P = 0.070] = [&W 0.000033] (22,(23,(7,((40,(39,2)),((62,(((66,63),(65,59)),((64,58),(57,56)))),(((((52,(51,50)),34),((((24,(20,(15,14))),11),(18,(((54,44),43),((19,17),10)))),((26,12),(((61,60),16),(13,(21,9)))))),(((49,((53,(47,46)),(48,45))),((38,(41,(42,35))),((37,36),25))),(8,6))),((((69,68),(70,67)),(30,(33,(29,(31,((32,28),27)))))),((55,(5,4)),3))))))),1);
   tree tree_1499 [p = 0.000, P = 0.070] = [&W 0.000033] (22,(23,(7,((40,(39,2)),((62,(((66,63),(65,59)),((64,58),(57,56)))),(((34,((((24,(20,(15,14))),11),(18,((19,17),((54,(44,43)),10)))),((26,12),(((61,60),16),(13,(21,9)))))),(((52,51),50),(((49,((53,(47,46)),(48,45))),((38,(41,(42,35))),((37,36),25))),(8,6)))),(((68,(69,(70,67))),(30,(33,(29,(31,((32,28),27)))))),((55,(5,4)),3))))))),1);
   tree tree_1500 [p = 0.000, P = 0.070] = [&W 0.000033] (22,(23,(7,((40,(39,2)),(((62,(((66,63),(65,59)),((64,58),(57,56)))),(52,(51,50))),(((34,((((24,(20,(15,14))),11),(18,((((54,44),43),(19,17)),10))),((26,12),(((61,60),16),(13,(21,9)))))),((49,((53,(47,46)),(48,45))),(((38,(41,(42,35))),((37,36),25)),(8,6)))),((((69,68),(70,67)),((33,30),(29,(31,((32,28),27))))),((55,(5,4)),3))))))),1);
   tree tree_1501 [p = 0.000, P = 0.070] = [&W 0.000033] (22,(23,(7,((40,(39,2)),((62,(((66,63),(65,59)),((64,58),(57,56)))),((((52,(51,50)),34),(((((24,(20,(15,14))),11),(18,((19,17),((54,(44,43)),10)))),((26,12),(((61,60),16),(13,(21,9))))),(((38,(41,(42,35))),((37,36),25)),(((53,(47,46)),(49,(48,45))),(8,6))))),(((69,(68,(70,67))),(29,((33,30),(31,((32,28),27))))),((55,(5,4)),3))))))),1);
   tree tree_1502 [p = 0.000, P = 0.070] = [&W 0.000033] (22,(23,(7,((40,(39,2)),((62,(((66,63),(65,59)),((64,58),(57,56)))),(((((38,(41,(42,35))),((37,36),25)),(((51,(52,50)),34),((49,((53,(47,46)),(48,45))),((((20,(24,(15,14))),11),(18,((19,17),((44,(54,43)),10)))),((26,12),(((61,60),16),(13,(21,9)))))))),(8,6)),(((68,(69,(70,67))),(29,((33,30),(31,((32,28),27))))),((55,(5,4)),3))))))),1);
   tree tree_1503 [p = 0.000, P = 0.070] = [&W 0.000033] (22,(23,(7,((40,(39,2)),((62,(((66,63),(65,59)),((64,58),(57,56)))),(((((52,(51,50)),34),((((24,(20,(15,14))),11),(18,((19,17),(((54,44),43),10)))),((26,12),(((61,60),16),(13,(21,9)))))),(((49,((53,(47,46)),(48,45))),((38,(41,(42,35))),((37,36),25))),(8,6))),((((69,68),(70,67)),(29,((33,30),((31,(32,28)),27)))),((55,(5,4)),3))))))),1);
   tree tree_1504 [p = 0.000, P = 0.070] = [&W 0.000033] (22,(23,(7,((40,(39,2)),(((62,(((66,63),(65,59)),((64,58),(57,56)))),(52,(51,50))),((((((24,(20,(15,14))),11),(18,((19,17),((44,(54,43)),10)))),((26,12),(((61,60),16),(13,(21,9))))),(34,(((49,((53,(47,46)),(48,45))),((38,(41,(42,35))),((37,36),25))),(8,6)))),(((69,(68,(70,67))),(33,(30,(29,((32,28),(31,27)))))),((55,(5,4)),3))))))),1);
   tree tree_1505 [p = 0.000, P = 0.070] = [&W 0.000033] (22,(23,(7,((40,(39,2)),((62,(((66,63),(65,59)),((64,58),(57,56)))),((((((52,51),50),34),((49,((53,(47,46)),(48,45))),((((24,(20,(15,14))),11),(18,((19,17),((44,(54,43)),10)))),((26,12),(((61,60),16),(13,(21,9))))))),(((38,(41,(42,35))),((37,36),25)),(8,6))),(((69,(68,(70,67))),(29,((33,30),(31,((32,28),27))))),((55,(5,4)),3))))))),1);
   tree tree_1506 [p = 0.000, P = 0.070] = [&W 0.000033] (22,(23,(7,((40,(39,2)),((62,(((66,63),(65,59)),(58,(64,(57,56))))),((((((52,51),50),34),((((24,(20,(15,14))),11),(18,((44,(54,43)),((19,17),10)))),((26,12),(((61,60),16),(13,(21,9)))))),(((49,((53,(47,46)),(48,45))),((38,(41,(42,35))),(37,(36,25)))),(8,6))),(((69,(68,(70,67))),(29,((33,30),(31,((32,28),27))))),((55,(5,4)),3))))))),1);
   tree tree_1507 [p = 0.000, P = 0.070] = [&W 0.000033] (22,(23,(7,((40,(39,2)),((62,(((66,63),(65,59)),((64,58),(57,56)))),((((((24,(20,(15,14))),11),((44,(54,43)),((19,17),10))),((26,12),(18,(((61,60),16),(21,(13,9)))))),((((52,51),50),34),(((49,((53,(47,46)),(48,45))),((38,(41,(42,35))),((37,36),25))),(8,6)))),((((69,68),(70,67)),((33,30),(29,((32,28),(31,27))))),((55,(5,4)),3))))))),1);
   tree tree_1508 [p = 0.000, P = 0.070] = [&W 0.000033] (22,(23,(7,((40,(39,2)),((62,(((66,63),(65,59)),((64,58),(57,56)))),((((49,((53,(47,46)),(48,45))),(((52,(51,50)),34),((((24,(20,(15,14))),11),(18,(((44,(54,43)),(19,17)),10))),((26,12),(((61,60),16),(13,(21,9))))))),(((38,(41,(42,35))),((37,36),25)),(8,6))),(((((69,68),(70,67)),(30,(33,(29,(31,((32,28),27)))))),(55,(5,4))),3)))))),1);
   tree tree_1509 [p = 0.000, P = 0.070] = [&W 0.000033] (22,(23,(7,((40,(39,2)),((62,(((66,63),(65,59)),((64,58),(57,56)))),((((69,68),(70,67)),((32,28),((31,((33,30),29)),27))),(((((52,(51,50)),34),((49,((53,(47,46)),(48,45))),((((24,(20,(15,14))),11),(((54,(44,43)),(19,17)),10)),((26,12),(18,(((61,60),16),((21,13),9))))))),(((38,(41,(42,35))),((37,36),25)),(8,6))),((55,(5,4)),3))))))),1);
   tree tree_1510 [p = 0.000, P = 0.070] = [&W 0.000033] (22,(23,(7,((40,(39,2)),((62,(((66,63),(65,59)),((64,58),(57,56)))),((((((52,51),50),34),((49,((53,(47,46)),(48,45))),((((24,(20,(15,14))),11),(((44,(54,43)),(19,17)),10)),((26,12),(18,(((61,60),16),((21,13),9))))))),(((38,(41,(42,35))),((37,36),25)),(8,6))),(((68,(69,(70,67))),(33,(30,(29,(31,((32,28),27)))))),((55,(5,4)),3))))))),1);
   tree tree_1511 [p = 0.000, P = 0.070] = [&W 0.000033] (22,(23,(7,((40,(39,2)),((62,(((66,63),(65,59)),((64,58),(57,56)))),((((38,(41,(42,35))),((37,36),25)),(((((49,(53,(47,46))),(48,45)),(((52,51),50),34)),((((24,(20,(15,14))),11),((19,17),(((54,44),43),10))),((26,12),(18,(((61,60),16),((21,13),9)))))),(8,6))),(((69,(68,(70,67))),(30,(33,(29,((32,28),(31,27)))))),((55,(5,4)),3))))))),1);
   tree tree_1512 [p = 0.000, P = 0.070] = [&W 0.000033] (22,(23,(7,((40,(39,2)),((62,(((66,63),(65,59)),((64,58),(57,56)))),(((((49,((53,(47,46)),(48,45))),(((52,51),50),34)),((38,(41,(42,35))),((37,36),25))),(((((24,(20,(15,14))),11),((19,17),((54,(44,43)),10))),((26,12),(18,(((61,60),16),((21,13),9))))),(8,6))),(((69,(68,(70,67))),(33,(30,(29,((31,(32,28)),27))))),((55,(5,4)),3))))))),1);
   tree tree_1513 [p = 0.000, P = 0.070] = [&W 0.000033] (22,(23,(7,((40,(39,2)),((62,(((66,63),(65,59)),((64,58),(57,56)))),((((((52,51),50),34),((((24,(20,(15,14))),11),((19,17),(((54,44),43),10))),((26,12),(18,(((61,60),16),((21,13),9)))))),(((49,((53,(47,46)),(48,45))),((38,(41,(42,35))),((37,36),25))),(8,6))),((((69,68),(70,67)),(33,(30,(29,(31,((32,28),27)))))),((55,(5,4)),3))))))),1);
   tree tree_1514 [p = 0.000, P = 0.071] = [&W 0.000033] (22,(23,(7,((40,(39,2)),((62,(((66,63),(65,59)),((64,58),(57,56)))),(((((49,(53,(47,46))),(48,45)),(((52,(51,50)),34),((((24,(20,(15,14))),11),(18,((44,(54,43)),((19,17),10)))),((26,12),(((61,60),16),(13,(21,9))))))),(((38,(41,(42,35))),((37,36),25)),(8,6))),(((69,(68,(70,67))),(33,(30,(29,((31,(32,28)),27))))),((55,(5,4)),3))))))),1);
   tree tree_1515 [p = 0.000, P = 0.071] = [&W 0.000033] (22,(23,(7,((40,(39,2)),((62,(((66,63),(65,59)),((64,58),(57,56)))),(((((52,(51,50)),34),((49,((53,(47,46)),(48,45))),((((24,(20,(15,14))),11),((19,17),(((54,44),43),10))),((26,12),(18,(((61,60),16),((21,13),9))))))),(((38,(41,(42,35))),((37,36),25)),(8,6))),((((69,68),(70,67)),(33,(30,(29,(31,((32,28),27)))))),((55,(5,4)),3))))))),1);
   tree tree_1516 [p = 0.000, P = 0.071] = [&W 0.000033] (22,(23,(7,((40,(39,2)),((62,(((66,63),(65,59)),((64,58),(57,56)))),((((38,(41,(42,35))),((37,36),25)),((((51,(52,50)),34),((49,((53,(47,46)),(48,45))),((((24,(20,(15,14))),11),((19,17),((44,(54,43)),10))),(26,(12,(18,(((61,60),16),(21,(13,9))))))))),(8,6))),((55,(5,4)),((((69,68),(70,67)),(((33,30),29),(31,((32,28),27)))),3))))))),1);
   tree tree_1517 [p = 0.000, P = 0.071] = [&W 0.000033] (22,(23,(7,((40,(39,2)),((62,(((66,63),(65,59)),((64,58),(57,56)))),((((((20,(24,(15,14))),11),((19,17),(((54,44),43),10))),(26,(12,(18,(((61,60),16),((21,13),9)))))),(((51,(52,50)),34),(((49,((53,(47,46)),(48,45))),((38,(41,(42,35))),((37,36),25))),(8,6)))),(((68,(69,(70,67))),(29,((33,30),(31,((32,28),27))))),((55,(5,4)),3))))))),1);
   tree tree_1518 [p = 0.000, P = 0.071] = [&W 0.000033] (22,(23,(7,((40,(39,2)),((62,(((66,63),(65,59)),((64,58),(57,56)))),((((((52,51),50),34),((((24,(20,(15,14))),11),((19,17),((54,(44,43)),10))),((26,12),(18,(((61,60),16),((21,13),9)))))),(((49,((53,(47,46)),(48,45))),((38,(41,(42,35))),((37,36),25))),(8,6))),((((69,68),(70,67)),(30,(33,(29,(31,((32,28),27)))))),((55,(5,4)),3))))))),1);
   tree tree_1519 [p = 0.000, P = 0.071] = [&W 0.000033] (22,(23,(7,((40,(39,2)),((62,(((66,63),(65,59)),((64,58),(57,56)))),(((((49,((53,(47,46)),(48,45))),34),((52,(51,50)),((((24,(20,(15,14))),11),((19,17),((44,(54,43)),10))),((26,12),(18,(((61,60),16),((21,13),9))))))),(((38,(41,(42,35))),((37,36),25)),(8,6))),((((69,68),(70,67)),(33,(30,(29,(31,((32,28),27)))))),((55,(5,4)),3))))))),1);
   tree tree_1520 [p = 0.000, P = 0.071] = [&W 0.000033] (22,(23,(7,((40,(39,2)),((62,(((66,63),(65,59)),((64,58),(57,56)))),((((((52,51),50),34),((49,((53,(47,46)),(48,45))),((((20,(24,(15,14))),11),((19,17),((44,(54,43)),10))),((26,12),(18,(((61,60),16),(21,(13,9)))))))),(((38,(41,(42,35))),((37,36),25)),(8,6))),(((69,(68,(70,67))),(33,(30,(29,(31,((32,28),27)))))),((55,(5,4)),3))))))),1);
   tree tree_1521 [p = 0.000, P = 0.071] = [&W 0.000033] (22,(23,(7,((40,(39,2)),((62,(((66,63),(65,59)),((64,58),(57,56)))),(((((38,(41,(42,35))),((37,36),25)),((((52,51),50),34),((49,((53,(47,46)),(48,45))),((((24,(20,(15,14))),11),((19,17),(((54,44),43),10))),(26,(12,(18,(((61,60),16),((21,13),9))))))))),(8,6)),((((69,68),(70,67)),(29,((33,30),(31,((32,28),27))))),((55,(5,4)),3))))))),1);
   tree tree_1522 [p = 0.000, P = 0.071] = [&W 0.000033] (22,(23,(7,((40,(39,2)),((62,(((66,63),(65,59)),((64,58),(57,56)))),(((((38,(41,(42,35))),(37,(36,25))),(((52,(51,50)),34),((49,((53,(47,46)),(48,45))),((((24,(20,(15,14))),11),((19,17),((54,(44,43)),10))),((26,12),(18,(((61,60),16),(13,(21,9))))))))),(8,6)),(((69,(68,(70,67))),(33,(30,(29,(31,((32,28),27)))))),((55,(5,4)),3))))))),1);
   tree tree_1523 [p = 0.000, P = 0.071] = [&W 0.000033] (22,(23,(7,((40,(39,2)),((62,(((66,63),(65,59)),((64,58),(57,56)))),(((((52,51),50),34),(((49,((53,(47,46)),(48,45))),((((20,(24,(15,14))),11),(((44,(54,43)),(19,17)),10)),(26,(12,(18,(((61,60),16),(21,(13,9)))))))),(((38,(41,(42,35))),((37,36),25)),(8,6)))),(((69,(68,(70,67))),((33,30),(29,(31,((32,28),27))))),((55,(5,4)),3))))))),1);
   tree tree_1524 [p = 0.000, P = 0.071] = [&W 0.000033] (22,(23,(7,((40,(39,2)),((62,(((66,63),(65,59)),((64,58),(57,56)))),(((((52,(51,50)),34),((49,((53,(47,46)),(48,45))),((((24,(20,(15,14))),11),((19,17),((44,(54,43)),10))),((26,12),(18,(((61,60),16),(21,(13,9)))))))),(((38,(41,(42,35))),((37,36),25)),(8,6))),(((69,(68,(70,67))),(29,((33,30),((32,28),(31,27))))),((55,(5,4)),3))))))),1);
   tree tree_1525 [p = 0.000, P = 0.071] = [&W 0.000033] (22,(23,(7,((40,(39,2)),((62,(((66,63),(65,59)),((64,58),(57,56)))),((((((52,51),50),34),(((((24,20),(15,14)),11),((19,17),((54,(44,43)),10))),((26,12),(18,(((61,60),16),(21,(13,9))))))),(((49,((53,(47,46)),(48,45))),((38,(41,(42,35))),((37,36),25))),(8,6))),((((69,68),(70,67)),(33,(30,(29,(31,((32,28),27)))))),((55,(5,4)),3))))))),1);
   tree tree_1526 [p = 0.000, P = 0.071] = [&W 0.000033] (22,(23,(7,((40,(39,2)),((62,(((66,63),(65,59)),((64,58),(57,56)))),((((((52,51),50),34),((49,(53,((47,46),(48,45)))),((((20,(24,(15,14))),11),((19,17),((44,(54,43)),10))),((26,12),(18,(((61,60),16),((21,13),9))))))),(((38,(41,(42,35))),((37,36),25)),(8,6))),((((69,68),(70,67)),(((33,30),29),(31,((32,28),27)))),((55,(5,4)),3))))))),1);
   tree tree_1527 [p = 0.000, P = 0.071] = [&W 0.000033] (22,(23,(7,((40,(39,2)),(((62,(((66,63),(65,59)),((64,58),(57,56)))),((69,(68,(70,67))),(33,(30,(29,(31,((32,28),27))))))),(((((49,((53,(47,46)),(48,45))),((52,(51,50)),34)),((((24,(20,(15,14))),11),((19,17),((54,(44,43)),10))),((26,12),(18,(((61,60),16),((21,13),9)))))),(((38,(41,(42,35))),((37,36),25)),(8,6))),((55,(5,4)),3)))))),1);
   tree tree_1528 [p = 0.000, P = 0.071] = [&W 0.000033] (22,(23,(7,((40,(39,2)),((((((24,(20,(15,14))),11),(18,((19,17),((44,(54,43)),10)))),((26,12),(((61,60),16),(13,(21,9))))),(((52,(51,50)),34),(((49,((53,(47,46)),(48,45))),((38,(41,(42,35))),((37,36),25))),(8,6)))),((62,(((66,63),(65,59)),((64,58),(57,56)))),((((69,68),(70,67)),(30,(33,(29,(31,((32,28),27)))))),((55,(5,4)),3))))))),1);
   tree tree_1529 [p = 0.000, P = 0.071] = [&W 0.000033] (22,(23,(7,((40,(39,2)),((62,(((66,63),(65,59)),((64,58),(57,56)))),((((38,(41,(42,35))),((37,36),25)),((((52,(51,50)),34),((49,((53,(47,46)),(48,45))),((((24,(20,(15,14))),11),((19,17),((54,(44,43)),10))),((26,12),(18,(((61,60),16),((21,13),9))))))),(8,6))),(((69,(68,(70,67))),(33,(30,(29,(31,((32,28),27)))))),((55,(5,4)),3))))))),1);
   tree tree_1530 [p = 0.000, P = 0.071] = [&W 0.000033] (22,(23,(7,((40,(39,2)),((62,(((66,63),(65,59)),((64,58),(57,56)))),(((((38,(41,(42,35))),((37,36),25)),(((52,(51,50)),34),((49,((53,(47,46)),(48,45))),((((24,(20,(15,14))),11),((19,17),((54,(44,43)),10))),((26,12),(18,(((61,60),16),((21,13),9)))))))),(8,6)),((((69,68),(70,67)),(29,((33,30),(31,((32,28),27))))),((55,(5,4)),3))))))),1);
   tree tree_1531 [p = 0.000, P = 0.071] = [&W 0.000033] (22,(23,(7,((40,(39,2)),((62,(((66,63),(65,59)),((64,58),(57,56)))),((((38,(41,(42,35))),((37,36),25)),((((49,((53,(47,46)),(48,45))),((52,(51,50)),34)),((((24,(20,(15,14))),11),((19,17),(((54,44),43),10))),((26,12),(18,(((61,60),16),((21,13),9)))))),(8,6))),(((68,(69,(70,67))),(33,(30,(29,(31,((32,28),27)))))),((55,(5,4)),3))))))),1);
   tree tree_1532 [p = 0.000, P = 0.071] = [&W 0.000033] (22,(23,(7,((40,(39,2)),((62,(((66,63),(65,59)),((64,58),(57,56)))),((((49,((53,(47,46)),(48,45))),((((24,(20,(15,14))),11),((19,17),((54,(44,43)),10))),((26,12),(18,(((61,60),16),(13,(21,9))))))),(((51,(52,50)),34),(((38,(41,(42,35))),((37,36),25)),(8,6)))),((((69,68),(70,67)),(29,((33,30),((32,28),(31,27))))),((55,(5,4)),3))))))),1);
   tree tree_1533 [p = 0.000, P = 0.071] = [&W 0.000033] (22,(23,(7,((40,(39,2)),((62,(((66,63),(65,59)),((64,58),(57,56)))),(((((52,(51,50)),((38,(41,(42,35))),((37,36),25))),(((49,((53,(47,46)),(48,45))),34),((((20,(24,(15,14))),11),((19,17),((54,(44,43)),10))),((26,12),(18,(((61,60),16),(13,(21,9)))))))),(8,6)),((((69,68),(70,67)),((33,30),(29,((32,28),(31,27))))),((55,(5,4)),3))))))),1);
   tree tree_1534 [p = 0.000, P = 0.071] = [&W 0.000033] (22,(23,(7,((40,(39,2)),((62,(((66,63),(65,59)),((64,58),(57,56)))),(((((38,(41,(42,35))),((37,36),25)),((((52,51),50),((49,((53,(47,46)),(48,45))),34)),((11,((19,17),((54,(44,43)),10))),(18,(((24,(20,(15,14))),(26,12)),(((61,60),16),(13,(21,9)))))))),(8,6)),((((69,68),(70,67)),(29,((33,30),(31,((32,28),27))))),((55,(5,4)),3))))))),1);
   tree tree_1535 [p = 0.000, P = 0.071] = [&W 0.000033] (22,(23,(7,((40,(39,2)),((62,(((66,63),(65,59)),(58,(64,(57,56))))),((((52,(51,50)),34),(((((24,(20,(15,14))),11),((19,17),((54,(44,43)),10))),((26,12),(18,(((61,60),16),(13,(21,9)))))),(((49,((53,(47,46)),(48,45))),((38,(41,(42,35))),((37,36),25))),(8,6)))),((((69,68),(70,67)),(29,((33,30),(31,((32,28),27))))),((55,(5,4)),3))))))),1);
   tree tree_1536 [p = 0.000, P = 0.071] = [&W 0.000033] (22,(23,(7,((40,(39,2)),((62,(((66,63),(65,59)),((64,58),(57,56)))),((52,(51,50)),(((34,((49,((53,(47,46)),(48,45))),((((24,(20,(15,14))),11),((19,17),((44,(54,43)),10))),((26,12),(18,(((61,60),16),(13,(21,9)))))))),(((38,(41,(42,35))),((37,36),25)),(8,6))),(((68,(69,(70,67))),(29,((33,30),((31,(32,28)),27)))),((55,(5,4)),3)))))))),1);
   tree tree_1537 [p = 0.000, P = 0.071] = [&W 0.000033] (22,(23,(7,((40,(39,2)),((62,(((66,63),(65,59)),((64,58),(57,56)))),((((((24,(20,(15,14))),11),((19,17),((44,(54,43)),10))),((26,12),(18,(((61,60),16),(13,(21,9)))))),(((52,(51,50)),34),(((49,((53,(47,46)),(48,45))),((38,(41,(42,35))),((37,36),25))),(8,6)))),(((69,(68,(70,67))),(29,((33,30),((31,(32,28)),27)))),((55,(5,4)),3))))))),1);
   tree tree_1538 [p = 0.000, P = 0.071] = [&W 0.000033] (22,(23,(7,((40,(39,2)),((62,(((66,63),(65,59)),((64,58),(57,56)))),(((((49,((53,(47,46)),(48,45))),((38,(41,(42,35))),((37,36),25))),(((52,(51,50)),34),((11,((19,17),(((54,44),43),10))),(18,(((24,(20,(15,14))),(26,12)),(((61,60),16),(21,(13,9)))))))),(8,6)),((((69,68),(70,67)),((33,30),(29,(31,((32,28),27))))),((55,(5,4)),3))))))),1);
   tree tree_1539 [p = 0.000, P = 0.071] = [&W 0.000033] (22,(23,(7,((40,(39,2)),((62,(((66,63),(65,59)),((64,58),(57,56)))),((((((24,(20,(15,14))),11),(((54,(44,43)),(19,17)),10)),((26,12),(18,(((61,60),16),(13,(21,9)))))),(((52,(51,50)),34),(((49,((53,(47,46)),(48,45))),((38,(41,(42,35))),((37,36),25))),(8,6)))),((((69,68),(70,67)),(((33,30),29),(31,((32,28),27)))),((55,(5,4)),3))))))),1);
   tree tree_1540 [p = 0.000, P = 0.071] = [&W 0.000033] (22,(23,(7,((40,(39,2)),((62,(((66,63),(65,59)),((64,58),(57,56)))),((((49,(53,((47,46),(48,45)))),((11,((19,17),((44,(54,43)),10))),((18,((24,(20,(15,14))),(26,12))),(((61,60),16),(13,(21,9)))))),((((52,51),50),34),(((38,(41,(42,35))),((37,36),25)),(8,6)))),(((68,(69,(70,67))),(33,(30,(29,((31,(32,28)),27))))),((55,(5,4)),3))))))),1);
   tree tree_1541 [p = 0.000, P = 0.071] = [&W 0.000033] (22,(23,(7,((40,(39,2)),((62,(((66,63),(65,59)),((64,58),(57,56)))),((((((52,51),50),34),((((24,(20,(15,14))),11),((19,17),((44,(54,43)),10))),((26,12),(18,(((61,60),16),(13,(21,9))))))),((49,((53,(47,46)),(48,45))),(((38,(41,(42,35))),((37,36),25)),(8,6)))),((((69,68),(70,67)),(29,((33,30),((32,28),(31,27))))),((55,(5,4)),3))))))),1);
   tree tree_1542 [p = 0.000, P = 0.071] = [&W 0.000033] (22,(23,(7,((40,(39,2)),((62,(((66,63),(65,59)),(58,(64,(57,56))))),((((((52,51),50),34),((((24,(20,(15,14))),11),((19,17),((44,(54,43)),10))),((26,12),(18,(((61,60),16),(13,(21,9))))))),(((49,((53,(47,46)),(48,45))),((38,(41,(42,35))),((37,36),25))),(8,6))),((((69,68),(70,67)),(29,((33,30),((32,28),(31,27))))),((55,(5,4)),3))))))),1);
   tree tree_1543 [p = 0.000, P = 0.071] = [&W 0.000033] (22,(23,(7,((40,(39,2)),(((((52,51),50),34),(((((24,(20,(15,14))),11),(((44,(54,43)),(19,17)),10)),((26,12),(18,(((61,60),16),(13,(21,9)))))),(((49,((53,(47,46)),(48,45))),((38,(41,(42,35))),((37,36),25))),(8,6)))),((62,(((66,63),(65,59)),((64,58),(57,56)))),(((69,(68,(70,67))),(33,((30,29),((32,28),(31,27))))),((55,(5,4)),3))))))),1);
   tree tree_1544 [p = 0.000, P = 0.072] = [&W 0.000033] (22,(23,(7,((40,(39,2)),((62,(((66,63),(65,59)),((64,58),(57,56)))),(((((49,((53,(47,46)),(48,45))),(((52,51),50),34)),((((24,(20,(15,14))),11),((19,17),((44,(54,43)),10))),((26,12),(18,(((61,60),16),(13,(21,9))))))),(((38,(41,(42,35))),((37,36),25)),(8,6))),(((69,(68,(70,67))),((33,30),(29,((32,28),(31,27))))),((55,(5,4)),3))))))),1);
   tree tree_1545 [p = 0.000, P = 0.072] = [&W 0.000033] (22,(23,(7,((40,(39,2)),((62,(((66,63),(65,59)),(64,(58,(57,56))))),(((((49,((53,(47,46)),(48,45))),((51,(52,50)),34)),((((24,(20,(15,14))),11),((19,17),(((54,44),43),10))),((26,12),(18,(((61,60),16),(13,(21,9))))))),(((38,(41,(42,35))),((37,36),25)),(8,6))),(((69,(68,(70,67))),(29,((33,30),((31,(32,28)),27)))),((55,(5,4)),3))))))),1);
   tree tree_1546 [p = 0.000, P = 0.072] = [&W 0.000033] (22,(23,(7,((40,(39,2)),(((62,(((66,63),(65,59)),((64,58),(57,56)))),((((52,(51,50)),34),((49,((53,(47,46)),(48,45))),((((24,(20,(15,14))),11),((19,17),((54,(44,43)),10))),((26,12),(18,(((61,60),16),(13,(21,9)))))))),(((38,(41,(42,35))),((37,36),25)),(8,6)))),(((69,(68,(70,67))),(29,((33,30),(31,((32,28),27))))),((55,(5,4)),3)))))),1);
   tree tree_1547 [p = 0.000, P = 0.072] = [&W 0.000033] (22,(23,(7,((40,(39,2)),((62,(((66,63),(65,59)),((64,58),(57,56)))),(((((52,(51,50)),34),((((24,(20,(15,14))),11),((19,17),(((54,44),43),10))),((26,12),(18,(((61,60),16),(13,(21,9))))))),((49,((53,(47,46)),(48,45))),(((38,(41,(42,35))),(37,(36,25))),(8,6)))),(((68,(69,(70,67))),(29,((33,30),(31,((32,28),27))))),((55,(5,4)),3))))))),1);
   tree tree_1548 [p = 0.000, P = 0.072] = [&W 0.000033] (22,(23,(7,((40,(39,2)),((62,(((66,63),(65,59)),((64,58),(57,56)))),(((((52,51),50),(((49,((53,(47,46)),(48,45))),34),((11,((19,17),((44,(54,43)),10))),(18,(((24,(20,(15,14))),(26,12)),(((61,60),16),(13,(21,9)))))))),(((38,(41,(42,35))),((37,36),25)),(8,6))),((((69,68),(70,67)),(30,(33,(29,(31,((32,28),27)))))),((55,(5,4)),3))))))),1);
   tree tree_1549 [p = 0.000, P = 0.072] = [&W 0.000033] (22,(23,(7,((40,(39,2)),((62,(((66,63),(65,59)),((64,58),(57,56)))),(((((52,(51,50)),34),((((24,(20,(15,14))),11),((((54,44),43),(19,17)),10)),((26,12),(18,(((61,60),16),(13,(21,9))))))),(((49,((53,(47,46)),(48,45))),((38,(41,(42,35))),(37,(36,25)))),(8,6))),(((68,(69,(70,67))),(29,((33,30),(31,((32,28),27))))),((55,(5,4)),3))))))),1);
   tree tree_1550 [p = 0.000, P = 0.072] = [&W 0.000033] (22,(23,(7,((40,(39,2)),((62,(((66,63),(65,59)),((64,58),(57,56)))),(((((52,(51,50)),34),((49,((53,(47,46)),(48,45))),((((24,(20,(15,14))),11),((19,17),((54,(44,43)),10))),((26,12),(18,(((61,60),16),(13,(21,9)))))))),(((38,(41,(42,35))),((37,36),25)),(8,6))),(((68,(69,(70,67))),(29,((33,30),(31,((32,28),27))))),((55,(5,4)),3))))))),1);
   tree tree_1551 [p = 0.000, P = 0.072] = [&W 0.000033] (22,(23,(7,((40,(39,2)),((62,(((66,63),(65,59)),((64,58),(57,56)))),((((((52,(51,50)),(49,((53,(47,46)),(48,45)))),34),((((24,(20,(15,14))),11),((19,17),((44,(54,43)),10))),((26,12),(18,(((61,60),16),(13,(21,9))))))),(((38,(41,(42,35))),((37,36),25)),(8,6))),((((69,68),(70,67)),(29,((33,30),((31,(32,28)),27)))),((55,(5,4)),3))))))),1);
   tree tree_1552 [p = 0.000, P = 0.072] = [&W 0.000033] (22,(23,(7,((40,(39,2)),((62,(((66,63),(65,59)),((64,58),(57,56)))),(((34,((11,((19,17),((44,(54,43)),10))),(18,(((26,(24,(20,(15,14)))),12),(((61,60),16),(13,(21,9))))))),((52,(51,50)),(((49,((53,(47,46)),(48,45))),((38,(41,(42,35))),((37,36),25))),(8,6)))),((((69,68),(70,67)),(33,(30,(29,((32,28),(31,27)))))),((55,(5,4)),3))))))),1);
   tree tree_1553 [p = 0.000, P = 0.072] = [&W 0.000033] (22,(23,(7,((40,(39,2)),((62,(((66,63),(65,59)),((64,58),(57,56)))),(((((52,(51,50)),34),((((24,(20,(15,14))),11),((19,17),(((54,44),43),10))),((26,12),(18,(((61,60),16),(13,(21,9))))))),(((49,((53,(47,46)),(48,45))),((38,(41,(42,35))),((37,36),25))),(8,6))),(((68,(69,(70,67))),(29,((33,30),(31,((32,28),27))))),((55,(5,4)),3))))))),1);
   tree tree_1554 [p = 0.000, P = 0.072] = [&W 0.000033] (22,(23,(7,((40,(39,2)),((62,(((66,63),(65,59)),((64,58),(57,56)))),((((((52,51),50),34),((11,((19,17),((54,(44,43)),10))),(18,(((24,(20,(15,14))),(26,12)),(((61,60),16),(13,(21,9))))))),(((49,((53,(47,46)),(48,45))),((38,(41,(42,35))),((37,36),25))),(8,6))),(((69,(68,(70,67))),(33,(30,(29,(31,((32,28),27)))))),((55,(5,4)),3))))))),1);
   tree tree_1555 [p = 0.000, P = 0.072] = [&W 0.000033] (22,(23,(7,((40,(39,2)),((62,(((66,63),(65,59)),(58,(64,(57,56))))),(((((51,(52,50)),((49,((53,(47,46)),(48,45))),34)),((((24,(20,(15,14))),11),((19,17),((54,(44,43)),10))),((26,12),(18,(((61,60),16),(13,(21,9))))))),(((38,(41,(42,35))),((37,36),25)),(8,6))),(((69,(68,(70,67))),(29,((33,30),(31,((32,28),27))))),((55,(5,4)),3))))))),1);
   tree tree_1556 [p = 0.000, P = 0.072] = [&W 0.000033] (22,(23,(7,((40,(39,2)),((62,(((66,63),(65,59)),((64,58),(57,56)))),((((49,((53,(47,46)),(48,45))),(((52,(51,50)),34),((((24,(20,(15,14))),11),(((44,(54,43)),(19,17)),10)),((26,12),(18,(((61,60),16),(13,(21,9)))))))),(((38,(41,(42,35))),((37,36),25)),(8,6))),((((69,68),(70,67)),(((33,30),29),((32,28),(31,27)))),((55,(5,4)),3))))))),1);
   tree tree_1557 [p = 0.000, P = 0.072] = [&W 0.000033] (22,(23,(7,((40,(39,2)),((((62,(((66,63),(65,59)),((64,58),(57,56)))),34),(((((20,(24,(15,14))),11),((19,17),((44,(54,43)),10))),((26,12),(18,(((61,60),16),(13,(21,9)))))),((52,(51,50)),(((49,((53,(47,46)),(48,45))),((38,(41,(42,35))),((37,36),25))),(8,6))))),((((69,68),(70,67)),(30,(33,(29,((32,28),(31,27)))))),((55,(5,4)),3)))))),1);
   tree tree_1558 [p = 0.000, P = 0.072] = [&W 0.000033] (22,(23,(7,((40,(39,2)),((62,(((66,63),(65,59)),((64,58),(57,56)))),((((11,(((44,(54,43)),(19,17)),10)),(18,(((24,(20,(15,14))),(26,12)),(((61,60),16),(13,(21,9)))))),((((52,51),50),34),(((49,((53,(47,46)),(48,45))),((38,(41,(42,35))),((37,36),25))),(8,6)))),((((69,68),(70,67)),((33,30),(29,(31,((32,28),27))))),((55,(5,4)),3))))))),1);
   tree tree_1559 [p = 0.000, P = 0.072] = [&W 0.000033] (22,(23,(7,((40,(39,2)),((62,(((66,63),(65,59)),((64,58),(57,56)))),((((((52,51),50),34),((((20,(24,(15,14))),11),((19,17),((44,(54,43)),10))),((26,12),(18,(((61,60),16),(13,(21,9))))))),(((49,((53,(47,46)),(48,45))),((38,(41,(42,35))),((37,36),25))),(8,6))),((((69,68),(70,67)),(30,(33,(29,((32,28),(31,27)))))),((55,(5,4)),3))))))),1);
   tree tree_1560 [p = 0.000, P = 0.072] = [&W 0.000033] (22,(23,(7,((40,(39,2)),((62,(((66,63),(65,59)),((64,58),(57,56)))),(((((51,(52,50)),34),(((53,(47,46)),(49,(48,45))),((((20,(24,(15,14))),11),((19,17),((54,(44,43)),10))),((26,12),(18,(((61,60),16),(13,(21,9)))))))),(((38,(41,(42,35))),((37,36),25)),(8,6))),((((69,68),(70,67)),((33,30),(29,(31,((32,28),27))))),((55,(5,4)),3))))))),1);
   tree tree_1561 [p = 0.000, P = 0.072] = [&W 0.000033] (22,(23,(7,((40,(39,2)),((62,(((66,63),(65,59)),((64,58),(57,56)))),((((((52,51),50),34),((49,((53,(47,46)),(48,45))),((((20,(24,(15,14))),11),(((54,44),43),((19,17),10))),((26,12),(18,(((61,60),16),(13,(21,9)))))))),(((38,(41,(42,35))),((37,36),25)),(8,6))),(((69,(68,(70,67))),(30,(33,(29,((31,(32,28)),27))))),((55,(5,4)),3))))))),1);
   tree tree_1562 [p = 0.000, P = 0.072] = [&W 0.000033] (22,(23,(7,((40,(39,2)),((62,(((66,63),(65,59)),((64,58),(57,56)))),(((((49,((53,(47,46)),(48,45))),34),(((((52,51),50),11),((19,17),((54,(44,43)),10))),(18,(((26,(24,(20,(15,14)))),12),(((61,60),16),(13,(21,9))))))),(((38,(41,(42,35))),((37,36),25)),(8,6))),((((69,68),(70,67)),(((33,30),29),((32,28),(31,27)))),((55,(5,4)),3))))))),1);
   tree tree_1563 [p = 0.000, P = 0.072] = [&W 0.000033] (22,(23,(7,((40,(39,2)),((62,(((66,63),(65,59)),(64,(58,(57,56))))),(((((49,((53,(47,46)),(48,45))),((52,(51,50)),34)),((((20,(24,(15,14))),11),(((44,(54,43)),(19,17)),10)),((26,12),(18,(((61,60),16),(13,(21,9))))))),(((38,(41,(42,35))),((37,36),25)),(8,6))),(((68,(69,(70,67))),(29,((33,30),((32,28),(31,27))))),((55,(5,4)),3))))))),1);
   tree tree_1564 [p = 0.000, P = 0.072] = [&W 0.000033] (22,(23,(7,((40,(39,2)),((62,(((66,63),(65,59)),((64,58),(57,56)))),((((((52,51),50),34),((49,((53,(47,46)),(48,45))),((((20,(24,(15,14))),11),((19,17),(((54,44),43),10))),((26,12),(18,(((61,60),16),(13,(21,9)))))))),(((38,(41,(42,35))),((37,36),25)),(8,6))),(((68,(69,(70,67))),(29,((33,30),(31,((32,28),27))))),((55,(5,4)),3))))))),1);
   tree tree_1565 [p = 0.000, P = 0.072] = [&W 0.000033] (22,(23,(7,((40,(39,2)),((62,(((66,63),(65,59)),((64,58),(57,56)))),(((((52,51),50),34),(((49,((53,(47,46)),(48,45))),(((((24,20),(15,14)),11),((19,17),((44,(54,43)),10))),((26,12),(18,(((61,60),16),(13,(21,9))))))),(((38,(41,(42,35))),(37,(36,25))),(8,6)))),((((69,68),(70,67)),(30,(33,(29,(31,((32,28),27)))))),((55,(5,4)),3))))))),1);
   tree tree_1566 [p = 0.000, P = 0.072] = [&W 0.000033] (22,(23,(7,((40,(39,2)),((62,(((66,63),(65,59)),((64,58),(57,56)))),(((((52,(51,50)),34),((49,((53,(47,46)),(48,45))),((((20,(24,(15,14))),11),((19,17),(((54,44),43),10))),((26,12),(18,(((61,60),16),(13,(21,9)))))))),(((38,(41,(42,35))),((37,36),25)),(8,6))),((((69,68),(70,67)),(29,((33,30),(31,((32,28),27))))),((55,(5,4)),3))))))),1);
   tree tree_1567 [p = 0.000, P = 0.072] = [&W 0.000033] (22,(23,(7,((40,(39,2)),((62,(((66,63),(65,59)),((64,58),(57,56)))),(((((52,(51,50)),34),(((18,11),((19,17),((44,(54,43)),10))),(((26,(24,(20,(15,14)))),12),(((61,60),16),(13,(21,9)))))),((49,((53,(47,46)),(48,45))),(((38,(41,(42,35))),((37,36),25)),(8,6)))),(((68,(69,(70,67))),(33,(30,(29,((32,28),(31,27)))))),((55,(5,4)),3))))))),1);
   tree tree_1568 [p = 0.000, P = 0.072] = [&W 0.000033] (22,(23,(7,((40,(39,2)),((62,(((66,63),(65,59)),((64,58),(57,56)))),(((((52,(51,50)),34),((49,((53,(47,46)),(48,45))),((((20,(24,(15,14))),11),((19,17),((44,(54,43)),10))),((26,12),(18,(((61,60),16),(13,(21,9)))))))),(((38,(41,(42,35))),((37,36),25)),(8,6))),((((69,68),(70,67)),(((33,30),29),(31,((32,28),27)))),((55,(5,4)),3))))))),1);
   tree tree_1569 [p = 0.000, P = 0.072] = [&W 0.000033] (22,(23,(7,((40,(39,2)),((62,(((66,63),(65,59)),(64,(58,(57,56))))),((((51,(52,50)),34),(((11,((19,17),((44,(54,43)),10))),(((24,(20,(15,14))),(26,12)),(18,(((61,60),16),(13,(21,9)))))),(((49,((53,(47,46)),(48,45))),((38,(41,(42,35))),((37,36),25))),(8,6)))),((((69,68),(70,67)),(((33,30),29),(31,((32,28),27)))),((55,(5,4)),3))))))),1);
   tree tree_1570 [p = 0.000, P = 0.072] = [&W 0.000033] (22,(23,(7,((40,(39,2)),((62,(((66,63),(65,59)),((64,58),(57,56)))),((((((52,51),50),34),((49,((53,(47,46)),(48,45))),((((20,(24,(15,14))),11),((19,17),((54,(44,43)),10))),((26,12),(18,(((61,60),16),(13,(21,9)))))))),(((38,(41,(42,35))),((37,36),25)),(8,6))),(((69,(68,(70,67))),(30,(33,(29,((31,(32,28)),27))))),((55,(5,4)),3))))))),1);
   tree tree_1571 [p = 0.000, P = 0.072] = [&W 0.000033] (22,(23,(7,((40,(39,2)),((62,(((66,63),(65,59)),((64,58),(57,56)))),(((((52,(51,50)),34),((((20,(24,(15,14))),11),((19,17),((54,(44,43)),10))),((26,12),(18,(((61,60),16),(13,(21,9))))))),(((49,((53,(47,46)),(48,45))),((38,(41,(42,35))),((37,36),25))),(8,6))),(((69,(68,(70,67))),(33,(30,(29,((31,(32,28)),27))))),((55,(5,4)),3))))))),1);
   tree tree_1572 [p = 0.000, P = 0.072] = [&W 0.000033] (22,(23,(7,((40,(39,2)),(((62,(((66,63),(65,59)),((64,58),(57,56)))),((((49,((53,(47,46)),(48,45))),(((52,51),50),34)),((((20,(24,(15,14))),11),((19,17),((54,(44,43)),10))),((26,12),(18,(((61,60),16),(13,(21,9))))))),(((38,(41,(42,35))),((37,36),25)),(8,6)))),(((69,(68,(70,67))),((33,30),(29,((32,28),(31,27))))),((55,(5,4)),3)))))),1);
   tree tree_1573 [p = 0.000, P = 0.072] = [&W 0.000033] (22,(23,(7,((40,(39,2)),((62,(((66,63),(65,59)),((64,58),(57,56)))),(((((49,((53,(47,46)),(48,45))),34),((((51,(52,50)),11),((19,17),((54,(44,43)),10))),((18,((24,(20,(15,14))),(26,12))),(((61,60),16),(13,(21,9)))))),(((38,(41,(42,35))),((37,36),25)),(8,6))),((((69,68),(70,67)),((33,30),(29,((32,28),(31,27))))),((55,(5,4)),3))))))),1);
   tree tree_1574 [p = 0.000, P = 0.073] = [&W 0.000033] (22,(23,(7,((40,(39,2)),((62,(((66,63),(65,59)),((64,58),(57,56)))),(((((52,(51,50)),34),((49,((53,(47,46)),(48,45))),((((20,(24,(15,14))),11),((19,17),((44,(54,43)),10))),((26,12),(18,(((61,60),16),(13,(21,9)))))))),(((38,(41,(42,35))),((37,36),25)),(8,6))),((((69,68),(70,67)),((33,30),(29,((32,28),(31,27))))),((55,(5,4)),3))))))),1);
   tree tree_1575 [p = 0.000, P = 0.073] = [&W 0.000033] (22,(23,(7,((40,(39,2)),((62,(((66,63),(65,59)),((64,58),(57,56)))),((((((20,(24,(15,14))),11),((((54,44),43),(19,17)),10)),((26,12),(18,(((61,60),16),(13,(21,9)))))),(((52,(51,50)),34),(((49,(53,(47,46))),(48,45)),(((38,(41,(42,35))),(37,(36,25))),(8,6))))),((((69,68),(70,67)),((33,30),(29,(31,((32,28),27))))),((55,(5,4)),3))))))),1);
   tree tree_1576 [p = 0.000, P = 0.073] = [&W 0.000033] (22,(23,(7,((40,(39,2)),((62,(((66,63),(65,59)),((64,58),(57,56)))),((((49,((53,(47,46)),(48,45))),(((51,(52,50)),34),((((20,(24,(15,14))),11),((19,17),((54,(44,43)),10))),((26,12),(18,(((61,60),16),(13,(21,9)))))))),(((38,(41,(42,35))),((37,36),25)),(8,6))),((((69,68),(70,67)),(33,(30,(29,(31,((32,28),27)))))),((55,(5,4)),3))))))),1);
   tree tree_1577 [p = 0.000, P = 0.073] = [&W 0.000033] (22,(23,(7,((40,(39,2)),((62,(((66,63),(65,59)),(58,(64,(57,56))))),(((((52,(51,50)),34),((11,((19,17),((54,(44,43)),10))),(18,(((26,(24,(20,(15,14)))),12),(((61,60),16),(13,(21,9))))))),(((49,((53,(47,46)),(48,45))),((38,(41,(42,35))),((37,36),25))),(8,6))),((((69,68),(70,67)),(33,(30,(29,(31,((32,28),27)))))),((55,(5,4)),3))))))),1);
   tree tree_1578 [p = 0.000, P = 0.073] = [&W 0.000033] (22,(23,(7,((40,(39,2)),((62,(((66,63),(65,59)),((64,58),(57,56)))),((52,(51,50)),(((((38,(41,(42,35))),((37,36),25)),(34,(((53,(47,46)),(49,(48,45))),((((20,(24,(15,14))),11),(((44,(54,43)),(19,17)),10)),((26,12),(18,(((61,60),16),(13,(21,9))))))))),(8,6)),((((69,68),(70,67)),(29,((33,30),(31,((32,28),27))))),((55,(5,4)),3)))))))),1);
   tree tree_1579 [p = 0.000, P = 0.073] = [&W 0.000033] (22,(23,(7,((40,(39,2)),((62,(((66,63),(65,59)),(64,(58,(57,56))))),(((((69,68),(70,67)),(30,(33,(29,(31,((32,28),27)))))),(((((20,(24,(15,14))),11),((19,17),((54,(44,43)),10))),((26,12),(18,(((61,60),16),(13,(21,9)))))),((((52,51),50),34),(((38,(41,(42,35))),((37,36),25)),((49,((53,(47,46)),(48,45))),(8,6)))))),((55,(5,4)),3)))))),1);
   tree tree_1580 [p = 0.000, P = 0.073] = [&W 0.000033] (22,(23,(7,((40,(39,2)),((62,(((66,63),(65,59)),((64,58),(57,56)))),((((69,(68,(70,67))),((33,30),(29,(31,((32,28),27))))),(((38,(41,(42,35))),((37,36),25)),(((((52,51),50),34),((49,((53,(47,46)),(48,45))),((((20,(24,(15,14))),11),((19,17),(((54,44),43),10))),((26,12),(18,(((61,60),16),(13,(21,9)))))))),(8,6)))),((55,(5,4)),3)))))),1);
   tree tree_1581 [p = 0.000, P = 0.073] = [&W 0.000033] (22,(23,(7,((40,(39,2)),((62,(((66,63),(65,59)),((64,58),(57,56)))),((((((52,51),50),34),((((24,(20,(15,14))),11),(((54,(44,43)),(19,17)),10)),((26,12),(18,(((61,60),16),(13,(21,9))))))),(((49,((53,(47,46)),(48,45))),((38,(41,(42,35))),((37,36),25))),(8,6))),(((69,(68,(70,67))),(29,((33,30),((32,28),(31,27))))),((55,(5,4)),3))))))),1);
   tree tree_1582 [p = 0.000, P = 0.073] = [&W 0.000033] (22,(23,(7,((40,(39,2)),((62,(((66,63),(65,59)),((64,58),(57,56)))),(((((49,(53,(47,46))),(48,45)),((((52,51),50),34),((((24,(20,(15,14))),11),(((44,(54,43)),(19,17)),10)),((26,12),(18,(((61,60),16),(13,(21,9)))))))),(((38,(41,(42,35))),((37,36),25)),(8,6))),((((69,68),(70,67)),((33,30),(29,(31,((32,28),27))))),((55,(5,4)),3))))))),1);
   tree tree_1583 [p = 0.000, P = 0.073] = [&W 0.000033] (22,(23,(7,((40,(39,2)),((62,(((66,63),(65,59)),((64,58),(57,56)))),((((((24,(20,(15,14))),11),(((44,(54,43)),(19,17)),10)),((26,12),(18,(((61,60),16),(13,(21,9)))))),((((51,(52,50)),34),((49,((53,(47,46)),(48,45))),((38,(41,(42,35))),((37,36),25)))),(8,6))),((((69,68),(70,67)),(30,(33,(29,(31,((32,28),27)))))),((55,(5,4)),3))))))),1);
   tree tree_1584 [p = 0.000, P = 0.073] = [&W 0.000033] (22,(23,(7,((40,(39,2)),((62,(((66,63),(65,59)),((64,58),(57,56)))),(((((52,(51,50)),34),((49,((53,(47,46)),(48,45))),((((24,(20,(15,14))),11),((19,17),((54,(44,43)),10))),((26,12),(18,(((61,60),16),(13,(21,9)))))))),(((38,(41,(42,35))),((37,36),25)),(8,6))),((((69,68),(70,67)),(30,(33,(29,(31,((32,28),27)))))),((55,(5,4)),3))))))),1);
   tree tree_1585 [p = 0.000, P = 0.073] = [&W 0.000033] (22,(23,(7,((40,(39,2)),((62,(((66,63),(65,59)),((64,58),(57,56)))),(((((52,(51,50)),34),((49,((53,(47,46)),(48,45))),((((24,(20,(15,14))),11),(18,(((54,44),43),((19,17),10)))),((26,12),(((61,60),16),(21,(13,9))))))),(((38,(41,(42,35))),(37,(36,25))),(8,6))),((((69,68),(70,67)),(29,((33,30),((31,(32,28)),27)))),((55,(5,4)),3))))))),1);
   tree tree_1586 [p = 0.000, P = 0.073] = [&W 0.000033] (22,(23,(7,((40,(39,2)),((62,(((66,63),(65,59)),((64,58),(57,56)))),(((((51,(52,50)),34),((49,((53,(47,46)),(48,45))),((((24,(20,(15,14))),11),((19,17),((44,(54,43)),10))),((26,12),(18,(((61,60),16),(13,(21,9)))))))),(((38,(41,(42,35))),((37,36),25)),(8,6))),((((69,68),(70,67)),(33,(30,(29,(31,((32,28),27)))))),((55,(5,4)),3))))))),1);
   tree tree_1587 [p = 0.000, P = 0.073] = [&W 0.000033] (22,(23,(7,((40,(39,2)),((62,(((66,63),(65,59)),((64,58),(57,56)))),(((((49,((53,(47,46)),(48,45))),((52,(51,50)),34)),((((24,(20,(15,14))),11),((19,17),((54,(44,43)),10))),((26,12),(18,(((61,60),16),(13,(21,9))))))),(((38,(41,(42,35))),((37,36),25)),(8,6))),(((69,(68,(70,67))),(33,(30,(29,(31,((32,28),27)))))),((55,(5,4)),3))))))),1);
   tree tree_1588 [p = 0.000, P = 0.073] = [&W 0.000033] (22,(23,(7,((40,(39,2)),((62,(((66,63),(65,59)),((64,58),(57,56)))),((((52,(51,50)),34),(((49,((53,(47,46)),(48,45))),((((24,(20,(15,14))),11),((19,17),((44,(54,43)),10))),((26,12),(18,(((61,60),16),(13,(21,9))))))),(((38,(41,(42,35))),(37,(36,25))),(8,6)))),((((69,68),(70,67)),(30,(33,(29,(31,((32,28),27)))))),((55,(5,4)),3))))))),1);
   tree tree_1589 [p = 0.000, P = 0.073] = [&W 0.000033] (22,(23,(7,((40,(39,2)),((62,(((66,63),(65,59)),((64,58),(57,56)))),(((((38,(41,(42,35))),((37,36),25)),(((52,(51,50)),34),((49,((53,(47,46)),(48,45))),((((24,(20,(15,14))),11),(18,((19,17),(((54,44),43),10)))),((26,12),(((61,60),16),(13,(21,9)))))))),(8,6)),((((69,68),(70,67)),(29,(33,(30,((31,(32,28)),27))))),((55,(5,4)),3))))))),1);
   tree tree_1590 [p = 0.000, P = 0.073] = [&W 0.000033] (22,(23,(7,((40,(39,2)),((62,(((66,63),(65,59)),((64,58),(57,56)))),((((((24,(20,(15,14))),11),((54,(44,43)),((19,17),10))),((26,12),(18,(((61,60),16),(13,(21,9)))))),(((((52,51),50),34),((49,((53,(47,46)),(48,45))),((38,(41,(42,35))),((37,36),25)))),(8,6))),((((69,68),(70,67)),(30,(33,(29,(31,((32,28),27)))))),((55,(5,4)),3))))))),1);
   tree tree_1591 [p = 0.000, P = 0.073] = [&W 0.000033] (22,(23,(7,((40,(39,2)),((62,(((66,63),(65,59)),((64,58),(57,56)))),((52,(51,50)),(((34,((49,((53,(47,46)),(48,45))),((((24,(20,(15,14))),11),((54,(44,43)),((19,17),10))),((26,12),(18,(((61,60),16),(13,(21,9)))))))),(((38,((42,41),35)),((37,36),25)),(8,6))),(((69,(68,(70,67))),(30,(33,(29,(31,((32,28),27)))))),((55,(5,4)),3)))))))),1);
   tree tree_1592 [p = 0.000, P = 0.073] = [&W 0.000033] (22,(23,(7,((40,(39,2)),((62,(((66,63),(65,59)),((64,58),(57,56)))),(((((49,((53,(47,46)),(48,45))),(((52,51),50),34)),((((24,(20,(15,14))),11),((19,17),(((54,44),43),10))),((26,12),(18,(((61,60),16),(13,(21,9))))))),(((38,(41,(42,35))),((37,36),25)),(8,6))),((((70,(69,68)),67),(33,(30,(29,(31,((32,28),27)))))),((55,(5,4)),3))))))),1);
   tree tree_1593 [p = 0.000, P = 0.073] = [&W 0.000033] (22,(23,(7,((40,(39,2)),((62,(((66,63),(65,59)),(64,(58,(57,56))))),(((((51,(52,50)),34),((49,((53,(47,46)),(48,45))),((((24,(20,(15,14))),11),(((54,(44,43)),(19,17)),10)),((26,12),(18,(((61,60),16),(13,(21,9)))))))),(((38,(41,(42,35))),((37,36),25)),(8,6))),(((69,(68,(70,67))),(30,(33,(29,(31,((32,28),27)))))),((55,(5,4)),3))))))),1);
   tree tree_1594 [p = 0.000, P = 0.073] = [&W 0.000033] (22,(23,(7,((40,(39,2)),((62,(((66,63),(65,59)),((64,58),(57,56)))),(((((52,(51,50)),34),((49,((53,(47,46)),(48,45))),((((24,(20,(15,14))),11),((44,(54,43)),((19,17),10))),((26,12),(18,(((61,60),16),(13,(21,9)))))))),(((38,(41,(42,35))),((37,36),25)),(8,6))),(((69,(68,(70,67))),(33,(30,(29,(31,((32,28),27)))))),((55,(5,4)),3))))))),1);
   tree tree_1595 [p = 0.000, P = 0.073] = [&W 0.000033] (22,(23,(7,((40,(39,2)),(((62,(((66,63),(65,59)),((64,58),(57,56)))),((((49,((53,(47,46)),(48,45))),34),(((((52,(51,50)),(24,(20,(15,14)))),11),(((54,(44,43)),(19,17)),10)),((26,12),(18,(((61,60),16),(13,(21,9))))))),(((38,((42,41),35)),((37,36),25)),(8,6)))),(((69,(68,(70,67))),(33,(30,(29,(31,((32,28),27)))))),((55,(5,4)),3)))))),1);
   tree tree_1596 [p = 0.000, P = 0.073] = [&W 0.000033] (22,(23,(7,((40,(39,2)),((62,(((66,63),(65,59)),((64,58),(57,56)))),(((((49,((53,(47,46)),(48,45))),((52,(51,50)),34)),((((24,(20,(15,14))),11),((((54,44),43),(19,17)),10)),((26,12),(18,(((61,60),16),(13,(21,9))))))),(((38,(41,(42,35))),((37,36),25)),(8,6))),((((68,(69,(70,67))),((33,30),(29,((31,(32,28)),27)))),(55,(5,4))),3)))))),1);
   tree tree_1597 [p = 0.000, P = 0.073] = [&W 0.000033] (22,(23,(7,((40,(39,2)),((62,(((66,63),(65,59)),((64,58),(57,56)))),(((((49,((53,(47,46)),(48,45))),(((52,51),50),34)),((38,(41,(42,35))),((37,36),25))),(((((24,(20,(15,14))),11),((19,17),((54,(44,43)),10))),((26,12),(18,(((61,60),16),(13,(21,9)))))),(8,6))),(((68,(69,(70,67))),(29,((33,30),((32,28),(31,27))))),((55,(5,4)),3))))))),1);
   tree tree_1598 [p = 0.000, P = 0.073] = [&W 0.000033] (22,(23,(7,((40,(39,2)),((62,(((66,63),(65,59)),((64,58),(57,56)))),(((((52,51),50),34),(((((24,(20,(15,14))),11),((19,17),((54,(44,43)),10))),(26,(12,(18,(((61,60),16),(13,(21,9))))))),(((49,((53,(47,46)),(48,45))),((38,(41,(42,35))),((37,36),25))),(8,6)))),((((69,68),(70,67)),(33,(30,(29,(31,((32,28),27)))))),((55,(5,4)),3))))))),1);
   tree tree_1599 [p = 0.000, P = 0.073] = [&W 0.000033] (22,(23,(7,((40,(39,2)),((62,(((66,63),(65,59)),((64,58),(57,56)))),((((((52,51),50),34),((49,((53,(47,46)),(48,45))),((((24,(20,(15,14))),11),((19,17),((44,(54,43)),10))),((26,12),(18,(((61,60),16),(13,(21,9)))))))),(((38,(41,(42,35))),((37,36),25)),(8,6))),(((69,(68,(70,67))),(33,(30,(29,(31,((32,28),27)))))),((55,(5,4)),3))))))),1);
   tree tree_1600 [p = 0.000, P = 0.073] = [&W 0.000033] (22,(23,(7,((40,(39,2)),((62,(((66,63),(65,59)),((64,58),(57,56)))),(((((51,(52,50)),34),((((24,(20,(15,14))),11),((((54,44),43),(19,17)),10)),((26,12),(18,(((61,60),16),(13,(21,9))))))),(((49,((53,(47,46)),(48,45))),((38,(41,(42,35))),((37,36),25))),(8,6))),(((69,(68,(70,67))),(33,(30,(29,(31,((32,28),27)))))),((55,(5,4)),3))))))),1);
   tree tree_1601 [p = 0.000, P = 0.073] = [&W 0.000033] (22,(23,(7,((40,(39,2)),((62,(((66,63),(65,59)),(64,(58,(57,56))))),((((((52,51),50),34),((((24,(20,(15,14))),11),(18,((19,17),((44,(54,43)),10)))),((26,12),(((61,60),16),(21,(13,9)))))),(((49,((53,(47,46)),(48,45))),((38,(41,(42,35))),((37,36),25))),(8,6))),((((69,68),(70,67)),(29,((33,30),(31,((32,28),27))))),((55,(5,4)),3))))))),1);
   tree tree_1602 [p = 0.000, P = 0.073] = [&W 0.000033] (22,(23,(7,((40,(39,2)),(((62,(((66,63),(65,59)),((64,58),(57,56)))),((((51,(52,50)),34),((49,((53,(47,46)),(48,45))),((((24,(20,(15,14))),11),((54,(44,43)),((19,17),10))),((26,12),(18,(((61,60),16),(13,(21,9)))))))),(((38,(41,(42,35))),((37,36),25)),(8,6)))),((((69,68),(70,67)),(33,(30,(29,(31,((32,28),27)))))),((55,(5,4)),3)))))),1);
   tree tree_1603 [p = 0.000, P = 0.073] = [&W 0.000033] (22,(23,(7,((40,(39,2)),((62,(((66,63),(65,59)),((64,58),(57,56)))),((((69,68),(70,67)),((33,30),(29,(31,((32,28),27))))),(((((51,(52,50)),34),(((53,(47,46)),(49,(48,45))),((((24,(20,(15,14))),11),(((44,(54,43)),(19,17)),10)),((26,12),(18,(((61,60),16),(13,(21,9)))))))),(((38,(41,(42,35))),((37,36),25)),(8,6))),((55,(5,4)),3))))))),1);
   tree tree_1604 [p = 0.000, P = 0.074] = [&W 0.000033] (22,(23,(7,((40,(39,2)),((62,(((66,63),(65,59)),((64,58),(57,56)))),(((((52,(51,50)),34),((49,((53,(47,46)),(48,45))),((((24,(20,(15,14))),11),((19,17),((54,(44,43)),10))),((26,12),(18,(((61,60),16),(13,(21,9)))))))),(((38,(41,(42,35))),(37,(36,25))),(8,6))),(((((69,68),(70,67)),(33,(30,(29,(31,((32,28),27)))))),(55,(5,4))),3)))))),1);
   tree tree_1605 [p = 0.000, P = 0.074] = [&W 0.000033] (22,(23,(7,((40,(39,2)),((62,(((66,63),(65,59)),((64,58),(57,56)))),(((((52,(51,50)),34),((((24,(20,(15,14))),11),(((54,(44,43)),(19,17)),10)),((26,12),(18,(((61,60),16),(13,(21,9))))))),(((38,(41,(42,35))),(37,(36,25))),((49,((53,(47,46)),(48,45))),(8,6)))),(((68,(69,(70,67))),(33,(30,(29,(31,((32,28),27)))))),((55,(5,4)),3))))))),1);
   tree tree_1606 [p = 0.000, P = 0.074] = [&W 0.000033] (22,(23,(7,((40,(39,2)),((62,(((66,63),(65,59)),((64,58),(57,56)))),(((((52,(51,50)),34),((((24,(20,(15,14))),11),((44,(54,43)),((19,17),10))),((26,12),(18,(((61,60),16),(13,(21,9))))))),(((38,(41,(42,35))),((37,36),25)),((49,((53,(47,46)),(48,45))),(8,6)))),((((69,68),(70,67)),(33,(30,(29,((31,(32,28)),27))))),((55,(5,4)),3))))))),1);
   tree tree_1607 [p = 0.000, P = 0.074] = [&W 0.000033] (22,(23,(7,((40,(39,2)),((62,(((66,63),(65,59)),((64,58),(57,56)))),((((49,((53,(47,46)),(48,45))),(((51,(52,50)),34),((((24,(20,(15,14))),11),((19,17),((44,(54,43)),10))),((26,12),(18,(((61,60),16),(13,(21,9)))))))),(((38,(41,(42,35))),(37,(36,25))),(8,6))),((((69,68),(70,67)),(30,(33,(29,((32,28),(31,27)))))),((55,(5,4)),3))))))),1);
   tree tree_1608 [p = 0.000, P = 0.074] = [&W 0.000033] (22,(23,(7,((40,(39,2)),((62,(((66,63),(65,59)),(57,((64,58),56)))),(((((49,((53,(47,46)),(48,45))),34),((((24,(20,(15,14))),11),((19,17),(((54,44),43),10))),((26,12),(18,(((61,60),16),(13,(21,9))))))),(((52,(51,50)),((38,(41,(42,35))),((37,36),25))),(8,6))),(((69,(68,(70,67))),(33,(30,(29,((32,28),(31,27)))))),((55,(5,4)),3))))))),1);
   tree tree_1609 [p = 0.000, P = 0.074] = [&W 0.000033] (22,(23,(7,((40,(39,2)),((62,(((66,63),(65,59)),((64,58),(57,56)))),((((49,((53,(47,46)),(48,45))),(((51,(52,50)),34),((((24,(20,(15,14))),11),(((44,(54,43)),(19,17)),10)),((26,12),(18,(((61,60),16),(13,(21,9)))))))),(((38,(41,(42,35))),((37,36),25)),(8,6))),((((69,68),(70,67)),(33,(30,(29,((32,28),(31,27)))))),((55,(5,4)),3))))))),1);
   tree tree_1610 [p = 0.000, P = 0.074] = [&W 0.000033] (22,(23,(7,((40,(39,2)),((62,(((66,63),(65,59)),((64,58),(57,56)))),(((18,((11,((19,17),(((54,44),43),10))),(((26,(24,(20,(15,14)))),12),(((61,60),16),(13,(21,9)))))),((((52,51),50),34),(((49,((53,(47,46)),(48,45))),((38,(41,(42,35))),((37,36),25))),(8,6)))),((((69,68),(70,67)),(30,(33,(29,((31,(32,28)),27))))),((55,(5,4)),3))))))),1);
   tree tree_1611 [p = 0.000, P = 0.074] = [&W 0.000033] (22,(23,(7,((40,(39,2)),(((((49,((53,(47,46)),(48,45))),(((52,51),50),34)),((((24,(20,(15,14))),11),(((54,44),43),((19,17),10))),((26,12),(18,(((61,60),16),(13,(21,9))))))),(((38,(41,(42,35))),((37,36),25)),(8,6))),((62,(((66,63),(65,59)),((64,58),(57,56)))),((((69,68),(70,67)),((33,30),(29,((31,(32,28)),27)))),((55,(5,4)),3))))))),1);
   tree tree_1612 [p = 0.000, P = 0.074] = [&W 0.000033] (22,(23,(7,((40,(39,2)),((62,(((66,63),(65,59)),(58,(64,(57,56))))),(((((49,((53,(47,46)),(48,45))),(((52,51),50),34)),((((24,(20,(15,14))),11),((19,17),((54,(44,43)),10))),((26,12),(18,(((61,60),16),(13,(21,9))))))),(((38,(41,(42,35))),((37,36),25)),(8,6))),((((69,68),(70,67)),(30,(33,(29,((32,28),(31,27)))))),((55,(5,4)),3))))))),1);
   tree tree_1613 [p = 0.000, P = 0.074] = [&W 0.000033] (22,(23,(7,((40,(39,2)),((62,(((66,63),(65,59)),((64,58),(57,56)))),(((18,((11,((19,17),((44,(54,43)),10))),(((24,(20,(15,14))),(26,12)),(((61,60),16),(13,(21,9)))))),(((49,((53,(47,46)),(48,45))),((38,(41,(42,35))),((37,36),25))),(8,6))),(((52,(51,50)),34),((((69,68),(70,67)),((33,30),(29,((31,(32,28)),27)))),((55,(5,4)),3)))))))),1);
   tree tree_1614 [p = 0.000, P = 0.074] = [&W 0.000033] (22,(23,(7,((40,(39,2)),((62,(((66,63),(65,59)),((64,58),(57,56)))),((((49,((53,(47,46)),(48,45))),((11,(((54,(44,43)),(19,17)),10)),(18,(((24,(20,(15,14))),(26,12)),(((61,60),16),(13,(21,9))))))),(((38,(41,(42,35))),(37,(36,25))),((((52,51),50),34),(8,6)))),((((69,68),(70,67)),(30,(33,(29,(31,((32,28),27)))))),((55,(5,4)),3))))))),1);
   tree tree_1615 [p = 0.000, P = 0.074] = [&W 0.000033] (22,(23,(7,((40,(39,2)),((62,(((66,63),(65,59)),((64,58),(57,56)))),((((((52,51),50),34),((49,((53,(47,46)),(48,45))),(((((24,20),(15,14)),11),(((54,(44,43)),(19,17)),10)),((26,12),(18,(((61,60),16),(13,(21,9)))))))),(((38,(41,(42,35))),((37,36),25)),(8,6))),(((69,(68,(70,67))),((33,30),(29,(31,((32,28),27))))),((55,(5,4)),3))))))),1);
   tree tree_1616 [p = 0.000, P = 0.074] = [&W 0.000033] (22,(23,(7,((40,(39,2)),((62,(((66,63),(65,59)),((64,58),(57,56)))),((((((52,51),50),34),((((24,(20,(15,14))),11),(((54,(44,43)),(19,17)),10)),((26,12),(18,(((61,60),16),(13,(21,9))))))),(((49,(53,(47,46))),(48,45)),(((38,(41,(42,35))),((37,36),25)),(8,6)))),(((68,(69,(70,67))),(33,(30,(29,((32,28),(31,27)))))),((55,(5,4)),3))))))),1);
   tree tree_1617 [p = 0.000, P = 0.074] = [&W 0.000033] (22,(23,(7,((40,(39,2)),((62,(((66,63),(65,59)),((64,58),(57,56)))),(((((((49,((53,(47,46)),(48,45))),(24,(20,(15,14)))),11),((19,17),((54,(44,43)),10))),((26,12),(18,(((61,60),16),(13,(21,9)))))),(((52,(51,50)),34),(((38,(41,(42,35))),(37,(36,25))),(8,6)))),((((69,68),(70,67)),(30,(33,(29,((32,28),(31,27)))))),((55,(5,4)),3))))))),1);
   tree tree_1618 [p = 0.000, P = 0.074] = [&W 0.000033] (22,(23,(7,((40,(39,2)),((62,(((66,63),(65,59)),(57,((64,58),56)))),(((((51,(52,50)),34),((49,((53,(47,46)),(48,45))),((((24,(20,(15,14))),11),((19,17),((44,(54,43)),10))),((26,12),(18,(((61,60),16),(13,(21,9)))))))),(((38,(41,(42,35))),((37,36),25)),(8,6))),((((69,68),(70,67)),(30,(33,(29,((32,28),(31,27)))))),((55,(5,4)),3))))))),1);
   tree tree_1619 [p = 0.000, P = 0.074] = [&W 0.000033] (22,(23,(7,((40,(39,2)),((62,(((66,63),(65,59)),((64,58),(57,56)))),((((((52,51),50),34),((11,((19,17),((54,(44,43)),10))),(((24,(20,(15,14))),(26,12)),((18,((61,60),16)),(13,(21,9)))))),(((49,((53,(47,46)),(48,45))),((38,(41,(42,35))),((37,36),25))),(8,6))),((((69,68),(70,67)),(33,(30,(29,((32,28),(31,27)))))),((55,(5,4)),3))))))),1);
   tree tree_1620 [p = 0.000, P = 0.074] = [&W 0.000033] (22,(23,(7,((40,(39,2)),((62,(((66,63),(65,59)),((64,58),(57,56)))),(((((51,(52,50)),34),(18,((11,((44,(54,43)),((19,17),10))),(((24,(20,(15,14))),(26,12)),(((61,60),16),(13,(21,9))))))),((((53,(47,46)),(49,(48,45))),((38,(41,(42,35))),((37,36),25))),(8,6))),((((69,68),(70,67)),(33,(30,(29,(31,((32,28),27)))))),((55,(5,4)),3))))))),1);
   tree tree_1621 [p = 0.000, P = 0.074] = [&W 0.000033] (22,(23,(7,((40,(39,2)),((62,(((66,63),(65,59)),((64,58),(57,56)))),((((((52,51),50),34),((((24,(20,(15,14))),11),((19,17),((54,(44,43)),10))),((26,12),(18,(((61,60),16),(13,(21,9))))))),(((49,((53,(47,46)),(48,45))),((38,(41,(42,35))),((37,36),25))),(8,6))),((((69,68),(70,67)),((33,30),(29,(31,((32,28),27))))),((55,(5,4)),3))))))),1);
   tree tree_1622 [p = 0.000, P = 0.074] = [&W 0.000033] (22,(23,(7,((40,(39,2)),((62,(((66,63),(65,59)),((64,58),(57,56)))),(((((49,((53,(47,46)),(48,45))),(((52,51),50),34)),((11,((19,17),((54,(44,43)),10))),(((26,(24,(20,(15,14)))),12),((18,((61,60),16)),((21,13),9))))),(((38,(41,(42,35))),((37,36),25)),(8,6))),((((69,68),(70,67)),(33,(30,(29,(31,((32,28),27)))))),((55,(5,4)),3))))))),1);
   tree tree_1623 [p = 0.000, P = 0.074] = [&W 0.000033] (22,(23,(7,((40,(39,2)),((62,(((66,63),(65,59)),((64,58),(57,56)))),(((((51,(52,50)),34),((((24,(20,(15,14))),11),((19,17),(((54,44),43),10))),((26,12),(18,(((61,60),16),(13,(21,9))))))),(((38,(41,(42,35))),((37,36),25)),((49,((53,(47,46)),(48,45))),(8,6)))),(((68,(69,(70,67))),((33,30),(29,(31,((32,28),27))))),((55,(5,4)),3))))))),1);
   tree tree_1624 [p = 0.000, P = 0.074] = [&W 0.000033] (22,(23,(7,((40,(39,2)),((62,(((66,63),(65,59)),((64,58),(57,56)))),(((((51,(52,50)),34),((49,((53,(47,46)),(48,45))),((((24,(20,(15,14))),11),((19,17),(((54,44),43),10))),((26,12),(18,(((61,60),16),(13,(21,9)))))))),(((38,(41,(42,35))),((37,36),25)),(8,6))),((((69,68),(70,67)),((33,30),(29,(31,((32,28),27))))),((55,(5,4)),3))))))),1);
   tree tree_1625 [p = 0.000, P = 0.074] = [&W 0.000033] (22,(23,(7,((40,(39,2)),(((62,(((66,63),(65,59)),(58,(64,(57,56))))),(((((52,51),50),34),((((24,(20,(15,14))),11),((19,17),((44,(54,43)),10))),((26,12),(18,(((61,60),16),(13,(21,9))))))),(((49,((53,(47,46)),(48,45))),((38,(41,(42,35))),((37,36),25))),(8,6)))),(((68,(69,(70,67))),(30,(33,(29,((31,(32,28)),27))))),((55,(5,4)),3)))))),1);
   tree tree_1626 [p = 0.000, P = 0.074] = [&W 0.000033] (22,(23,(7,((40,(39,2)),((62,(((66,63),(65,59)),((64,58),(57,56)))),((((((24,(20,(15,14))),11),((19,17),((44,(54,43)),10))),((26,12),(18,(((61,60),16),(13,(21,9)))))),((((52,51),50),34),((49,((53,(47,46)),(48,45))),(((38,(41,(42,35))),((37,36),25)),(8,6))))),((((69,68),(70,67)),((33,30),(29,((31,(32,28)),27)))),((55,(5,4)),3))))))),1);
   tree tree_1627 [p = 0.000, P = 0.074] = [&W 0.000033] (22,(23,(7,((40,(39,2)),((62,(((66,63),(65,59)),(58,(64,(57,56))))),((((((52,51),50),34),((11,((19,17),((44,(54,43)),10))),(18,(((24,(20,(15,14))),(26,12)),(((61,60),16),(13,(21,9))))))),(((49,((53,(47,46)),(48,45))),((38,(41,(42,35))),((37,36),25))),(8,6))),((((69,68),(70,67)),((31,(((33,30),29),(32,28))),27)),((55,(5,4)),3))))))),1);
   tree tree_1628 [p = 0.000, P = 0.074] = [&W 0.000033] (22,(23,(7,((40,(39,2)),((62,(((66,63),(65,59)),((64,58),(57,56)))),(((52,(51,50)),((((49,((53,(47,46)),(48,45))),34),((((24,(20,(15,14))),11),((19,17),((44,(54,43)),10))),((26,12),(18,(((61,60),16),(13,(21,9))))))),(((38,(41,(42,35))),((37,36),25)),(8,6)))),((((69,68),(70,67)),((33,30),(29,(31,((32,28),27))))),((55,(5,4)),3))))))),1);
   tree tree_1629 [p = 0.000, P = 0.074] = [&W 0.000033] (22,(23,(7,((40,(39,2)),((62,(((65,(66,63)),59),((64,58),(57,56)))),(((52,(51,50)),((((49,((53,(47,46)),(48,45))),34),((((24,(20,(15,14))),11),((19,17),(((54,44),43),10))),((26,12),(18,(((61,60),16),(13,(21,9))))))),(((38,(41,(42,35))),((37,36),25)),(8,6)))),(((69,(68,(70,67))),((33,30),(29,((31,(32,28)),27)))),((55,(5,4)),3))))))),1);
   tree tree_1630 [p = 0.000, P = 0.074] = [&W 0.000033] (22,(23,(7,((40,(39,2)),((62,(((66,63),(65,59)),((64,58),(57,56)))),((((52,(51,50)),34),(((11,((19,17),((44,(54,43)),10))),(18,(((24,(20,(15,14))),(26,12)),(((61,60),16),(13,(21,9)))))),((((53,(47,46)),(49,(48,45))),((38,(41,(42,35))),((37,36),25))),(8,6)))),((((69,68),(70,67)),((33,30),(29,(31,((32,28),27))))),((55,(5,4)),3))))))),1);
   tree tree_1631 [p = 0.000, P = 0.074] = [&W 0.000033] (22,(23,(7,((40,(39,2)),((62,(((66,63),(65,59)),((64,58),(57,56)))),(((((52,51),50),34),(((24,(20,(15,14))),((11,((19,17),((54,(44,43)),10))),((18,(26,12)),(((61,60),16),(13,(21,9)))))),((((53,(47,46)),(49,(48,45))),((38,(41,(42,35))),((37,36),25))),(8,6)))),(((68,(69,(70,67))),(33,(30,(29,(31,((32,28),27)))))),((55,(5,4)),3))))))),1);
   tree tree_1632 [p = 0.000, P = 0.074] = [&W 0.000033] (22,(23,(7,((40,(39,2)),((62,(((66,63),(65,59)),((64,58),(57,56)))),((((((52,51),50),34),((18,(((44,(54,43)),(19,17)),10)),((26,12),((24,(20,(15,14))),(11,(((61,60),16),(13,(21,9)))))))),(((38,(41,(42,35))),((37,36),25)),((49,((53,(47,46)),(48,45))),(8,6)))),((((69,68),(70,67)),(29,((33,30),(31,((32,28),27))))),((55,(5,4)),3))))))),1);
   tree tree_1633 [p = 0.000, P = 0.074] = [&W 0.000033] (22,(23,(7,((40,(39,2)),((62,(((66,63),(65,59)),((64,58),(57,56)))),((((38,(41,(42,35))),((37,36),25)),(((((52,51),50),34),((49,((53,(47,46)),(48,45))),((20,(24,(15,14))),((11,((19,17),(((54,44),43),10))),(18,((26,12),(((61,60),16),(13,(21,9))))))))),(8,6))),((((69,68),(70,67)),(30,(33,(29,((32,28),(31,27)))))),((55,(5,4)),3))))))),1);
   tree tree_1634 [p = 0.000, P = 0.075] = [&W 0.000033] (22,(23,(7,((40,(39,2)),((62,(((66,63),(65,59)),(58,(64,(57,56))))),(((((51,(52,50)),34),((18,((44,(54,43)),((19,17),10))),((26,12),((24,(20,(15,14))),(11,(((61,60),16),(13,(21,9)))))))),(((38,(41,(42,35))),((37,36),25)),((49,((53,(47,46)),(48,45))),(8,6)))),(((69,(68,(70,67))),(29,((33,30),(31,((32,28),27))))),((55,(5,4)),3))))))),1);
   tree tree_1635 [p = 0.000, P = 0.075] = [&W 0.000033] (22,(23,(7,((40,(39,2)),((((((52,51),50),34),((18,((19,17),((44,(54,43)),10))),((26,12),((24,(20,(15,14))),(11,(((61,60),16),(13,(21,9)))))))),(((49,((53,(47,46)),(48,45))),((38,(41,(42,35))),((37,36),25))),(8,6))),((62,(((66,63),(65,59)),((64,58),(57,56)))),((((69,68),(70,67)),(29,((33,30),(31,((32,28),27))))),((55,(5,4)),3))))))),1);
   tree tree_1636 [p = 0.000, P = 0.075] = [&W 0.000033] (22,(23,(7,((40,(39,2)),((62,(((66,63),(65,59)),((64,58),(57,56)))),(((((37,36),(38,(41,(42,35)))),25),((((52,(51,50)),34),((49,((53,(47,46)),(48,45))),((20,(24,(15,14))),((11,(((54,(44,43)),(19,17)),10)),(18,((26,12),(((61,60),16),(13,(21,9))))))))),(8,6))),(((69,(68,(70,67))),(((33,30),29),(31,((32,28),27)))),((55,(5,4)),3))))))),1);
   tree tree_1637 [p = 0.000, P = 0.075] = [&W 0.000033] (22,(23,(7,((40,(39,2)),((62,(((66,63),(65,59)),((64,58),(57,56)))),(((((51,(52,50)),34),((18,((44,(54,43)),((19,17),10))),((26,12),((24,(20,(15,14))),(11,(((61,60),16),(13,(21,9)))))))),(((49,((53,(47,46)),(48,45))),((38,(41,(42,35))),((37,36),25))),(8,6))),(((68,(69,(70,67))),(29,((33,30),(31,((32,28),27))))),((55,(5,4)),3))))))),1);
   tree tree_1638 [p = 0.000, P = 0.075] = [&W 0.000033] (22,(23,(7,((40,(39,2)),((62,(((66,63),(65,59)),((64,58),(57,56)))),(((((51,(52,50)),34),((49,((53,(47,46)),(48,45))),((18,((19,17),((44,(54,43)),10))),((26,12),((24,(20,(15,14))),(11,(((61,60),16),(13,(21,9))))))))),(((38,(41,(42,35))),((37,36),25)),(8,6))),((((69,68),(70,67)),(29,((33,30),(31,((32,28),27))))),((55,(5,4)),3))))))),1);
   tree tree_1639 [p = 0.000, P = 0.075] = [&W 0.000033] (22,(23,(7,((40,(39,2)),((62,(((66,63),(65,59)),(58,(64,(57,56))))),(((52,(51,50)),((((49,((53,(47,46)),(48,45))),34),((18,((19,17),((44,(54,43)),10))),((26,12),((24,(20,(15,14))),(11,(((61,60),16),(13,(21,9)))))))),(((38,(41,(42,35))),((37,36),25)),(8,6)))),(((68,(69,(70,67))),(29,((33,30),(31,((32,28),27))))),((55,(5,4)),3))))))),1);
   tree tree_1640 [p = 0.000, P = 0.075] = [&W 0.000033] (22,(23,(7,((40,(39,2)),((62,(((66,63),(65,59)),((64,58),(57,56)))),(((((52,51),50),34),(((18,((19,17),((54,(44,43)),10))),((26,12),((24,(20,(15,14))),(11,(((61,60),16),(13,(21,9))))))),(((49,((53,(47,46)),(48,45))),((38,(41,(42,35))),((37,36),25))),(8,6)))),((((69,68),(70,67)),(29,((33,30),(31,((32,28),27))))),((55,(5,4)),3))))))),1);
   tree tree_1641 [p = 0.000, P = 0.075] = [&W 0.000033] (22,(23,(7,((40,(39,2)),((62,(((66,63),(65,59)),((64,58),(57,56)))),((((((52,51),50),34),((49,((53,(47,46)),(48,45))),((((44,(54,43)),18),((19,17),10)),((26,12),((24,(20,(15,14))),(11,(((61,60),16),(13,(21,9))))))))),(((38,(41,(42,35))),((37,36),25)),(8,6))),((((69,68),(70,67)),(29,((33,30),(31,((32,28),27))))),((55,(5,4)),3))))))),1);
   tree tree_1642 [p = 0.000, P = 0.075] = [&W 0.000033] (22,(23,(7,((40,(39,2)),((62,(((66,63),(65,59)),((64,58),(57,56)))),(((((38,(41,(42,35))),((37,36),25)),((((52,51),50),34),(((49,((53,(47,46)),(48,45))),(20,(24,(15,14)))),((11,((19,17),(((54,44),43),10))),(18,((26,12),(((61,60),16),(13,(21,9))))))))),(8,6)),((((69,68),(70,67)),(30,(33,(29,(31,((32,28),27)))))),((55,(5,4)),3))))))),1);
   tree tree_1643 [p = 0.000, P = 0.075] = [&W 0.000033] (22,(23,(7,((40,(39,2)),((62,(((66,63),(65,59)),((64,58),(57,56)))),((((((52,51),50),((49,((53,(47,46)),(48,45))),34)),((((44,(54,43)),18),((19,17),10)),((26,12),((24,(20,(15,14))),(11,(((61,60),16),(13,(21,9)))))))),(((38,(41,(42,35))),((37,36),25)),(8,6))),((((69,68),(70,67)),(29,((33,30),(31,((32,28),27))))),((55,(5,4)),3))))))),1);
   tree tree_1644 [p = 0.000, P = 0.075] = [&W 0.000033] (22,(23,(7,((40,(39,2)),((62,(((66,63),(65,59)),((64,58),(57,56)))),((((52,(51,50)),34),(((18,((54,(44,43)),((19,17),10))),((26,12),((24,(20,(15,14))),(11,(((61,60),16),(13,(21,9))))))),(((49,((53,(47,46)),(48,45))),((38,(41,(42,35))),((37,36),25))),(8,6)))),(((68,(69,(70,67))),((33,30),(29,((32,28),(31,27))))),((55,(5,4)),3))))))),1);
   tree tree_1645 [p = 0.000, P = 0.075] = [&W 0.000033] (22,(23,(7,((40,(39,2)),((62,(((66,63),(65,59)),((64,58),(57,56)))),((((49,((53,(47,46)),(48,45))),((((52,51),50),34),((20,(24,(15,14))),((11,((19,17),(((54,44),43),10))),(18,((26,12),(((61,60),16),(13,(21,9))))))))),(((38,(41,(42,35))),((37,36),25)),(8,6))),((((69,68),(70,67)),(33,(30,(29,(31,((32,28),27)))))),((55,(5,4)),3))))))),1);
   tree tree_1646 [p = 0.000, P = 0.075] = [&W 0.000033] (22,(23,(7,((40,(39,2)),((62,(((66,63),(65,59)),((64,58),(57,56)))),((((((52,51),50),34),((49,((53,(47,46)),(48,45))),((18,((19,17),(((54,44),43),10))),((26,12),((24,(20,(15,14))),(11,(((61,60),16),(13,(21,9))))))))),(((38,(41,(42,35))),((37,36),25)),(8,6))),((((69,68),(70,67)),(29,((33,30),(31,((32,28),27))))),((55,(5,4)),3))))))),1);
   tree tree_1647 [p = 0.000, P = 0.075] = [&W 0.000033] (22,(23,(7,((40,(39,2)),((62,(((66,63),(65,59)),(64,(58,(57,56))))),((34,(((18,(((54,44),43),((19,17),10))),((26,12),((24,(20,(15,14))),(11,(((61,60),16),(13,(21,9))))))),(((49,((53,(47,46)),(48,45))),(((52,51),50),((38,(41,(42,35))),((37,36),25)))),(8,6)))),(((68,(69,(70,67))),(29,((33,30),((32,28),(31,27))))),((55,(5,4)),3))))))),1);
   tree tree_1648 [p = 0.000, P = 0.075] = [&W 0.000033] (22,(23,(7,((40,(39,2)),(((62,(((66,63),(65,59)),((64,58),(57,56)))),(((52,51),50),34)),((((18,((19,17),((44,(54,43)),10))),((26,12),((24,(20,(15,14))),(11,(((61,60),16),(13,(21,9))))))),(((49,((53,(47,46)),(48,45))),((38,(41,(42,35))),((37,36),25))),(8,6))),((((69,68),(70,67)),(29,((33,30),(31,((32,28),27))))),((55,(5,4)),3))))))),1);
   tree tree_1649 [p = 0.000, P = 0.075] = [&W 0.000033] (22,(23,(7,((40,(39,2)),(((52,51),50),((62,(((66,63),(65,59)),(58,(64,(57,56))))),((34,(((49,((53,(47,46)),(48,45))),((18,((19,17),((44,(54,43)),10))),((26,12),((24,(20,(15,14))),(11,(((61,60),16),(13,(21,9)))))))),(((38,(41,(42,35))),((37,36),25)),(8,6)))),(((68,(69,(70,67))),(29,((33,30),(31,((32,28),27))))),((55,(5,4)),3)))))))),1);
   tree tree_1650 [p = 0.000, P = 0.075] = [&W 0.000033] (22,(23,(7,((40,(39,2)),((62,(((66,63),(65,59)),((64,58),(57,56)))),((((18,((19,17),((44,(54,43)),10))),((26,12),((24,(20,(15,14))),(11,(((61,60),16),(13,(21,9))))))),((((52,51),50),34),(((49,((53,(47,46)),(48,45))),((38,(41,(42,35))),((37,36),25))),(8,6)))),(((69,(68,(70,67))),(29,((33,30),(31,((32,28),27))))),((55,(5,4)),3))))))),1);
   tree tree_1651 [p = 0.000, P = 0.075] = [&W 0.000033] (22,(23,(7,((40,(39,2)),((((((52,(51,50)),34),((49,((53,(47,46)),(48,45))),(20,(24,(15,14))))),((11,((19,17),((44,(54,43)),10))),(18,((26,12),(((61,60),16),(13,(21,9))))))),(((38,(41,(42,35))),((37,36),25)),(8,6))),((62,(((66,63),(65,59)),((64,58),(57,56)))),((((69,68),(70,67)),(33,(30,(29,(31,((32,28),27)))))),((55,(5,4)),3))))))),1);
   tree tree_1652 [p = 0.000, P = 0.075] = [&W 0.000033] (22,(23,(7,((40,(39,2)),((((((52,(51,50)),34),((49,((53,(47,46)),(48,45))),(20,(24,(15,14))))),((11,((19,17),((44,(54,43)),10))),(18,((26,12),(((61,60),16),(13,(21,9))))))),(((38,(41,(42,35))),((37,36),25)),(8,6))),((62,(((66,63),(65,59)),((64,58),(57,56)))),((((68,(69,(70,67))),(29,((33,30),(31,((32,28),27))))),(55,(5,4))),3)))))),1);
   tree tree_1653 [p = 0.000, P = 0.075] = [&W 0.000033] (22,(23,(7,((40,(39,2)),((62,(((66,63),(65,59)),((64,58),(57,56)))),((((18,((19,17),((44,(54,43)),10))),((26,12),((24,(20,(15,14))),(11,(((61,60),16),(13,(21,9))))))),(((52,(51,50)),34),(((49,((53,(47,46)),(48,45))),((38,(41,(42,35))),((37,36),25))),(8,6)))),(((69,(68,(70,67))),(29,((33,30),(31,((32,28),27))))),((55,(5,4)),3))))))),1);
   tree tree_1654 [p = 0.000, P = 0.075] = [&W 0.000033] (22,(23,(7,((40,(39,2)),((62,(((66,63),(65,59)),((64,58),(57,56)))),((((18,(((44,(54,43)),(19,17)),10)),((26,12),((24,(20,(15,14))),(11,(((61,60),16),(13,(21,9))))))),((((52,51),50),34),(((38,(41,(42,35))),((37,36),25)),((49,((53,(47,46)),(48,45))),(8,6))))),((((69,68),(70,67)),(29,((33,30),(31,((32,28),27))))),((55,(5,4)),3))))))),1);
   tree tree_1655 [p = 0.000, P = 0.075] = [&W 0.000033] (22,(23,(7,((40,(39,2)),(((62,(((66,63),(65,59)),((64,58),(57,56)))),((((49,((53,(47,46)),(48,45))),((52,(51,50)),34)),((18,((19,17),((44,(54,43)),10))),((26,12),((24,(20,(15,14))),(11,(((61,60),16),(13,(21,9)))))))),(((38,((42,41),35)),((37,36),25)),(8,6)))),((((69,68),(70,67)),(29,((33,30),(31,((32,28),27))))),((55,(5,4)),3)))))),1);
   tree tree_1656 [p = 0.000, P = 0.075] = [&W 0.000033] (22,(23,(7,((40,(39,2)),(((62,(((66,63),(65,59)),((64,58),(57,56)))),((((52,(51,50)),34),((49,((53,(47,46)),(48,45))),((18,((19,17),((44,(54,43)),10))),((26,12),((24,(20,(15,14))),(11,(((61,60),16),(13,(21,9))))))))),(((38,((42,41),35)),((37,36),25)),(8,6)))),(((68,(69,(70,67))),(29,((33,30),((31,(32,28)),27)))),((55,(5,4)),3)))))),1);
   tree tree_1657 [p = 0.000, P = 0.075] = [&W 0.000033] (22,(23,(7,((40,(39,2)),((62,(((66,63),(65,59)),((64,58),(57,56)))),((((((52,51),50),34),(((49,((53,(47,46)),(48,45))),(24,(20,(15,14)))),((11,((19,17),((44,(54,43)),10))),(18,((26,12),(((61,60),16),(13,(21,9)))))))),(((38,(41,(42,35))),((37,36),25)),(8,6))),(((69,(68,(70,67))),(((33,30),29),((32,28),(31,27)))),((55,(5,4)),3))))))),1);
   tree tree_1658 [p = 0.000, P = 0.075] = [&W 0.000033] (22,(23,(7,((40,(39,2)),(((((52,(51,50)),34),((18,((19,17),(((54,44),43),10))),((26,12),((24,(20,(15,14))),(11,(((61,60),16),(13,(21,9)))))))),(((49,((53,(47,46)),(48,45))),((38,(41,(42,35))),((37,36),25))),(8,6))),((62,(((66,63),(65,59)),((64,58),(57,56)))),(((68,(69,(70,67))),(((33,30),29),(31,((32,28),27)))),((55,(5,4)),3))))))),1);
   tree tree_1659 [p = 0.000, P = 0.075] = [&W 0.000033] (22,(23,(7,((40,(39,2)),((62,(((66,63),(65,59)),((64,58),(57,56)))),((((((52,51),50),34),((18,((19,17),((44,(54,43)),10))),((26,12),((24,(20,(15,14))),(11,(((61,60),16),(13,(21,9)))))))),(((38,(41,(42,35))),((37,36),25)),((49,((53,(47,46)),(48,45))),(8,6)))),((((69,68),(70,67)),(((33,30),29),(31,((32,28),27)))),((55,(5,4)),3))))))),1);
   tree tree_1660 [p = 0.000, P = 0.075] = [&W 0.000033] (22,(23,(7,((40,(39,2)),((62,(((66,63),(65,59)),(64,(58,(57,56))))),(((34,(((49,((53,(47,46)),(48,45))),(((52,51),50),(24,(20,(15,14))))),((11,((((54,44),43),(19,17)),10)),(18,((26,12),(((61,60),16),(13,(21,9)))))))),(((38,(41,(42,35))),((37,36),25)),(8,6))),((((69,68),(70,67)),(((33,30),29),((32,28),(31,27)))),((55,(5,4)),3))))))),1);
   tree tree_1661 [p = 0.000, P = 0.075] = [&W 0.000033] (22,(23,(7,((40,(39,2)),((62,(((66,63),(65,59)),((64,58),(57,56)))),((((18,((44,(54,43)),((19,17),10))),((26,12),((24,(20,(15,14))),(11,(((61,60),16),(13,(21,9))))))),(((52,(51,50)),34),(((49,((53,(47,46)),(48,45))),((38,(41,(42,35))),((37,36),25))),(8,6)))),(((69,(68,(70,67))),(((33,30),29),((32,28),(31,27)))),((55,(5,4)),3))))))),1);
   tree tree_1662 [p = 0.000, P = 0.075] = [&W 0.000033] (22,(23,(7,((40,(39,2)),((62,(((66,63),(65,59)),((64,58),(57,56)))),(((((52,(51,50)),34),((49,((53,(47,46)),(48,45))),((18,((19,17),((44,(54,43)),10))),((26,12),((24,(20,(15,14))),(11,(((61,60),16),(13,(21,9))))))))),(((38,(41,(42,35))),((37,36),25)),(8,6))),(((68,(69,(70,67))),(((33,30),29),((31,(32,28)),27))),((55,(5,4)),3))))))),1);
   tree tree_1663 [p = 0.000, P = 0.075] = [&W 0.000033] (22,(23,(7,((40,(39,2)),((62,(((66,63),(65,59)),((64,58),(57,56)))),(((((52,(51,50)),34),((18,(((54,(44,43)),(19,17)),10)),((26,12),((24,(20,(15,14))),(11,(((61,60),16),(13,(21,9)))))))),(((49,((53,(47,46)),(48,45))),((38,(41,(42,35))),((37,36),25))),(8,6))),(((68,(69,(70,67))),(((33,30),29),((32,28),(31,27)))),((55,(5,4)),3))))))),1);
   tree tree_1664 [p = 0.000, P = 0.076] = [&W 0.000033] (22,(23,(7,((40,(39,2)),((62,(((66,63),(65,59)),((64,58),(57,56)))),((((((49,(53,(47,46))),(48,45)),(((52,51),50),34)),((18,(((44,(54,43)),(19,17)),10)),((26,12),((24,(20,(15,14))),(11,(((61,60),16),(13,(21,9)))))))),(((38,(41,(42,35))),((37,36),25)),(8,6))),(((69,(68,(70,67))),(((33,30),29),((32,28),(31,27)))),((55,(5,4)),3))))))),1);
   tree tree_1665 [p = 0.000, P = 0.076] = [&W 0.000033] (22,(23,(7,((40,(39,2)),((62,(((66,63),(65,59)),((64,58),(57,56)))),(((((52,(51,50)),34),((18,(((44,(54,43)),(19,17)),10)),((26,12),((24,(20,(15,14))),(11,(((61,60),16),(13,(21,9)))))))),(((38,(41,(42,35))),((37,36),25)),((49,((53,(47,46)),(48,45))),(8,6)))),(((68,(69,(70,67))),(((33,30),29),((32,28),(31,27)))),((55,(5,4)),3))))))),1);
   tree tree_1666 [p = 0.000, P = 0.076] = [&W 0.000033] (22,(23,(7,((40,(39,2)),((62,(((66,63),(65,59)),((64,58),(57,56)))),(((((49,((53,(47,46)),(48,45))),((52,(51,50)),34)),((18,((19,17),((54,(44,43)),10))),((26,12),((24,(20,(15,14))),(11,(((61,60),16),(13,(21,9)))))))),(((38,(41,(42,35))),((37,36),25)),(8,6))),((((69,68),(70,67)),(((33,30),29),(31,((32,28),27)))),((55,(5,4)),3))))))),1);
   tree tree_1667 [p = 0.000, P = 0.076] = [&W 0.000033] (22,(23,(7,((40,(39,2)),((62,(((66,63),(65,59)),((64,58),(57,56)))),((((24,(20,(15,14))),((11,((19,17),((54,(44,43)),10))),(18,((26,12),(((61,60),16),(13,(21,9))))))),(34,((((52,(51,50)),(49,((53,(47,46)),(48,45)))),((38,(41,(42,35))),((37,36),25))),(8,6)))),((((69,68),(70,67)),(((33,30),29),((31,(32,28)),27))),((55,(5,4)),3))))))),1);
   tree tree_1668 [p = 0.000, P = 0.076] = [&W 0.000033] (22,(23,(7,((40,(39,2)),((62,(((66,63),(65,59)),((64,58),(57,56)))),(((34,((49,((53,(47,46)),(48,45))),((18,(((44,(54,43)),(19,17)),10)),((26,12),((24,(20,(15,14))),(11,(((61,60),16),(13,(21,9))))))))),(((52,(51,50)),((38,(41,(42,35))),((37,36),25))),(8,6))),(((69,(68,(70,67))),(((33,30),29),((31,(32,28)),27))),((55,(5,4)),3))))))),1);
   tree tree_1669 [p = 0.000, P = 0.076] = [&W 0.000033] (22,(23,(7,((40,(39,2)),((((69,68),(70,67)),(29,((33,30),(31,((32,28),27))))),(((((51,(52,50)),34),((49,((53,(47,46)),(48,45))),(18,(((((54,44),43),(19,17)),10),((26,12),((24,(20,(15,14))),(11,(((61,60),16),(13,(21,9)))))))))),(((38,(41,(42,35))),((37,36),25)),(8,6))),((62,(((66,63),(65,59)),((64,58),(57,56)))),((55,(5,4)),3))))))),1);
   tree tree_1670 [p = 0.000, P = 0.076] = [&W 0.000033] (22,(23,(7,((40,(39,2)),((62,(((66,63),(65,59)),((64,58),(57,56)))),(((68,(69,(70,67))),((33,30),(29,((31,(32,28)),27)))),((34,(((38,(41,(42,35))),((37,36),25)),((18,(((19,17),(((54,44),43),10)),((26,12),((24,(20,(15,14))),(((52,(51,50)),11),(((61,60),16),(21,(13,9)))))))),((49,((53,(47,46)),(48,45))),(8,6))))),((55,(5,4)),3))))))),1);
   tree tree_1671 [p = 0.000, P = 0.076] = [&W 0.000033] (22,(23,(7,((40,(39,2)),(((62,(((66,63),(65,59)),((64,58),(57,56)))),(((52,51),50),34)),((((24,(20,(15,14))),((11,((19,17),((44,(54,43)),10))),(18,((26,12),(((61,60),16),(13,(21,9))))))),(8,6)),(((49,((53,(47,46)),(48,45))),((38,(41,(42,35))),(37,(36,25)))),((((69,68),(70,67)),(30,(33,(29,(31,((32,28),27)))))),((55,(5,4)),3)))))))),1);
   tree tree_1672 [p = 0.000, P = 0.076] = [&W 0.000033] (22,(23,(7,((40,(39,2)),((62,((65,((66,63),59)),((64,58),(57,56)))),(((49,((53,(47,46)),(48,45))),(((18,((19,17),((54,(44,43)),10))),((26,12),((24,(20,(15,14))),(11,(((61,60),16),(13,(21,9))))))),((((52,(51,50)),34),((38,(41,(42,35))),((37,36),25))),(8,6)))),((((69,68),(70,67)),(29,((33,30),(31,((32,28),27))))),((55,(5,4)),3))))))),1);
   tree tree_1673 [p = 0.000, P = 0.076] = [&W 0.000033] (22,(23,(7,((40,(39,2)),((62,(((66,63),(65,59)),((64,58),(57,56)))),((((18,((54,(44,43)),((19,17),10))),((26,12),((24,(20,(15,14))),(11,(((61,60),16),(13,(21,9))))))),(((52,(51,50)),34),(((49,((53,(47,46)),(48,45))),((38,(41,(42,35))),((37,36),25))),(8,6)))),(((69,(68,(70,67))),(29,((33,30),((32,28),(31,27))))),((55,(5,4)),3))))))),1);
   tree tree_1674 [p = 0.000, P = 0.076] = [&W 0.000033] (22,(23,(7,((40,(39,2)),(((62,(((66,63),(65,59)),((64,58),(57,56)))),((((52,(51,50)),34),((49,((53,(47,46)),(48,45))),((18,((19,17),(((54,44),43),10))),((26,12),((24,(20,(15,14))),(11,(((61,60),16),(13,(21,9))))))))),(((38,(41,(42,35))),(37,(36,25))),(8,6)))),(((69,(68,(70,67))),(29,((33,30),((32,28),(31,27))))),((55,(5,4)),3)))))),1);
   tree tree_1675 [p = 0.000, P = 0.076] = [&W 0.000033] (22,(23,(7,((40,(39,2)),((62,(((66,63),(65,59)),((64,58),(57,56)))),((((52,(51,50)),34),(((18,((19,17),((54,(44,43)),10))),((26,12),((24,(20,(15,14))),(11,(((61,60),16),(13,(21,9))))))),(((49,((53,(47,46)),(48,45))),((38,(41,(42,35))),((37,36),25))),(8,6)))),((((69,68),(70,67)),((31,((33,30),29)),((32,28),27))),((55,(5,4)),3))))))),1);
   tree tree_1676 [p = 0.000, P = 0.076] = [&W 0.000033] (22,(23,(7,((40,(39,2)),((62,(((66,63),(65,59)),((64,58),(57,56)))),((((((52,51),50),34),(((49,((53,(47,46)),(48,45))),(18,((((54,44),43),(19,17)),10))),((26,12),((24,(20,(15,14))),(11,(((61,60),16),(13,(21,9)))))))),(((38,(41,(42,35))),((37,36),25)),(8,6))),((((69,68),(70,67)),((31,((33,30),29)),((32,28),27))),((55,(5,4)),3))))))),1);
   tree tree_1677 [p = 0.000, P = 0.076] = [&W 0.000033] (22,(23,(7,((40,(39,2)),((62,(((66,63),(65,59)),((64,58),(57,56)))),(((((52,(51,50)),34),((49,((53,(47,46)),(48,45))),((18,((19,17),((44,(54,43)),10))),((26,12),((24,(20,(15,14))),(11,(((61,60),16),(13,(21,9))))))))),(((38,(41,(42,35))),((37,36),25)),(8,6))),(((69,(68,(70,67))),((31,(33,(30,29))),((32,28),27))),((55,(5,4)),3))))))),1);
   tree tree_1678 [p = 0.000, P = 0.076] = [&W 0.000033] (22,(23,(7,((40,(39,2)),((62,(((66,63),(65,59)),((64,58),(57,56)))),((((51,(52,50)),34),(((24,(20,(15,14))),((11,((19,17),(((54,44),43),10))),(18,((26,12),(((61,60),16),(13,(21,9))))))),(8,6))),(((49,((53,(47,46)),(48,45))),((38,(41,(42,35))),((37,36),25))),((((69,68),(70,67)),(30,(33,(29,((32,28),(31,27)))))),((55,(5,4)),3)))))))),1);
   tree tree_1679 [p = 0.000, P = 0.076] = [&W 0.000033] (22,(23,(7,((40,(39,2)),((62,(((66,63),(65,59)),((64,58),(57,56)))),(((((((52,51),50),34),((49,((53,(47,46)),(48,45))),((38,(41,(42,35))),((37,36),25)))),((20,(24,(15,14))),((11,((((54,44),43),(19,17)),10)),(18,((26,12),(((61,60),16),(13,(21,9)))))))),(8,6)),(((68,(69,(70,67))),(33,(30,(29,(31,((32,28),27)))))),((55,(5,4)),3))))))),1);
   tree tree_1680 [p = 0.000, P = 0.076] = [&W 0.000033] (22,(23,(7,((40,(39,2)),((62,(((66,63),(65,59)),(57,((64,58),56)))),(((((49,((53,(47,46)),(48,45))),((52,(51,50)),34)),((18,((19,17),((54,(44,43)),10))),((26,12),((24,(20,(15,14))),(11,(((61,60),16),(13,(21,9)))))))),(((38,(41,(42,35))),((37,36),25)),(8,6))),(((69,(68,(70,67))),(((31,((33,30),29)),(32,28)),27)),((55,(5,4)),3))))))),1);
   tree tree_1681 [p = 0.000, P = 0.076] = [&W 0.000033] (22,(23,(7,((40,(39,2)),((62,(((66,63),(65,59)),((64,58),(57,56)))),((((20,(24,(15,14))),((11,((19,17),((44,(54,43)),10))),(18,((26,12),(((61,60),16),(13,(21,9))))))),((((52,51),50),34),(((49,((53,(47,46)),(48,45))),((38,(41,(42,35))),((37,36),25))),(8,6)))),(((68,(69,(70,67))),(33,(30,(29,((31,(32,28)),27))))),((55,(5,4)),3))))))),1);
   tree tree_1682 [p = 0.000, P = 0.076] = [&W 0.000033] (22,(23,(7,((40,(39,2)),((62,(((66,63),(65,59)),((64,58),(57,56)))),((((49,((53,(47,46)),(48,45))),(34,((18,((19,17),((44,(54,43)),10))),((26,12),((24,(20,(15,14))),(11,(((61,60),16),(13,(21,9))))))))),((51,(52,50)),(((38,(41,(42,35))),((37,36),25)),(8,6)))),((((69,68),(70,67)),((33,30),(29,(31,((32,28),27))))),((55,(5,4)),3))))))),1);
   tree tree_1683 [p = 0.000, P = 0.076] = [&W 0.000033] (22,(23,(7,((40,(39,2)),((62,(((66,63),(65,59)),((64,58),(57,56)))),(((((49,((53,(47,46)),(48,45))),(((52,51),50),34)),((18,((19,17),((44,(54,43)),10))),((26,12),((24,(20,(15,14))),(11,(((61,60),16),(13,(21,9)))))))),(((38,(41,(42,35))),((37,36),25)),(8,6))),((((69,68),(70,67)),((33,30),(29,(31,((32,28),27))))),((55,(5,4)),3))))))),1);
   tree tree_1684 [p = 0.000, P = 0.076] = [&W 0.000033] (22,(23,(7,((40,(39,2)),(((((52,(51,50)),34),((18,((19,17),((44,(54,43)),10))),((26,12),((24,(20,(15,14))),(11,(((61,60),16),(13,(21,9)))))))),((49,((53,(47,46)),(48,45))),(((38,(41,(42,35))),((37,36),25)),(8,6)))),((62,(((66,63),(65,59)),((64,58),(57,56)))),((((69,68),(70,67)),((33,30),(29,(31,((32,28),27))))),((55,(5,4)),3))))))),1);
   tree tree_1685 [p = 0.000, P = 0.076] = [&W 0.000033] (22,(23,(7,((40,(39,2)),((62,(((66,63),(65,59)),((64,58),(57,56)))),(((((52,(51,50)),34),((49,((53,(47,46)),(48,45))),((20,(24,(15,14))),((11,((54,(44,43)),((19,17),10))),(18,((26,12),(((61,60),16),(13,(21,9))))))))),(((38,(41,(42,35))),((37,36),25)),(8,6))),((((69,68),(70,67)),(29,((33,30),(31,((32,28),27))))),((55,(5,4)),3))))))),1);
   tree tree_1686 [p = 0.000, P = 0.076] = [&W 0.000033] (22,(23,(7,((40,(39,2)),((62,(((66,63),(65,59)),((64,58),(57,56)))),(((((49,((53,(47,46)),(48,45))),(((52,51),50),34)),((20,(24,(15,14))),((11,((19,17),(((54,44),43),10))),(18,((26,12),(((61,60),16),(13,(21,9)))))))),(((38,(41,(42,35))),((37,36),25)),(8,6))),((((69,68),(70,67)),(29,((33,30),(31,((32,28),27))))),((55,(5,4)),3))))))),1);
   tree tree_1687 [p = 0.000, P = 0.076] = [&W 0.000033] (22,(23,(7,((40,(39,2)),((62,(((66,63),(65,59)),((64,58),(57,56)))),(((((52,(51,50)),34),(((49,((53,(47,46)),(48,45))),(20,(24,(15,14)))),((11,(((44,(54,43)),(19,17)),10)),(18,((26,12),(((61,60),16),(13,(21,9)))))))),(((38,(41,(42,35))),((37,36),25)),(8,6))),(((69,(68,(70,67))),(29,((33,30),(31,((32,28),27))))),((55,(5,4)),3))))))),1);
   tree tree_1688 [p = 0.000, P = 0.076] = [&W 0.000033] (22,(23,(7,((40,(39,2)),((62,(((66,63),(65,59)),((64,58),(57,56)))),((34,(((18,((19,17),((44,(54,43)),10))),((26,12),((24,(20,(15,14))),(11,(((61,60),16),(13,(21,9))))))),((52,(51,50)),(((38,(41,(42,35))),((37,36),25)),(((53,(47,46)),(49,(48,45))),(8,6)))))),((((69,68),(70,67)),(33,(30,(29,((32,28),(31,27)))))),((55,(5,4)),3))))))),1);
   tree tree_1689 [p = 0.000, P = 0.076] = [&W 0.000033] (22,(23,(7,((40,(39,2)),(((62,(((66,63),(65,59)),((64,58),(57,56)))),((((49,((53,(47,46)),(48,45))),(((52,51),50),34)),((18,((44,(54,43)),((19,17),10))),((26,12),((24,(20,(15,14))),(11,(((61,60),16),(13,(21,9)))))))),(((38,(41,(42,35))),((37,36),25)),(8,6)))),((((69,68),(70,67)),(33,(30,(29,((32,28),(31,27)))))),((55,(5,4)),3)))))),1);
   tree tree_1690 [p = 0.000, P = 0.076] = [&W 0.000033] (22,(23,(7,((40,(39,2)),((62,(((66,63),(65,59)),((64,58),(57,56)))),(((((52,(51,50)),34),((18,(((44,(54,43)),(19,17)),10)),((26,12),((24,(20,(15,14))),(11,(((61,60),16),(13,(21,9)))))))),(((49,((53,(47,46)),(48,45))),((38,(41,(42,35))),((37,36),25))),(8,6))),((((69,68),(70,67)),(33,(30,(29,((32,28),(31,27)))))),((55,(5,4)),3))))))),1);
   tree tree_1691 [p = 0.000, P = 0.076] = [&W 0.000033] (22,(23,(7,((40,(39,2)),(((62,(((66,63),(65,59)),(58,(64,(57,56))))),(((((52,51),50),34),((49,((53,(47,46)),(48,45))),((18,((19,17),((44,(54,43)),10))),((26,12),((24,(20,(15,14))),(11,(((61,60),16),(13,(21,9))))))))),(((38,(41,(42,35))),((37,36),25)),(8,6)))),((((69,68),(70,67)),((33,30),(29,(31,((32,28),27))))),((55,(5,4)),3)))))),1);
   tree tree_1692 [p = 0.000, P = 0.076] = [&W 0.000033] (22,(23,(7,((40,(39,2)),((62,(((66,63),(65,59)),((64,58),(57,56)))),(((((52,51),50),34),(((18,((19,17),((44,(54,43)),10))),((26,12),((24,(20,(15,14))),(11,(((61,60),16),(13,(21,9))))))),((49,((53,(47,46)),(48,45))),(((38,(41,(42,35))),(37,(36,25))),(8,6))))),(((68,(69,(70,67))),(30,(33,(29,((31,(32,28)),27))))),((55,(5,4)),3))))))),1);
   tree tree_1693 [p = 0.000, P = 0.076] = [&W 0.000033] (22,(23,(7,((40,(39,2)),((62,(((66,63),(65,59)),((64,58),(57,56)))),((((((52,(51,50)),((53,(47,46)),(49,(48,45)))),34),((18,(((54,(44,43)),(19,17)),10)),((26,12),((24,(20,(15,14))),(11,(((61,60),16),(13,(21,9)))))))),(((38,(41,(42,35))),((37,36),25)),(8,6))),(((68,(69,(70,67))),((33,30),(29,((31,(32,28)),27)))),((55,(5,4)),3))))))),1);
   tree tree_1694 [p = 0.000, P = 0.077] = [&W 0.000033] (22,(23,(7,((40,(39,2)),((62,(((66,63),(65,59)),((64,58),(57,56)))),(((((51,(52,50)),34),((24,(20,(15,14))),((18,(11,((44,(54,43)),((19,17),10)))),((26,12),(((61,60),16),(13,(21,9))))))),((49,((53,(47,46)),(48,45))),(((38,(41,(42,35))),((37,36),25)),(8,6)))),(((69,(68,(70,67))),(29,((33,30),(31,((32,28),27))))),((55,(5,4)),3))))))),1);
   tree tree_1695 [p = 0.000, P = 0.077] = [&W 0.000033] (22,(23,(7,((40,(39,2)),((62,(((66,63),(65,59)),((64,58),(57,56)))),(((((49,((53,(47,46)),(48,45))),((52,(51,50)),34)),((18,(((44,(54,43)),(19,17)),10)),((26,12),((24,(20,(15,14))),(11,(((61,60),16),(13,(21,9)))))))),(((38,(41,(42,35))),((37,36),25)),(8,6))),((((69,68),(70,67)),((33,30),(29,((31,(32,28)),27)))),((55,(5,4)),3))))))),1);
   tree tree_1696 [p = 0.000, P = 0.077] = [&W 0.000033] (22,(23,(7,((40,(39,2)),((62,(((66,63),(65,59)),((64,58),(57,56)))),(((((49,((53,(47,46)),(48,45))),((52,(51,50)),34)),((18,(((44,(54,43)),(19,17)),10)),((26,12),((24,(20,(15,14))),(11,(((61,60),16),(13,(21,9)))))))),(((38,(41,(42,35))),((37,36),25)),(8,6))),((((69,68),(70,67)),(30,(33,(29,((31,(32,28)),27))))),((55,(5,4)),3))))))),1);
   tree tree_1697 [p = 0.000, P = 0.077] = [&W 0.000033] (22,(23,(7,((40,(39,2)),((62,(((66,63),(65,59)),((64,58),(57,56)))),((34,(((49,((53,(47,46)),(48,45))),((52,(51,50)),((18,((19,17),((44,(54,43)),10))),((26,12),((24,(20,(15,14))),(11,(((61,60),16),(13,(21,9))))))))),(((38,(41,(42,35))),((37,36),25)),(8,6)))),((((69,68),(70,67)),(30,(33,(29,(31,((32,28),27)))))),((55,(5,4)),3))))))),1);
   tree tree_1698 [p = 0.000, P = 0.077] = [&W 0.000033] (22,(23,(7,((40,(39,2)),(((62,(((66,63),(65,59)),((64,58),(57,56)))),(((((52,51),50),34),((18,((19,17),((44,(54,43)),10))),((26,12),((24,(20,(15,14))),(11,(((61,60),16),(13,(21,9)))))))),((((49,(53,(47,46))),(48,45)),((38,(41,(42,35))),((37,36),25))),(8,6)))),(((69,(68,(70,67))),(30,(33,(29,((32,28),(31,27)))))),((55,(5,4)),3)))))),1);
   tree tree_1699 [p = 0.000, P = 0.077] = [&W 0.000033] (22,(23,(7,((40,(39,2)),((62,(((66,63),(65,59)),((64,58),(57,56)))),((((38,(41,(42,35))),((37,36),25)),(((51,(52,50)),34),((((49,((53,(47,46)),(48,45))),(24,(20,(15,14)))),((18,(11,((19,17),((54,(44,43)),10)))),((26,12),(((61,60),16),(13,(21,9)))))),(8,6)))),((((69,68),(70,67)),(30,(33,(29,(31,((32,28),27)))))),((55,(5,4)),3))))))),1);
   tree tree_1700 [p = 0.000, P = 0.077] = [&W 0.000033] (22,(23,(7,((40,(39,2)),((62,(((66,63),(65,59)),(64,(58,(57,56))))),(((((53,(47,46)),(49,(48,45))),((((52,51),50),34),((18,((19,17),((44,(54,43)),10))),((26,12),((24,(20,(15,14))),(11,(((61,60),16),(13,(21,9))))))))),(((38,(41,(42,35))),((37,36),25)),(8,6))),((((69,68),(70,67)),((33,30),(29,(31,((32,28),27))))),((55,(5,4)),3))))))),1);
   tree tree_1701 [p = 0.000, P = 0.077] = [&W 0.000033] (22,(23,(7,((40,(39,2)),((62,(((66,63),(65,59)),((64,58),(57,56)))),(((((49,((53,(47,46)),(48,45))),(20,(24,(15,14)))),((11,((19,17),(((54,44),43),10))),(18,((26,12),(((61,60),16),(13,(21,9))))))),(((52,(51,50)),34),(((38,(41,(42,35))),((37,36),25)),(8,6)))),((((69,68),(70,67)),(((33,30),29),(31,((32,28),27)))),((55,(5,4)),3))))))),1);
   tree tree_1702 [p = 0.000, P = 0.077] = [&W 0.000033] (22,(23,(7,((40,(39,2)),((62,(((66,63),(65,59)),((64,58),(57,56)))),(((((52,(51,50)),34),((18,((54,(44,43)),((19,17),10))),((26,12),((24,(20,(15,14))),(11,(((61,60),16),(13,(21,9)))))))),(((49,(53,(47,46))),(48,45)),(((38,(41,(42,35))),((37,36),25)),(8,6)))),((((69,68),(70,67)),(30,((33,29),(31,((32,28),27))))),((55,(5,4)),3))))))),1);
   tree tree_1703 [p = 0.000, P = 0.077] = [&W 0.000033] (22,(23,(7,((40,(39,2)),((62,(((66,63),(65,59)),((64,58),(57,56)))),(((((52,(51,50)),34),((18,(((44,(54,43)),(19,17)),10)),((26,12),((24,(20,(15,14))),(11,(((61,60),16),(13,(21,9)))))))),(((38,(41,(42,35))),((37,36),25)),((49,((53,(47,46)),(48,45))),(8,6)))),((((69,68),(70,67)),((33,30),(29,(31,((32,28),27))))),((55,(5,4)),3))))))),1);
   tree tree_1704 [p = 0.000, P = 0.077] = [&W 0.000033] (22,(23,(7,((40,(39,2)),((62,(((66,63),(65,59)),((64,58),(57,56)))),((((18,((19,17),((54,(44,43)),10))),((26,12),((24,(20,(15,14))),(11,(((61,60),16),(13,(21,9))))))),(((51,(52,50)),34),(((49,((53,(47,46)),(48,45))),((38,(41,(42,35))),((37,36),25))),(8,6)))),((((69,68),(70,67)),((33,30),(29,(31,((32,28),27))))),((55,(5,4)),3))))))),1);
   tree tree_1705 [p = 0.000, P = 0.077] = [&W 0.000033] (22,(23,(7,((40,(39,2)),((62,(((66,63),(65,59)),((64,58),(57,56)))),(((((52,(51,50)),34),((18,((44,(54,43)),((19,17),10))),((26,12),((24,(20,(15,14))),(11,(((61,60),16),(13,(21,9)))))))),(((49,((53,(47,46)),(48,45))),((38,(41,(42,35))),((37,36),25))),(8,6))),(((69,(68,(70,67))),((33,30),(29,(31,((32,28),27))))),((55,(5,4)),3))))))),1);
   tree tree_1706 [p = 0.000, P = 0.077] = [&W 0.000033] (22,(23,(7,((40,(39,2)),((62,(((66,63),(65,59)),((64,58),(57,56)))),((((((52,51),50),34),(((49,((53,(47,46)),(48,45))),(20,(24,(15,14)))),((11,((19,17),((44,(54,43)),10))),(18,((26,12),(((61,60),16),(13,(21,9)))))))),(((38,(41,(42,35))),((37,36),25)),(8,6))),((((69,68),(70,67)),((33,30),(29,((31,(32,28)),27)))),((55,(5,4)),3))))))),1);
   tree tree_1707 [p = 0.000, P = 0.077] = [&W 0.000033] (22,(23,(7,((40,(39,2)),(((62,(((66,63),(65,59)),(64,(58,(57,56))))),((((51,(52,50)),34),((49,((53,(47,46)),(48,45))),((20,(24,(15,14))),((11,((19,17),((54,(44,43)),10))),(18,((26,12),(((61,60),16),(13,(21,9))))))))),(((38,(41,(42,35))),((37,36),25)),(8,6)))),(((68,(69,(70,67))),(30,(33,(29,(31,((32,28),27)))))),((55,(5,4)),3)))))),1);
   tree tree_1708 [p = 0.000, P = 0.077] = [&W 0.000033] (22,(23,(7,((40,(39,2)),((62,(((66,63),(65,59)),((64,58),(57,56)))),(((((49,((53,(47,46)),(48,45))),((51,(52,50)),34)),((20,(24,(15,14))),((11,((19,17),((54,(44,43)),10))),(18,((26,12),(((61,60),16),(13,(21,9)))))))),(((38,(41,(42,35))),((37,36),25)),(8,6))),(((68,(69,(70,67))),((33,30),(29,(31,((32,28),27))))),((55,(5,4)),3))))))),1);
   tree tree_1709 [p = 0.000, P = 0.077] = [&W 0.000033] (22,(23,(7,((40,(39,2)),((62,(((66,63),(65,59)),((64,58),(57,56)))),((((((52,51),50),((49,((53,(47,46)),(48,45))),34)),((18,((19,17),((44,(54,43)),10))),(((24,(20,(15,14))),(26,12)),(11,(((61,60),16),(13,(21,9))))))),(((38,(41,(42,35))),((37,36),25)),(8,6))),(((68,(69,(70,67))),(33,(30,(29,(31,((32,28),27)))))),((55,(5,4)),3))))))),1);
   tree tree_1710 [p = 0.000, P = 0.077] = [&W 0.000033] (22,(23,(7,((40,(39,2)),((62,(((66,63),(65,59)),((64,58),(57,56)))),((((((51,(52,50)),34),(((49,(53,(47,46))),(48,45)),(20,(24,(15,14))))),((11,((19,17),((44,(54,43)),10))),(18,((26,12),(((61,60),16),(13,(21,9))))))),(((38,(41,(42,35))),((37,36),25)),(8,6))),(((68,(69,(70,67))),(33,(30,(29,((31,(32,28)),27))))),((55,(5,4)),3))))))),1);
   tree tree_1711 [p = 0.000, P = 0.077] = [&W 0.000033] (22,(23,(7,((40,(39,2)),(((62,(((66,63),(65,59)),((64,58),(57,56)))),((((49,((53,(47,46)),(48,45))),((52,(51,50)),34)),((20,(24,(15,14))),((11,((19,17),((44,(54,43)),10))),(18,((26,12),(((61,60),16),(13,(21,9)))))))),(((38,(41,(42,35))),((37,36),25)),(8,6)))),((((69,68),(70,67)),((33,30),(29,(31,((32,28),27))))),((55,(5,4)),3)))))),1);
   tree tree_1712 [p = 0.000, P = 0.077] = [&W 0.000033] (22,(23,(7,((40,(39,2)),((62,(((66,63),(65,59)),((64,58),(57,56)))),(((((38,(41,(42,35))),((37,36),25)),(34,((((52,51),50),((49,((53,(47,46)),(48,45))),(24,(20,(15,14))))),(((26,12),((((54,44),43),(19,17)),10)),(11,(18,(((61,60),16),(13,(21,9))))))))),(8,6)),((((69,68),(70,67)),(33,(30,(29,((32,28),(31,27)))))),((55,(5,4)),3))))))),1);
   tree tree_1713 [p = 0.000, P = 0.077] = [&W 0.000033] (22,(23,(7,((40,(39,2)),((62,(((66,63),(65,59)),((64,58),(57,56)))),(((((53,(47,46)),(49,(48,45))),((20,(24,(15,14))),(((52,(51,50)),34),((18,(((44,(54,43)),(19,17)),10)),((26,12),(11,(((61,60),16),(13,(21,9))))))))),(((38,(41,(42,35))),((37,36),25)),(8,6))),((((69,68),(70,67)),(((33,30),29),(31,((32,28),27)))),((55,(5,4)),3))))))),1);
   tree tree_1714 [p = 0.000, P = 0.077] = [&W 0.000033] (22,(23,(7,((40,(39,2)),((62,(((66,63),(65,59)),((64,58),(57,56)))),(((((38,(41,(42,35))),((37,36),25)),((((52,(51,50)),34),(((49,(53,(47,46))),(48,45)),(24,(20,(15,14))))),((18,((44,(54,43)),((19,17),10))),((26,12),(11,(((61,60),16),(13,(21,9)))))))),(8,6)),((((69,68),(70,67)),((33,30),(29,(31,((32,28),27))))),((55,(5,4)),3))))))),1);
   tree tree_1715 [p = 0.000, P = 0.077] = [&W 0.000033] (22,(23,(7,((40,(39,2)),((62,(((66,63),(65,59)),((64,58),(57,56)))),(((((52,(51,50)),34),(18,(((19,17),((54,(44,43)),10)),((26,12),((24,(20,(15,14))),(11,(((61,60),16),(13,(21,9))))))))),(((38,(41,(42,35))),((37,36),25)),((49,((53,(47,46)),(48,45))),(8,6)))),(((69,(68,(70,67))),(33,(30,(29,(31,((32,28),27)))))),((55,(5,4)),3))))))),1);
   tree tree_1716 [p = 0.000, P = 0.077] = [&W 0.000033] (22,(23,(7,((40,(39,2)),((62,(((66,63),(65,59)),((64,58),(57,56)))),((((69,68),(70,67)),((33,30),(29,(31,((32,28),27))))),((((((52,51),50),34),((18,(((44,(54,43)),(19,17)),10)),(((24,(20,(15,14))),(26,12)),(11,(((61,60),16),(13,(21,9))))))),(((49,((53,(47,46)),(48,45))),((38,(41,(42,35))),((37,36),25))),(8,6))),((55,(5,4)),3))))))),1);
   tree tree_1717 [p = 0.000, P = 0.077] = [&W 0.000033] (22,(23,(7,((40,(39,2)),((62,(((66,63),(65,59)),((64,58),(57,56)))),((((38,(41,(42,35))),((37,36),25)),((49,((53,(47,46)),(48,45))),(((52,(51,50)),34),(((18,((19,17),((44,(54,43)),10))),(((24,(20,(15,14))),(26,12)),(11,(((61,60),16),(13,(21,9)))))),(8,6))))),((((69,68),(70,67)),((33,30),(29,(31,((32,28),27))))),((55,(5,4)),3))))))),1);
   tree tree_1718 [p = 0.000, P = 0.077] = [&W 0.000033] (22,(23,(7,((40,(39,2)),((62,(((66,63),(65,59)),((64,58),(57,56)))),(((((52,(51,50)),(20,(24,(15,14)))),((11,((44,(54,43)),((19,17),10))),(18,((26,12),(((61,60),16),(13,(21,9))))))),(34,(((49,((53,(47,46)),(48,45))),((38,(41,(42,35))),((37,36),25))),(8,6)))),((((69,68),(70,67)),(30,(33,(29,(31,((32,28),27)))))),((55,(5,4)),3))))))),1);
   tree tree_1719 [p = 0.000, P = 0.077] = [&W 0.000033] (22,(23,(7,((40,(39,2)),((62,(((66,63),(65,59)),((64,58),(57,56)))),((((((52,51),50),34),((18,((19,17),((44,(54,43)),10))),((26,12),((24,(20,(15,14))),(11,(((61,60),16),(13,(21,9)))))))),(((49,((53,(47,46)),(48,45))),((38,(41,(42,35))),((37,36),25))),(8,6))),(((68,(69,(70,67))),(33,(30,(29,((32,28),(31,27)))))),((55,(5,4)),3))))))),1);
   tree tree_1720 [p = 0.000, P = 0.077] = [&W 0.000033] (22,(23,(7,((40,(39,2)),((62,(((66,63),(65,59)),((64,58),(57,56)))),(((((49,((53,(47,46)),(48,45))),((52,(51,50)),34)),((18,((19,17),((44,(54,43)),10))),((26,12),((24,(20,(15,14))),(11,(((61,60),16),(13,(21,9)))))))),(((38,(41,(42,35))),((37,36),25)),(8,6))),(((69,(68,(70,67))),(33,(30,(29,((32,28),(31,27)))))),((55,(5,4)),3))))))),1);
   tree tree_1721 [p = 0.000, P = 0.077] = [&W 0.000033] (22,(23,(7,((40,(39,2)),((62,(((66,63),(65,59)),((64,58),(57,56)))),((((((51,(52,50)),34),(((49,(53,(47,46))),(48,45)),(20,(24,(15,14))))),((11,(((44,(54,43)),(19,17)),10)),(18,((26,12),(((61,60),16),(13,(21,9))))))),(((38,(41,(42,35))),((37,36),25)),(8,6))),(((69,(68,(70,67))),(29,((33,30),((32,28),(31,27))))),((55,(5,4)),3))))))),1);
   tree tree_1722 [p = 0.000, P = 0.077] = [&W 0.000033] (22,(23,(7,((40,(39,2)),(((62,(((66,63),(65,59)),((64,58),(57,56)))),(((51,(52,50)),34),(((49,((53,(47,46)),(48,45))),((18,((19,17),((54,(44,43)),10))),((26,12),((24,(20,(15,14))),(11,(((61,60),16),(13,(21,9)))))))),(((38,(41,(42,35))),((37,36),25)),(8,6))))),(((69,(68,(70,67))),((33,30),(29,((31,(32,28)),27)))),((55,(5,4)),3)))))),1);
   tree tree_1723 [p = 0.000, P = 0.077] = [&W 0.000033] (22,(23,(7,((40,(39,2)),((62,(((66,63),(65,59)),((64,58),(57,56)))),((((((52,51),50),34),((18,((19,17),((44,(54,43)),10))),((26,12),((24,(20,(15,14))),(11,(((61,60),16),(13,(21,9)))))))),(((38,(41,(42,35))),((37,36),25)),((49,((53,(47,46)),(48,45))),(8,6)))),((((69,68),(70,67)),((33,30),(29,((31,(32,28)),27)))),((55,(5,4)),3))))))),1);
   tree tree_1724 [p = 0.000, P = 0.078] = [&W 0.000033] (22,(23,(7,((40,(39,2)),((62,(((66,63),(65,59)),(58,(64,(57,56))))),((34,((((52,(51,50)),(49,((53,(47,46)),(48,45)))),((18,((19,17),(((54,44),43),10))),((26,12),((24,(20,(15,14))),(11,(((61,60),16),(13,(21,9)))))))),(((38,(41,(42,35))),((37,36),25)),(8,6)))),((((69,68),(70,67)),(33,(30,(29,((32,28),(31,27)))))),((55,(5,4)),3))))))),1);
   tree tree_1725 [p = 0.000, P = 0.078] = [&W 0.000033] (22,(23,(7,((40,(39,2)),((62,(((66,63),(65,59)),((64,58),(57,56)))),((((((52,(51,50)),34),((49,((53,(47,46)),(48,45))),(20,(24,(15,14))))),((11,((44,(54,43)),((19,17),10))),(18,((26,12),(((61,60),16),(13,(21,9))))))),(((38,(41,(42,35))),((37,36),25)),(8,6))),((((69,68),(70,67)),(((33,30),29),(31,((32,28),27)))),((55,(5,4)),3))))))),1);
   tree tree_1726 [p = 0.000, P = 0.078] = [&W 0.000033] (22,(23,(7,((40,(39,2)),((62,(((66,63),(65,59)),((64,58),(57,56)))),((((49,((53,(47,46)),(48,45))),((18,((19,17),((44,(54,43)),10))),((26,12),((24,(20,(15,14))),(11,(((61,60),16),(13,(21,9)))))))),((((52,51),50),34),(((38,((42,41),35)),((37,36),25)),(8,6)))),((((69,68),(70,67)),((33,30),(29,((32,28),(31,27))))),((55,(5,4)),3))))))),1);
   tree tree_1727 [p = 0.000, P = 0.078] = [&W 0.000033] (22,(23,(7,((40,(39,2)),((62,(((66,63),(65,59)),((64,58),(57,56)))),(((((52,51),50),34),(((18,((44,(54,43)),((19,17),10))),(((20,(24,(15,14))),11),((26,12),(((61,60),16),(13,(21,9)))))),(((49,((53,(47,46)),(48,45))),((38,(41,(42,35))),((37,36),25))),(8,6)))),(((69,(68,(70,67))),(30,(33,(29,(31,((32,28),27)))))),((55,(5,4)),3))))))),1);
   tree tree_1728 [p = 0.000, P = 0.078] = [&W 0.000033] (22,(23,(7,((40,(39,2)),((62,(((66,63),(65,59)),((64,58),(57,56)))),((34,(((49,((53,(47,46)),(48,45))),((18,((19,17),((44,(54,43)),10))),(((52,(51,50)),(26,12)),((24,(20,(15,14))),(11,(((61,60),16),(13,(21,9)))))))),(((38,(41,(42,35))),((37,36),25)),(8,6)))),((((69,68),(70,67)),(30,(33,(29,((32,28),(31,27)))))),((55,(5,4)),3))))))),1);
   tree tree_1729 [p = 0.000, P = 0.078] = [&W 0.000033] (22,(23,(7,((40,(39,2)),((62,(((66,63),(65,59)),((64,58),(57,56)))),((((49,((53,(47,46)),(48,45))),((18,((19,17),((44,(54,43)),10))),((26,12),((24,(20,(15,14))),(11,(((61,60),16),(13,(21,9)))))))),((((52,(51,50)),34),((38,(41,(42,35))),((37,36),25))),(8,6))),(((69,(68,(70,67))),(30,(33,(29,((32,28),(31,27)))))),((55,(5,4)),3))))))),1);
   tree tree_1730 [p = 0.000, P = 0.078] = [&W 0.000033] (22,(23,(7,((40,(39,2)),((62,(((66,63),(65,59)),((64,58),(57,56)))),((((49,((53,(47,46)),(48,45))),(((52,(51,50)),34),((18,((19,17),((44,(54,43)),10))),((26,12),((24,(20,(15,14))),(11,(((61,60),16),(13,(21,9))))))))),(((38,(41,(42,35))),((37,36),25)),(8,6))),((((69,68),(70,67)),((33,30),(29,((32,28),(31,27))))),((55,(5,4)),3))))))),1);
   tree tree_1731 [p = 0.000, P = 0.078] = [&W 0.000033] (22,(23,(7,((40,(39,2)),((62,(((66,63),(65,59)),((64,58),(57,56)))),((34,(((((52,51),50),((38,(41,(42,35))),((37,36),25))),((49,((53,(47,46)),(48,45))),((24,(20,(15,14))),((18,((19,17),((44,(54,43)),10))),((26,12),(11,(((61,60),16),(13,(21,9))))))))),(8,6))),((((69,68),(70,67)),(29,((33,30),(31,((32,28),27))))),((55,(5,4)),3))))))),1);
   tree tree_1732 [p = 0.000, P = 0.078] = [&W 0.000033] (22,(23,(7,((40,(39,2)),((62,(((66,63),(65,59)),((64,58),(57,56)))),(((((38,(41,(42,35))),((37,36),25)),((((52,51),50),34),(((49,((53,(47,46)),(48,45))),(24,(20,(15,14)))),((18,(((54,(44,43)),(19,17)),10)),((26,12),(11,(((61,60),16),(13,(21,9))))))))),(8,6)),(((69,(68,(70,67))),(30,(33,(29,((32,28),(31,27)))))),((55,(5,4)),3))))))),1);
   tree tree_1733 [p = 0.000, P = 0.078] = [&W 0.000033] (22,(23,(7,((40,(39,2)),((62,(((66,63),(65,59)),((64,58),(57,56)))),(((((38,(41,(42,35))),((37,36),25)),((((52,51),50),34),((((49,(53,(47,46))),(48,45)),(24,(20,(15,14)))),((18,((44,(54,43)),((19,17),10))),((26,12),(11,(((61,60),16),(13,(21,9))))))))),(8,6)),((((69,68),(70,67)),((33,30),(29,(31,((32,28),27))))),((55,(5,4)),3))))))),1);
   tree tree_1734 [p = 0.000, P = 0.078] = [&W 0.000033] (22,(23,(7,((40,(39,2)),((62,(((66,63),(65,59)),((64,58),(57,56)))),(((((52,(51,50)),((38,(41,(42,35))),((37,36),25))),((49,((53,(47,46)),(48,45))),((24,(20,(15,14))),((18,((19,17),((44,(54,43)),10))),((26,12),(11,(((61,60),16),(13,(21,9))))))))),(34,(8,6))),(((68,(69,(70,67))),(33,(30,(29,(31,((32,28),27)))))),((55,(5,4)),3))))))),1);
   tree tree_1735 [p = 0.000, P = 0.078] = [&W 0.000033] (22,(23,(7,((40,(39,2)),((62,(((66,63),(65,59)),((64,58),(57,56)))),((((51,(52,50)),34),(((38,(41,(42,35))),((37,36),25)),(((49,((53,(47,46)),(48,45))),((24,(20,(15,14))),((18,((19,17),((44,(54,43)),10))),((26,12),(11,(((61,60),16),(13,(21,9)))))))),(8,6)))),(((69,(68,(70,67))),((33,30),(29,((31,(32,28)),27)))),((55,(5,4)),3))))))),1);
   tree tree_1736 [p = 0.000, P = 0.078] = [&W 0.000033] (22,(23,(7,((40,(39,2)),((62,(((66,63),(65,59)),((64,58),(57,56)))),((((((52,51),50),34),((24,(20,(15,14))),((11,(((54,44),43),((19,17),10))),(18,((26,12),(((61,60),16),(13,(21,9)))))))),(((49,((53,(47,46)),(48,45))),((38,(41,(42,35))),((37,36),25))),(8,6))),(((68,(69,(70,67))),(33,(30,(29,((31,(32,28)),27))))),((55,(5,4)),3))))))),1);
   tree tree_1737 [p = 0.000, P = 0.078] = [&W 0.000033] (22,(23,(7,((40,(39,2)),((62,(((66,63),(65,59)),((64,58),(57,56)))),(((((51,(52,50)),34),((49,((53,(47,46)),(48,45))),((24,(20,(15,14))),((11,((19,17),((54,(44,43)),10))),(18,((26,12),(((61,60),16),(13,(21,9))))))))),(((38,(41,(42,35))),((37,36),25)),(8,6))),((((69,68),(70,67)),(33,(30,(29,((32,28),(31,27)))))),((55,(5,4)),3))))))),1);
   tree tree_1738 [p = 0.000, P = 0.078] = [&W 0.000033] (22,(23,(7,((40,(39,2)),((62,(((66,63),(65,59)),((64,58),(57,56)))),(((((52,(51,50)),34),(((38,(41,(42,35))),((37,36),25)),((((53,(47,46)),(49,(48,45))),(24,(20,(15,14)))),((18,(((44,(54,43)),(19,17)),10)),((26,12),(11,(((61,60),16),(13,(21,9))))))))),(8,6)),(((69,(68,(70,67))),(29,((33,30),(31,((32,28),27))))),((55,(5,4)),3))))))),1);
   tree tree_1739 [p = 0.000, P = 0.078] = [&W 0.000033] (22,(23,(7,((40,(39,2)),((62,(((66,63),(65,59)),((64,58),(57,56)))),(((((38,(41,(42,35))),((37,36),25)),(((52,(51,50)),34),((49,((53,(47,46)),(48,45))),((24,(20,(15,14))),((18,((19,17),(((54,44),43),10))),((26,12),(11,(((61,60),16),(13,(21,9)))))))))),(8,6)),(((69,(68,(70,67))),(29,((33,30),(31,((32,28),27))))),((55,(5,4)),3))))))),1);
   tree tree_1740 [p = 0.000, P = 0.078] = [&W 0.000033] (22,(23,(7,((40,(39,2)),((62,(((66,63),(65,59)),((64,58),(57,56)))),(((((38,(41,(42,35))),((37,36),25)),((((52,(51,50)),34),((49,((53,(47,46)),(48,45))),(24,(20,(15,14))))),((18,(((54,(44,43)),(19,17)),10)),((26,12),(11,(((61,60),16),(13,(21,9)))))))),(8,6)),(((69,(68,(70,67))),(33,(30,(29,((32,28),(31,27)))))),((55,(5,4)),3))))))),1);
   tree tree_1741 [p = 0.000, P = 0.078] = [&W 0.000033] (22,(23,(7,((40,(39,2)),((62,(((66,63),(65,59)),((64,58),(57,56)))),((34,((((38,(41,(42,35))),((37,36),25)),((49,((53,(47,46)),(48,45))),(((52,(51,50)),(24,(20,(15,14)))),((18,((19,17),((54,(44,43)),10))),((26,12),(11,(((61,60),16),(13,(21,9))))))))),(8,6))),(((69,(68,(70,67))),((33,30),(29,(31,((32,28),27))))),((55,(5,4)),3))))))),1);
   tree tree_1742 [p = 0.000, P = 0.078] = [&W 0.000033] (22,(23,(7,((40,(39,2)),((62,(((66,63),(65,59)),(57,((64,58),56)))),(((((51,(52,50)),34),(((38,(41,(42,35))),((37,36),25)),((49,((53,(47,46)),(48,45))),((24,(20,(15,14))),((18,((19,17),((44,(54,43)),10))),((26,12),(11,(((61,60),16),(13,(21,9)))))))))),(8,6)),((((69,68),(70,67)),(29,((33,30),(31,((32,28),27))))),((55,(5,4)),3))))))),1);
   tree tree_1743 [p = 0.000, P = 0.078] = [&W 0.000033] (22,(23,(7,((40,(39,2)),((62,(((66,63),(65,59)),((64,58),(57,56)))),(((((((52,51),50),34),((38,(41,(42,35))),((37,36),25))),((49,((53,(47,46)),(48,45))),(((19,17),((54,(44,43)),10)),((18,(26,12)),((20,(24,(15,14))),(11,(((61,60),16),(13,(21,9))))))))),(8,6)),(((69,(68,(70,67))),(29,((33,30),((32,28),(31,27))))),((55,(5,4)),3))))))),1);
   tree tree_1744 [p = 0.000, P = 0.078] = [&W 0.000033] (22,(23,(7,((40,(39,2)),((62,(((66,63),(65,59)),(57,((64,58),56)))),(((((49,((53,(47,46)),(48,45))),((52,(51,50)),34)),(((19,17),((54,(44,43)),10)),((18,(26,12)),((20,(24,(15,14))),(11,(((61,60),16),(13,(21,9)))))))),(((38,(41,(42,35))),((37,36),25)),(8,6))),((((69,68),(70,67)),(30,(33,(29,((32,28),(31,27)))))),((55,(5,4)),3))))))),1);
   tree tree_1745 [p = 0.000, P = 0.078] = [&W 0.000033] (22,(23,(7,((40,(39,2)),((62,(((66,63),(65,59)),((64,58),(57,56)))),(((((38,(41,(42,35))),((37,36),25)),(((52,(51,50)),34),((((49,(53,(47,46))),(48,45)),(24,(20,(15,14)))),((18,((19,17),(((54,44),43),10))),(12,(26,(11,(((61,60),16),(13,(21,9)))))))))),(8,6)),(((68,(69,(70,67))),(33,(30,(29,(31,((32,28),27)))))),((55,(5,4)),3))))))),1);
   tree tree_1746 [p = 0.000, P = 0.078] = [&W 0.000033] (22,(23,(7,((40,(39,2)),((62,(((66,63),(65,59)),((64,58),(57,56)))),(((((52,(51,50)),34),((24,(20,(15,14))),((11,(((54,(44,43)),(19,17)),10)),(18,((26,12),(((61,60),16),(13,(21,9)))))))),(((49,((53,(47,46)),(48,45))),((38,(41,(42,35))),((37,36),25))),(8,6))),((((69,68),(70,67)),((33,30),(29,((31,(32,28)),27)))),((55,(5,4)),3))))))),1);
   tree tree_1747 [p = 0.000, P = 0.078] = [&W 0.000033] (22,(23,(7,((40,(39,2)),((62,(((66,63),(65,59)),((64,58),(57,56)))),(((((51,(52,50)),34),(((19,17),((44,(54,43)),10)),((18,(26,12)),((24,(20,(15,14))),(11,(((61,60),16),(13,(21,9)))))))),(((49,((53,(47,46)),(48,45))),((38,(41,(42,35))),((37,36),25))),(8,6))),((((69,68),(70,67)),(30,(33,(29,((31,(32,28)),27))))),((55,(5,4)),3))))))),1);
   tree tree_1748 [p = 0.000, P = 0.078] = [&W 0.000033] (22,(23,(7,((40,(39,2)),((62,(((66,63),(65,59)),((64,58),(57,56)))),(((((49,((53,(47,46)),(48,45))),(((52,51),50),34)),(((19,17),((44,(54,43)),10)),((18,12),((26,(24,(20,(15,14)))),(11,(((61,60),16),(13,(21,9)))))))),(((38,(41,(42,35))),((37,36),25)),(8,6))),((((69,68),(70,67)),((33,30),(29,(31,((32,28),27))))),((55,(5,4)),3))))))),1);
   tree tree_1749 [p = 0.000, P = 0.078] = [&W 0.000033] (22,(23,(7,((40,(39,2)),((62,(((66,63),(65,59)),((64,58),(57,56)))),(((((38,(41,(42,35))),((37,36),25)),((((52,51),50),34),((49,((53,(47,46)),(48,45))),((24,(20,(15,14))),((18,((19,17),((44,(54,43)),10))),((26,12),(11,(((61,60),16),(13,(21,9)))))))))),(8,6)),((((69,68),(70,67)),(33,(30,(29,(31,((32,28),27)))))),((55,(5,4)),3))))))),1);
   tree tree_1750 [p = 0.000, P = 0.078] = [&W 0.000033] (22,(23,(7,((40,(39,2)),((62,(((66,63),(65,59)),((64,58),(57,56)))),((((((52,51),50),34),(((49,((53,(47,46)),(48,45))),(24,(20,(15,14)))),((11,((19,17),((54,(44,43)),10))),(18,((26,12),(((61,60),16),(13,(21,9)))))))),(((38,(41,(42,35))),((37,36),25)),(8,6))),(((69,(68,(70,67))),(33,(30,(29,((31,(32,28)),27))))),((55,(5,4)),3))))))),1);
   tree tree_1751 [p = 0.000, P = 0.078] = [&W 0.000033] (22,(23,(7,((40,(39,2)),((62,(((66,63),(65,59)),((64,58),(57,56)))),((((((52,51),50),34),((24,(20,(15,14))),((11,((19,17),((44,(54,43)),10))),(18,((26,12),(((61,60),16),(13,(21,9)))))))),((((49,(53,(47,46))),(48,45)),((38,(41,(42,35))),((37,36),25))),(8,6))),((((69,68),(70,67)),(33,(30,(29,((31,(32,28)),27))))),((55,(5,4)),3))))))),1);
   tree tree_1752 [p = 0.000, P = 0.078] = [&W 0.000033] (22,(23,(7,((40,(39,2)),((62,(((66,63),(65,59)),((64,58),(57,56)))),(((((49,((53,(47,46)),(48,45))),((38,(41,(42,35))),((37,36),25))),((24,(20,(15,14))),((18,((19,17),((44,(54,43)),10))),(26,(12,(11,(((61,60),16),(13,(21,9))))))))),((((52,51),50),34),(8,6))),(((69,(68,(70,67))),(((33,30),29),((32,28),(31,27)))),((55,(5,4)),3))))))),1);
   tree tree_1753 [p = 0.000, P = 0.078] = [&W 0.000033] (22,(23,(7,((40,(39,2)),((62,(((66,63),(65,59)),(64,(58,(57,56))))),((((69,68),(70,67)),((33,30),(29,(31,((32,28),27))))),(((((49,((53,(47,46)),(48,45))),((52,(51,50)),34)),(((19,17),((44,(54,43)),(18,10))),((26,12),((24,(20,(15,14))),(11,(((61,60),16),(13,(21,9)))))))),(((38,(41,(42,35))),((37,36),25)),(8,6))),((55,(5,4)),3))))))),1);
   tree tree_1754 [p = 0.000, P = 0.079] = [&W 0.000033] (22,(23,(7,((40,(39,2)),((62,(((66,63),(65,59)),((64,58),(57,56)))),(((((49,((53,(47,46)),(48,45))),(((52,51),50),34)),((24,(20,(15,14))),((11,((54,(44,43)),((19,17),10))),(18,((26,12),(((61,60),16),(13,(21,9)))))))),(((38,(41,(42,35))),((37,36),25)),(8,6))),((((69,68),(70,67)),(30,(33,(29,((31,(32,28)),27))))),((55,(5,4)),3))))))),1);
   tree tree_1755 [p = 0.000, P = 0.079] = [&W 0.000033] (22,(23,(7,((40,(39,2)),((62,(((66,63),(65,59)),((64,58),(57,56)))),((((((49,((53,(47,46)),(48,45))),((52,(51,50)),34)),((38,(41,(42,35))),((37,36),25))),((24,(20,(15,14))),((18,(((44,(54,43)),(19,17)),10)),((26,12),(11,(((61,60),16),(13,(21,9)))))))),(8,6)),((((69,68),(70,67)),(29,((33,30),((32,28),(31,27))))),((55,(5,4)),3))))))),1);
   tree tree_1756 [p = 0.000, P = 0.079] = [&W 0.000033] (22,(23,(7,((40,(39,2)),((62,(((66,63),(65,59)),((64,58),(57,56)))),((((((52,51),50),34),((24,(20,(15,14))),((11,((19,17),((54,(44,43)),10))),(18,((26,12),(((61,60),16),(13,(21,9)))))))),((49,((53,(47,46)),(48,45))),(((38,(41,(42,35))),((37,36),25)),(8,6)))),(((69,(68,(70,67))),((33,30),(29,(31,((32,28),27))))),((55,(5,4)),3))))))),1);
   tree tree_1757 [p = 0.000, P = 0.079] = [&W 0.000033] (22,(23,(7,((40,(39,2)),((62,(((66,63),(65,59)),((64,58),(57,56)))),(((((52,(51,50)),34),(((49,((53,(47,46)),(48,45))),(24,(20,(15,14)))),((18,(((54,44),43),((19,17),10))),((26,12),(11,(((61,60),16),(13,(21,9)))))))),(((38,(41,(42,35))),((37,36),25)),(8,6))),((((69,68),(70,67)),((33,30),(29,((31,(32,28)),27)))),((55,(5,4)),3))))))),1);
   tree tree_1758 [p = 0.000, P = 0.079] = [&W 0.000033] (22,(23,(7,((40,(39,2)),((((52,(51,50)),34),(((24,(20,(15,14))),((18,((19,17),((44,(54,43)),10))),((26,12),(11,(((61,60),16),(13,(21,9))))))),(((38,(41,(42,35))),((37,36),25)),(((53,(47,46)),(49,(48,45))),(8,6))))),((62,(((66,63),(65,59)),(64,(58,(57,56))))),(((69,(68,(70,67))),((33,30),(29,((31,(32,28)),27)))),((55,(5,4)),3))))))),1);
   tree tree_1759 [p = 0.000, P = 0.079] = [&W 0.000033] (22,(23,(7,((40,(39,2)),((62,(((66,63),(65,59)),((64,58),(57,56)))),((((((52,51),50),34),((49,((53,(47,46)),(48,45))),((24,(20,(15,14))),((18,((19,17),((44,(54,43)),10))),((26,12),(11,(((61,60),16),(13,(21,9))))))))),(((38,(41,(42,35))),((37,36),25)),(8,6))),((((69,68),(70,67)),((33,30),(29,(31,((32,28),27))))),((55,(5,4)),3))))))),1);
   tree tree_1760 [p = 0.000, P = 0.079] = [&W 0.000033] (22,(23,(7,((40,(39,2)),((62,(((66,63),(65,59)),((64,58),(57,56)))),(((((((52,51),50),34),((49,((53,(47,46)),(48,45))),(24,(20,(15,14))))),((18,((19,17),((44,(54,43)),10))),((26,12),(11,(((61,60),16),(13,(21,9))))))),(((38,(41,(42,35))),((37,36),25)),(8,6))),(((69,(68,(70,67))),((33,30),(29,(31,((32,28),27))))),((55,(5,4)),3))))))),1);
   tree tree_1761 [p = 0.000, P = 0.079] = [&W 0.000033] (22,(23,(7,((40,(39,2)),((62,(((66,63),(65,59)),(57,((64,58),56)))),((((((52,51),50),34),((49,((53,(47,46)),(48,45))),((24,(20,(15,14))),((18,((44,(54,43)),((19,17),10))),((26,12),(11,(((61,60),16),(13,(21,9))))))))),(((38,(41,(42,35))),((37,36),25)),(8,6))),((((69,68),(70,67)),(29,((33,30),(31,((32,28),27))))),((55,(5,4)),3))))))),1);
   tree tree_1762 [p = 0.000, P = 0.079] = [&W 0.000033] (22,(23,(7,((40,(39,2)),((62,(((66,63),(65,59)),((64,58),(57,56)))),((((24,(20,(15,14))),((18,((19,17),((44,(54,43)),10))),((26,12),(11,(((61,60),16),(13,(21,9))))))),(((52,(51,50)),34),(((49,((53,(47,46)),(48,45))),((38,(41,(42,35))),((37,36),25))),(8,6)))),(((69,(68,(70,67))),(33,(30,(29,((32,28),(31,27)))))),((55,(5,4)),3))))))),1);
   tree tree_1763 [p = 0.000, P = 0.079] = [&W 0.000033] (22,(23,(7,((40,(39,2)),((62,(((66,63),(65,59)),((64,58),(57,56)))),(((((52,51),50),34),(((24,(20,(15,14))),((18,((19,17),((44,(54,43)),10))),((26,12),(11,(((61,60),16),(13,(21,9))))))),(((((53,49),(47,46)),(48,45)),((38,(41,(42,35))),((37,36),25))),(8,6)))),((((69,68),(70,67)),(29,((33,30),((32,28),(31,27))))),((55,(5,4)),3))))))),1);
   tree tree_1764 [p = 0.000, P = 0.079] = [&W 0.000033] (22,(23,(7,((40,(39,2)),((((((52,51),50),34),((24,(20,(15,14))),((18,((19,17),((54,(44,43)),10))),((26,12),(11,(((61,60),16),(13,(21,9)))))))),((((53,(47,46)),(49,(48,45))),((38,(41,(42,35))),((37,36),25))),(8,6))),((62,(((66,63),(65,59)),((64,58),(57,56)))),(((69,(68,(70,67))),(29,((33,30),((32,28),(31,27))))),((55,(5,4)),3))))))),1);
   tree tree_1765 [p = 0.000, P = 0.079] = [&W 0.000033] (22,(23,(7,((40,(39,2)),((62,(((66,63),(65,59)),((64,58),(57,56)))),(((((((52,51),50),34),(((53,(47,46)),(49,(48,45))),(24,(20,(15,14))))),((18,((19,17),((44,(54,43)),10))),((26,12),(11,(((61,60),16),(13,(21,9))))))),(((38,(41,(42,35))),((37,36),25)),(8,6))),(((69,(68,(70,67))),(29,((33,30),(31,((32,28),27))))),((55,(5,4)),3))))))),1);
   tree tree_1766 [p = 0.000, P = 0.079] = [&W 0.000033] (22,(23,(7,((40,(39,2)),((62,(((66,63),(65,59)),((64,58),(57,56)))),(((((52,(51,50)),34),(((49,((53,(47,46)),(48,45))),(24,(20,(15,14)))),((18,((19,17),((44,(54,43)),10))),((26,12),(11,(((61,60),16),(13,(21,9)))))))),(((38,(41,(42,35))),(37,(36,25))),(8,6))),(((68,(69,(70,67))),((33,30),(29,((32,28),(31,27))))),((55,(5,4)),3))))))),1);
   tree tree_1767 [p = 0.000, P = 0.079] = [&W 0.000033] (22,(23,(7,((40,(39,2)),((62,(((66,63),(65,59)),((64,58),(57,56)))),(((((49,((53,(47,46)),(48,45))),(24,(20,(15,14)))),(34,((18,((19,17),((44,(54,43)),10))),((26,12),(11,(((61,60),16),(13,(21,9)))))))),((((52,51),50),((38,(41,(42,35))),((37,36),25))),(8,6))),(((69,(68,(70,67))),(30,(33,(29,((32,28),(31,27)))))),((55,(5,4)),3))))))),1);
   tree tree_1768 [p = 0.000, P = 0.079] = [&W 0.000033] (22,(23,(7,((40,(39,2)),((62,(((66,63),(65,59)),(64,(58,(57,56))))),(((((52,(51,50)),34),(((49,(53,(47,46))),(48,45)),((38,(41,(42,35))),((37,36),25)))),(((24,(20,(15,14))),((18,((19,17),((54,(44,43)),10))),((26,12),(11,(((61,60),16),(13,(21,9))))))),(8,6))),(((68,(69,(70,67))),((33,30),(29,(31,((32,28),27))))),((55,(5,4)),3))))))),1);
   tree tree_1769 [p = 0.000, P = 0.079] = [&W 0.000033] (22,(23,(7,((40,(39,2)),((62,(((66,63),(65,59)),((64,58),(57,56)))),((34,((((52,(51,50)),((49,((53,(47,46)),(48,45))),(24,(20,(15,14))))),((18,((19,17),((54,(44,43)),10))),((26,12),(11,(((61,60),16),(13,(21,9))))))),(((38,(41,(42,35))),((37,36),25)),(8,6)))),((((69,68),(70,67)),((33,30),(29,(31,((32,28),27))))),((55,(5,4)),3))))))),1);
   tree tree_1770 [p = 0.000, P = 0.079] = [&W 0.000033] (22,(23,(7,((40,(39,2)),((62,(((66,63),(65,59)),(58,(64,(57,56))))),(((((52,(51,50)),34),((24,(20,(15,14))),((18,((19,17),((44,(54,43)),10))),((26,12),(11,(((61,60),16),(13,(21,9)))))))),(((49,((53,(47,46)),(48,45))),((38,(41,(42,35))),((37,36),25))),(8,6))),(((69,(68,(70,67))),(30,(33,(29,(31,((32,28),27)))))),((55,(5,4)),3))))))),1);
   tree tree_1771 [p = 0.000, P = 0.079] = [&W 0.000033] (22,(23,(7,((40,(39,2)),((62,(((66,63),(65,59)),((64,58),(57,56)))),(((((38,(41,(42,35))),(37,(36,25))),((49,((53,(47,46)),(48,45))),(((((52,51),50),34),(24,(20,(15,14)))),((18,((19,17),(((54,44),43),10))),((26,12),(11,(((61,60),16),(13,(21,9))))))))),(8,6)),((((69,68),(70,67)),(29,((33,30),((32,28),(31,27))))),((55,(5,4)),3))))))),1);
   tree tree_1772 [p = 0.000, P = 0.079] = [&W 0.000033] (22,(23,(7,((40,(39,2)),((62,(((66,63),(65,59)),(58,(64,(57,56))))),((((((52,(51,50)),34),((49,((53,(47,46)),(48,45))),((38,(41,(42,35))),((37,36),25)))),((24,(20,(15,14))),((18,(((44,(54,43)),(19,17)),10)),((26,12),(11,(((61,60),16),(13,(21,9)))))))),(8,6)),(((69,(68,(70,67))),(((33,30),29),(31,((32,28),27)))),((55,(5,4)),3))))))),1);
   tree tree_1773 [p = 0.000, P = 0.079] = [&W 0.000033] (22,(23,(7,((40,(39,2)),((((38,(41,(42,35))),((37,36),25)),((((52,(51,50)),34),(((49,((53,(47,46)),(48,45))),(24,(20,(15,14)))),((18,((19,17),((54,(44,43)),10))),((26,12),(11,(((61,60),16),(13,(21,9)))))))),(8,6))),((62,(((66,63),(65,59)),((64,58),(57,56)))),(((69,(68,(70,67))),(33,(30,(29,(31,((32,28),27)))))),((55,(5,4)),3))))))),1);
   tree tree_1774 [p = 0.000, P = 0.079] = [&W 0.000033] (22,(23,(7,((40,(39,2)),((62,(((66,63),(65,59)),((64,58),(57,56)))),((((((52,51),50),34),((49,((53,(47,46)),(48,45))),((24,(20,(15,14))),((18,(((54,44),43),((19,17),10))),((26,12),(11,(((61,60),16),(13,(21,9))))))))),(((38,(41,(42,35))),((37,36),25)),(8,6))),(((69,(68,(70,67))),(30,(33,(29,(31,((32,28),27)))))),((55,(5,4)),3))))))),1);
   tree tree_1775 [p = 0.000, P = 0.079] = [&W 0.000033] (22,(23,(7,((40,(39,2)),((62,(((66,63),(65,59)),((64,58),(57,56)))),(((((52,(51,50)),34),(((49,((53,(47,46)),(48,45))),(24,(20,(15,14)))),((18,((19,17),((44,(54,43)),10))),((26,12),(11,(((61,60),16),(13,(21,9)))))))),(((38,(41,(42,35))),((37,36),25)),(8,6))),((((69,68),(70,67)),(30,(33,(29,(31,((32,28),27)))))),((55,(5,4)),3))))))),1);
   tree tree_1776 [p = 0.000, P = 0.079] = [&W 0.000033] (22,(23,(7,((40,(39,2)),((62,(((66,63),(65,59)),((64,58),(57,56)))),((((((49,(53,(47,46))),(48,45)),((((52,51),50),34),(24,(20,(15,14))))),((18,(((44,(54,43)),(19,17)),10)),((26,12),(11,(((61,60),16),(13,(21,9))))))),(((38,(41,(42,35))),((37,36),25)),(8,6))),(((69,(68,(70,67))),((33,30),(29,(31,((32,28),27))))),((55,(5,4)),3))))))),1);
   tree tree_1777 [p = 0.000, P = 0.079] = [&W 0.000033] (22,(23,(7,((40,(39,2)),(((62,(((66,63),(65,59)),((64,58),(57,56)))),(((((52,51),50),34),(((49,((53,(47,46)),(48,45))),(24,(20,(15,14)))),((18,(((44,(54,43)),(19,17)),10)),((26,12),(11,(((61,60),16),(13,(21,9)))))))),(((38,(41,(42,35))),((37,36),25)),(8,6)))),(((69,(68,(70,67))),(30,(33,(29,(31,((32,28),27)))))),((55,(5,4)),3)))))),1);
   tree tree_1778 [p = 0.000, P = 0.079] = [&W 0.000033] (22,(23,(7,((40,(39,2)),((62,(((66,63),(65,59)),((64,58),(57,56)))),(((((52,(51,50)),34),((24,(20,(15,14))),((18,((19,17),((54,(44,43)),10))),((26,12),(11,(((61,60),16),(13,(21,9)))))))),(((49,((53,(47,46)),(48,45))),((38,(41,(42,35))),((37,36),25))),(8,6))),((((69,68),(70,67)),(33,(30,(29,(31,((32,28),27)))))),((55,(5,4)),3))))))),1);
   tree tree_1779 [p = 0.000, P = 0.079] = [&W 0.000033] (22,(23,(7,((40,(39,2)),((62,(((66,63),(65,59)),((64,58),(57,56)))),((((69,(68,(70,67))),(29,((33,30),(31,((32,28),27))))),((((52,51),50),34),(((49,((53,(47,46)),(48,45))),((24,(20,(15,14))),((18,((19,17),((44,(54,43)),10))),((26,12),(11,(((61,60),16),(13,(21,9)))))))),(((38,(41,(42,35))),((37,36),25)),(8,6))))),((55,(5,4)),3)))))),1);
   tree tree_1780 [p = 0.000, P = 0.079] = [&W 0.000033] (22,(23,(7,((40,(39,2)),((((24,(20,(15,14))),((11,((19,17),((54,(44,43)),10))),(18,((26,12),(((61,60),16),(13,(21,9))))))),(((51,(52,50)),34),(((38,(41,(42,35))),((37,36),25)),((49,((53,(47,46)),(48,45))),(8,6))))),((62,(((66,63),(65,59)),((64,58),(57,56)))),((((69,68),(70,67)),((33,30),(29,((31,(32,28)),27)))),((55,(5,4)),3))))))),1);
   tree tree_1781 [p = 0.000, P = 0.079] = [&W 0.000033] (22,(23,(7,((40,(39,2)),((62,(((66,63),(65,59)),((64,58),(57,56)))),(((((52,(51,50)),34),((49,((53,(47,46)),(48,45))),((24,(20,(15,14))),((11,((19,17),((44,(54,43)),10))),(18,((26,12),(((61,60),16),(13,(21,9))))))))),(((38,(41,(42,35))),((37,36),25)),(8,6))),((((69,68),(70,67)),(29,((33,30),(31,((32,28),27))))),((55,(5,4)),3))))))),1);
   tree tree_1782 [p = 0.000, P = 0.079] = [&W 0.000033] (22,(23,(7,((40,(39,2)),((62,(((66,63),(65,59)),((64,58),(57,56)))),(((((38,(41,(42,35))),((37,36),25)),(((49,((53,(47,46)),(48,45))),((52,(51,50)),34)),(18,(((((54,44),43),(19,17)),10),((26,12),((24,(20,(15,14))),(11,(((61,60),16),(13,(21,9)))))))))),(8,6)),((((69,68),(70,67)),(((33,30),29),((32,28),(31,27)))),((55,(5,4)),3))))))),1);
   tree tree_1783 [p = 0.000, P = 0.079] = [&W 0.000033] (22,(23,(7,((40,(39,2)),((62,(((66,63),(65,59)),((64,58),(57,56)))),(((((52,(51,50)),34),((49,((53,(47,46)),(48,45))),(18,(((19,17),((54,(44,43)),10)),((26,12),((24,(20,(15,14))),(11,(((61,60),16),(13,(21,9)))))))))),(((38,(41,(42,35))),((37,36),25)),(8,6))),(((69,(68,(70,67))),(33,(30,(29,(31,((32,28),27)))))),((55,(5,4)),3))))))),1);
   tree tree_1784 [p = 0.000, P = 0.080] = [&W 0.000033] (22,(23,(7,((40,(39,2)),((62,(((66,63),(65,59)),((64,58),(57,56)))),(((((52,(51,50)),((38,(41,(42,35))),((37,36),25))),(((49,((53,(47,46)),(48,45))),34),(18,(((19,17),((44,(54,43)),10)),((26,12),((24,(20,(15,14))),(11,(((61,60),16),(13,(21,9)))))))))),(8,6)),(((69,(68,(70,67))),(29,((33,30),(31,((32,28),27))))),((55,(5,4)),3))))))),1);
   tree tree_1785 [p = 0.000, P = 0.080] = [&W 0.000033] (22,(23,(7,((40,(39,2)),((62,(((66,63),(65,59)),(58,(64,(57,56))))),((((((52,(51,50)),34),((49,((53,(47,46)),(48,45))),((38,(41,(42,35))),((37,36),25)))),(18,(((19,17),((54,(44,43)),10)),((26,12),((24,(20,(15,14))),(11,(((61,60),16),(13,(21,9))))))))),(8,6)),((((69,68),(70,67)),(33,(30,(29,((32,28),(31,27)))))),((55,(5,4)),3))))))),1);
   tree tree_1786 [p = 0.000, P = 0.080] = [&W 0.000033] (22,(23,(7,((40,(39,2)),(((62,(((66,63),(65,59)),((64,58),(57,56)))),(52,(51,50))),((((38,(41,(42,35))),((37,36),25)),((((49,((53,(47,46)),(48,45))),34),(18,(((((54,44),43),(19,17)),10),((26,12),((24,(20,(15,14))),(11,(((61,60),16),(13,(21,9))))))))),(8,6))),((((68,(69,(70,67))),(30,(33,(29,((31,(32,28)),27))))),(55,(5,4))),3)))))),1);
   tree tree_1787 [p = 0.000, P = 0.080] = [&W 0.000033] (22,(23,(7,((40,(39,2)),((62,(((66,63),(65,59)),((64,58),(57,56)))),(((((52,(51,50)),34),((49,((53,(47,46)),(48,45))),(((((44,(54,43)),18),(19,17)),10),((26,12),((24,(20,(15,14))),(11,(((61,60),16),(13,(21,9))))))))),(((38,(41,(42,35))),((37,36),25)),(8,6))),((((69,68),(70,67)),(33,(29,(30,(31,((32,28),27)))))),((55,(5,4)),3))))))),1);
   tree tree_1788 [p = 0.000, P = 0.080] = [&W 0.000033] (22,(23,(7,((40,(39,2)),((62,(((66,63),(65,59)),((64,58),(57,56)))),((((24,(20,(15,14))),((11,(((54,(44,43)),(19,17)),10)),(18,((26,12),(((61,60),16),(13,(21,9))))))),((((52,51),50),34),((((49,(53,(47,46))),(48,45)),((38,(41,(42,35))),((37,36),25))),(8,6)))),((((69,68),(70,67)),((33,30),(29,((32,28),(31,27))))),((55,(5,4)),3))))))),1);
   tree tree_1789 [p = 0.000, P = 0.080] = [&W 0.000033] (22,(23,(7,((40,(39,2)),((62,(((66,63),(65,59)),((64,58),(57,56)))),(((52,(51,50)),34),((((24,(20,(15,14))),((11,((19,17),((44,(54,43)),10))),(18,((26,12),(((61,60),16),(13,(21,9))))))),((((49,(53,(47,46))),(48,45)),((38,(41,(42,35))),((37,36),25))),(8,6))),((((69,68),(70,67)),(29,((33,30),(31,((32,28),27))))),((55,(5,4)),3)))))))),1);
   tree tree_1790 [p = 0.000, P = 0.080] = [&W 0.000033] (22,(23,(7,((40,(39,2)),((62,(((66,63),(65,59)),((64,58),(57,56)))),((((24,(20,(15,14))),((11,(((44,(54,43)),(19,17)),10)),(18,((26,12),(((61,60),16),(13,(21,9))))))),(((49,((53,(47,46)),(48,45))),((38,(41,(42,35))),((37,36),25))),((((52,51),50),34),(8,6)))),((((69,68),(70,67)),(30,(33,(29,((32,28),(31,27)))))),((55,(5,4)),3))))))),1);
   tree tree_1791 [p = 0.000, P = 0.080] = [&W 0.000033] (22,(23,(7,((40,(39,2)),((62,(((66,63),(65,59)),((64,58),(57,56)))),(((((52,(51,50)),34),(18,((((54,44),43),((19,17),10)),((26,12),((24,(20,(15,14))),(11,(((61,60),16),(13,(21,9))))))))),(((49,((53,(47,46)),(48,45))),((38,(41,(42,35))),((37,36),25))),(8,6))),(((((69,68),(70,67)),(30,(33,(29,(31,((32,28),27)))))),(55,(5,4))),3)))))),1);
   tree tree_1792 [p = 0.000, P = 0.080] = [&W 0.000033] (22,(23,(7,((40,(39,2)),((62,(((66,63),(65,59)),((64,58),(57,56)))),(((((49,((53,(47,46)),(48,45))),34),(((19,17),(((54,44),43),10)),((18,(26,12)),((24,(20,(15,14))),(11,(((61,60),16),(21,(13,9)))))))),(((51,(52,50)),((38,(41,(42,35))),((37,36),25))),(8,6))),(((68,(69,(70,67))),(33,(30,(29,(31,((32,28),27)))))),((55,(5,4)),3))))))),1);
   tree tree_1793 [p = 0.000, P = 0.080] = [&W 0.000033] (22,(23,(7,((40,(39,2)),((62,(((66,63),(65,59)),((64,58),(57,56)))),(((34,((18,((19,17),((44,(54,43)),10))),((26,12),((20,(24,(15,14))),(11,(((61,60),16),(13,(21,9)))))))),((52,(51,50)),(((49,((53,(47,46)),(48,45))),((38,(41,(42,35))),((37,36),25))),(8,6)))),((((69,68),(70,67)),(29,((33,30),((32,28),(31,27))))),((55,(5,4)),3))))))),1);
   tree tree_1794 [p = 0.000, P = 0.080] = [&W 0.000033] (22,(23,(7,((40,(39,2)),((62,(((66,63),(65,59)),((64,58),(57,56)))),(((((38,(41,(42,35))),((37,36),25)),(((51,(52,50)),34),((49,((53,(47,46)),(48,45))),((18,((19,17),((44,(54,43)),10))),((26,12),((20,(24,(15,14))),(11,(((61,60),16),(13,(21,9)))))))))),(8,6)),(((69,(68,(70,67))),((33,30),(29,(31,((32,28),27))))),((55,(5,4)),3))))))),1);
   tree tree_1795 [p = 0.000, P = 0.080] = [&W 0.000033] (22,(23,(7,((40,(39,2)),((62,(((66,63),(65,59)),((64,58),(57,56)))),(((((38,(41,(42,35))),((37,36),25)),((49,((53,(47,46)),(48,45))),(((52,(51,50)),34),((18,(((44,(54,43)),(19,17)),10)),((26,12),((20,(24,(15,14))),(11,(((61,60),16),(13,(21,9)))))))))),(8,6)),(((68,(69,(70,67))),(33,(30,(29,((32,28),(31,27)))))),((55,(5,4)),3))))))),1);
   tree tree_1796 [p = 0.000, P = 0.080] = [&W 0.000033] (22,(23,(7,((40,(39,2)),((62,(((66,63),(65,59)),((64,58),(57,56)))),(((((49,((53,(47,46)),(48,45))),((52,(51,50)),34)),((18,(((54,(44,43)),(19,17)),10)),((26,12),((24,(20,(15,14))),(11,(((61,60),16),(13,(21,9)))))))),(((38,(41,(42,35))),((37,36),25)),(8,6))),((((69,68),(70,67)),(((33,30),29),((32,28),(31,27)))),((55,(5,4)),3))))))),1);
   tree tree_1797 [p = 0.000, P = 0.080] = [&W 0.000033] (22,(23,(7,((40,(39,2)),(((62,(((66,63),(65,59)),((64,58),(57,56)))),(((52,(51,50)),34),(((49,((53,(47,46)),(48,45))),((24,(20,(15,14))),((11,((19,17),((54,(44,43)),10))),(18,((26,12),(((61,60),16),(13,(21,9)))))))),(((38,(41,(42,35))),((37,36),25)),(8,6))))),(((69,(68,(70,67))),(29,((33,30),((32,28),(31,27))))),((55,(5,4)),3)))))),1);
   tree tree_1798 [p = 0.000, P = 0.080] = [&W 0.000033] (22,(23,(7,((40,(39,2)),(((((52,(51,50)),34),((18,((19,17),((54,(44,43)),10))),((26,12),((20,(24,(15,14))),(11,(((61,60),16),(13,(21,9)))))))),(((49,((53,(47,46)),(48,45))),((38,(41,(42,35))),((37,36),25))),(8,6))),((62,(((66,63),(65,59)),((64,58),(57,56)))),((((69,68),(70,67)),(((33,30),29),(31,((32,28),27)))),((55,(5,4)),3))))))),1);
   tree tree_1799 [p = 0.000, P = 0.080] = [&W 0.000033] (22,(23,(7,((40,(39,2)),((62,(((66,63),(65,59)),(64,(58,(57,56))))),(((((52,(51,50)),34),(((49,((53,(47,46)),(48,45))),(24,(20,(15,14)))),((11,((54,(44,43)),((19,17),10))),(18,((26,12),(((61,60),16),(13,(21,9)))))))),(((38,(41,(42,35))),((37,36),25)),(8,6))),((((69,68),(70,67)),(29,((33,30),(31,((32,28),27))))),((55,(5,4)),3))))))),1);
   tree tree_1800 [p = 0.000, P = 0.080] = [&W 0.000033] (22,(23,(7,((40,(39,2)),((62,(((65,(66,63)),59),((64,58),(57,56)))),(((((52,(51,50)),34),(((19,17),((44,(54,43)),10)),(18,((26,12),((24,(20,(15,14))),(11,(((61,60),16),(13,(21,9))))))))),(((49,((53,(47,46)),(48,45))),((38,(41,(42,35))),((37,36),25))),(8,6))),((((69,68),(70,67)),((33,30),(29,(31,((32,28),27))))),((55,(5,4)),3))))))),1);
   tree tree_1801 [p = 0.000, P = 0.080] = [&W 0.000033] (22,(23,(7,((40,(39,2)),((62,(((66,63),(65,59)),((64,58),(57,56)))),((((((52,(51,50)),34),((38,(41,(42,35))),((37,36),25))),((49,((53,(47,46)),(48,45))),(((19,17),((54,(44,43)),10)),(18,((26,12),((24,(20,(15,14))),(11,(((61,60),16),(13,(21,9)))))))))),(8,6)),((((69,68),(70,67)),(33,(30,(29,(31,((32,28),27)))))),((55,(5,4)),3))))))),1);
   tree tree_1802 [p = 0.000, P = 0.080] = [&W 0.000033] (22,(23,(7,((40,(39,2)),(((62,(((66,63),(65,59)),((64,58),(57,56)))),(((18,((19,17),((44,(54,43)),10))),((26,12),((20,(24,(15,14))),(11,(((61,60),16),(13,(21,9))))))),(((52,(51,50)),34),(((49,((53,(47,46)),(48,45))),((38,(41,(42,35))),((37,36),25))),(8,6))))),(((69,(68,(70,67))),(33,(30,(29,((32,28),(31,27)))))),((55,(5,4)),3)))))),1);
   tree tree_1803 [p = 0.000, P = 0.080] = [&W 0.000033] (22,(23,(7,((40,(39,2)),((62,(((66,63),(65,59)),((64,58),(57,56)))),(((((38,(41,(42,35))),((37,36),25)),(((49,((53,(47,46)),(48,45))),(((52,51),50),34)),((18,((19,17),((44,(54,43)),10))),((26,12),(((24,20),(15,14)),(11,(((61,60),16),(13,(21,9))))))))),(8,6)),((((69,68),(70,67)),((33,30),(29,(31,((32,28),27))))),((55,(5,4)),3))))))),1);
   tree tree_1804 [p = 0.000, P = 0.080] = [&W 0.000033] (22,(23,(7,((40,(39,2)),((62,(((66,63),(65,59)),((64,58),(57,56)))),(((((38,(41,(42,35))),((37,36),25)),((((52,51),50),34),((49,((53,(47,46)),(48,45))),((20,(24,(15,14))),((11,(((44,(54,43)),(19,17)),10)),(18,((26,12),(((61,60),16),(13,(21,9)))))))))),(8,6)),((((69,68),(70,67)),(29,((33,30),(31,((32,28),27))))),((55,(5,4)),3))))))),1);
   tree tree_1805 [p = 0.000, P = 0.080] = [&W 0.000033] (22,(23,(7,((40,(39,2)),((62,(((66,63),(65,59)),((64,58),(57,56)))),((((((52,51),50),34),((24,(20,(15,14))),((11,(((54,44),43),((19,17),10))),(18,((26,12),(((61,60),16),(13,(21,9)))))))),((49,((53,(47,46)),(48,45))),(((38,(41,(42,35))),((37,36),25)),(8,6)))),(((68,(69,(70,67))),(29,((33,30),((32,28),(31,27))))),((55,(5,4)),3))))))),1);
   tree tree_1806 [p = 0.000, P = 0.080] = [&W 0.000033] (22,(23,(7,((40,(39,2)),((62,(((66,63),(65,59)),((64,58),(57,56)))),(((((38,(41,(42,35))),((37,36),25)),(((51,(52,50)),34),((49,((53,(47,46)),(48,45))),(((((44,(54,43)),18),(19,17)),10),((26,12),((24,(20,(15,14))),(11,(((61,60),16),(13,(21,9)))))))))),(8,6)),((((69,68),(70,67)),(33,(30,(29,(31,((32,28),27)))))),((55,(5,4)),3))))))),1);
   tree tree_1807 [p = 0.000, P = 0.080] = [&W 0.000033] (22,(23,(7,((40,(39,2)),((62,(((66,63),(65,59)),(58,(64,(57,56))))),(((((52,(51,50)),34),((((44,(54,43)),(18,(19,17))),10),((26,12),((24,(20,(15,14))),(11,(((61,60),16),(13,(21,9)))))))),((49,((53,(47,46)),(48,45))),(((38,(41,(42,35))),((37,36),25)),(8,6)))),((((69,68),(70,67)),(30,(33,(29,(31,((32,28),27)))))),((55,(5,4)),3))))))),1);
   tree tree_1808 [p = 0.000, P = 0.080] = [&W 0.000033] (22,(23,(7,((40,(39,2)),((62,(((66,63),(65,59)),((64,58),(57,56)))),((((((52,51),50),34),((49,((53,(47,46)),(48,45))),((24,(20,(15,14))),((11,((44,(54,43)),((19,17),10))),(18,((26,12),(((61,60),16),(13,(21,9))))))))),(((38,(41,(42,35))),((37,36),25)),(8,6))),((((69,68),(70,67)),((33,30),(29,((31,(32,28)),27)))),((55,(5,4)),3))))))),1);
   tree tree_1809 [p = 0.000, P = 0.080] = [&W 0.000033] (22,(23,(7,((40,(39,2)),((62,(((66,63),(65,59)),((64,58),(57,56)))),(((((52,(51,50)),34),(18,(((19,17),((54,(44,43)),10)),((26,12),((24,(20,(15,14))),(11,(((61,60),16),(13,(21,9))))))))),(((38,(41,(42,35))),((37,36),25)),((49,((53,(47,46)),(48,45))),(8,6)))),((((69,68),(70,67)),(29,((33,30),((31,(32,28)),27)))),((55,(5,4)),3))))))),1);
   tree tree_1810 [p = 0.000, P = 0.080] = [&W 0.000033] (22,(23,(7,((40,(39,2)),((62,(((66,63),(65,59)),((64,58),(57,56)))),(((((38,(41,(42,35))),((37,36),25)),(((49,((53,(47,46)),(48,45))),(((52,51),50),34)),(((18,((44,(54,43)),(19,17))),10),((26,12),((24,(20,(15,14))),(11,(((61,60),16),(13,(21,9))))))))),(8,6)),(((68,(69,(70,67))),(29,((33,30),(31,((32,28),27))))),((55,(5,4)),3))))))),1);
   tree tree_1811 [p = 0.000, P = 0.080] = [&W 0.000033] (22,(23,(7,((40,(39,2)),((62,(((66,63),(65,59)),((64,58),(57,56)))),(((18,(((19,17),((44,(54,43)),10)),((26,12),((20,(24,(15,14))),(11,(((61,60),16),(13,(21,9)))))))),(((52,(51,50)),34),((49,((53,(47,46)),(48,45))),(((38,(41,(42,35))),((37,36),25)),(8,6))))),(((69,(68,(70,67))),((33,30),(29,(31,((32,28),27))))),((55,(5,4)),3))))))),1);
   tree tree_1812 [p = 0.000, P = 0.080] = [&W 0.000033] (22,(23,(7,((40,(39,2)),((62,(((66,63),(65,59)),((64,58),(57,56)))),((((((52,51),50),34),((49,((53,(47,46)),(48,45))),(((((54,44),43),(18,(19,17))),10),((26,12),((24,(20,(15,14))),(11,(((61,60),16),(13,(21,9))))))))),(((38,(41,(42,35))),((37,36),25)),(8,6))),((((69,68),(70,67)),(29,((33,30),(31,((32,28),27))))),((55,(5,4)),3))))))),1);
   tree tree_1813 [p = 0.000, P = 0.080] = [&W 0.000033] (22,(23,(7,((40,(39,2)),((62,(((66,63),(65,59)),((64,58),(57,56)))),((((38,(41,(42,35))),((37,36),25)),((((51,(52,50)),34),((49,((53,(47,46)),(48,45))),((((44,(54,43)),(19,17)),(18,10)),((26,12),((24,(20,(15,14))),(11,(((61,60),16),(13,(21,9))))))))),(8,6))),((((69,68),(70,67)),(33,(30,(29,(31,((32,28),27)))))),((55,(5,4)),3))))))),1);
   tree tree_1814 [p = 0.000, P = 0.081] = [&W 0.000033] (22,(23,(7,((40,(39,2)),((62,(((66,63),(65,59)),((64,58),(57,56)))),(((((38,(41,(42,35))),(37,(36,25))),((((52,51),50),34),((49,((53,(47,46)),(48,45))),(((19,17),(((54,44),43),10)),((18,(26,12)),((20,(24,(15,14))),(11,(((61,60),16),(13,(21,9)))))))))),(8,6)),((((69,68),(70,67)),(33,(30,(29,((32,28),(31,27)))))),((55,(5,4)),3))))))),1);
   tree tree_1815 [p = 0.000, P = 0.081] = [&W 0.000033] (22,(23,(7,((40,(39,2)),((((((52,51),50),34),((49,((53,(47,46)),(48,45))),((24,(20,(15,14))),((11,((19,17),((44,(54,43)),10))),(18,((26,12),(((61,60),16),(13,(21,9))))))))),(((38,(41,(42,35))),((37,36),25)),(8,6))),((62,(((66,63),(65,59)),((64,58),(57,56)))),(((68,(69,(70,67))),((33,30),(29,((31,(32,28)),27)))),((55,(5,4)),3))))))),1);
   tree tree_1816 [p = 0.000, P = 0.081] = [&W 0.000033] (22,(23,(7,((40,(39,2)),((62,(((66,63),(65,59)),((64,58),(57,56)))),((((((52,51),50),34),(((((44,(54,43)),18),(19,17)),10),((26,12),((24,(20,(15,14))),(11,(((61,60),16),(13,(21,9)))))))),(((49,((53,(47,46)),(48,45))),((38,(41,(42,35))),(37,(36,25)))),(8,6))),((((69,68),(70,67)),(33,(30,(29,(31,((32,28),27)))))),((55,(5,4)),3))))))),1);
   tree tree_1817 [p = 0.000, P = 0.081] = [&W 0.000033] (22,(23,(7,((40,(39,2)),(((62,(((66,63),(65,59)),((64,58),(57,56)))),((52,51),50)),(((34,(((((44,(54,43)),18),(19,17)),10),((26,12),((24,(20,(15,14))),(11,(((61,60),16),(13,(21,9)))))))),(((49,((53,(47,46)),(48,45))),((38,(41,(42,35))),((37,36),25))),(8,6))),(((70,((69,68),67)),(30,(33,(29,(31,((32,28),27)))))),((55,(5,4)),3))))))),1);
   tree tree_1818 [p = 0.000, P = 0.081] = [&W 0.000033] (22,(23,(7,((40,(39,2)),((62,(((66,63),(65,59)),((64,58),(57,56)))),((((((52,51),50),34),((49,((53,(47,46)),(48,45))),((38,(41,(42,35))),((37,36),25)))),(((20,(24,(15,14))),((11,((19,17),((54,(44,43)),10))),(18,((26,12),(((61,60),16),(13,(21,9))))))),(8,6))),(((68,(69,(70,67))),(29,((33,30),((32,28),(31,27))))),((55,(5,4)),3))))))),1);
   tree tree_1819 [p = 0.000, P = 0.081] = [&W 0.000033] (22,(23,(7,((40,(39,2)),((62,(((66,63),(65,59)),(64,(58,(57,56))))),((((52,(51,50)),34),((18,((((44,(54,43)),(19,17)),10),((26,12),((24,(20,(15,14))),(11,(((61,60),16),(13,(21,9)))))))),(((49,((53,(47,46)),(48,45))),((38,(41,(42,35))),((37,36),25))),(8,6)))),(((68,(69,(70,67))),(30,(33,(29,((31,(32,28)),27))))),((55,(5,4)),3))))))),1);
   tree tree_1820 [p = 0.000, P = 0.081] = [&W 0.000033] (22,(23,(7,((40,(39,2)),((62,(((66,63),(65,59)),((64,58),(57,56)))),(((((52,(51,50)),34),((49,((53,(47,46)),(48,45))),((20,(24,(15,14))),((11,((19,17),(((54,44),43),10))),(18,(12,(26,(((61,60),16),(13,(21,9)))))))))),(((38,(41,(42,35))),((37,36),25)),(8,6))),(((68,(69,(70,67))),(29,((33,30),((32,28),(31,27))))),((55,(5,4)),3))))))),1);
   tree tree_1821 [p = 0.000, P = 0.081] = [&W 0.000033] (22,(23,(7,((40,(39,2)),(((62,(((66,63),(65,59)),((64,58),(57,56)))),(52,(51,50))),(((34,(((((44,(54,43)),18),(19,17)),10),((26,12),((24,(20,(15,14))),(11,(((61,60),16),(13,(21,9)))))))),(((49,((53,(47,46)),(48,45))),((38,(41,(42,35))),((37,36),25))),(8,6))),((((69,68),(70,67)),(30,(33,(29,(31,((32,28),27)))))),((55,(5,4)),3))))))),1);
   tree tree_1822 [p = 0.000, P = 0.081] = [&W 0.000033] (22,(23,(7,((40,(39,2)),(((((38,(41,(42,35))),((37,36),25)),((((52,51),50),34),((49,((53,(47,46)),(48,45))),(((((44,(54,43)),18),(19,17)),10),((26,12),((24,(20,(15,14))),(11,(((61,60),16),(13,(21,9)))))))))),(8,6)),((62,(((66,63),(65,59)),((64,58),(57,56)))),((((69,68),(70,67)),(29,((33,30),(31,((32,28),27))))),((55,(5,4)),3))))))),1);
   tree tree_1823 [p = 0.000, P = 0.081] = [&W 0.000033] (22,(23,(7,((40,(39,2)),((62,(((66,63),(65,59)),((64,58),(57,56)))),(((18,(((19,17),((54,(44,43)),10)),((26,12),((24,(20,(15,14))),(11,(((61,60),16),(13,(21,9)))))))),((((52,51),50),34),(((38,(41,(42,35))),((37,36),25)),((49,((53,(47,46)),(48,45))),(8,6))))),(((68,(69,(70,67))),(29,((33,30),(31,((32,28),27))))),((55,(5,4)),3))))))),1);
   tree tree_1824 [p = 0.000, P = 0.081] = [&W 0.000033] (22,(23,(7,((40,(39,2)),((62,(((66,63),(65,59)),((64,58),(57,56)))),(((((52,(51,50)),34),(18,(((19,17),(((54,44),43),10)),((26,12),((24,(20,(15,14))),(11,(((61,60),16),(13,(21,9))))))))),(((38,(41,(42,35))),((49,((53,(47,46)),(48,45))),((37,36),25))),(8,6))),((((69,68),(70,67)),(33,(30,(29,((31,(32,28)),27))))),((55,(5,4)),3))))))),1);
   tree tree_1825 [p = 0.000, P = 0.081] = [&W 0.000033] (22,(23,(7,((40,(39,2)),((62,(((66,63),(65,59)),((64,58),(57,56)))),(((18,(((19,17),(((54,44),43),10)),((26,12),((24,(20,(15,14))),(11,(((61,60),16),(13,(21,9)))))))),((((52,51),50),34),((49,((53,(47,46)),(48,45))),(((38,(41,(42,35))),((37,36),25)),(8,6))))),(((69,(68,(70,67))),(29,((33,30),(31,((32,28),27))))),((55,(5,4)),3))))))),1);
   tree tree_1826 [p = 0.000, P = 0.081] = [&W 0.000033] (22,(23,(7,((40,(39,2)),((62,(((66,63),(65,59)),((64,58),(57,56)))),(((((49,((53,(47,46)),(48,45))),((52,(51,50)),34)),(18,(((19,17),((54,(44,43)),10)),((26,12),((24,(20,(15,14))),(11,(((61,60),16),(13,(21,9))))))))),(((38,(41,(42,35))),(37,(36,25))),(8,6))),((((69,68),(70,67)),(30,(33,(29,((32,28),(31,27)))))),((55,(5,4)),3))))))),1);
   tree tree_1827 [p = 0.000, P = 0.081] = [&W 0.000033] (22,(23,(7,((40,(39,2)),(((62,(((66,63),(65,59)),((64,58),(57,56)))),(52,(51,50))),(((18,(((19,17),((54,(44,43)),10)),((26,12),((24,(20,(15,14))),(11,(((61,60),16),(13,(21,9)))))))),(34,(((49,((53,(47,46)),(48,45))),((38,(41,(42,35))),((37,36),25))),(8,6)))),((((69,68),(70,67)),((33,30),(29,(31,((32,28),27))))),((55,(5,4)),3))))))),1);
   tree tree_1828 [p = 0.000, P = 0.081] = [&W 0.000033] (22,(23,(7,((40,(39,2)),((62,(((66,63),(65,59)),((64,58),(57,56)))),((((((52,51),50),34),((49,((53,(47,46)),(48,45))),((24,(20,(15,14))),((11,((((54,44),43),(19,17)),10)),(18,((26,12),(((61,60),16),(13,(21,9))))))))),(((38,(41,(42,35))),((37,36),25)),(8,6))),(((69,(68,(70,67))),(30,(33,(29,((32,28),(31,27)))))),((55,(5,4)),3))))))),1);
   tree tree_1829 [p = 0.000, P = 0.081] = [&W 0.000033] (22,(23,(7,((40,(39,2)),((62,(((66,63),(65,59)),((64,58),(57,56)))),(((((52,(51,50)),34),((24,(20,(15,14))),((11,((19,17),((54,(44,43)),10))),(18,((26,12),(((61,60),16),(13,(21,9)))))))),(((49,((53,(47,46)),(48,45))),((38,(41,(42,35))),(37,(36,25)))),(8,6))),((((69,68),(70,67)),(30,(33,(29,((32,28),(31,27)))))),((55,(5,4)),3))))))),1);
   tree tree_1830 [p = 0.000, P = 0.081] = [&W 0.000033] (22,(23,(7,((40,(39,2)),((62,(((66,63),(65,59)),((64,58),(57,56)))),((((51,(52,50)),34),(((18,((19,17),((54,(44,43)),10))),((26,12),((24,(20,(15,14))),(11,(((61,60),16),(13,(21,9))))))),(((49,(53,(47,46))),(48,45)),(((38,(41,(42,35))),((37,36),25)),(8,6))))),((((69,68),(70,67)),(30,(33,(29,(31,((32,28),27)))))),((55,(5,4)),3))))))),1);
   tree tree_1831 [p = 0.000, P = 0.081] = [&W 0.000033] (22,(23,(7,((40,(39,2)),(((62,(((66,63),(65,59)),((64,58),(57,56)))),(((51,(52,50)),34),(((18,((19,17),((44,(54,43)),10))),((26,12),(11,((24,(20,(15,14))),(((61,60),16),(13,(21,9))))))),(((49,((53,(47,46)),(48,45))),((38,(41,(42,35))),((37,36),25))),(8,6))))),((((69,68),(70,67)),(33,(30,(29,(31,((32,28),27)))))),((55,(5,4)),3)))))),1);
   tree tree_1832 [p = 0.000, P = 0.081] = [&W 0.000033] (22,(23,(7,((40,(39,2)),((62,(((66,63),(65,59)),((64,58),(57,56)))),(((((51,(52,50)),34),((18,((19,17),((54,(44,43)),10))),((26,12),(11,((24,(20,(15,14))),(((61,60),16),(13,(21,9)))))))),(((53,(47,46)),(49,(48,45))),(((38,(41,(42,35))),((37,36),25)),(8,6)))),(((69,(68,(70,67))),(30,(33,(29,(31,((32,28),27)))))),((55,(5,4)),3))))))),1);
   tree tree_1833 [p = 0.000, P = 0.081] = [&W 0.000033] (22,(23,(7,((40,(39,2)),((62,(((66,63),(65,59)),((64,58),(57,56)))),((((18,((19,17),(((54,44),43),10))),((26,12),(11,((24,(20,(15,14))),(((61,60),16),(13,(21,9))))))),((((52,51),50),34),(((49,((53,(47,46)),(48,45))),((38,(41,(42,35))),((37,36),25))),(8,6)))),((((69,68),(70,67)),((33,30),(29,((32,28),(31,27))))),((55,(5,4)),3))))))),1);
   tree tree_1834 [p = 0.000, P = 0.081] = [&W 0.000033] (22,(23,(7,((40,(39,2)),((62,(((66,63),(65,59)),((64,58),(57,56)))),((((52,(51,50)),34),(((18,(((54,(44,43)),(19,17)),10)),((26,12),(11,((24,(20,(15,14))),(((61,60),16),(13,(21,9))))))),((49,((47,46),(53,(48,45)))),(((38,(41,(42,35))),((37,36),25)),(8,6))))),(((68,(69,(70,67))),(33,(30,(29,((32,28),(31,27)))))),((55,(5,4)),3))))))),1);
   tree tree_1835 [p = 0.000, P = 0.081] = [&W 0.000033] (22,(23,(7,((40,(39,2)),((62,(((66,63),(65,59)),((64,58),(57,56)))),((((18,((19,17),(((54,44),43),10))),((26,12),(11,((24,(20,(15,14))),(((61,60),16),(13,(21,9))))))),(((51,(52,50)),34),(((49,((53,(47,46)),(48,45))),((38,(41,(42,35))),((37,36),25))),(8,6)))),(((69,(68,(70,67))),(30,(33,(29,(31,((32,28),27)))))),((55,(5,4)),3))))))),1);
   tree tree_1836 [p = 0.000, P = 0.081] = [&W 0.000033] (22,(23,(7,((40,(39,2)),((62,(((66,63),(65,59)),((64,58),(57,56)))),(((((52,(51,50)),34),((49,((53,(47,46)),(48,45))),((24,(20,(15,14))),((11,((19,17),(((54,44),43),10))),((18,12),(26,(((61,60),16),(13,(21,9))))))))),(((38,(41,(42,35))),((37,36),25)),(8,6))),((((69,68),(70,67)),((33,30),(29,(31,((32,28),27))))),((55,(5,4)),3))))))),1);
   tree tree_1837 [p = 0.000, P = 0.081] = [&W 0.000033] (22,(23,(7,((40,(39,2)),(((((38,(41,(42,35))),((37,36),25)),(((49,((53,(47,46)),(48,45))),((52,(51,50)),34)),((18,((19,17),((44,(54,43)),10))),((24,(20,(15,14))),(26,(12,(11,(((61,60),16),(13,(21,9)))))))))),(8,6)),((62,(((66,63),(65,59)),((64,58),(57,56)))),(((69,(68,(70,67))),(29,((33,30),((32,28),(31,27))))),((55,(5,4)),3))))))),1);
   tree tree_1838 [p = 0.000, P = 0.081] = [&W 0.000033] (22,(23,(7,((40,(39,2)),((62,(((66,63),(65,59)),((64,58),(57,56)))),(((((52,(51,50)),34),(18,(((((54,44),43),(19,17)),10),((26,12),(11,((24,(20,(15,14))),(((61,60),16),(13,(21,9))))))))),(((49,((53,(47,46)),(48,45))),((38,((42,41),35)),((37,36),25))),(8,6))),((((69,68),(70,67)),(29,((33,30),((32,28),(31,27))))),((55,(5,4)),3))))))),1);
   tree tree_1839 [p = 0.000, P = 0.081] = [&W 0.000033] (22,(23,(7,((40,(39,2)),((62,(((66,63),(65,59)),((64,58),(57,56)))),((((((51,(52,50)),(49,((53,(47,46)),(48,45)))),34),(((18,((44,(54,43)),(19,17))),10),((26,12),(11,((24,(20,(15,14))),(((61,60),16),(13,(21,9)))))))),(((38,(41,(42,35))),((37,36),25)),(8,6))),((((69,68),(70,67)),(30,(33,((29,(32,28)),(31,27))))),((55,(5,4)),3))))))),1);
   tree tree_1840 [p = 0.000, P = 0.081] = [&W 0.000033] (22,(23,(7,((40,(39,2)),((62,(((66,63),(65,59)),((64,58),(57,56)))),((((18,((19,17),(((54,44),43),10))),((26,12),(11,((24,(20,(15,14))),(((61,60),16),(13,(21,9))))))),(((52,(51,50)),34),((49,((53,(47,46)),(48,45))),(((38,(41,(42,35))),((37,36),25)),(8,6))))),((((69,68),(70,67)),(((31,((33,30),29)),(32,28)),27)),((55,(5,4)),3))))))),1);
   tree tree_1841 [p = 0.000, P = 0.081] = [&W 0.000033] (22,(23,(7,((40,(39,2)),((62,(((66,63),(65,59)),((64,58),(57,56)))),((((((54,(44,43)),(19,17)),10),(18,((26,12),(11,((24,(20,(15,14))),(((61,60),16),(21,(13,9)))))))),((((52,(51,50)),34),((49,((53,(47,46)),(48,45))),((38,(41,(42,35))),((37,36),25)))),(8,6))),(((68,(69,(70,67))),(29,((33,30),(31,((32,28),27))))),((55,(5,4)),3))))))),1);
   tree tree_1842 [p = 0.000, P = 0.081] = [&W 0.000033] (22,(23,(7,((40,(39,2)),((62,(((66,63),(65,59)),((64,58),(57,56)))),(((((38,(41,(42,35))),((37,36),25)),(((52,(51,50)),34),((49,((53,(47,46)),(48,45))),((18,((19,17),((44,(54,43)),10))),((24,(20,(15,14))),((26,12),(11,(((61,60),16),(13,(21,9)))))))))),(8,6)),(((69,(68,(70,67))),(33,(30,(29,(31,((32,28),27)))))),((55,(5,4)),3))))))),1);
   tree tree_1843 [p = 0.000, P = 0.081] = [&W 0.000033] (22,(23,(7,((40,(39,2)),((62,(((66,63),(65,59)),((64,58),(57,56)))),(((((38,(41,(42,35))),((37,36),25)),((((52,51),50),34),((11,(((49,((53,(47,46)),(48,45))),(24,(20,(15,14)))),((19,17),(((54,44),43),10)))),((26,12),(18,(((61,60),16),(13,(21,9)))))))),(8,6)),(((68,(69,(70,67))),(29,((33,30),(31,((32,28),27))))),((55,(5,4)),3))))))),1);
   tree tree_1844 [p = 0.000, P = 0.082] = [&W 0.000033] (22,(23,(7,((40,(39,2)),((62,(((66,63),(65,59)),((64,58),(57,56)))),(((((52,(51,50)),((49,((53,(47,46)),(48,45))),((38,(41,(42,35))),((37,36),25)))),(34,((18,((19,17),((54,(44,43)),10))),((26,12),(11,((24,(20,(15,14))),(((61,60),16),(13,(21,9))))))))),(8,6)),((((69,68),(70,67)),(((33,30),29),((32,28),(31,27)))),((55,(5,4)),3))))))),1);
   tree tree_1845 [p = 0.000, P = 0.082] = [&W 0.000033] (22,(23,(7,((40,(39,2)),((62,(((66,63),(65,59)),(58,(64,(57,56))))),(((((38,(41,(42,35))),((37,36),25)),((((52,51),50),34),((49,((53,(47,46)),(48,45))),((18,((19,17),((44,(54,43)),10))),((26,12),(11,((24,(20,(15,14))),(((61,60),16),(13,(21,9)))))))))),(8,6)),((((69,68),(70,67)),(30,(33,(29,((32,28),(31,27)))))),((55,(5,4)),3))))))),1);
   tree tree_1846 [p = 0.000, P = 0.082] = [&W 0.000033] (22,(23,(7,((40,(39,2)),(((62,(((66,63),(65,59)),((64,58),(57,56)))),((((52,(51,50)),34),((((24,(20,(15,14))),11),((19,17),(((54,44),43),10))),((18,(26,12)),(((61,60),16),(13,(21,9)))))),(((49,((53,(47,46)),(48,45))),((38,(41,(42,35))),((37,36),25))),(8,6)))),(((68,(69,(70,67))),(30,(33,(29,((32,28),(31,27)))))),((55,(5,4)),3)))))),1);
   tree tree_1847 [p = 0.000, P = 0.082] = [&W 0.000033] (22,(23,(7,((40,(39,2)),((62,(((66,63),(65,59)),((64,58),(57,56)))),(((((49,((53,(47,46)),(48,45))),(((52,51),50),34)),((((24,(20,(15,14))),11),((19,17),((44,(54,43)),10))),((18,(26,12)),(((61,60),16),(13,(21,9)))))),(((38,(41,(42,35))),((37,36),25)),(8,6))),((((69,68),(70,67)),(29,((33,30),(31,((32,28),27))))),((55,(5,4)),3))))))),1);
   tree tree_1848 [p = 0.000, P = 0.082] = [&W 0.000033] (22,(23,(7,((40,(39,2)),((62,(((66,63),(65,59)),((64,58),(57,56)))),((((52,(51,50)),34),(((((24,(20,(15,14))),11),((19,17),((44,(54,43)),10))),((18,(26,12)),(((61,60),16),(13,(21,9))))),(((49,((53,(47,46)),(48,45))),((38,(41,(42,35))),((37,36),25))),(8,6)))),((((69,68),(70,67)),(29,((33,30),(31,((32,28),27))))),((55,(5,4)),3))))))),1);
   tree tree_1849 [p = 0.000, P = 0.082] = [&W 0.000033] (22,(23,(7,((40,(39,2)),(((62,(((66,63),(65,59)),((64,58),(57,56)))),(((38,(41,(42,35))),((37,36),25)),((((49,((53,(47,46)),(48,45))),((52,(51,50)),34)),((18,((19,17),((44,(54,43)),10))),((26,12),(11,((24,(20,(15,14))),(((61,60),16),(13,(21,9)))))))),(8,6)))),((((69,68),(70,67)),(29,((33,30),(31,((32,28),27))))),((55,(5,4)),3)))))),1);
   tree tree_1850 [p = 0.000, P = 0.082] = [&W 0.000033] (22,(23,(7,((40,(39,2)),((62,(((66,63),(65,59)),((64,58),(57,56)))),(((((38,(41,(42,35))),((37,36),25)),(((49,((53,(47,46)),(48,45))),((52,(51,50)),34)),((18,((((54,44),43),(19,17)),10)),((24,(20,(15,14))),((26,12),(11,(((61,60),16),(13,(21,9))))))))),(8,6)),((((69,68),(70,67)),(30,(33,(29,(31,((32,28),27)))))),((55,(5,4)),3))))))),1);
   tree tree_1851 [p = 0.000, P = 0.082] = [&W 0.000033] (22,(23,(7,((40,(39,2)),((62,(((66,63),(65,59)),((64,58),(57,56)))),(((((38,(41,(42,35))),((37,36),25)),(((49,((53,(47,46)),(48,45))),((51,(52,50)),34)),(18,((((54,(44,43)),(19,17)),10),((26,12),(11,((24,(20,(15,14))),(((61,60),16),(13,(21,9)))))))))),(8,6)),((((69,68),(70,67)),(33,(30,(29,(31,((32,28),27)))))),((55,(5,4)),3))))))),1);
   tree tree_1852 [p = 0.000, P = 0.082] = [&W 0.000033] (22,(23,(7,((40,(39,2)),((62,(((66,63),(65,59)),((64,58),(57,56)))),(((((51,(52,50)),34),((11,((20,(24,(15,14))),((19,17),((44,(54,43)),10)))),(18,((26,12),(((61,60),16),(13,(21,9))))))),(((38,(41,(42,35))),((37,36),25)),((49,((53,(47,46)),(48,45))),(8,6)))),(((((69,68),(70,67)),(33,(30,(29,(31,((32,28),27)))))),(55,(5,4))),3)))))),1);
   tree tree_1853 [p = 0.000, P = 0.082] = [&W 0.000033] (22,(23,(7,((40,(39,2)),((62,(((66,63),(65,59)),((64,58),(57,56)))),(((((52,(51,50)),34),((49,((53,(47,46)),(48,45))),((11,((20,(24,(15,14))),(((54,(44,43)),(19,17)),10))),((26,12),(18,(((61,60),16),(13,(21,9)))))))),(((38,(41,(42,35))),((37,36),25)),(8,6))),((((69,68),(70,67)),(29,((33,30),((32,28),(31,27))))),((55,(5,4)),3))))))),1);
   tree tree_1854 [p = 0.000, P = 0.082] = [&W 0.000033] (22,(23,(7,((40,(39,2)),((62,(((66,63),(65,59)),((64,58),(57,56)))),(((((38,(41,(42,35))),((37,36),25)),((((52,51),50),34),(((53,(47,46)),(49,(48,45))),((11,(((24,20),(15,14)),((19,17),((44,(54,43)),10)))),((26,12),(18,(((61,60),16),(13,(21,9))))))))),(8,6)),(((69,(68,(70,67))),((33,30),(29,(31,((32,28),27))))),((55,(5,4)),3))))))),1);
   tree tree_1855 [p = 0.000, P = 0.082] = [&W 0.000033] (22,(23,(7,((40,(39,2)),((62,(((66,63),(65,59)),((64,58),(57,56)))),(((((49,((53,(47,46)),(48,45))),34),((52,(51,50)),((18,((19,17),((44,(54,43)),10))),((24,(20,(15,14))),((26,12),(11,(((61,60),16),(21,(13,9))))))))),(((38,(41,(42,35))),((37,36),25)),(8,6))),((((69,68),(70,67)),(29,((33,30),((32,28),(31,27))))),((55,(5,4)),3))))))),1);
   tree tree_1856 [p = 0.000, P = 0.082] = [&W 0.000033] (22,(23,(7,((40,(39,2)),((62,(((66,63),(65,59)),((64,58),(57,56)))),((((((52,51),50),34),(18,(((19,17),(((54,44),43),10)),((24,(20,(15,14))),((26,12),(11,(((61,60),16),(13,(21,9))))))))),(((49,((53,(47,46)),(48,45))),((38,(41,(42,35))),((37,36),25))),(8,6))),((((69,68),(70,67)),(33,(30,(29,(31,((32,28),27)))))),((55,(5,4)),3))))))),1);
   tree tree_1857 [p = 0.000, P = 0.082] = [&W 0.000033] (22,(23,(7,((40,(39,2)),((62,(((66,63),(65,59)),((64,58),(57,56)))),((((((52,51),50),34),((18,((19,17),((44,(54,43)),10))),((20,(24,(15,14))),((26,12),(11,(((61,60),16),(13,(21,9)))))))),(((49,((53,(47,46)),(48,45))),((38,(41,(42,35))),((37,36),25))),(8,6))),((((69,68),(70,67)),(33,(30,(29,((31,(32,28)),27))))),((55,(5,4)),3))))))),1);
   tree tree_1858 [p = 0.000, P = 0.082] = [&W 0.000033] (22,(23,(7,((40,(39,2)),((62,(((66,63),(65,59)),((64,58),(57,56)))),((((49,((53,(47,46)),(48,45))),((38,(41,(42,35))),((37,36),25))),(((((52,51),50),34),((24,(20,(15,14))),((11,((19,17),((54,(44,43)),10))),((18,(26,12)),(((61,60),16),(13,(21,9))))))),(8,6))),((((69,68),(70,67)),(29,((33,30),((32,28),(31,27))))),((55,(5,4)),3))))))),1);
   tree tree_1859 [p = 0.000, P = 0.082] = [&W 0.000033] (22,(23,(7,((40,(39,2)),((((69,68),(70,67)),(((33,30),29),((32,28),(31,27)))),((62,(((66,63),(65,59)),((64,58),(57,56)))),(((52,(51,50)),((((49,((53,(47,46)),(48,45))),34),((18,((19,17),((54,(44,43)),10))),((24,(20,(15,14))),((26,12),(11,(((61,60),16),(13,(21,9)))))))),(((38,(41,(42,35))),((37,36),25)),(8,6)))),((55,(5,4)),3))))))),1);
   tree tree_1860 [p = 0.000, P = 0.082] = [&W 0.000033] (22,(23,(7,((40,(39,2)),((((18,((19,17),(((54,44),43),10))),((24,(20,(15,14))),((26,12),(11,(((61,60),16),(13,(21,9))))))),(((52,(51,50)),34),(((38,(41,(42,35))),((37,36),25)),((49,((53,(47,46)),(48,45))),(8,6))))),((62,(((66,63),(65,59)),((64,58),(57,56)))),(((69,(68,(70,67))),(30,(33,(29,(31,((32,28),27)))))),((55,(5,4)),3))))))),1);
   tree tree_1861 [p = 0.000, P = 0.082] = [&W 0.000033] (22,(23,(7,((40,(39,2)),((62,(((66,63),(65,59)),((64,58),(57,56)))),((52,(51,50)),(((((49,((53,(47,46)),(48,45))),34),((18,((19,17),((54,(44,43)),10))),((24,(20,(15,14))),((26,12),(11,(((61,60),16),(13,(21,9)))))))),(((38,(41,(42,35))),((37,36),25)),(8,6))),((((69,68),(70,67)),(33,(30,(29,(31,((32,28),27)))))),((55,(5,4)),3)))))))),1);
   tree tree_1862 [p = 0.000, P = 0.082] = [&W 0.000033] (22,(23,(7,((40,(39,2)),((62,(((66,63),(65,59)),((64,58),(57,56)))),(((((52,(51,50)),34),((18,((19,17),((44,(54,43)),10))),((24,(20,(15,14))),((26,12),(11,(((61,60),16),(13,(21,9)))))))),((((49,(53,(47,46))),(48,45)),((38,(41,(42,35))),((37,36),25))),(8,6))),((((69,68),(70,67)),((33,30),(29,(31,((32,28),27))))),((55,(5,4)),3))))))),1);
   tree tree_1863 [p = 0.000, P = 0.082] = [&W 0.000033] (22,(23,(7,((40,(39,2)),((62,(((66,63),(65,59)),((64,58),(57,56)))),(((((38,((42,41),35)),((37,36),25)),(((52,(51,50)),34),((49,((53,(47,46)),(48,45))),((24,(20,(15,14))),((11,((44,(54,43)),((19,17),10))),((18,(26,12)),(((61,60),16),(13,(21,9))))))))),(8,6)),(((69,(68,(70,67))),((32,28),(31,(((33,30),29),27)))),((55,(5,4)),3))))))),1);
   tree tree_1864 [p = 0.000, P = 0.082] = [&W 0.000033] (22,(23,(7,((40,(39,2)),((62,(((66,63),(65,59)),((64,58),(57,56)))),(((((52,(51,50)),34),((18,((19,17),((54,(44,43)),10))),((24,(20,(15,14))),((26,12),(11,(((61,60),16),(13,(21,9)))))))),(((49,((53,(47,46)),(48,45))),((38,((42,41),35)),((37,36),25))),(8,6))),((((69,68),(70,67)),((33,30),(29,(31,((32,28),27))))),((55,(5,4)),3))))))),1);
   tree tree_1865 [p = 0.000, P = 0.082] = [&W 0.000033] (22,(23,(7,((40,(39,2)),((((51,(52,50)),34),(((26,(24,(20,(15,14)))),((11,((19,17),(((54,44),43),10))),((18,12),(((61,60),16),(13,(21,9)))))),(((49,((53,(47,46)),(48,45))),((38,(41,(42,35))),((37,36),25))),(8,6)))),((62,(((66,63),(65,59)),((64,58),(57,56)))),((((69,68),(70,67)),((33,30),(29,(31,((32,28),27))))),((55,(5,4)),3))))))),1);
   tree tree_1866 [p = 0.000, P = 0.082] = [&W 0.000033] (22,(23,(7,((40,(39,2)),((62,(((66,63),(65,59)),((64,58),(57,56)))),(((((49,((53,(47,46)),(48,45))),(((52,51),50),((38,(41,(42,35))),((37,36),25)))),(34,((18,((19,17),((54,(44,43)),10))),((20,(24,(15,14))),((26,12),(11,(((61,60),16),(13,(21,9))))))))),(8,6)),(((69,(68,(70,67))),((33,30),(29,(31,((32,28),27))))),((55,(5,4)),3))))))),1);
   tree tree_1867 [p = 0.000, P = 0.082] = [&W 0.000033] (22,(23,(7,((40,(39,2)),((62,(((66,63),(65,59)),((64,58),(57,56)))),(((((52,(51,50)),34),((49,((53,(47,46)),(48,45))),((38,(41,(42,35))),((37,36),25)))),(((24,(20,(15,14))),((11,((19,17),((54,(44,43)),10))),((18,(26,12)),(((61,60),16),(13,(21,9)))))),(8,6))),((((69,68),(70,67)),(29,((33,30),(31,((32,28),27))))),((55,(5,4)),3))))))),1);
   tree tree_1868 [p = 0.000, P = 0.082] = [&W 0.000033] (22,(23,(7,((40,(39,2)),((62,(((66,63),(65,59)),((64,58),(57,56)))),((((38,(41,(42,35))),((37,36),25)),(((49,((53,(47,46)),(48,45))),(34,(((52,(51,50)),(24,(20,(15,14)))),((11,((((54,44),43),(19,17)),10)),((18,(26,12)),(((61,60),16),(13,(21,9)))))))),(8,6))),((55,(5,4)),(((70,((69,68),67)),(30,(33,(29,((32,28),(31,27)))))),3))))))),1);
   tree tree_1869 [p = 0.000, P = 0.082] = [&W 0.000033] (22,(23,(7,((40,(39,2)),((62,(((66,63),(65,59)),((64,58),(57,56)))),((((((52,51),50),34),((49,((53,(47,46)),(48,45))),((18,((((54,44),43),(19,17)),10)),((26,12),((24,(20,(15,14))),(11,(((61,60),16),((21,13),9)))))))),(((38,(41,(42,35))),((37,36),25)),(8,6))),((((69,68),(70,67)),(33,(30,(29,((32,28),(31,27)))))),((55,(5,4)),3))))))),1);
   tree tree_1870 [p = 0.000, P = 0.082] = [&W 0.000033] (22,(23,(7,((40,(39,2)),((62,(((66,63),(65,59)),((64,58),(57,56)))),(((((38,(41,(42,35))),((37,36),25)),((49,((53,(47,46)),(48,45))),(((52,(51,50)),34),((18,(((44,(54,43)),(19,17)),10)),((24,(20,(15,14))),((26,12),(11,(((61,60),16),(13,(21,9)))))))))),(8,6)),(((69,(68,(70,67))),(33,(30,(29,((32,28),(31,27)))))),((55,(5,4)),3))))))),1);
   tree tree_1871 [p = 0.000, P = 0.082] = [&W 0.000033] (22,(23,(7,((40,(39,2)),((62,(((66,63),(65,59)),((64,58),(57,56)))),((((((52,51),50),34),((18,((19,17),((44,(54,43)),10))),((24,(20,(15,14))),((26,12),(11,(((61,60),16),(21,(13,9)))))))),(((38,(41,(42,35))),((37,36),25)),((49,((53,(47,46)),(48,45))),(8,6)))),((((70,(69,68)),67),((31,(((33,30),29),(32,28))),27)),((55,(5,4)),3))))))),1);
   tree tree_1872 [p = 0.000, P = 0.082] = [&W 0.000033] (22,(23,(7,((40,(39,2)),((62,(((66,63),(65,59)),((64,58),(57,56)))),((((52,(51,50)),34),(((24,(20,(15,14))),((11,((19,17),(((54,44),43),10))),((18,12),(26,(((61,60),16),(13,(21,9))))))),((49,((53,(47,46)),(48,45))),(((38,(41,(42,35))),((37,36),25)),(8,6))))),(((70,((69,68),67)),(29,((33,30),((32,28),(31,27))))),((55,(5,4)),3))))))),1);
   tree tree_1873 [p = 0.000, P = 0.082] = [&W 0.000033] (22,(23,(7,((40,(39,2)),((62,(((66,63),(65,59)),((64,58),(57,56)))),((((38,(41,(42,35))),((37,36),25)),((((49,((53,(47,46)),(48,45))),((52,(51,50)),34)),((18,(((54,44),43),((19,17),10))),((24,(20,(15,14))),((26,12),(11,(((61,60),16),((21,13),9))))))),(8,6))),((((69,68),(70,67)),(29,((33,30),(31,((32,28),27))))),((55,(5,4)),3))))))),1);
   tree tree_1874 [p = 0.000, P = 0.083] = [&W 0.000033] (22,(23,(7,((40,(39,2)),((62,(((66,63),(65,59)),(58,(64,(57,56))))),(((((52,(51,50)),((38,(41,(42,35))),((37,36),25))),(((49,((53,(47,46)),(48,45))),34),((18,((19,17),((44,(54,43)),10))),((24,(20,(15,14))),((26,12),(11,(((61,60),16),(13,(21,9))))))))),(8,6)),((((69,68),(70,67)),(30,(33,(29,((32,28),(31,27)))))),((55,(5,4)),3))))))),1);
   tree tree_1875 [p = 0.000, P = 0.083] = [&W 0.000033] (22,(23,(7,((40,(39,2)),(((62,(((66,63),(65,59)),((64,58),(57,56)))),(((38,(41,(42,35))),((37,36),25)),(((49,((53,(47,46)),(48,45))),((52,(51,50)),34)),(((18,((19,17),(((54,44),43),10))),((24,(20,(15,14))),((26,12),(11,(((61,60),16),(13,(21,9))))))),(8,6))))),((((69,68),(70,67)),(33,(30,(29,(31,((32,28),27)))))),((55,(5,4)),3)))))),1);
   tree tree_1876 [p = 0.000, P = 0.083] = [&W 0.000033] (22,(23,(7,((40,(39,2)),((62,(((66,63),(65,59)),((64,58),(57,56)))),((((38,(41,(42,35))),((37,36),25)),((((49,((53,(47,46)),(48,45))),((52,(51,50)),34)),((18,(((44,(54,43)),(19,17)),10)),((24,(20,(15,14))),((26,12),(11,(((61,60),16),(13,(21,9)))))))),(8,6))),(((69,(68,(70,67))),(30,(33,(29,((32,28),(31,27)))))),((55,(5,4)),3))))))),1);
   tree tree_1877 [p = 0.000, P = 0.083] = [&W 0.000033] (22,(23,(7,((40,(39,2)),((62,(((66,63),(65,59)),((64,58),(57,56)))),((((49,((53,(47,46)),(48,45))),(((52,(51,50)),34),((18,((19,17),((54,(44,43)),10))),((24,(20,(15,14))),((26,12),(11,(((61,60),16),(13,(21,9))))))))),(((38,(41,(42,35))),((37,36),25)),(8,6))),((((69,68),(70,67)),(33,(30,(29,(31,((32,28),27)))))),((55,(5,4)),3))))))),1);
   tree tree_1878 [p = 0.000, P = 0.083] = [&W 0.000033] (22,(23,(7,((40,(39,2)),((52,(51,50)),(((34,((38,(41,(42,35))),((37,36),25))),(((18,(((54,(44,43)),(19,17)),10)),(((49,((53,(47,46)),(48,45))),(24,(20,(15,14)))),((26,12),(11,(((61,60),16),(13,(21,9))))))),(8,6))),((62,(((66,63),(65,59)),(58,(64,(57,56))))),((((69,68),(70,67)),(((33,30),29),(31,((32,28),27)))),((55,(5,4)),3)))))))),1);
   tree tree_1879 [p = 0.000, P = 0.083] = [&W 0.000033] (22,(23,(7,((40,(39,2)),((62,(((66,63),(65,59)),((64,58),(57,56)))),(((52,(51,50)),(((38,(41,(42,35))),((37,36),25)),(((49,((53,(47,46)),(48,45))),((((44,(54,43)),18),((19,17),10)),((24,(20,(15,14))),((26,12),(11,(((61,60),16),(13,(21,9)))))))),(34,(8,6))))),((((69,68),(70,67)),(30,(33,(29,(31,((32,28),27)))))),((55,(5,4)),3))))))),1);
   tree tree_1880 [p = 0.000, P = 0.083] = [&W 0.000033] (22,(23,(7,((40,(39,2)),((62,(((66,63),(65,59)),((64,58),(57,56)))),((((((52,51),50),34),((49,((53,(47,46)),(48,45))),((((24,(20,(15,14))),11),((19,17),((44,(54,43)),10))),((18,(26,12)),(((61,60),16),(13,(21,9))))))),(((38,(41,(42,35))),((37,36),25)),(8,6))),((((69,68),(70,67)),(30,(33,(29,((32,28),(31,27)))))),((55,(5,4)),3))))))),1);
   tree tree_1881 [p = 0.000, P = 0.083] = [&W 0.000033] (22,(23,(7,((40,(39,2)),((62,(((66,63),(65,59)),((64,58),(57,56)))),((((49,((53,(47,46)),(48,45))),((((52,51),50),34),(18,((((20,(24,(15,14))),11),((19,17),((54,(44,43)),10))),((26,12),(((61,60),16),(13,(21,9)))))))),(((38,(41,(42,35))),((37,36),25)),(8,6))),((((69,68),(70,67)),(33,(30,(29,((32,28),(31,27)))))),((55,(5,4)),3))))))),1);
   tree tree_1882 [p = 0.000, P = 0.083] = [&W 0.000033] (22,(23,(7,((40,(39,2)),((62,(((66,63),(65,59)),((64,58),(57,56)))),((34,((18,((((20,(24,(15,14))),11),((19,17),((54,(44,43)),10))),((26,12),(((61,60),16),(13,(21,9)))))),(((38,(41,(42,35))),((37,36),25)),(((52,(51,50)),(49,((53,(47,46)),(48,45)))),(8,6))))),((((69,68),(70,67)),(33,(30,(29,(31,((32,28),27)))))),((55,(5,4)),3))))))),1);
   tree tree_1883 [p = 0.000, P = 0.083] = [&W 0.000033] (22,(23,(7,((40,(39,2)),((62,(((66,63),(65,59)),((64,58),(57,56)))),(((((52,(51,50)),34),(18,((((24,(20,(15,14))),11),((19,17),((44,(54,43)),10))),((26,12),(((61,60),16),(13,(21,9))))))),(((38,(41,(42,35))),((37,36),25)),((49,((53,(47,46)),(48,45))),(8,6)))),(((69,(68,(70,67))),(29,((33,30),((32,28),(31,27))))),((55,(5,4)),3))))))),1);
   tree tree_1884 [p = 0.000, P = 0.083] = [&W 0.000033] (22,(23,(7,((40,(39,2)),((62,(((66,63),(65,59)),((64,58),(57,56)))),(((((49,((53,(47,46)),(48,45))),(((52,51),50),34)),(18,((((24,(20,(15,14))),11),((((54,44),43),(19,17)),10)),((26,12),(((61,60),16),(13,(21,9))))))),(((38,(41,(42,35))),((37,36),25)),(8,6))),((((69,68),(70,67)),(33,(29,(30,(31,((32,28),27)))))),((55,(5,4)),3))))))),1);
   tree tree_1885 [p = 0.000, P = 0.083] = [&W 0.000033] (22,(23,(7,((40,(39,2)),(((62,((66,63),(65,59))),((64,58),(57,56))),(((((52,(51,50)),34),(18,((((24,(20,(15,14))),11),(((44,(54,43)),(19,17)),10)),((26,12),(((61,60),16),(13,(21,9))))))),(((38,(41,(42,35))),((37,36),25)),((49,((53,(47,46)),(48,45))),(8,6)))),((((69,68),(70,67)),(29,((33,30),(31,((32,28),27))))),((55,(5,4)),3))))))),1);
   tree tree_1886 [p = 0.000, P = 0.083] = [&W 0.000033] (22,(23,(7,((40,(39,2)),((62,(((66,63),(65,59)),((64,58),(57,56)))),((((((52,51),50),34),(18,((((24,(20,(15,14))),11),((19,17),((44,(54,43)),10))),((26,12),(((61,60),16),(13,(21,9))))))),(((49,((53,(47,46)),(48,45))),((38,(41,(42,35))),((37,36),25))),(8,6))),((((69,68),(70,67)),(29,((33,30),(31,((32,28),27))))),((55,(5,4)),3))))))),1);
   tree tree_1887 [p = 0.000, P = 0.083] = [&W 0.000033] (22,(23,(7,((40,(39,2)),((62,(((66,63),(65,59)),((64,58),(57,56)))),((((((52,51),50),34),(18,(((((24,20),(15,14)),11),(((54,44),43),((19,17),10))),((26,12),(((61,60),16),(13,(21,9))))))),(((38,(41,(42,35))),((37,36),25)),(((49,(53,(47,46))),(48,45)),(8,6)))),(((69,(68,(70,67))),((33,30),(29,((32,28),(31,27))))),((55,(5,4)),3))))))),1);
   tree tree_1888 [p = 0.000, P = 0.083] = [&W 0.000033] (22,(23,(7,((40,(39,2)),((62,(((66,63),(65,59)),((64,58),(57,56)))),(((((52,51),50),34),((18,(((((24,20),(15,14)),11),((19,17),((54,(44,43)),10))),((26,12),(((61,60),16),(13,(21,9)))))),(((38,(41,(42,35))),((37,36),25)),((49,((53,(47,46)),(48,45))),(8,6))))),((((69,68),(70,67)),(30,(33,(29,(31,((32,28),27)))))),((55,(5,4)),3))))))),1);
   tree tree_1889 [p = 0.000, P = 0.083] = [&W 0.000033] (22,(23,(7,((40,(39,2)),((62,(((66,63),(65,59)),((64,58),(57,56)))),((((49,((53,(47,46)),(48,45))),(((52,(51,50)),34),(18,((((20,(24,(15,14))),11),((19,17),((44,(54,43)),10))),((26,12),(((61,60),16),(13,(21,9)))))))),(((38,(41,(42,35))),((37,36),25)),(8,6))),((((69,68),(70,67)),(((33,30),29),((32,28),(31,27)))),((55,(5,4)),3))))))),1);
   tree tree_1890 [p = 0.000, P = 0.083] = [&W 0.000033] (22,(23,(7,((40,(39,2)),((62,(((66,63),(65,59)),((64,58),(57,56)))),((52,(51,50)),((((69,68),(70,67)),(30,(33,(29,((32,28),(31,27)))))),(((((38,(41,(42,35))),((37,36),25)),(((49,((53,(47,46)),(48,45))),34),((20,(24,(15,14))),((11,((54,(44,43)),((19,17),10))),((26,(18,12)),(((61,60),16),(13,(21,9)))))))),(8,6)),((55,(5,4)),3)))))))),1);
   tree tree_1891 [p = 0.000, P = 0.083] = [&W 0.000033] (22,(23,(7,((40,(39,2)),((62,(((66,63),(65,59)),((64,58),(57,56)))),(((34,((38,(41,(42,35))),((37,36),25))),((((52,51),50),((20,(24,(15,14))),(((49,(53,(47,46))),(48,45)),((11,(((54,(44,43)),(19,17)),10)),((18,(26,12)),(((61,60),16),(13,(21,9)))))))),(8,6))),((((70,(69,68)),67),((33,30),(29,(31,((32,28),27))))),((55,(5,4)),3))))))),1);
   tree tree_1892 [p = 0.000, P = 0.083] = [&W 0.000033] (22,(23,(7,((40,(39,2)),((62,(((66,63),(65,59)),((64,58),(57,56)))),(((38,(41,(42,35))),((37,36),25)),(((((49,((53,(47,46)),(48,45))),((52,(51,50)),34)),(18,((((24,(20,(15,14))),11),((19,17),((54,(44,43)),10))),((26,12),(((61,60),16),(13,(21,9))))))),(8,6)),(((69,(68,(70,67))),(30,(29,(33,(31,((32,28),27)))))),((55,(5,4)),3)))))))),1);
   tree tree_1893 [p = 0.000, P = 0.083] = [&W 0.000033] (22,(23,(7,((40,(39,2)),(((62,(((66,63),(65,59)),(64,(58,(57,56))))),((18,((((24,(20,(15,14))),11),(((54,(44,43)),(19,17)),10)),((26,12),(((61,60),16),(13,(21,9)))))),((((52,51),50),34),((49,((53,(47,46)),(48,45))),(((38,(41,(42,35))),((37,36),25)),(8,6)))))),((((69,68),(70,67)),(33,(30,(29,(31,((32,28),27)))))),((55,(5,4)),3)))))),1);
   tree tree_1894 [p = 0.000, P = 0.083] = [&W 0.000033] (22,(23,(7,((40,(39,2)),((((62,(((66,63),(65,59)),((64,58),(57,56)))),(52,(51,50))),((18,((((24,(20,(15,14))),11),((19,17),((44,(54,43)),10))),((26,12),(((61,60),16),(13,(21,9)))))),(34,((49,((53,(47,46)),(48,45))),(((38,(41,(42,35))),((37,36),25)),(8,6)))))),((((69,68),(70,67)),((33,30),(29,(31,((32,28),27))))),((55,(5,4)),3)))))),1);
   tree tree_1895 [p = 0.000, P = 0.083] = [&W 0.000033] (22,(23,(7,((40,(39,2)),((62,(((66,63),(65,59)),((64,58),(57,56)))),((((((52,51),50),34),(18,((((24,(20,(15,14))),11),((19,17),(((54,44),43),10))),((26,12),(((61,60),16),(13,(21,9))))))),(((49,((53,(47,46)),(48,45))),((38,(41,(42,35))),((37,36),25))),(8,6))),((((69,68),(70,67)),(30,(33,(29,(31,((32,28),27)))))),((55,(5,4)),3))))))),1);
   tree tree_1896 [p = 0.000, P = 0.083] = [&W 0.000033] (22,(23,(7,((40,(39,2)),((62,(((66,63),(65,59)),((64,58),(57,56)))),(((((38,(41,(42,35))),((37,36),25)),(((49,((53,(47,46)),(48,45))),((52,(51,50)),34)),(18,((((24,(20,(15,14))),11),((19,17),((54,(44,43)),10))),((26,12),(((61,60),16),(13,(21,9)))))))),(8,6)),(((68,(69,(70,67))),(30,((33,29),(31,((32,28),27))))),((55,(5,4)),3))))))),1);
   tree tree_1897 [p = 0.000, P = 0.083] = [&W 0.000033] (22,(23,(7,((40,(39,2)),(((62,(((66,63),(65,59)),((64,58),(57,56)))),((18,((((24,(20,(15,14))),11),((19,17),(((54,44),43),10))),((26,12),(((61,60),16),(13,(21,9)))))),(((52,(51,50)),34),(((49,(53,(47,46))),(48,45)),(((38,(41,(42,35))),((37,36),25)),(8,6)))))),(((69,(68,(70,67))),(33,(30,(29,(31,((32,28),27)))))),((55,(5,4)),3)))))),1);
   tree tree_1898 [p = 0.000, P = 0.083] = [&W 0.000033] (22,(23,(7,((40,(39,2)),((62,(((66,63),(65,59)),((64,58),(57,56)))),((((((52,51),50),34),(((49,((53,(47,46)),(48,45))),(24,(20,(15,14)))),((11,((44,(54,43)),((19,17),10))),((18,(26,12)),(((61,60),16),(13,(21,9))))))),(((38,(41,(42,35))),((37,36),25)),(8,6))),((((69,68),(70,67)),(30,(33,(29,(31,((32,28),27)))))),((55,(5,4)),3))))))),1);
   tree tree_1899 [p = 0.000, P = 0.083] = [&W 0.000033] (22,(23,(7,((40,(39,2)),((62,(((66,63),(65,59)),((64,58),(57,56)))),((((((52,51),50),34),(18,((((24,(20,(15,14))),11),((19,17),((54,(44,43)),10))),((26,12),(((61,60),16),(13,(21,9))))))),(((49,((53,(47,46)),(48,45))),((38,(41,(42,35))),((37,36),25))),(8,6))),(((69,(68,(70,67))),(30,(33,(29,(31,((32,28),27)))))),((55,(5,4)),3))))))),1);
   tree tree_1900 [p = 0.000, P = 0.083] = [&W 0.000033] (22,(23,(7,((40,(39,2)),(((((52,(51,50)),34),(18,((((24,(20,(15,14))),11),(((44,(54,43)),(19,17)),10)),((26,12),(((61,60),16),(13,(21,9))))))),(((49,((53,(47,46)),(48,45))),((38,(41,(42,35))),((37,36),25))),(8,6))),((62,(((66,63),(65,59)),((64,58),(57,56)))),((((69,68),(70,67)),(30,(33,(29,((31,(32,28)),27))))),((55,(5,4)),3))))))),1);
   tree tree_1901 [p = 0.000, P = 0.083] = [&W 0.000033] (22,(23,(7,((40,(39,2)),((62,(((66,63),(65,59)),(58,(64,(57,56))))),(((18,((((24,(20,(15,14))),11),((19,17),((44,(54,43)),10))),((26,12),(((61,60),16),(13,(21,9)))))),((((52,51),50),34),(((49,((53,(47,46)),(48,45))),((38,(41,(42,35))),((37,36),25))),(8,6)))),(((68,(69,(70,67))),((33,30),(29,((32,28),(31,27))))),((55,(5,4)),3))))))),1);
   tree tree_1902 [p = 0.000, P = 0.083] = [&W 0.000033] (22,(23,(7,((40,(39,2)),((62,(((66,63),(65,59)),((64,58),(57,56)))),(((((51,(52,50)),34),((24,(20,(15,14))),((11,(((54,(44,43)),(19,17)),10)),((18,(26,12)),(((61,60),16),(13,(21,9))))))),(((38,(41,(42,35))),((37,36),25)),((49,((53,(47,46)),(48,45))),(8,6)))),((((69,68),(70,67)),((33,30),(29,(31,((32,28),27))))),((55,(5,4)),3))))))),1);
   tree tree_1903 [p = 0.000, P = 0.083] = [&W 0.000033] (22,(23,(7,((40,(39,2)),((62,(((66,63),(65,59)),((64,58),(57,56)))),(((((52,(51,50)),34),(18,((((24,(20,(15,14))),11),((19,17),(((54,44),43),10))),((26,12),(((61,60),16),(13,(21,9))))))),(((38,(41,(42,35))),((37,36),25)),(((49,(53,(47,46))),(48,45)),(8,6)))),((((69,68),(70,67)),(33,(30,(29,(31,((32,28),27)))))),((55,(5,4)),3))))))),1);
   tree tree_1904 [p = 0.000, P = 0.084] = [&W 0.000033] (22,(23,(7,((40,(39,2)),((62,(((66,63),(65,59)),((64,58),(57,56)))),((((((52,51),50),34),(18,((((24,(20,(15,14))),11),(((44,(54,43)),(19,17)),10)),((26,12),(((61,60),16),(13,(21,9))))))),(((49,((53,(47,46)),(48,45))),((38,(41,(42,35))),((37,36),25))),(8,6))),(((69,(68,(70,67))),(30,(33,(29,(31,((32,28),27)))))),((55,(5,4)),3))))))),1);
   tree tree_1905 [p = 0.000, P = 0.084] = [&W 0.000033] (22,(23,(7,((40,(39,2)),((((24,(20,(15,14))),((11,((19,17),((54,(44,43)),10))),(26,((18,12),(((61,60),16),(13,(21,9))))))),((((52,(51,50)),34),((49,((53,(47,46)),(48,45))),((38,(41,(42,35))),((37,36),25)))),(8,6))),((62,(((66,63),(65,59)),(58,(64,(57,56))))),(((69,(68,(70,67))),(30,(33,(29,((31,(32,28)),27))))),((55,(5,4)),3))))))),1);
   tree tree_1906 [p = 0.000, P = 0.084] = [&W 0.000033] (22,(23,(7,((40,(39,2)),((62,(((66,63),(65,59)),((64,58),(57,56)))),((((((24,(20,(15,14))),11),((54,(44,43)),((19,17),10))),((18,(26,12)),(((61,60),16),(13,(21,9))))),(((52,(51,50)),34),(((38,(41,(42,35))),((37,36),25)),((49,((53,(47,46)),(48,45))),(8,6))))),((((69,68),(70,67)),(33,(30,(29,((31,(32,28)),27))))),((55,(5,4)),3))))))),1);
   tree tree_1907 [p = 0.000, P = 0.084] = [&W 0.000033] (22,(23,(7,((40,(39,2)),((62,(((65,(66,63)),59),((64,58),(57,56)))),(((((51,(52,50)),34),((24,(20,(15,14))),((11,(((54,(44,43)),(19,17)),10)),((18,12),(26,(((61,60),16),(13,(21,9)))))))),(((49,((53,(47,46)),(48,45))),((38,(41,(42,35))),(37,(36,25)))),(8,6))),(((69,(68,(70,67))),((33,30),(29,(31,((32,28),27))))),((55,(5,4)),3))))))),1);
   tree tree_1908 [p = 0.000, P = 0.084] = [&W 0.000033] (22,(23,(7,((40,(39,2)),((62,(((66,63),(65,59)),((64,58),(57,56)))),((((((52,51),50),34),((49,((53,(47,46)),(48,45))),((((24,(20,(15,14))),11),((19,17),((44,(54,43)),10))),((18,(26,12)),(((61,60),16),(13,(21,9))))))),(((38,(41,(42,35))),((37,36),25)),(8,6))),((((69,68),(70,67)),(30,(33,(29,(31,((32,28),27)))))),((55,(5,4)),3))))))),1);
   tree tree_1909 [p = 0.000, P = 0.084] = [&W 0.000033] (22,(23,(7,((40,(39,2)),((62,(((66,63),(65,59)),((64,58),(57,56)))),(((((49,((53,(47,46)),(48,45))),((52,(51,50)),34)),((((24,(20,(15,14))),11),((19,17),((54,(44,43)),10))),(26,((18,12),(((61,60),16),(13,(21,9))))))),(((38,(41,(42,35))),((37,36),25)),(8,6))),((((69,(68,(70,67))),(29,((33,30),((32,28),(31,27))))),(55,(5,4))),3)))))),1);
   tree tree_1910 [p = 0.000, P = 0.084] = [&W 0.000033] (22,(23,(7,((40,(39,2)),((62,(((66,63),(65,59)),((64,58),(57,56)))),(((((49,((53,(47,46)),(48,45))),34),((11,((24,(20,(15,14))),((54,(44,43)),((19,17),10)))),((26,12),(18,(((61,60),16),(13,(21,9))))))),((52,(51,50)),(((38,(41,(42,35))),((37,36),25)),(8,6)))),((((69,68),(70,67)),(33,(29,(30,(31,((32,28),27)))))),((55,(5,4)),3))))))),1);
   tree tree_1911 [p = 0.000, P = 0.084] = [&W 0.000033] (22,(23,(7,((40,(39,2)),((62,(((66,63),(65,59)),((64,58),(57,56)))),(((((49,((53,(47,46)),(48,45))),((52,(51,50)),34)),((24,(20,(15,14))),((11,((19,17),((54,(44,43)),10))),(26,((18,12),(((61,60),16),(13,(21,9)))))))),(((38,(41,(42,35))),((37,36),25)),(8,6))),((((69,68),(70,67)),((33,30),(29,(31,((32,28),27))))),((55,(5,4)),3))))))),1);
   tree tree_1912 [p = 0.000, P = 0.084] = [&W 0.000033] (22,(23,(7,((40,(39,2)),((62,(((66,63),(65,59)),((64,58),(57,56)))),((((((24,(20,(15,14))),11),((19,17),((54,(44,43)),10))),((18,(26,12)),(((61,60),16),(13,(21,9))))),((((52,(51,50)),34),((49,((53,(47,46)),(48,45))),((38,(41,(42,35))),((37,36),25)))),(8,6))),(((69,(68,(70,67))),(30,(33,(29,(31,((32,28),27)))))),((55,(5,4)),3))))))),1);
   tree tree_1913 [p = 0.000, P = 0.084] = [&W 0.000033] (22,(23,(7,((40,(39,2)),((62,(((66,63),(65,59)),((64,58),(57,56)))),(((((51,(52,50)),34),((((24,(20,(15,14))),11),(((44,(54,43)),(19,17)),(18,10))),((26,12),(((61,60),16),(13,(21,9)))))),(((49,((53,(47,46)),(48,45))),((38,(41,(42,35))),((37,36),25))),(8,6))),(((68,(69,(70,67))),(29,((33,30),(31,((32,28),27))))),((55,(5,4)),3))))))),1);
   tree tree_1914 [p = 0.000, P = 0.084] = [&W 0.000033] (22,(23,(7,((40,(39,2)),((62,(((66,63),(65,59)),((64,58),(57,56)))),(((((38,(41,(42,35))),((37,36),25)),(((((52,51),50),(49,((53,(47,46)),(48,45)))),34),((((20,(24,(15,14))),11),((19,17),((54,(44,43)),10))),((18,(26,12)),(((61,60),16),(13,(21,9))))))),(8,6)),(((((69,68),(70,67)),((33,30),(29,(31,((32,28),27))))),(55,(5,4))),3)))))),1);
   tree tree_1915 [p = 0.000, P = 0.084] = [&W 0.000033] (22,(23,(7,((40,(39,2)),((62,(((66,63),(65,59)),((64,58),(57,56)))),((((49,((53,(47,46)),(48,45))),((((24,(20,(15,14))),11),((19,17),((44,(54,43)),10))),(26,((18,12),(((61,60),16),(13,(21,9))))))),(((52,(51,50)),34),(((38,(41,(42,35))),((37,36),25)),(8,6)))),((((69,68),(70,67)),(29,((33,30),(31,((32,28),27))))),((55,(5,4)),3))))))),1);
   tree tree_1916 [p = 0.000, P = 0.084] = [&W 0.000033] (22,(23,(7,((40,(39,2)),((62,(((66,63),(65,59)),((64,58),(57,56)))),(((((52,51),50),34),(((((24,(20,(15,14))),11),((19,17),(((54,44),43),10))),(26,((18,12),(((61,60),16),(13,(21,9)))))),(((49,((53,(47,46)),(48,45))),((38,(41,(42,35))),((37,36),25))),(8,6)))),(((69,(68,(70,67))),(29,((33,30),(31,((32,28),27))))),((55,(5,4)),3))))))),1);
   tree tree_1917 [p = 0.000, P = 0.084] = [&W 0.000033] (22,(23,(7,((40,(39,2)),((62,(((66,63),(65,59)),((64,58),(57,56)))),((((((52,51),50),34),((49,((53,(47,46)),(48,45))),((((24,(20,(15,14))),11),(((44,(54,43)),(19,17)),10)),((18,(26,12)),(((61,60),16),(13,(21,9))))))),(((38,(41,(42,35))),((37,36),25)),(8,6))),((((69,68),(70,67)),(33,(30,(29,(31,((32,28),27)))))),((55,(5,4)),3))))))),1);
   tree tree_1918 [p = 0.000, P = 0.084] = [&W 0.000033] (22,(23,(7,((40,(39,2)),((62,(((66,63),(65,59)),((64,58),(57,56)))),(((34,((49,((53,(47,46)),(48,45))),((((24,(20,(15,14))),11),(((44,(54,43)),(19,17)),10)),((26,(18,12)),(((61,60),16),(13,(21,9))))))),(((52,(51,50)),((38,(41,(42,35))),((37,36),25))),(8,6))),((((69,68),(70,67)),(33,(30,(29,(31,((32,28),27)))))),((55,(5,4)),3))))))),1);
   tree tree_1919 [p = 0.000, P = 0.084] = [&W 0.000033] (22,(23,(7,((40,(39,2)),((62,(((66,63),(65,59)),((64,58),(57,56)))),((((52,(51,50)),34),(((49,((53,(47,46)),(48,45))),((24,(20,(15,14))),((11,((19,17),((54,(44,43)),10))),(26,((18,12),(((61,60),16),(13,(21,9)))))))),(((38,(41,(42,35))),((37,36),25)),(8,6)))),((((69,68),(70,67)),(30,(33,(29,((31,(32,28)),27))))),((55,(5,4)),3))))))),1);
   tree tree_1920 [p = 0.000, P = 0.084] = [&W 0.000033] (22,(23,(7,((40,(39,2)),((62,(((66,63),(65,59)),((64,58),(57,56)))),((((38,(41,(42,35))),((37,36),25)),((((49,((53,(47,46)),(48,45))),((52,(51,50)),34)),(((26,((24,(20,(15,14))),11)),((19,17),(((54,44),43),10))),((18,12),(((61,60),16),(13,(21,9)))))),(8,6))),((((69,68),(70,67)),(((33,30),29),(31,((32,28),27)))),((55,(5,4)),3))))))),1);
   tree tree_1921 [p = 0.000, P = 0.084] = [&W 0.000033] (22,(23,(7,((40,(39,2)),((62,(((66,63),(65,59)),((64,58),(57,56)))),(((18,(((((24,20),(15,14)),11),((19,17),(((54,44),43),10))),((26,12),(((61,60),16),(13,(21,9)))))),(((52,(51,50)),34),(((38,(41,(42,35))),(37,(36,25))),((49,((53,(47,46)),(48,45))),(8,6))))),((((69,68),(70,67)),(33,(30,(29,((32,28),(31,27)))))),((55,(5,4)),3))))))),1);
   tree tree_1922 [p = 0.000, P = 0.084] = [&W 0.000033] (22,(23,(7,((40,(39,2)),((62,(((66,63),(65,59)),((64,58),(57,56)))),((34,(((((24,(20,(15,14))),11),(((44,(54,43)),(19,17)),10)),((26,12),((18,((61,60),16)),(13,(21,9))))),((52,(51,50)),(((49,((53,(47,46)),(48,45))),((38,(41,(42,35))),((37,36),25))),(8,6))))),((((69,68),(70,67)),((33,30),(29,(31,((32,28),27))))),((55,(5,4)),3))))))),1);
   tree tree_1923 [p = 0.000, P = 0.084] = [&W 0.000033] (22,(23,(7,((40,(39,2)),((62,(((66,63),(65,59)),((64,58),(57,56)))),(((((52,(51,50)),34),((((24,(20,(15,14))),11),((54,(44,43)),((19,17),10))),((18,12),(26,(((61,60),16),(13,(21,9))))))),(((38,(41,(42,35))),((37,36),25)),((49,((53,(47,46)),(48,45))),(8,6)))),((((69,68),(70,67)),(33,(30,(29,(31,((32,28),27)))))),((55,(5,4)),3))))))),1);
   tree tree_1924 [p = 0.000, P = 0.084] = [&W 0.000033] (22,(23,(7,((40,(39,2)),((62,(((66,63),(65,59)),((64,58),(57,56)))),(((((38,(41,(42,35))),((37,36),25)),(((49,((53,(47,46)),(48,45))),(((52,51),50),34)),((((26,(24,(20,(15,14)))),11),((((54,44),43),(19,17)),10)),((18,12),(((61,60),16),(13,(21,9))))))),(8,6)),((((69,68),(70,67)),((33,30),(29,(31,((32,28),27))))),((55,(5,4)),3))))))),1);
   tree tree_1925 [p = 0.000, P = 0.084] = [&W 0.000033] (22,(23,(7,((40,(39,2)),((62,(((66,63),(65,59)),(58,(64,(57,56))))),(((((52,(51,50)),34),((49,((53,(47,46)),(48,45))),((24,(20,(15,14))),((11,((19,17),((54,(44,43)),10))),(26,((18,12),(((61,60),16),(13,(21,9))))))))),(((38,(41,(42,35))),((37,36),25)),(8,6))),(((68,(69,(70,67))),(30,(33,(29,((32,28),(31,27)))))),((55,(5,4)),3))))))),1);
   tree tree_1926 [p = 0.000, P = 0.084] = [&W 0.000033] (22,(23,(7,((40,(39,2)),((62,(((66,63),(65,59)),((64,58),(57,56)))),(((((69,68),(70,67)),((33,30),(29,(31,((32,28),27))))),(((38,(41,(42,35))),((37,36),25)),((((51,(52,50)),34),((((24,(20,(15,14))),11),((19,17),((54,(44,43)),10))),((18,(26,12)),(((61,60),16),(13,(21,9)))))),((49,((53,(47,46)),(48,45))),(8,6))))),((55,(5,4)),3)))))),1);
   tree tree_1927 [p = 0.000, P = 0.084] = [&W 0.000033] (22,(23,(7,((40,(39,2)),((62,(((66,63),(65,59)),((64,58),(57,56)))),((((((24,(20,(15,14))),11),((19,17),((54,(44,43)),10))),((18,(26,12)),(((61,60),16),((21,13),9)))),(((52,(51,50)),34),(((49,((53,(47,46)),(48,45))),((38,(41,(42,35))),((37,36),25))),(8,6)))),((55,(5,4)),((((69,68),(70,67)),(30,(33,(29,(31,((32,28),27)))))),3))))))),1);
   tree tree_1928 [p = 0.000, P = 0.084] = [&W 0.000033] (22,(23,(7,((40,(39,2)),((62,(((66,63),(65,59)),((64,58),(57,56)))),((((52,(51,50)),(34,((24,(20,(15,14))),((11,(((44,(54,43)),(19,17)),10)),(26,((18,12),(((61,60),16),(13,(21,9))))))))),((49,((53,(47,46)),(48,45))),(((38,(41,(42,35))),((37,36),25)),(8,6)))),((((69,68),(70,67)),(33,(30,(29,((32,28),(31,27)))))),((55,(5,4)),3))))))),1);
   tree tree_1929 [p = 0.000, P = 0.084] = [&W 0.000033] (22,(23,(7,((40,(39,2)),((62,(((66,63),(65,59)),((64,58),(57,56)))),((((((52,51),50),34),((((24,(20,(15,14))),11),((19,17),(((54,44),43),10))),(26,((18,12),(((61,60),16),(21,(13,9))))))),((49,((53,(47,46)),(48,45))),(((38,((42,41),35)),((37,36),25)),(8,6)))),((((69,68),(70,67)),((33,30),(29,((31,(32,28)),27)))),((55,(5,4)),3))))))),1);
   tree tree_1930 [p = 0.000, P = 0.084] = [&W 0.000033] (22,(23,(7,((40,(39,2)),((62,(((66,63),(65,59)),((64,58),(57,56)))),((((((49,((53,(47,46)),(48,45))),((52,(51,50)),34)),((38,(41,(42,35))),((37,36),25))),((18,((19,17),((44,(54,43)),10))),((26,12),((24,(20,(15,14))),(11,(((61,60),16),(13,(21,9)))))))),(8,6)),(((68,(69,(70,67))),((32,28),((31,((33,30),29)),27))),((55,(5,4)),3))))))),1);
   tree tree_1931 [p = 0.000, P = 0.084] = [&W 0.000033] (22,(23,(7,((40,(39,2)),((62,(((66,63),(65,59)),((64,58),(57,56)))),(((((38,(41,(42,35))),((37,36),25)),(((51,(52,50)),34),((49,((53,(47,46)),(48,45))),((24,(20,(15,14))),((11,((54,(44,43)),((19,17),10))),((18,(26,12)),(((61,60),16),(13,(21,9))))))))),(8,6)),(((68,(69,(70,67))),(33,(30,(29,(31,((32,28),27)))))),((55,(5,4)),3))))))),1);
   tree tree_1932 [p = 0.000, P = 0.084] = [&W 0.000033] (22,(23,(7,((40,(39,2)),(((62,(((66,63),(65,59)),((64,58),(57,56)))),(52,(51,50))),((((38,(41,(42,35))),((37,36),25)),((((49,((53,(47,46)),(48,45))),34),((18,((19,17),((54,(44,43)),10))),((26,12),((24,(20,(15,14))),(11,(((61,60),16),(13,(21,9)))))))),(8,6))),(((69,(68,(70,67))),(30,(33,(29,(31,((32,28),27)))))),((55,(5,4)),3))))))),1);
   tree tree_1933 [p = 0.000, P = 0.084] = [&W 0.000033] (22,(23,(7,((40,(39,2)),((62,(((66,63),(65,59)),((64,58),(57,56)))),((((49,((53,(47,46)),(48,45))),((38,(41,(42,35))),((37,36),25))),(((((52,51),50),34),((18,((19,17),((54,(44,43)),10))),((26,12),((24,(20,(15,14))),(11,(((61,60),16),(13,(21,9)))))))),(8,6))),((((69,68),(70,67)),(33,(30,(29,(31,((32,28),27)))))),((55,(5,4)),3))))))),1);
   tree tree_1934 [p = 0.000, P = 0.085] = [&W 0.000033] (22,(23,(7,((40,(39,2)),((62,(((66,63),(65,59)),((64,58),(57,56)))),((((((((52,51),50),((49,(53,(47,46))),(48,45))),34),((38,(41,(42,35))),((37,36),25))),((18,((19,17),((44,(54,43)),10))),((26,12),((24,(20,(15,14))),(11,(((61,60),16),(13,(21,9)))))))),(8,6)),(((69,(68,(70,67))),(((33,30),(29,(32,28))),(31,27))),((55,(5,4)),3))))))),1);
   tree tree_1935 [p = 0.000, P = 0.085] = [&W 0.000033] (22,(23,(7,((40,(39,2)),((62,(((66,63),(65,59)),((64,58),(57,56)))),(((((38,(41,(42,35))),((37,36),25)),(((51,(52,50)),34),(((49,((53,(47,46)),(48,45))),(24,(20,(15,14)))),((26,(11,((19,17),((54,(44,43)),10)))),((18,12),(((61,60),16),(13,(21,9)))))))),(8,6)),((((69,68),(70,67)),(30,(33,(29,((32,28),(31,27)))))),((55,(5,4)),3))))))),1);
   tree tree_1936 [p = 0.000, P = 0.085] = [&W 0.000033] (22,(23,(7,((40,(39,2)),((62,(((66,63),(65,59)),((64,58),(57,56)))),((((38,(41,(42,35))),((37,36),25)),((((49,((53,(47,46)),(48,45))),((52,(51,50)),34)),((18,((19,17),((44,(54,43)),10))),((26,12),((24,(20,(15,14))),(11,(((61,60),16),(13,(21,9)))))))),(8,6))),((((69,68),(70,67)),(((31,((33,30),29)),(32,28)),27)),((55,(5,4)),3))))))),1);
   tree tree_1937 [p = 0.000, P = 0.085] = [&W 0.000033] (22,(23,(7,((40,(39,2)),((62,(((66,63),(65,59)),((64,58),(57,56)))),((((38,(41,(42,35))),((37,36),25)),(((((51,(52,50)),(49,((53,(47,46)),(48,45)))),34),((18,((19,17),((44,(54,43)),10))),((26,12),((24,(20,(15,14))),(11,(((61,60),16),(13,(21,9)))))))),(8,6))),(((68,(69,(70,67))),(((31,((33,30),29)),(32,28)),27)),((55,(5,4)),3))))))),1);
   tree tree_1938 [p = 0.000, P = 0.085] = [&W 0.000033] (22,(23,(7,((40,(39,2)),((((66,63),(65,59)),(62,((64,58),(57,56)))),((((38,(41,(42,35))),((37,36),25)),(((((52,51),50),34),((49,((53,(47,46)),(48,45))),((18,(((44,(54,43)),(19,17)),10)),((26,12),((24,(20,(15,14))),(11,(((61,60),16),(13,(21,9))))))))),(8,6))),(((69,(68,(70,67))),(29,((33,30),((31,(32,28)),27)))),((55,(5,4)),3))))))),1);
   tree tree_1939 [p = 0.000, P = 0.085] = [&W 0.000033] (22,(23,(7,((40,(39,2)),((62,(((66,63),(65,59)),((64,58),(57,56)))),((((38,(41,(42,35))),((37,36),25)),((((((53,49),(47,46)),(48,45)),((52,(51,50)),34)),((18,((54,(44,43)),((19,17),10))),((26,12),((24,(20,(15,14))),(11,(((61,60),16),(13,(21,9)))))))),(8,6))),((((69,68),(70,67)),(30,(33,(29,(31,((32,28),27)))))),((55,(5,4)),3))))))),1);
   tree tree_1940 [p = 0.000, P = 0.085] = [&W 0.000033] (22,(23,(7,((40,(39,2)),((62,(((66,63),(65,59)),((64,58),(57,56)))),((((38,(41,(42,35))),(37,(36,25))),((((49,((53,(47,46)),(48,45))),((52,(51,50)),34)),((18,((19,17),((44,(54,43)),10))),((26,12),((24,(20,(15,14))),(11,(((61,60),16),(13,(21,9)))))))),(8,6))),((((69,68),(70,67)),(30,(33,(29,(31,((32,28),27)))))),((55,(5,4)),3))))))),1);
   tree tree_1941 [p = 0.000, P = 0.085] = [&W 0.000033] (22,(23,(7,((40,(39,2)),((((66,63),(65,59)),(62,(64,(58,(57,56))))),((((38,(41,(42,35))),((37,36),25)),(((49,((53,(47,46)),(48,45))),(((52,(51,50)),34),((18,((19,17),((54,(44,43)),10))),((26,12),((24,(20,(15,14))),(11,(((61,60),16),(13,(21,9))))))))),(8,6))),((((69,68),(70,67)),(30,(33,(29,(31,((32,28),27)))))),((55,(5,4)),3))))))),1);
   tree tree_1942 [p = 0.000, P = 0.085] = [&W 0.000033] (22,(23,(7,((40,(39,2)),((62,(((66,63),(65,59)),((64,58),(57,56)))),(((((51,(52,50)),34),(((38,(41,(42,35))),((37,36),25)),((18,((19,17),((54,(44,43)),10))),(((49,((53,(47,46)),(48,45))),(26,12)),((24,(20,(15,14))),(11,(((61,60),16),(13,(21,9))))))))),(8,6)),((((69,68),(70,67)),(29,((33,30),((32,28),(31,27))))),((55,(5,4)),3))))))),1);
   tree tree_1943 [p = 0.000, P = 0.085] = [&W 0.000033] (22,(23,(7,((40,(39,2)),(((((38,(41,(42,35))),((37,36),25)),(((52,(51,50)),34),((49,((53,(47,46)),(48,45))),((18,((19,17),((44,(54,43)),10))),((26,12),((24,(20,(15,14))),(11,(((61,60),16),(13,(21,9)))))))))),(8,6)),((62,(((66,63),(65,59)),((64,58),(57,56)))),((((69,68),(70,67)),(33,(29,(30,((32,28),(31,27)))))),((55,(5,4)),3))))))),1);
   tree tree_1944 [p = 0.000, P = 0.085] = [&W 0.000033] (22,(23,(7,((40,(39,2)),((62,(((66,63),(65,59)),((64,58),(57,56)))),(((((38,(41,(42,35))),((37,36),25)),(((49,((53,(47,46)),(48,45))),((52,(51,50)),34)),((18,(((54,(44,43)),(19,17)),10)),((26,12),((24,(20,(15,14))),(11,(((61,60),16),(13,(21,9))))))))),(8,6)),(((68,(69,(70,67))),(29,((33,30),((32,28),(31,27))))),((55,(5,4)),3))))))),1);
   tree tree_1945 [p = 0.000, P = 0.085] = [&W 0.000033] (22,(23,(7,((40,(39,2)),(((((38,(41,(42,35))),((37,36),25)),((((52,51),50),34),((49,((53,(47,46)),(48,45))),((18,((19,17),((54,(44,43)),10))),((26,12),((24,(20,(15,14))),(11,(((61,60),16),(13,(21,9)))))))))),(8,6)),((62,(((66,63),(65,59)),((64,58),(57,56)))),(((68,(69,(70,67))),(29,((33,30),(31,((32,28),27))))),((55,(5,4)),3))))))),1);
   tree tree_1946 [p = 0.000, P = 0.085] = [&W 0.000033] (22,(23,(7,((40,(39,2)),((62,(((66,63),(65,59)),((64,58),(57,56)))),(((((38,(41,(42,35))),((37,36),25)),(((51,(52,50)),34),((49,((53,(47,46)),(48,45))),((18,((44,(54,43)),((19,17),10))),((26,12),((24,(20,(15,14))),(11,(((61,60),16),(13,(21,9)))))))))),(8,6)),((((70,(69,68)),67),(29,((33,30),(31,((32,28),27))))),((55,(5,4)),3))))))),1);
   tree tree_1947 [p = 0.000, P = 0.085] = [&W 0.000033] (22,(23,(7,((40,(39,2)),((62,(((66,63),(65,59)),((64,58),(57,56)))),(((((38,(41,(42,35))),((37,36),25)),(((49,((53,(47,46)),(48,45))),((51,(52,50)),34)),((18,((19,17),((54,(44,43)),10))),((26,12),((24,(20,(15,14))),(11,(((61,60),16),(13,(21,9))))))))),(8,6)),((((69,68),(70,67)),((33,30),(29,((32,28),(31,27))))),((55,(5,4)),3))))))),1);
   tree tree_1948 [p = 0.000, P = 0.085] = [&W 0.000033] (22,(23,(7,((40,(39,2)),((62,(((66,63),(65,59)),((64,58),(57,56)))),((((((52,51),50),34),((18,((19,17),((44,(54,43)),10))),(12,((26,(24,(20,(15,14)))),(11,(((61,60),16),(13,(21,9)))))))),(((49,((53,(47,46)),(48,45))),((38,(41,(42,35))),((37,36),25))),(8,6))),(((68,(69,(70,67))),(30,(33,(29,(31,((32,28),27)))))),((55,(5,4)),3))))))),1);
   tree tree_1949 [p = 0.000, P = 0.085] = [&W 0.000033] (22,(23,(7,((40,(39,2)),((62,(((66,63),(65,59)),((64,58),(57,56)))),(((((38,(41,(42,35))),((37,36),25)),((((52,51),50),34),((49,((53,(47,46)),(48,45))),((18,((19,17),((44,(54,43)),10))),((26,12),((24,(20,(15,14))),(11,(((61,60),16),(13,(21,9)))))))))),(8,6)),((((69,68),(70,67)),(((33,30),29),((32,28),(31,27)))),((55,(5,4)),3))))))),1);
   tree tree_1950 [p = 0.000, P = 0.085] = [&W 0.000033] (22,(23,(7,((40,(39,2)),((62,(((66,63),(65,59)),((64,58),(57,56)))),(((((38,(41,(42,35))),((37,36),25)),((((49,(53,(47,46))),(48,45)),((52,(51,50)),34)),((18,((19,17),((44,(54,43)),10))),((26,12),((24,(20,(15,14))),(11,(((61,60),16),(13,(21,9))))))))),(8,6)),(((69,(68,(70,67))),(((33,30),29),((31,(32,28)),27))),((55,(5,4)),3))))))),1);
   tree tree_1951 [p = 0.000, P = 0.085] = [&W 0.000033] (22,(23,(7,((40,(39,2)),((62,(((66,63),(65,59)),((64,58),(57,56)))),((((((52,(51,50)),34),((49,((53,(47,46)),(48,45))),((38,(41,(42,35))),((37,36),25)))),((18,(((44,(54,43)),(19,17)),10)),((26,12),((24,(20,(15,14))),(11,(((61,60),16),(13,(21,9)))))))),(8,6)),((((69,68),(70,67)),(29,((33,30),((32,28),(31,27))))),((55,(5,4)),3))))))),1);
   tree tree_1952 [p = 0.000, P = 0.085] = [&W 0.000033] (22,(23,(7,((40,(39,2)),((62,(((66,63),(65,59)),((64,58),(57,56)))),(((((38,(41,(42,35))),((37,36),25)),((((52,51),50),34),((49,((53,(47,46)),(48,45))),((18,((19,17),(((54,44),43),10))),((26,12),((24,(20,(15,14))),(11,(((61,60),16),(13,(21,9)))))))))),(8,6)),(((69,(68,(70,67))),(((33,30),29),(31,((32,28),27)))),((55,(5,4)),3))))))),1);
   tree tree_1953 [p = 0.000, P = 0.085] = [&W 0.000033] (22,(23,(7,((40,(39,2)),((62,(((66,63),(65,59)),((64,58),(57,56)))),((((18,(((44,(54,43)),(19,17)),10)),((26,12),((24,(20,(15,14))),(11,(((61,60),16),(13,(21,9))))))),(((52,(51,50)),34),((((49,(53,(47,46))),(48,45)),((38,(41,(42,35))),((37,36),25))),(8,6)))),((((69,68),(70,67)),((33,30),(29,(31,((32,28),27))))),((55,(5,4)),3))))))),1);
   tree tree_1954 [p = 0.000, P = 0.085] = [&W 0.000033] (22,(23,(7,((40,(39,2)),((62,(((66,63),(65,59)),((64,58),(57,56)))),((((38,(41,(42,35))),((37,36),25)),(((((51,(52,50)),((49,(53,(47,46))),(48,45))),34),((18,(((54,44),43),((19,17),10))),((26,12),((24,(20,(15,14))),(11,(((61,60),16),(13,(21,9)))))))),(8,6))),((((69,68),(70,67)),(29,((33,30),(31,((32,28),27))))),((55,(5,4)),3))))))),1);
   tree tree_1955 [p = 0.000, P = 0.085] = [&W 0.000033] (22,(23,(7,((40,(39,2)),((62,(((65,(66,63)),59),((64,58),(57,56)))),(((((51,(52,50)),34),(((49,(53,(47,46))),(48,45)),((18,((19,17),((44,(54,43)),10))),((26,12),((24,(20,(15,14))),(11,(((61,60),16),(13,(21,9))))))))),(((38,(41,(42,35))),((37,36),25)),(8,6))),((((69,68),(70,67)),(33,(30,(29,(31,((32,28),27)))))),((55,(5,4)),3))))))),1);
   tree tree_1956 [p = 0.000, P = 0.085] = [&W 0.000033] (22,(23,(7,((40,(39,2)),((62,(((66,63),(65,59)),((64,58),(57,56)))),((((52,(51,50)),34),(((18,((19,17),((54,(44,43)),10))),((26,12),((24,(20,(15,14))),(11,(((61,60),16),(13,(21,9))))))),((((49,(53,(47,46))),(48,45)),((38,(41,(42,35))),((37,36),25))),(8,6)))),(((68,(69,(70,67))),(33,(30,(29,(31,((32,28),27)))))),((55,(5,4)),3))))))),1);
   tree tree_1957 [p = 0.000, P = 0.085] = [&W 0.000033] (22,(23,(7,((40,(39,2)),((62,(((66,63),(65,59)),((64,58),(57,56)))),((((52,(51,50)),34),(((18,((19,17),((54,(44,43)),10))),((26,12),((24,(20,(15,14))),(11,(((61,60),16),(13,(21,9))))))),(((49,((53,(47,46)),(48,45))),((38,(41,(42,35))),((37,36),25))),(8,6)))),((((69,68),(70,67)),(30,(33,(29,(31,((32,28),27)))))),((55,(5,4)),3))))))),1);
   tree tree_1958 [p = 0.000, P = 0.085] = [&W 0.000033] (22,(23,(7,((40,(39,2)),((62,(((66,63),(65,59)),((64,58),(57,56)))),((((69,68),(70,67)),(30,(33,(29,((32,28),(31,27)))))),(((((51,(52,50)),34),((20,(24,(15,14))),(18,((11,((19,17),((54,(44,43)),10))),((26,12),(((61,60),16),(13,(21,9)))))))),(((49,((53,(47,46)),(48,45))),((38,(41,(42,35))),((37,36),25))),(8,6))),((55,(5,4)),3))))))),1);
   tree tree_1959 [p = 0.000, P = 0.085] = [&W 0.000033] (22,(23,(7,((40,(39,2)),((62,(((66,63),(65,59)),((64,58),(57,56)))),((((38,(41,(42,35))),((37,36),25)),((((49,((53,(47,46)),(48,45))),(((52,51),50),34)),((24,(20,(15,14))),((11,((19,17),((54,(44,43)),10))),((18,12),(26,(((61,60),16),(21,(13,9)))))))),(8,6))),((((69,68),(70,67)),(33,(30,(29,(31,((32,28),27)))))),((55,(5,4)),3))))))),1);
   tree tree_1960 [p = 0.000, P = 0.085] = [&W 0.000033] (22,(23,(7,((40,(39,2)),((62,(((66,63),(65,59)),((64,58),(57,56)))),(((((49,((53,(47,46)),(48,45))),((52,(51,50)),34)),((18,((19,17),(((54,44),43),10))),((26,12),((24,(20,(15,14))),(11,(((61,60),16),(13,(21,9)))))))),(((38,(41,(42,35))),((37,36),25)),(8,6))),((((69,68),(70,67)),(33,(30,(29,(31,((32,28),27)))))),((55,(5,4)),3))))))),1);
   tree tree_1961 [p = 0.000, P = 0.085] = [&W 0.000033] (22,(23,(7,((40,(39,2)),(((62,(((66,63),(65,59)),((64,58),(57,56)))),(((49,((53,(47,46)),(48,45))),((((52,51),50),34),((18,((19,17),((44,(54,43)),10))),((26,12),((24,(20,(15,14))),(11,(((61,60),16),(13,(21,9))))))))),(((38,(41,(42,35))),((37,36),25)),(8,6)))),((((69,68),(70,67)),(30,(33,(29,(31,((32,28),27)))))),((55,(5,4)),3)))))),1);
   tree tree_1962 [p = 0.000, P = 0.085] = [&W 0.000033] (22,(23,(7,((40,(39,2)),((62,(((66,63),(65,59)),((64,58),(57,56)))),((((((51,(52,50)),(49,((53,(47,46)),(48,45)))),34),((18,((19,17),((54,(44,43)),10))),((26,12),((24,(20,(15,14))),(11,(((61,60),16),(13,(21,9)))))))),(((38,(41,(42,35))),((37,36),25)),(8,6))),((((69,68),(70,67)),(30,(33,(29,(31,((32,28),27)))))),((55,(5,4)),3))))))),1);
   tree tree_1963 [p = 0.000, P = 0.085] = [&W 0.000033] (22,(23,(7,((40,(39,2)),((62,(((66,63),(65,59)),((64,58),(57,56)))),((34,(((49,((53,(47,46)),(48,45))),((18,((19,17),((44,(54,43)),10))),((26,12),((24,(20,(15,14))),(11,(((61,60),16),(13,(21,9)))))))),((((52,51),50),((38,(41,(42,35))),((37,36),25))),(8,6)))),(((68,(69,(70,67))),(30,(33,(29,(31,((32,28),27)))))),((55,(5,4)),3))))))),1);
   tree tree_1964 [p = 0.000, P = 0.086] = [&W 0.000033] (22,(23,(7,((40,(39,2)),((62,(((66,63),(65,59)),((64,58),(57,56)))),(((((49,((53,(47,46)),(48,45))),((52,(51,50)),34)),((18,((19,17),((44,(54,43)),10))),((26,12),((24,(20,(15,14))),(11,(((61,60),16),(13,(21,9)))))))),(((38,(41,(42,35))),((37,36),25)),(8,6))),((((69,68),(70,67)),(30,(33,(29,(31,((32,28),27)))))),((55,(5,4)),3))))))),1);
   tree tree_1965 [p = 0.000, P = 0.086] = [&W 0.000033] (22,(23,(7,((40,(39,2)),((62,(((66,63),(65,59)),((64,58),(57,56)))),(((((49,((53,(47,46)),(48,45))),((51,(52,50)),34)),((20,(24,(15,14))),((11,((19,17),((54,(44,43)),10))),(18,((26,12),(((61,60),16),(13,(21,9)))))))),(((38,(41,(42,35))),((37,36),25)),(8,6))),((((69,68),(70,67)),(((33,30),29),(31,((32,28),27)))),((55,(5,4)),3))))))),1);
   tree tree_1966 [p = 0.000, P = 0.086] = [&W 0.000033] (22,(23,(7,((40,(39,2)),((62,(((66,63),(65,59)),((64,58),(57,56)))),(((34,(((52,(51,50)),(18,((19,17),((54,(44,43)),10)))),((26,12),((24,(20,(15,14))),(11,(((61,60),16),(13,(21,9)))))))),(((38,(41,(42,35))),((37,36),25)),((49,((53,(47,46)),(48,45))),(8,6)))),((((69,68),(70,67)),(30,(33,(29,(31,((32,28),27)))))),((55,(5,4)),3))))))),1);
   tree tree_1967 [p = 0.000, P = 0.086] = [&W 0.000033] (22,(23,(7,((40,(39,2)),((62,(((66,63),(65,59)),((64,58),(57,56)))),((((51,(52,50)),34),(((38,(41,(42,35))),((37,36),25)),(((49,((53,(47,46)),(48,45))),((24,(20,(15,14))),((11,(((54,44),43),((19,17),10))),((18,(26,12)),(((61,60),16),(13,(21,9))))))),(8,6)))),((((69,68),(70,67)),(30,(33,(29,((32,28),(31,27)))))),((55,(5,4)),3))))))),1);
   tree tree_1968 [p = 0.000, P = 0.086] = [&W 0.000033] (22,(23,(7,((40,(39,2)),((62,(((66,63),(65,59)),((64,58),(57,56)))),(((34,((52,(51,50)),((18,((19,17),((44,(54,43)),10))),(12,(26,((24,(20,(15,14))),(11,(((61,60),16),(13,(21,9)))))))))),(((38,(41,(42,35))),((37,36),25)),((49,((53,(47,46)),(48,45))),(8,6)))),((((69,68),(70,67)),(29,((33,30),((32,28),(31,27))))),((55,(5,4)),3))))))),1);
   tree tree_1969 [p = 0.000, P = 0.086] = [&W 0.000033] (22,(23,(7,((40,(39,2)),((62,(((66,63),(65,59)),((64,58),(57,56)))),(((((51,(52,50)),34),((49,((53,(47,46)),(48,45))),((24,(20,(15,14))),((11,((19,17),((44,(54,43)),10))),((18,12),(26,(((61,60),16),(13,(21,9))))))))),(((38,(41,(42,35))),((37,36),25)),(8,6))),((((69,68),(70,67)),(30,(33,(29,(31,((32,28),27)))))),((55,(5,4)),3))))))),1);
   tree tree_1970 [p = 0.000, P = 0.086] = [&W 0.000033] (22,(23,(7,((40,(39,2)),((62,(((66,63),(65,59)),((64,58),(57,56)))),((((38,(41,(42,35))),((37,36),25)),((((49,((53,(47,46)),(48,45))),34),((18,((19,17),((44,(54,43)),10))),((26,12),((24,(20,(15,14))),(11,(((61,60),16),(13,(21,9)))))))),(8,6))),((52,(51,50)),(((68,(69,(70,67))),(((33,30),29),(31,((32,28),27)))),((55,(5,4)),3)))))))),1);
   tree tree_1971 [p = 0.000, P = 0.086] = [&W 0.000033] (22,(23,(7,((40,(39,2)),((62,(((66,63),(65,59)),((64,58),(57,56)))),(((((52,(51,50)),34),((38,(41,(42,35))),((37,36),25))),(((18,((54,(44,43)),((19,17),10))),((26,12),((((53,(47,46)),(49,(48,45))),(24,(20,(15,14)))),(11,(((61,60),16),(13,(21,9))))))),(8,6))),(((68,(69,(70,67))),(29,((33,30),((32,28),(31,27))))),((55,(5,4)),3))))))),1);
   tree tree_1972 [p = 0.000, P = 0.086] = [&W 0.000033] (22,(23,(7,((40,(39,2)),((62,(((66,63),(65,59)),((64,58),(57,56)))),((((49,((53,(47,46)),(48,45))),(((51,(52,50)),34),((18,(((54,(44,43)),(19,17)),10)),((26,12),((24,(20,(15,14))),(11,(((61,60),16),(13,(21,9))))))))),(((38,(41,(42,35))),((37,36),25)),(8,6))),(((((69,68),(70,67)),(30,(33,(29,(31,((32,28),27)))))),(55,(5,4))),3)))))),1);
   tree tree_1973 [p = 0.000, P = 0.086] = [&W 0.000033] (22,(23,(7,((40,(39,2)),((52,(51,50)),((62,(((66,63),(65,59)),((64,58),(57,56)))),(((34,((18,(((54,(44,43)),(19,17)),10)),((26,12),((24,(20,(15,14))),(11,(((61,60),16),(13,(21,9)))))))),(((49,((53,(47,46)),(48,45))),((38,(41,(42,35))),((37,36),25))),(8,6))),(((((69,68),(70,67)),(29,((33,30),(31,((32,28),27))))),(55,(5,4))),3))))))),1);
   tree tree_1974 [p = 0.000, P = 0.086] = [&W 0.000033] (22,(23,(7,((40,(39,2)),((62,(((66,63),(65,59)),((64,58),(57,56)))),((((((49,(53,(47,46))),(48,45)),(((52,51),50),34)),((18,(((44,(54,43)),(19,17)),10)),((26,12),((24,(20,(15,14))),(11,(((61,60),16),(13,(21,9)))))))),(((38,(41,(42,35))),((37,36),25)),(8,6))),(((68,(69,(70,67))),(30,(33,(29,(31,((32,28),27)))))),((55,(5,4)),3))))))),1);
   tree tree_1975 [p = 0.000, P = 0.086] = [&W 0.000033] (22,(23,(7,((40,(39,2)),((62,(((66,63),(65,59)),((64,58),(57,56)))),((((52,51),50),34),((((49,((53,(47,46)),(48,45))),((24,(20,(15,14))),((11,((19,17),((54,(44,43)),10))),(26,((18,12),(((61,60),16),(13,(21,9)))))))),(((38,(41,(42,35))),((37,36),25)),(8,6))),(((68,(69,(70,67))),((33,29),(30,(31,((32,28),27))))),((55,(5,4)),3)))))))),1);
   tree tree_1976 [p = 0.000, P = 0.086] = [&W 0.000033] (22,(23,(7,((40,(39,2)),((((69,68),(70,67)),(29,((33,30),((32,28),(31,27))))),((62,(((66,63),(65,59)),((64,58),(57,56)))),((((18,((19,17),((54,(44,43)),10))),((26,12),((24,(20,(15,14))),(11,(((61,60),16),(13,(21,9))))))),((((52,51),50),34),(((49,((53,(47,46)),(48,45))),((38,(41,(42,35))),((37,36),25))),(8,6)))),((55,(5,4)),3))))))),1);
   tree tree_1977 [p = 0.000, P = 0.086] = [&W 0.000033] (22,(23,(7,((40,(39,2)),((62,(((66,63),(65,59)),(58,(64,(57,56))))),(((((51,(52,50)),34),((18,((19,17),((54,(44,43)),10))),((26,12),((24,(20,(15,14))),(11,(((61,60),16),(13,(21,9)))))))),(((49,((53,(47,46)),(48,45))),((38,(41,(42,35))),((37,36),25))),(8,6))),((((69,68),(70,67)),(33,(30,(29,(31,((32,28),27)))))),((55,(5,4)),3))))))),1);
   tree tree_1978 [p = 0.000, P = 0.086] = [&W 0.000033] (22,(23,(7,((40,(39,2)),((62,(((66,63),(65,59)),((64,58),(57,56)))),((((((52,51),50),34),(((49,((53,(47,46)),(48,45))),(24,(20,(15,14)))),((11,(((54,44),43),((19,17),10))),((18,(26,12)),(((61,60),16),(21,(13,9))))))),(((38,(41,(42,35))),((37,36),25)),(8,6))),(((69,(68,(70,67))),(33,(30,(29,((32,28),(31,27)))))),((55,(5,4)),3))))))),1);
   tree tree_1979 [p = 0.000, P = 0.086] = [&W 0.000033] (22,(23,(7,((40,(39,2)),((62,(((66,63),(65,59)),((64,58),(57,56)))),(((((38,(41,(42,35))),((37,36),25)),(((49,((53,(47,46)),(48,45))),((51,(52,50)),34)),((18,((19,17),((44,(54,43)),10))),((26,12),((24,(20,(15,14))),(11,(((61,60),16),(13,(21,9))))))))),(8,6)),((((69,68),(70,67)),(29,((33,30),(31,((32,28),27))))),((55,(5,4)),3))))))),1);
   tree tree_1980 [p = 0.000, P = 0.086] = [&W 0.000033] (22,(23,(7,((40,(39,2)),(((62,(((66,63),(65,59)),((64,58),(57,56)))),((((52,(51,50)),34),(((49,((53,(47,46)),(48,45))),((38,(41,(42,35))),((37,36),25))),((18,((19,17),((44,(54,43)),10))),((20,(24,(15,14))),((26,12),(11,(((61,60),16),(13,(21,9))))))))),(8,6))),(((68,(69,(70,67))),(29,((33,30),(31,((32,28),27))))),((55,(5,4)),3)))))),1);
   tree tree_1981 [p = 0.000, P = 0.086] = [&W 0.000033] (22,(23,(7,((40,(39,2)),((62,(((66,63),(65,59)),((64,58),(57,56)))),(((((51,(52,50)),34),(((19,17),((44,(54,43)),10)),(18,((24,(20,(15,14))),((26,12),(11,(((61,60),16),(13,(21,9))))))))),(((49,((53,(47,46)),(48,45))),((38,(41,(42,35))),((37,36),25))),(8,6))),((((69,68),(70,67)),((33,30),(29,(31,((32,28),27))))),((55,(5,4)),3))))))),1);
   tree tree_1982 [p = 0.000, P = 0.086] = [&W 0.000033] (22,(23,(7,((40,(39,2)),((62,(((66,63),(65,59)),((64,58),(57,56)))),(((52,(51,50)),((((49,((53,(47,46)),(48,45))),34),(((19,17),((44,(54,43)),10)),(18,((24,(20,(15,14))),((26,12),(11,(((61,60),16),(13,(21,9))))))))),(((38,(41,(42,35))),((37,36),25)),(8,6)))),(((69,(68,(70,67))),(33,(30,(29,(31,((32,28),27)))))),((55,(5,4)),3))))))),1);
   tree tree_1983 [p = 0.000, P = 0.086] = [&W 0.000033] (22,(23,(7,((40,(39,2)),((62,(((66,63),(65,59)),((64,58),(57,56)))),((((52,(51,50)),(((49,((53,(47,46)),(48,45))),34),((18,((19,17),((54,(44,43)),10))),((24,(20,(15,14))),((26,12),(11,(((61,60),16),(13,(21,9))))))))),(((38,(41,(42,35))),((37,36),25)),(8,6))),((((69,68),(70,67)),(29,((33,30),(31,((32,28),27))))),((55,(5,4)),3))))))),1);
   tree tree_1984 [p = 0.000, P = 0.086] = [&W 0.000033] (22,(23,(7,((40,(39,2)),((62,(((66,63),(65,59)),((64,58),(57,56)))),(((((38,(41,(42,35))),((37,36),25)),(((49,((53,(47,46)),(48,45))),(((52,51),50),34)),((18,(((44,(54,43)),(19,17)),10)),((20,(24,(15,14))),((26,12),(11,(((61,60),16),(13,(21,9))))))))),(8,6)),((((69,68),(70,67)),(29,(33,(30,(31,((32,28),27)))))),((55,(5,4)),3))))))),1);
   tree tree_1985 [p = 0.000, P = 0.086] = [&W 0.000033] (22,(23,(7,((40,(39,2)),((62,(((66,63),(65,59)),((64,58),(57,56)))),(((((38,(41,(42,35))),((37,36),25)),((((52,51),50),34),((49,((53,(47,46)),(48,45))),((18,((19,17),((44,(54,43)),10))),((20,(24,(15,14))),((26,12),(11,(((61,60),16),(13,(21,9)))))))))),(8,6)),(((69,(68,(70,67))),(29,((33,30),(31,((32,28),27))))),((55,(5,4)),3))))))),1);
   tree tree_1986 [p = 0.000, P = 0.086] = [&W 0.000033] (22,(23,(7,((40,(39,2)),((62,(((66,63),(65,59)),((64,58),(57,56)))),((((((52,51),50),34),(((19,17),((54,(44,43)),10)),(18,((24,(20,(15,14))),((26,12),(11,(((61,60),16),(13,(21,9))))))))),((49,((53,(47,46)),(48,45))),(((38,(41,(42,35))),((37,36),25)),(8,6)))),((((69,68),(70,67)),(30,(33,(29,(31,((32,28),27)))))),((55,(5,4)),3))))))),1);
   tree tree_1987 [p = 0.000, P = 0.086] = [&W 0.000033] (22,(23,(7,((40,(39,2)),((62,(((66,63),(65,59)),((64,58),(57,56)))),((((((52,51),50),34),(18,(((19,17),((54,(44,43)),10)),((24,(20,(15,14))),((26,12),(11,(((61,60),16),(21,(13,9))))))))),(((49,((53,(47,46)),(48,45))),((38,(41,(42,35))),((37,36),25))),(8,6))),((((69,68),(70,67)),((33,30),(29,(31,((32,28),27))))),((55,(5,4)),3))))))),1);
   tree tree_1988 [p = 0.000, P = 0.086] = [&W 0.000033] (22,(23,(7,((40,(39,2)),((62,(((66,63),(65,59)),((64,58),(57,56)))),(((((38,(41,(42,35))),((37,36),25)),(((52,(51,50)),34),((49,((53,(47,46)),(48,45))),((((44,(54,43)),(19,17)),(18,10)),((24,(20,(15,14))),((26,12),(11,(((61,60),16),(13,(21,9)))))))))),(8,6)),((((69,68),(70,67)),(29,((33,30),(31,((32,28),27))))),((55,(5,4)),3))))))),1);
   tree tree_1989 [p = 0.000, P = 0.086] = [&W 0.000033] (22,(23,(7,((40,(39,2)),((62,(((66,63),(65,59)),((64,58),(57,56)))),((((18,((19,17),((44,(54,43)),10))),(((24,20),(15,14)),((26,12),(11,(((61,60),16),(13,(21,9))))))),(((52,(51,50)),34),(((49,((53,(47,46)),(48,45))),((38,(41,(42,35))),((37,36),25))),(8,6)))),((((69,68),(70,67)),((33,30),(29,((31,(32,28)),27)))),((55,(5,4)),3))))))),1);
   tree tree_1990 [p = 0.000, P = 0.086] = [&W 0.000033] (22,(23,(7,((40,(39,2)),((62,(((66,63),(65,59)),((64,58),(57,56)))),(((((38,(41,(42,35))),((37,36),25)),(((52,(51,50)),34),((49,((53,(47,46)),(48,45))),((24,(20,(15,14))),((11,((19,17),((44,(54,43)),10))),((18,(26,12)),(((61,60),16),(13,(21,9))))))))),(8,6)),(((68,(69,(70,67))),(33,(30,(29,(31,((32,28),27)))))),((55,(5,4)),3))))))),1);
   tree tree_1991 [p = 0.000, P = 0.086] = [&W 0.000033] (22,(23,(7,((40,(39,2)),((62,(((66,63),(65,59)),((64,58),(57,56)))),(((((51,(52,50)),34),((18,(((54,44),43),((19,17),10))),((20,(24,(15,14))),((26,12),(11,(((61,60),16),(13,(21,9)))))))),(((49,((53,(47,46)),(48,45))),((38,(41,(42,35))),((37,36),25))),(8,6))),((((69,68),(70,67)),(30,(33,(29,((32,28),(31,27)))))),((55,(5,4)),3))))))),1);
   tree tree_1992 [p = 0.000, P = 0.086] = [&W 0.000033] (22,(23,(7,((40,(39,2)),((62,(((66,63),(65,59)),(64,(58,(57,56))))),(((((38,(41,(42,35))),((37,36),25)),((((52,51),50),34),((49,((53,(47,46)),(48,45))),((24,(20,(15,14))),((11,(((54,44),43),((19,17),10))),((18,(26,12)),(((61,60),16),(13,(21,9))))))))),(8,6)),((((69,68),(70,67)),(33,(30,(29,((32,28),(31,27)))))),((55,(5,4)),3))))))),1);
   tree tree_1993 [p = 0.000, P = 0.086] = [&W 0.000033] (22,(23,(7,((40,(39,2)),(((62,(((66,63),(65,59)),((64,58),(57,56)))),((((52,(51,50)),34),((18,((19,17),((44,(54,43)),10))),((24,(20,(15,14))),((26,12),(11,(((61,60),16),(13,(21,9)))))))),(((49,((53,(47,46)),(48,45))),((38,(41,(42,35))),((37,36),25))),(8,6)))),(((68,(69,(70,67))),(30,(33,(29,((31,(32,28)),27))))),((55,(5,4)),3)))))),1);
   tree tree_1994 [p = 0.000, P = 0.087] = [&W 0.000033] (22,(23,(7,((40,(39,2)),((62,(((66,63),(65,59)),((64,58),(57,56)))),(((((52,(51,50)),34),((18,(((44,(54,43)),(19,17)),10)),((24,(20,(15,14))),((26,12),(11,(((61,60),16),(13,(21,9)))))))),(((38,(41,(42,35))),((37,36),25)),((49,((53,(47,46)),(48,45))),(8,6)))),(((69,(68,(70,67))),((33,30),(29,((31,(32,28)),27)))),((55,(5,4)),3))))))),1);
   tree tree_1995 [p = 0.000, P = 0.087] = [&W 0.000033] (22,(23,(7,((40,(39,2)),((((18,((44,(54,43)),((19,17),10))),((24,(20,(15,14))),((26,12),(11,(((61,60),16),(13,(21,9))))))),(((49,((53,(47,46)),(48,45))),((38,(41,(42,35))),((37,36),25))),(8,6))),(((62,(((66,63),(65,59)),((64,58),(57,56)))),((52,(51,50)),34)),((((69,68),(70,67)),((33,30),(29,(31,((32,28),27))))),((55,(5,4)),3))))))),1);
   tree tree_1996 [p = 0.000, P = 0.087] = [&W 0.000033] (22,(23,(7,((40,(39,2)),((62,(((66,63),(65,59)),((64,58),(57,56)))),(((((52,(51,50)),34),((18,((19,17),((44,(54,43)),10))),((24,(20,(15,14))),((26,12),(11,(((61,60),16),(13,(21,9)))))))),(((49,((53,(47,46)),(48,45))),((38,((42,41),35)),((37,36),25))),(8,6))),((((69,68),(70,67)),((33,30),(29,(31,((32,28),27))))),((55,(5,4)),3))))))),1);
   tree tree_1997 [p = 0.000, P = 0.087] = [&W 0.000033] (22,(23,(7,((40,(39,2)),((62,(((66,63),(65,59)),((64,58),(57,56)))),((((51,(52,50)),34),(((18,((((54,44),43),(19,17)),10)),((24,(20,(15,14))),((26,12),(11,(((61,60),16),(13,(21,9))))))),(((49,((53,(47,46)),(48,45))),((38,(41,(42,35))),((37,36),25))),(8,6)))),(((68,(69,(70,67))),(33,(30,(29,((32,28),(31,27)))))),((55,(5,4)),3))))))),1);
   tree tree_1998 [p = 0.000, P = 0.087] = [&W 0.000033] (22,(23,(7,((40,(39,2)),((62,(((66,63),(65,59)),((64,58),(57,56)))),(((((52,51),50),34),(((18,((44,(54,43)),((19,17),10))),((24,(20,(15,14))),((26,12),(11,(((61,60),16),(13,(21,9))))))),(((49,((53,(47,46)),(48,45))),((38,(41,(42,35))),((37,36),25))),(8,6)))),((((69,68),(70,67)),((33,30),(29,((32,28),(31,27))))),((55,(5,4)),3))))))),1);
   tree tree_1999 [p = 0.000, P = 0.087] = [&W 0.000033] (22,(23,(7,((40,(39,2)),((62,(((66,63),(65,59)),((64,58),(57,56)))),(((((38,(41,(42,35))),((37,36),25)),((((52,51),50),34),((49,((53,(47,46)),(48,45))),((24,(20,(15,14))),((11,((((54,44),43),(19,17)),10)),((18,(26,12)),(((61,60),16),(13,(21,9))))))))),(8,6)),(((69,(68,(70,67))),((33,30),(29,((31,(32,28)),27)))),((55,(5,4)),3))))))),1);
   tree tree_2000 [p = 0.000, P = 0.087] = [&W 0.000033] (22,(23,(7,((40,(39,2)),((62,(((66,63),(65,59)),((64,58),(57,56)))),((((52,(51,50)),(((49,((53,(47,46)),(48,45))),34),((18,((19,17),((44,(54,43)),10))),((24,(20,(15,14))),((26,12),(11,(((61,60),16),(13,(21,9))))))))),(((38,(41,(42,35))),((37,36),25)),(8,6))),((((69,68),(70,67)),(29,((33,30),(31,((32,28),27))))),((55,(5,4)),3))))))),1);
   tree tree_2001 [p = 0.000, P = 0.087] = [&W 0.000033] (22,(23,(7,((40,(39,2)),(((((38,(41,(42,35))),((37,36),25)),((((52,51),50),34),((49,((53,(47,46)),(48,45))),((24,(20,(15,14))),((11,((44,(54,43)),((19,17),10))),((18,(26,12)),(((61,60),16),(13,(21,9))))))))),(8,6)),((62,(((66,63),(65,59)),((64,58),(57,56)))),((((69,68),(70,67)),((33,30),(29,(31,((32,28),27))))),((55,(5,4)),3))))))),1);
   tree tree_2002 [p = 0.000, P = 0.087] = [&W 0.000033] (22,(23,(7,((40,(39,2)),((62,(((66,63),(65,59)),((64,58),(57,56)))),(((((38,(41,(42,35))),((37,36),25)),((((52,51),50),((49,((53,(47,46)),(48,45))),34)),((18,((44,(54,43)),((19,17),10))),((20,(24,(15,14))),((26,12),(11,(((61,60),16),(13,(21,9))))))))),(8,6)),(((((69,68),(70,67)),(29,((33,30),((31,(32,28)),27)))),(55,(5,4))),3)))))),1);
   tree tree_2003 [p = 0.000, P = 0.087] = [&W 0.000033] (22,(23,(7,((40,(39,2)),((62,(((66,63),(65,59)),((64,58),(57,56)))),(((((52,(51,50)),34),((18,((((54,44),43),(19,17)),10)),((24,(20,(15,14))),((26,12),(11,(((61,60),16),(13,(21,9)))))))),(((49,((53,(47,46)),(48,45))),((38,(41,(42,35))),((37,36),25))),(8,6))),((((69,68),(70,67)),(29,((33,30),((32,28),(31,27))))),((55,(5,4)),3))))))),1);
   tree tree_2004 [p = 0.000, P = 0.087] = [&W 0.000033] (22,(23,(7,((40,(39,2)),((62,(((66,63),(65,59)),((64,58),(57,56)))),((((((52,(51,50)),34),((49,((53,(47,46)),(48,45))),((38,(41,(42,35))),((37,36),25)))),((24,(20,(15,14))),((11,((19,17),((44,(54,43)),10))),((18,(26,12)),(((61,60),16),(13,(21,9))))))),(8,6)),(((69,(68,(70,67))),(29,((33,30),((32,28),(31,27))))),((55,(5,4)),3))))))),1);
   tree tree_2005 [p = 0.000, P = 0.087] = [&W 0.000033] (22,(23,(7,((40,(39,2)),((62,(((66,63),(65,59)),((64,58),(57,56)))),(((((38,(41,(42,35))),((37,36),25)),(((52,(51,50)),34),((49,((53,(47,46)),(48,45))),((18,((19,17),((54,(44,43)),10))),((26,12),((24,(20,(15,14))),(11,(((61,60),16),(13,(21,9)))))))))),(8,6)),((((69,68),(70,67)),((33,30),(29,(31,((32,28),27))))),((55,(5,4)),3))))))),1);
   tree tree_2006 [p = 0.000, P = 0.087] = [&W 0.000033] (22,(23,(7,((40,(39,2)),((62,(((66,63),(65,59)),((64,58),(57,56)))),((((((52,(51,50)),34),((38,(41,(42,35))),((37,36),25))),(((49,(53,(47,46))),(48,45)),((18,((19,17),((44,(54,43)),10))),((26,12),((24,(20,(15,14))),(11,(((61,60),16),(13,(21,9))))))))),(8,6)),((((69,68),(70,67)),((33,30),(29,(31,((32,28),27))))),((55,(5,4)),3))))))),1);
   tree tree_2007 [p = 0.000, P = 0.087] = [&W 0.000033] (22,(23,(7,((40,(39,2)),((62,(((66,63),(65,59)),((64,58),(57,56)))),(((((38,(41,(42,35))),((37,36),25)),(((49,((53,(47,46)),(48,45))),((52,(51,50)),34)),((18,((19,17),((44,(54,43)),10))),((26,12),((24,(20,(15,14))),(11,(((61,60),16),(13,(21,9))))))))),(8,6)),((((69,68),(70,67)),((33,30),(29,(31,((32,28),27))))),((55,(5,4)),3))))))),1);
   tree tree_2008 [p = 0.000, P = 0.087] = [&W 0.000033] (22,(23,(7,((40,(39,2)),((62,(((66,63),(65,59)),((64,58),(57,56)))),(((((38,(41,(42,35))),((37,36),25)),(34,((49,((53,(47,46)),(48,45))),((52,(51,50)),((24,(20,(15,14))),((11,((19,17),((54,(44,43)),10))),((18,12),(26,(((61,60),16),(13,(21,9))))))))))),(8,6)),((((69,68),(70,67)),(29,((33,30),((32,28),(31,27))))),((55,(5,4)),3))))))),1);
   tree tree_2009 [p = 0.000, P = 0.087] = [&W 0.000033] (22,(23,(7,((40,(39,2)),((62,(((66,63),(65,59)),((64,58),(57,56)))),(((((38,(41,(42,35))),((37,36),25)),((((52,51),50),34),((49,((53,(47,46)),(48,45))),((18,((19,17),((44,(54,43)),10))),((26,12),((24,(20,(15,14))),(11,(((61,60),16),(13,(21,9)))))))))),(8,6)),((((69,68),(70,67)),(33,(30,(29,(31,((32,28),27)))))),((55,(5,4)),3))))))),1);
   tree tree_2010 [p = 0.000, P = 0.087] = [&W 0.000033] (22,(23,(7,((40,(39,2)),((62,(((66,63),(65,59)),((64,58),(57,56)))),(((((38,(41,(42,35))),((37,36),25)),(((49,((53,(47,46)),(48,45))),((51,(52,50)),34)),((18,((19,17),((44,(54,43)),10))),((26,12),((24,(20,(15,14))),(11,(((61,60),16),(13,(21,9))))))))),(8,6)),((((69,68),(70,67)),(30,(33,(29,((31,(32,28)),27))))),((55,(5,4)),3))))))),1);
   tree tree_2011 [p = 0.000, P = 0.087] = [&W 0.000033] (22,(23,(7,((40,(39,2)),((62,(((66,63),(65,59)),((64,58),(57,56)))),((((52,(51,50)),(((38,(41,(42,35))),((37,36),25)),(((49,((53,(47,46)),(48,45))),34),((18,((19,17),((44,(54,43)),10))),((26,12),((24,(20,(15,14))),(11,(((61,60),16),(13,(21,9)))))))))),(8,6)),((((69,68),(70,67)),(30,(33,(29,((32,28),(31,27)))))),((55,(5,4)),3))))))),1);
   tree tree_2012 [p = 0.000, P = 0.087] = [&W 0.000033] (22,(23,(7,((40,(39,2)),((62,(((66,63),(65,59)),((64,58),(57,56)))),(((((38,(41,(42,35))),((37,36),25)),(((49,((53,(47,46)),(48,45))),((51,(52,50)),34)),((((44,(54,43)),18),((19,17),10)),((26,12),((24,(20,(15,14))),(11,(((61,60),16),(13,(21,9))))))))),(8,6)),(((68,(69,(70,67))),(29,((33,30),((32,28),(31,27))))),((55,(5,4)),3))))))),1);
   tree tree_2013 [p = 0.000, P = 0.087] = [&W 0.000033] (22,(23,(7,((40,(39,2)),((62,(((66,63),(65,59)),((64,58),(57,56)))),(((((49,((53,(47,46)),(48,45))),((38,(41,(42,35))),((37,36),25))),(((52,(51,50)),34),((18,((19,17),((54,(44,43)),10))),((26,12),((24,(20,(15,14))),(11,(((61,60),16),(13,(21,9))))))))),(8,6)),((((69,68),(70,67)),(29,((33,30),((31,(32,28)),27)))),((55,(5,4)),3))))))),1);
   tree tree_2014 [p = 0.000, P = 0.087] = [&W 0.000033] (22,(23,(7,((40,(39,2)),((62,(((66,63),(65,59)),((64,58),(57,56)))),(((((38,(41,(42,35))),((37,36),25)),(((49,((53,(47,46)),(48,45))),((52,(51,50)),34)),((18,((19,17),(((54,44),43),10))),((26,12),((24,(20,(15,14))),(11,(((61,60),16),(13,(21,9))))))))),(8,6)),((((69,68),(70,67)),(30,(33,(29,((32,28),(31,27)))))),((55,(5,4)),3))))))),1);
   tree tree_2015 [p = 0.000, P = 0.087] = [&W 0.000033] (22,(23,(7,((40,(39,2)),((62,(((66,63),(65,59)),((64,58),(57,56)))),(((((52,(51,50)),((38,(42,(41,35))),(37,(36,25)))),((49,((53,(47,46)),(48,45))),(34,((18,((19,17),((44,(54,43)),10))),((26,12),((24,(20,(15,14))),(11,(((61,60),16),(13,(21,9)))))))))),(8,6)),(((69,(68,(70,67))),(30,(33,(29,((32,28),(31,27)))))),((55,(5,4)),3))))))),1);
   tree tree_2016 [p = 0.000, P = 0.087] = [&W 0.000033] (22,(23,(7,((40,(39,2)),(((((38,(41,(42,35))),((37,36),25)),(((51,(52,50)),34),((49,((53,(47,46)),(48,45))),((18,((19,17),((44,(54,43)),10))),((26,12),((24,(20,(15,14))),(11,(((61,60),16),(13,(21,9)))))))))),(8,6)),((62,(((66,63),(65,59)),((64,58),(57,56)))),(((69,(68,(70,67))),(33,(30,(29,((32,28),(31,27)))))),((55,(5,4)),3))))))),1);
   tree tree_2017 [p = 0.000, P = 0.087] = [&W 0.000033] (22,(23,(7,((40,(39,2)),((62,(((66,63),(65,59)),((64,58),(57,56)))),((((38,(41,(42,35))),((37,36),25)),((((51,(52,50)),34),((49,((53,(47,46)),(48,45))),(((19,17),(18,((54,(44,43)),10))),((24,(20,(15,14))),((26,12),(11,(((61,60),16),(13,(21,9))))))))),(8,6))),((((69,68),(70,67)),(33,(30,(29,((32,28),(31,27)))))),((55,(5,4)),3))))))),1);
   tree tree_2018 [p = 0.000, P = 0.087] = [&W 0.000033] (22,(23,(7,((40,(39,2)),((62,(((66,63),(65,59)),((64,58),(57,56)))),((((52,(51,50)),34),(((49,((53,(47,46)),(48,45))),((18,((19,17),((54,(44,43)),10))),((26,12),((24,(20,(15,14))),(11,(((61,60),16),((21,13),9))))))),(((38,(41,(42,35))),((37,36),25)),(8,6)))),((((69,68),(70,67)),(33,(30,(29,(31,((32,28),27)))))),((55,(5,4)),3))))))),1);
   tree tree_2019 [p = 0.000, P = 0.087] = [&W 0.000033] (22,(23,(7,((40,(39,2)),((62,(((66,63),(65,59)),(58,(64,(57,56))))),(((((52,(51,50)),34),((18,((19,17),((54,(44,43)),10))),((26,12),((24,(20,(15,14))),(11,(((61,60),16),((21,13),9))))))),(((49,((53,(47,46)),(48,45))),((38,(41,(42,35))),((37,36),25))),(8,6))),(((69,(68,(70,67))),((33,30),(29,((31,(32,28)),27)))),((55,(5,4)),3))))))),1);
   tree tree_2020 [p = 0.000, P = 0.087] = [&W 0.000033] (22,(23,(7,((40,(39,2)),((62,(((66,63),(65,59)),((64,58),(57,56)))),(((((38,(41,(42,35))),((37,36),25)),((((52,51),50),34),((49,((53,(47,46)),(48,45))),(((19,17),((44,(54,43)),10)),((26,(24,(20,(15,14)))),(12,((18,11),(((61,60),16),(13,(21,9)))))))))),(8,6)),((((69,68),(70,67)),(29,((33,30),(31,((32,28),27))))),((55,(5,4)),3))))))),1);
   tree tree_2021 [p = 0.000, P = 0.087] = [&W 0.000033] (22,(23,(7,((40,(39,2)),((62,(((66,63),(65,59)),((64,58),(57,56)))),((((38,(41,(42,35))),((37,36),25)),((((49,((53,(47,46)),(48,45))),(((52,51),50),34)),(18,(((19,17),((44,(54,43)),10)),((20,(24,(15,14))),((26,12),(11,(((61,60),16),(13,(21,9))))))))),(8,6))),((((69,68),(70,67)),(33,(30,(29,((32,28),(31,27)))))),((55,(5,4)),3))))))),1);
   tree tree_2022 [p = 0.000, P = 0.087] = [&W 0.000033] (22,(23,(7,((40,(39,2)),((62,(((66,63),(65,59)),((64,58),(57,56)))),(((((38,(41,(42,35))),((37,36),25)),(((49,((53,(47,46)),(48,45))),34),(18,(((19,17),(((54,44),43),10)),((20,(24,(15,14))),((26,12),(((52,(51,50)),11),(((61,60),16),(13,(21,9)))))))))),(8,6)),(((69,(68,(70,67))),((33,30),(29,((32,28),(31,27))))),((55,(5,4)),3))))))),1);
   tree tree_2023 [p = 0.000, P = 0.087] = [&W 0.000033] (22,(23,(7,((40,(39,2)),((62,(((66,63),(65,59)),(58,(64,(57,56))))),((((((52,51),50),34),(((38,(41,(42,35))),((37,36),25)),((49,((53,(47,46)),(48,45))),((18,((19,17),((54,(44,43)),10))),((26,12),((24,(20,(15,14))),(11,(((61,60),16),(13,(21,9)))))))))),(8,6)),((((69,68),(70,67)),(30,(33,(29,(31,((32,28),27)))))),((55,(5,4)),3))))))),1);
   tree tree_2024 [p = 0.000, P = 0.088] = [&W 0.000033] (22,(23,(7,((40,(39,2)),((62,(((66,63),(65,59)),((64,58),(57,56)))),(((((38,(41,(42,35))),((37,36),25)),(((49,((53,(47,46)),(48,45))),((52,(51,50)),34)),((18,((19,17),((44,(54,43)),10))),((26,12),((24,(20,(15,14))),(11,(((61,60),16),(13,(21,9))))))))),(8,6)),(((69,(68,(70,67))),(33,(30,(29,(31,((32,28),27)))))),((55,(5,4)),3))))))),1);
   tree tree_2025 [p = 0.000, P = 0.088] = [&W 0.000033] (22,(23,(7,((40,(39,2)),((62,(((66,63),(65,59)),((64,58),(57,56)))),(((((38,(41,(42,35))),((37,36),25)),(((49,((53,(47,46)),(48,45))),(((52,51),50),34)),((18,((44,(54,43)),((19,17),10))),((26,12),((24,(20,(15,14))),(11,(((61,60),16),(13,(21,9))))))))),(8,6)),(((68,(69,(70,67))),(33,(30,(29,(31,((32,28),27)))))),((55,(5,4)),3))))))),1);
   tree tree_2026 [p = 0.000, P = 0.088] = [&W 0.000033] (22,(23,(7,((40,(39,2)),((62,(((66,63),(65,59)),((64,58),(57,56)))),(((((38,(41,(42,35))),((37,36),25)),(((49,((53,(47,46)),(48,45))),((52,(51,50)),34)),((18,((19,17),(((54,44),43),10))),((26,12),((24,(20,(15,14))),(11,(((61,60),16),(13,(21,9))))))))),(8,6)),((((69,68),(70,67)),(((33,30),29),(31,((32,28),27)))),((55,(5,4)),3))))))),1);
   tree tree_2027 [p = 0.000, P = 0.088] = [&W 0.000033] (22,(23,(7,((40,(39,2)),((62,(((66,63),(65,59)),((64,58),(57,56)))),(((((38,(41,(42,35))),((37,36),25)),(((52,(51,50)),34),((18,((((54,44),43),(19,17)),10)),((49,((53,(47,46)),(48,45))),((26,12),((24,(20,(15,14))),(11,(((61,60),16),(13,(21,9)))))))))),(8,6)),((((69,68),(70,67)),((33,30),(29,(31,((32,28),27))))),((55,(5,4)),3))))))),1);
   tree tree_2028 [p = 0.000, P = 0.088] = [&W 0.000033] (22,(23,(7,((40,(39,2)),((62,(((66,63),(65,59)),((64,58),(57,56)))),((((((52,51),50),34),(((38,(41,(42,35))),((37,36),25)),((49,((53,(47,46)),(48,45))),((18,((19,17),((44,(54,43)),10))),((26,12),((24,(20,(15,14))),(11,(((61,60),16),(13,(21,9)))))))))),(8,6)),(((69,(68,(70,67))),(30,(33,(29,(31,((32,28),27)))))),((55,(5,4)),3))))))),1);
   tree tree_2029 [p = 0.000, P = 0.088] = [&W 0.000033] (22,(23,(7,((40,(39,2)),((62,(((66,63),(65,59)),((64,58),(57,56)))),(((((51,(52,50)),34),(((44,(54,43)),((19,17),10)),(18,(((26,12),((24,(20,(15,14))),11)),(((61,60),16),(13,(21,9))))))),(((49,((53,(47,46)),(48,45))),((38,(41,(42,35))),((37,36),25))),(8,6))),((((69,(68,(70,67))),(29,((33,30),(31,((32,28),27))))),(55,(5,4))),3)))))),1);
   tree tree_2030 [p = 0.000, P = 0.088] = [&W 0.000033] (22,(23,(7,((40,(39,2)),((62,(((66,63),(65,59)),((64,58),(57,56)))),(((((52,(51,50)),34),(((19,17),((44,(54,43)),10)),(18,(((26,12),((24,(20,(15,14))),11)),(((61,60),16),(13,(21,9))))))),(((38,(41,(42,35))),((37,36),25)),((49,((53,(47,46)),(48,45))),(8,6)))),(((((69,68),(70,67)),(((33,30),29),((32,28),(31,27)))),(55,(5,4))),3)))))),1);
   tree tree_2031 [p = 0.000, P = 0.088] = [&W 0.000033] (22,(23,(7,((40,(39,2)),((62,(((66,63),(65,59)),((64,58),(57,56)))),(((((52,(51,50)),34),((((54,(44,43)),(19,17)),10),(18,(((26,12),((24,(20,(15,14))),11)),(((61,60),16),(13,(21,9))))))),(((49,((53,(47,46)),(48,45))),((38,(41,(42,35))),((37,36),25))),(8,6))),((((69,68),(70,67)),(33,(30,(29,(31,((32,28),27)))))),((55,(5,4)),3))))))),1);
   tree tree_2032 [p = 0.000, P = 0.088] = [&W 0.000033] (22,(23,(7,((40,(39,2)),(((62,(((66,63),(65,59)),((64,58),(57,56)))),(((69,68),(70,67)),(29,((33,30),((32,28),(31,27)))))),((((51,(52,50)),34),(((49,((53,(47,46)),(48,45))),(((19,17),((54,(44,43)),10)),(18,(((26,12),((24,(20,(15,14))),11)),(((61,60),16),(13,(21,9))))))),(((38,(41,(42,35))),((37,36),25)),(8,6)))),((55,(5,4)),3)))))),1);
   tree tree_2033 [p = 0.000, P = 0.088] = [&W 0.000033] (22,(23,(7,((40,(39,2)),((62,(((66,63),(65,59)),((64,58),(57,56)))),(((34,(((19,17),(((54,44),43),10)),(18,(((26,12),((24,(20,(15,14))),11)),(((61,60),16),(13,(21,9))))))),(((52,(51,50)),((49,((53,(47,46)),(48,45))),((38,((42,41),35)),((37,36),25)))),(8,6))),((((69,68),(70,67)),(33,(30,(29,(31,((32,28),27)))))),((55,(5,4)),3))))))),1);
   tree tree_2034 [p = 0.000, P = 0.088] = [&W 0.000033] (22,(23,(7,((40,(39,2)),((62,(((66,63),(65,59)),((64,58),(57,56)))),(((((49,((53,(47,46)),(48,45))),34),((52,(51,50)),(((19,17),((44,(54,43)),10)),(18,(((26,12),((24,(20,(15,14))),11)),(((61,60),16),(13,(21,9)))))))),(((38,(41,(42,35))),((37,36),25)),(8,6))),(((((69,68),(70,67)),(29,((33,30),((32,28),(31,27))))),(55,(5,4))),3)))))),1);
   tree tree_2035 [p = 0.000, P = 0.088] = [&W 0.000033] (22,(23,(7,((40,(39,2)),((62,(((66,63),(65,59)),((64,58),(57,56)))),((((49,((53,(47,46)),(48,45))),((((52,51),50),34),(((19,17),((44,(54,43)),10)),(18,(((26,12),((24,(20,(15,14))),11)),(((61,60),16),(13,(21,9)))))))),(((38,(41,(42,35))),((37,36),25)),(8,6))),(((((69,68),(70,67)),((33,30),(29,(31,((32,28),27))))),(55,(5,4))),3)))))),1);
   tree tree_2036 [p = 0.000, P = 0.088] = [&W 0.000033] (22,(23,(7,((40,(39,2)),((62,(((66,63),(65,59)),((64,58),(57,56)))),((((((52,51),50),34),((((44,(54,43)),(19,17)),10),(18,(((26,12),((24,(20,(15,14))),11)),(((61,60),16),(13,(21,9))))))),(((38,(41,(42,35))),((37,36),25)),((49,((53,(47,46)),(48,45))),(8,6)))),((((69,68),(70,67)),(30,(33,(29,(31,((32,28),27)))))),((55,(5,4)),3))))))),1);
   tree tree_2037 [p = 0.000, P = 0.088] = [&W 0.000033] (22,(23,(7,((40,(39,2)),((62,(((66,63),(65,59)),(64,(58,(57,56))))),((((((52,51),50),34),(((54,(44,43)),((19,17),10)),(18,(((26,12),((24,(20,(15,14))),11)),(((61,60),16),(13,(21,9))))))),(((49,((53,(47,46)),(48,45))),((38,(41,(42,35))),((37,36),25))),(8,6))),(((68,(69,(70,67))),(30,(33,(29,(31,((32,28),27)))))),((55,(5,4)),3))))))),1);
   tree tree_2038 [p = 0.000, P = 0.088] = [&W 0.000033] (22,(23,(7,((40,(39,2)),((((49,((53,(47,46)),(48,45))),((((52,51),50),34),(((19,17),((54,(44,43)),10)),(18,(((26,12),((24,(20,(15,14))),11)),(((61,60),16),(13,(21,9)))))))),(((38,(41,(42,35))),((37,36),25)),(8,6))),((62,(((66,63),(65,59)),(58,(64,(57,56))))),((((69,68),(70,67)),((33,30),(29,(31,((32,28),27))))),((55,(5,4)),3))))))),1);
   tree tree_2039 [p = 0.000, P = 0.088] = [&W 0.000033] (22,(23,(7,((40,(39,2)),((62,(((66,63),(65,59)),((64,58),(57,56)))),(((((52,51),50),34),((((19,17),((44,(54,43)),10)),(18,(((26,12),((24,(20,(15,14))),11)),(((61,60),16),(13,(21,9)))))),((49,((53,(47,46)),(48,45))),(((38,(41,(42,35))),((37,36),25)),(8,6))))),((((69,68),(70,67)),(33,(30,(29,(31,((32,28),27)))))),((55,(5,4)),3))))))),1);
   tree tree_2040 [p = 0.000, P = 0.088] = [&W 0.000033] (22,(23,(7,((40,(39,2)),((62,(((66,63),(65,59)),((64,58),(57,56)))),(((((52,(51,50)),34),((((44,(54,43)),(19,17)),10),(18,(((26,12),((24,(20,(15,14))),11)),(((61,60),16),(13,(21,9))))))),(((49,((53,(47,46)),(48,45))),((38,(41,(42,35))),((37,36),25))),(8,6))),((((69,68),(70,67)),(33,(30,(29,(31,((32,28),27)))))),((55,(5,4)),3))))))),1);
   tree tree_2041 [p = 0.000, P = 0.088] = [&W 0.000033] (22,(23,(7,((40,(39,2)),((62,(((66,63),(65,59)),((64,58),(57,56)))),(((((49,((53,(47,46)),(48,45))),((52,(51,50)),34)),((((54,(44,43)),(19,17)),10),(18,(((26,12),((24,(20,(15,14))),11)),(((61,60),16),(13,(21,9))))))),(((38,(41,(42,35))),((37,36),25)),(8,6))),(((69,(68,(70,67))),(33,(30,(29,(31,((32,28),27)))))),((55,(5,4)),3))))))),1);
   tree tree_2042 [p = 0.000, P = 0.088] = [&W 0.000033] (22,(23,(7,((40,(39,2)),((62,(((66,63),(65,59)),(58,(64,(57,56))))),((((((52,51),50),34),(((((54,44),43),(19,17)),10),(18,(((26,12),((24,(20,(15,14))),11)),(((61,60),16),(13,(21,9))))))),(((49,((53,(47,46)),(48,45))),((38,(41,(42,35))),((37,36),25))),(8,6))),(((69,(68,(70,67))),(33,(30,(29,(31,((32,28),27)))))),((55,(5,4)),3))))))),1);
   tree tree_2043 [p = 0.000, P = 0.088] = [&W 0.000033] (22,(23,(7,((40,(39,2)),(((((52,(51,50)),34),((((54,(44,43)),(19,17)),10),(18,(((26,12),((24,(20,(15,14))),11)),(((61,60),16),(13,(21,9))))))),(((49,((53,(47,46)),(48,45))),((38,(41,(42,35))),((37,36),25))),(8,6))),(((62,(((66,63),(65,59)),((64,58),(57,56)))),(((69,68),(70,67)),(33,(30,(29,(31,((32,28),27))))))),((55,(5,4)),3)))))),1);
   tree tree_2044 [p = 0.000, P = 0.088] = [&W 0.000033] (22,(23,(7,((40,(39,2)),((62,(((66,63),(65,59)),((64,58),(57,56)))),(((((38,(41,(42,35))),((37,36),25)),(((51,(52,50)),34),((49,((53,(47,46)),(48,45))),((((44,(54,43)),(19,17)),10),(18,(((26,12),((24,(20,(15,14))),11)),(((61,60),16),(13,(21,9))))))))),(8,6)),((((69,68),(70,67)),(((33,30),29),(31,((32,28),27)))),((55,(5,4)),3))))))),1);
   tree tree_2045 [p = 0.000, P = 0.088] = [&W 0.000033] (22,(23,(7,((40,(39,2)),((62,(((66,63),(65,59)),((64,58),(57,56)))),(((((70,(69,68)),67),(29,((33,30),(31,((32,28),27))))),((((51,(52,50)),34),(((19,17),(((54,44),43),10)),(18,(((26,12),((24,(20,(15,14))),11)),(((61,60),16),(13,(21,9))))))),((49,((53,(47,46)),(48,45))),(((38,(41,(42,35))),((37,36),25)),(8,6))))),((55,(5,4)),3)))))),1);
   tree tree_2046 [p = 0.000, P = 0.088] = [&W 0.000033] (22,(23,(7,((40,(39,2)),((62,(((66,63),(65,59)),((64,58),(57,56)))),((((38,(41,(42,35))),((37,36),25)),((((49,((53,(47,46)),(48,45))),((52,(51,50)),34)),(((19,17),((54,(44,43)),10)),(18,(((26,12),((24,(20,(15,14))),11)),(((61,60),16),(13,(21,9))))))),(8,6))),(((68,(69,(70,67))),((32,28),(((33,30),29),(31,27)))),((55,(5,4)),3))))))),1);
   tree tree_2047 [p = 0.000, P = 0.088] = [&W 0.000033] (22,(23,(7,((40,(39,2)),((62,(((66,63),(65,59)),((64,58),(57,56)))),((((((52,(51,50)),34),((49,((53,(47,46)),(48,45))),((38,(41,(42,35))),((37,36),25)))),(((19,17),((54,(44,43)),10)),(18,(((26,12),((24,(20,(15,14))),11)),(((61,60),16),(13,(21,9))))))),(8,6)),(((69,(68,(70,67))),(29,((33,30),((32,28),(31,27))))),((55,(5,4)),3))))))),1);
   tree tree_2048 [p = 0.000, P = 0.088] = [&W 0.000033] (22,(23,(7,((40,(39,2)),((62,(((66,63),(65,59)),(64,(58,(57,56))))),(((((38,(41,(42,35))),((37,36),25)),(((49,((53,(47,46)),(48,45))),((52,(51,50)),34)),(((19,17),((54,(44,43)),10)),(18,(((26,12),((24,(20,(15,14))),11)),(((61,60),16),(13,(21,9)))))))),(8,6)),((((69,68),(70,67)),((33,30),(29,((32,28),(31,27))))),((55,(5,4)),3))))))),1);
   tree tree_2049 [p = 0.000, P = 0.088] = [&W 0.000033] (22,(23,(7,((40,(39,2)),((62,(((66,63),(65,59)),(((64,58),57),56))),((((((49,((53,(47,46)),(48,45))),((51,(52,50)),34)),((38,(41,(42,35))),((37,36),25))),((((44,(54,43)),(19,17)),10),(18,(((26,12),((24,(20,(15,14))),11)),(((61,60),16),(13,(21,9))))))),(8,6)),((((69,68),(70,67)),((33,30),(29,((32,28),(31,27))))),((55,(5,4)),3))))))),1);
   tree tree_2050 [p = 0.000, P = 0.088] = [&W 0.000033] (22,(23,(7,((40,(39,2)),((62,(((66,63),(65,59)),((64,58),(57,56)))),(((((38,(41,(42,35))),((37,36),25)),(((49,((53,(47,46)),(48,45))),((52,(51,50)),34)),(((19,17),((54,(44,43)),10)),(18,(((26,12),((24,(20,(15,14))),11)),(((61,60),16),(13,(21,9)))))))),(8,6)),((((69,68),(70,67)),(((33,30),29),(31,((32,28),27)))),((55,(5,4)),3))))))),1);
   tree tree_2051 [p = 0.000, P = 0.088] = [&W 0.000033] (22,(23,(7,((40,(39,2)),((62,(((66,63),(65,59)),((64,58),(57,56)))),((((52,(51,50)),34),(((49,((53,(47,46)),(48,45))),((38,(41,(42,35))),((37,36),25))),((((19,17),((54,(44,43)),10)),(18,(((26,12),((24,(20,(15,14))),11)),(((61,60),16),(13,(21,9)))))),(8,6)))),((((69,68),(70,67)),(((33,30),29),((31,(32,28)),27))),((55,(5,4)),3))))))),1);
   tree tree_2052 [p = 0.000, P = 0.088] = [&W 0.000033] (22,(23,(7,((40,(39,2)),((62,(((66,63),(65,59)),((64,58),(57,56)))),((((38,(41,(42,35))),((37,36),25)),((((49,((53,(47,46)),(48,45))),(((52,51),50),34)),(((19,17),((54,(44,43)),10)),(18,(((26,12),((24,(20,(15,14))),11)),(((61,60),16),(13,(21,9))))))),(8,6))),((((69,68),(70,67)),(30,(33,(29,((32,28),(31,27)))))),((55,(5,4)),3))))))),1);
   tree tree_2053 [p = 0.000, P = 0.088] = [&W 0.000033] (22,(23,(7,((40,(39,2)),((62,(((66,63),(65,59)),((64,58),(57,56)))),(((((52,(51,50)),34),((68,(69,(70,67))),(29,((33,30),(31,((32,28),27)))))),((((19,17),((44,(54,43)),10)),(18,(((26,12),((24,(20,(15,14))),11)),(((61,60),16),(13,(21,9)))))),(((38,(41,(42,35))),((37,36),25)),((49,((53,(47,46)),(48,45))),(8,6))))),((55,(5,4)),3)))))),1);
   tree tree_2054 [p = 0.000, P = 0.089] = [&W 0.000033] (22,(23,(7,((40,(39,2)),((62,(((66,63),(65,59)),((64,58),(57,56)))),(((69,(68,(70,67))),(((33,30),29),(31,((32,28),27)))),((((49,((53,(47,46)),(48,45))),((38,(41,(42,35))),((37,36),25))),((((19,17),((54,(44,43)),10)),(18,(((26,12),((24,(20,(15,14))),11)),(((61,60),16),(13,(21,9)))))),(((51,(52,50)),34),(8,6)))),((55,(5,4)),3))))))),1);
   tree tree_2055 [p = 0.000, P = 0.089] = [&W 0.000033] (22,(23,(7,((40,(39,2)),((62,(((66,63),(65,59)),((64,58),(57,56)))),((((49,((53,(47,46)),(48,45))),((38,(41,(42,35))),((37,36),25))),((((51,(52,50)),34),(((19,17),((44,(54,43)),10)),(18,(((26,12),((24,(20,(15,14))),11)),(((61,60),16),(13,(21,9))))))),(8,6))),((((69,68),(70,67)),(30,(33,(29,(31,((32,28),27)))))),((55,(5,4)),3))))))),1);
   tree tree_2056 [p = 0.000, P = 0.089] = [&W 0.000033] (22,(23,(7,((40,(39,2)),((62,(((66,63),(65,59)),((64,58),(57,56)))),((((((52,(51,50)),34),((49,((53,(47,46)),(48,45))),((38,(41,(42,35))),(37,(36,25))))),(((19,17),(((54,44),43),10)),(18,(((26,12),((24,(20,(15,14))),11)),(((61,60),16),(13,(21,9))))))),(8,6)),(((69,(68,(70,67))),(((31,((33,30),29)),(32,28)),27)),((55,(5,4)),3))))))),1);
   tree tree_2057 [p = 0.000, P = 0.089] = [&W 0.000033] (22,(23,(7,((40,(39,2)),((62,(((66,63),(65,59)),((64,58),(57,56)))),(((((38,(41,(42,35))),((37,36),25)),((((52,51),50),34),((49,((53,(47,46)),(48,45))),(((19,17),((44,(54,43)),10)),(18,(((26,12),((24,(20,(15,14))),11)),(((61,60),16),(13,(21,9))))))))),(8,6)),((((69,68),(70,67)),(((31,((33,30),29)),(32,28)),27)),((55,(5,4)),3))))))),1);
   tree tree_2058 [p = 0.000, P = 0.089] = [&W 0.000033] (22,(23,(7,((40,(39,2)),((62,(((66,63),(65,59)),((64,58),(57,56)))),((((((52,51),50),34),(((19,17),(((54,44),43),10)),(18,(((26,12),((24,(20,(15,14))),11)),(((61,60),16),(13,(21,9))))))),((49,((53,(47,46)),(48,45))),(((38,(41,(42,35))),((37,36),25)),(8,6)))),((((69,68),(70,67)),((33,30),(29,((32,28),(31,27))))),((55,(5,4)),3))))))),1);
   tree tree_2059 [p = 0.000, P = 0.089] = [&W 0.000033] (22,(23,(7,((40,(39,2)),((62,(((66,63),(65,59)),((64,58),(57,56)))),(((((19,17),((54,(44,43)),10)),(18,(((26,12),((24,(20,(15,14))),11)),(((61,60),16),(13,(21,9)))))),((((52,51),50),34),((49,((53,(47,46)),(48,45))),(((38,(41,(42,35))),((37,36),25)),(8,6))))),((((69,68),(70,67)),(29,((33,30),(31,((32,28),27))))),((55,(5,4)),3))))))),1);
   tree tree_2060 [p = 0.000, P = 0.089] = [&W 0.000033] (22,(23,(7,((40,(39,2)),((62,(((66,63),(65,59)),((64,58),(57,56)))),((((((52,51),50),34),(((19,17),((54,(44,43)),10)),(18,(((26,12),((24,(20,(15,14))),11)),(((61,60),16),(13,(21,9))))))),(((38,(41,(42,35))),((37,36),25)),((49,(53,((47,46),(48,45)))),(8,6)))),((((69,68),(70,67)),((33,30),(29,((32,28),(31,27))))),((55,(5,4)),3))))))),1);
   tree tree_2061 [p = 0.000, P = 0.089] = [&W 0.000033] (22,(23,(7,((40,(39,2)),((62,(((66,63),(65,59)),((64,58),(57,56)))),(((((51,(52,50)),34),((((44,(54,43)),(19,17)),10),(18,(((26,12),((24,(20,(15,14))),11)),(((61,60),16),(13,(21,9))))))),((((53,(47,46)),(49,(48,45))),((38,(41,(42,35))),((37,36),25))),(8,6))),((((69,68),(70,67)),(29,((33,30),(31,((32,28),27))))),((55,(5,4)),3))))))),1);
   tree tree_2062 [p = 0.000, P = 0.089] = [&W 0.000033] (22,(23,(7,((40,(39,2)),((62,(((66,63),(65,59)),((64,58),(57,56)))),(((((52,(51,50)),34),((49,((53,(47,46)),(48,45))),(((19,17),((54,(44,43)),10)),(18,(((26,12),((24,(20,(15,14))),11)),(((61,60),16),(13,(21,9)))))))),(((38,(41,(42,35))),((37,36),25)),(8,6))),((((69,68),(70,67)),(30,(33,(29,((32,28),(31,27)))))),((55,(5,4)),3))))))),1);
   tree tree_2063 [p = 0.000, P = 0.089] = [&W 0.000033] (22,(23,(7,((40,(39,2)),((62,(((66,63),(65,59)),((64,58),(57,56)))),(((((52,51),50),34),((((19,17),(((54,44),43),10)),(18,(((26,12),((24,(20,(15,14))),11)),(((61,60),16),(13,(21,9)))))),((49,((53,(47,46)),(48,45))),(((38,(41,(42,35))),((37,36),25)),(8,6))))),((((69,68),(70,67)),(29,((33,30),(31,((32,28),27))))),((55,(5,4)),3))))))),1);
   tree tree_2064 [p = 0.000, P = 0.089] = [&W 0.000033] (22,(23,(7,((40,(39,2)),((62,(((66,63),(65,59)),((64,58),(57,56)))),((((((52,51),50),34),(((19,17),((44,(54,43)),10)),(18,(((26,12),((24,(20,(15,14))),11)),(((61,60),16),(13,(21,9))))))),((49,((53,(47,46)),(48,45))),(((38,(41,(42,35))),((37,36),25)),(8,6)))),((((69,68),(70,67)),(29,((33,30),(31,((32,28),27))))),((55,(5,4)),3))))))),1);
   tree tree_2065 [p = 0.000, P = 0.089] = [&W 0.000033] (22,(23,(7,((40,(39,2)),((62,(((66,63),(65,59)),(58,(64,(57,56))))),((((52,(51,50)),34),((((44,(54,43)),((19,17),10)),(18,(((26,12),((24,(20,(15,14))),11)),(((61,60),16),(13,(21,9)))))),(((49,((53,(47,46)),(48,45))),((38,(41,(42,35))),((37,36),25))),(8,6)))),(((69,(68,(70,67))),(29,((33,30),(31,((32,28),27))))),((55,(5,4)),3))))))),1);
   tree tree_2066 [p = 0.000, P = 0.089] = [&W 0.000033] (22,(23,(7,((40,(39,2)),((62,(((66,63),(65,59)),((64,58),(57,56)))),((((52,(51,50)),34),((((19,17),((44,(54,43)),10)),(18,(((26,12),((24,(20,(15,14))),11)),(((61,60),16),(13,(21,9)))))),((49,(53,((47,46),(48,45)))),(((38,(41,(42,35))),((37,36),25)),(8,6))))),(((68,(69,(70,67))),(29,((33,30),(31,((32,28),27))))),((55,(5,4)),3))))))),1);
   tree tree_2067 [p = 0.000, P = 0.089] = [&W 0.000033] (22,(23,(7,((40,(39,2)),((62,(((66,63),(65,59)),((64,58),(57,56)))),(((((52,(51,50)),34),((49,((53,(47,46)),(48,45))),(((19,17),((54,(44,43)),10)),(18,(((26,12),((24,(20,(15,14))),11)),(((61,60),16),(13,(21,9)))))))),(((38,(41,(42,35))),(37,(36,25))),(8,6))),(((68,(69,(70,67))),(((33,30),29),(31,((32,28),27)))),((55,(5,4)),3))))))),1);
   tree tree_2068 [p = 0.000, P = 0.089] = [&W 0.000033] (22,(23,(7,((40,(39,2)),((62,(((66,63),(65,59)),((64,58),(57,56)))),((((52,(51,50)),34),(((((44,(54,43)),(19,17)),10),(18,(((26,12),((24,(20,(15,14))),11)),(((61,60),16),(13,(21,9)))))),(((49,((53,(47,46)),(48,45))),((38,(41,(42,35))),((37,36),25))),(8,6)))),((((69,68),(70,67)),(29,((33,30),(31,((32,28),27))))),((55,(5,4)),3))))))),1);
   tree tree_2069 [p = 0.000, P = 0.089] = [&W 0.000033] (22,(23,(7,((40,(39,2)),((62,(((66,63),(65,59)),((64,58),(57,56)))),(((((44,(54,43)),((19,17),10)),(18,(((26,12),((24,(20,(15,14))),11)),(((61,60),16),(13,(21,9)))))),((((52,51),50),34),(((49,((53,(47,46)),(48,45))),((38,(41,(42,35))),((37,36),25))),(8,6)))),(((69,(68,(70,67))),(29,((33,30),(31,((32,28),27))))),((55,(5,4)),3))))))),1);
   tree tree_2070 [p = 0.000, P = 0.089] = [&W 0.000033] (22,(23,(7,((40,(39,2)),((62,(((66,63),(65,59)),(64,(58,(57,56))))),(((((49,((53,(47,46)),(48,45))),(((52,51),50),34)),((((54,(44,43)),(19,17)),10),(18,(((26,12),((24,(20,(15,14))),11)),(((61,60),16),(13,(21,9))))))),(((38,(41,(42,35))),((37,36),25)),(8,6))),((((69,68),(70,67)),(29,((33,30),(31,((32,28),27))))),((55,(5,4)),3))))))),1);
   tree tree_2071 [p = 0.000, P = 0.089] = [&W 0.000033] (22,(23,(7,((40,(39,2)),((62,(((66,63),(65,59)),((64,58),(57,56)))),(((((51,(52,50)),34),(((19,17),(((54,44),43),10)),(18,(((26,12),((24,(20,(15,14))),11)),(((61,60),16),(13,(21,9))))))),(((49,((53,(47,46)),(48,45))),((38,(41,(42,35))),((37,36),25))),(8,6))),((((69,68),(70,67)),(29,((33,30),(31,((32,28),27))))),((55,(5,4)),3))))))),1);
   tree tree_2072 [p = 0.000, P = 0.089] = [&W 0.000033] (22,(23,(7,((40,(39,2)),(((((49,((53,(47,46)),(48,45))),(((52,51),50),34)),(((19,17),((44,(54,43)),10)),(18,(((26,12),((24,(20,(15,14))),11)),(((61,60),16),(13,(21,9))))))),(((38,(41,(42,35))),((37,36),25)),(8,6))),(((62,(((66,63),(65,59)),(58,(64,(57,56))))),(((69,68),(70,67)),(30,(33,(29,((32,28),(31,27))))))),((55,(5,4)),3)))))),1);
   tree tree_2073 [p = 0.000, P = 0.089] = [&W 0.000033] (22,(23,(7,((40,(39,2)),((62,(((66,63),(65,59)),((64,58),(57,56)))),(((((19,17),((54,(44,43)),10)),(18,(((26,12),((24,(20,(15,14))),11)),(((61,60),16),(13,(21,9)))))),(((52,(51,50)),34),(((49,((53,(47,46)),(48,45))),((38,(41,(42,35))),((37,36),25))),(8,6)))),(((69,(68,(70,67))),(33,(30,(29,((31,(32,28)),27))))),((55,(5,4)),3))))))),1);
   tree tree_2074 [p = 0.000, P = 0.089] = [&W 0.000033] (22,(23,(7,((40,(39,2)),((62,(((66,63),(65,59)),((64,58),(57,56)))),((((51,(52,50)),34),((((19,17),((54,(44,43)),10)),(18,(((26,12),((24,(20,(15,14))),11)),(((61,60),16),(13,(21,9)))))),(((49,((53,(47,46)),(48,45))),((38,(41,(42,35))),((37,36),25))),(8,6)))),((((69,68),(70,67)),(30,((33,29),(31,((32,28),27))))),((55,(5,4)),3))))))),1);
   tree tree_2075 [p = 0.000, P = 0.089] = [&W 0.000033] (22,(23,(7,((40,(39,2)),((62,(((66,63),(65,59)),((64,58),(57,56)))),((((((52,51),50),34),((((44,(54,43)),(19,17)),10),(18,(((26,12),((24,(20,(15,14))),11)),(((61,60),16),(13,(21,9))))))),((49,((53,(47,46)),(48,45))),(((38,(41,(42,35))),((37,36),25)),(8,6)))),(((68,(69,(70,67))),(33,(30,(29,((32,28),(31,27)))))),((55,(5,4)),3))))))),1);
   tree tree_2076 [p = 0.000, P = 0.089] = [&W 0.000033] (22,(23,(7,((40,(39,2)),((62,(((66,63),(65,59)),((64,58),(57,56)))),(((((49,((53,(47,46)),(48,45))),((52,(51,50)),34)),(((19,17),((54,(44,43)),10)),(18,(((26,12),((24,(20,(15,14))),11)),(((61,60),16),(13,(21,9))))))),(((38,(41,(42,35))),((37,36),25)),(8,6))),((((69,68),(70,67)),(33,(30,(29,((32,28),(31,27)))))),((55,(5,4)),3))))))),1);
   tree tree_2077 [p = 0.000, P = 0.089] = [&W 0.000033] (22,(23,(7,((40,(39,2)),((62,(((66,63),(65,59)),((64,58),(57,56)))),((((((52,51),50),34),(((19,17),((44,(54,43)),10)),(18,(((26,12),((24,(20,(15,14))),11)),(((61,60),16),(13,(21,9))))))),(((49,((53,(47,46)),(48,45))),((38,(41,(42,35))),((37,36),25))),(8,6))),((((69,68),(70,67)),((33,30),(29,(31,((32,28),27))))),((55,(5,4)),3))))))),1);
   tree tree_2078 [p = 0.000, P = 0.089] = [&W 0.000033] (22,(23,(7,((40,(39,2)),((62,(((66,63),(65,59)),((64,58),(57,56)))),(((((51,(52,50)),34),((((44,(54,43)),(19,17)),10),(18,(((26,12),((24,(20,(15,14))),11)),(((61,60),16),(13,(21,9))))))),(((49,((53,(47,46)),(48,45))),((38,(41,(42,35))),((37,36),25))),(8,6))),(((69,(68,(70,67))),((33,30),(29,(31,((32,28),27))))),((55,(5,4)),3))))))),1);
   tree tree_2079 [p = 0.000, P = 0.089] = [&W 0.000033] (22,(23,(7,((40,(39,2)),((62,(((66,63),(65,59)),((64,58),(57,56)))),(((((52,(51,50)),34),(((19,17),(((54,44),43),10)),(18,(((26,12),((24,(20,(15,14))),11)),(((61,60),16),(13,(21,9))))))),(((49,((53,(47,46)),(48,45))),((38,(41,(42,35))),((37,36),25))),(8,6))),((((69,68),(70,67)),((33,30),(29,(31,((32,28),27))))),((55,(5,4)),3))))))),1);
   tree tree_2080 [p = 0.000, P = 0.089] = [&W 0.000033] (22,(23,(7,((40,(39,2)),((62,(((66,63),(65,59)),((64,58),(57,56)))),(((((49,((53,(47,46)),(48,45))),((52,(51,50)),34)),(((19,17),(((54,44),43),10)),(18,(((26,12),((24,(20,(15,14))),11)),(((61,60),16),(13,(21,9))))))),(((38,(41,(42,35))),((37,36),25)),(8,6))),(((69,(68,(70,67))),(33,(30,(29,((32,28),(31,27)))))),((55,(5,4)),3))))))),1);
   tree tree_2081 [p = 0.000, P = 0.089] = [&W 0.000033] (22,(23,(7,((40,(39,2)),((62,(((66,63),(65,59)),((64,58),(57,56)))),((((49,((53,(47,46)),(48,45))),((51,(52,50)),34)),((((19,17),((54,(44,43)),10)),(18,(((26,12),((24,(20,(15,14))),11)),(((61,60),16),(13,(21,9)))))),(((38,(41,(42,35))),((37,36),25)),(8,6)))),(((68,(69,(70,67))),(29,((33,30),(31,((32,28),27))))),((55,(5,4)),3))))))),1);
   tree tree_2082 [p = 0.000, P = 0.089] = [&W 0.000033] (22,(23,(7,((40,(39,2)),((62,(((66,63),(65,59)),((64,58),(57,56)))),(((((52,(51,50)),34),(((19,17),((54,(44,43)),10)),(18,(((26,12),((24,(20,(15,14))),11)),(((61,60),16),(13,(21,9))))))),(((49,((53,(47,46)),(48,45))),((38,(41,(42,35))),((37,36),25))),(8,6))),(((69,(68,(70,67))),((33,30),(29,((32,28),(31,27))))),((55,(5,4)),3))))))),1);
   tree tree_2083 [p = 0.000, P = 0.089] = [&W 0.000033] (22,(23,(7,((40,(39,2)),(((62,(((66,63),(65,59)),((64,58),(57,56)))),((((52,(51,50)),34),(((19,17),((54,(44,43)),10)),(18,(((26,12),((24,(20,(15,14))),11)),(((61,60),16),(13,(21,9))))))),(((49,((53,(47,46)),(48,45))),((38,(41,(42,35))),(37,(36,25)))),(8,6)))),((((69,68),(70,67)),(30,(33,(29,((32,28),(31,27)))))),((55,(5,4)),3)))))),1);
   tree tree_2084 [p = 0.000, P = 0.090] = [&W 0.000033] (22,(23,(7,((40,(39,2)),((62,(((66,63),(65,59)),((64,58),(57,56)))),(((((49,((53,(47,46)),(48,45))),((52,(51,50)),34)),(((19,17),(((54,44),43),10)),(18,(((26,12),((24,(20,(15,14))),11)),(((61,60),16),(13,(21,9))))))),(((38,(41,(42,35))),((37,36),25)),(8,6))),((((69,68),(70,67)),((33,30),(29,((31,(32,28)),27)))),((55,(5,4)),3))))))),1);
   tree tree_2085 [p = 0.000, P = 0.090] = [&W 0.000033] (22,(23,(7,((40,(39,2)),((62,(((66,63),(65,59)),((64,58),(57,56)))),((((52,(51,50)),34),((((19,17),((54,(44,43)),10)),(18,(((26,12),((24,(20,(15,14))),11)),(((61,60),16),(13,(21,9)))))),(((49,((53,(47,46)),(48,45))),((38,(41,(42,35))),(37,(36,25)))),(8,6)))),((((69,68),(70,67)),(30,(33,(29,((31,(32,28)),27))))),((55,(5,4)),3))))))),1);
   tree tree_2086 [p = 0.000, P = 0.090] = [&W 0.000033] (22,(23,(7,((40,(39,2)),((62,(((66,63),(65,59)),((64,58),(57,56)))),(((((52,(51,50)),((49,((53,(47,46)),(48,45))),34)),(((19,17),((54,(44,43)),10)),(18,(((26,12),((24,(20,(15,14))),11)),(((61,60),16),(13,(21,9))))))),(((38,(41,(42,35))),((37,36),25)),(8,6))),((((69,68),(70,67)),(33,(30,(29,((32,28),(31,27)))))),((55,(5,4)),3))))))),1);
   tree tree_2087 [p = 0.000, P = 0.090] = [&W 0.000033] (22,(23,(7,((40,(39,2)),((62,(((66,63),(65,59)),((64,58),(57,56)))),(((((51,(52,50)),34),((49,((53,(47,46)),(48,45))),(((19,17),((44,(54,43)),10)),(18,(((26,12),((24,(20,(15,14))),11)),(((61,60),16),(13,(21,9)))))))),(((38,(41,(42,35))),((37,36),25)),(8,6))),(((68,(69,(70,67))),(30,(33,(29,(31,((32,28),27)))))),((55,(5,4)),3))))))),1);
   tree tree_2088 [p = 0.000, P = 0.090] = [&W 0.000033] (22,(23,(7,((40,(39,2)),((62,(((66,63),(65,59)),((64,58),(57,56)))),((((((51,(52,50)),34),((38,(41,(42,35))),((37,36),25))),((49,(53,((47,46),(48,45)))),(((19,17),(((54,44),43),10)),(18,(((26,12),((24,(20,(15,14))),11)),(((61,60),16),(13,(21,9)))))))),(8,6)),((((69,68),(70,67)),(((33,30),29),(31,((32,28),27)))),((55,(5,4)),3))))))),1);
   tree tree_2089 [p = 0.000, P = 0.090] = [&W 0.000033] (22,(23,(7,((40,(39,2)),((62,(((66,63),(65,59)),((64,58),(57,56)))),(((((38,(41,(42,35))),(37,(36,25))),(((51,(52,50)),((49,((53,(47,46)),(48,45))),34)),(((19,17),((54,(44,43)),10)),(18,(((26,12),((24,(20,(15,14))),11)),(((61,60),16),(13,(21,9)))))))),(8,6)),((((69,68),(70,67)),(29,((33,30),((32,28),(31,27))))),((55,(5,4)),3))))))),1);
   tree tree_2090 [p = 0.000, P = 0.090] = [&W 0.000033] (22,(23,(7,((40,(39,2)),((62,(((66,63),(65,59)),((64,58),(57,56)))),(((((49,((53,(47,46)),(48,45))),((52,(51,50)),34)),(((19,17),((54,(44,43)),10)),(((26,12),((24,(20,(15,14))),11)),(18,(((61,60),16),(13,(21,9))))))),(((38,(41,(42,35))),((37,36),25)),(8,6))),((((69,68),(70,67)),(29,((33,30),(31,((32,28),27))))),((55,(5,4)),3))))))),1);
   tree tree_2091 [p = 0.000, P = 0.090] = [&W 0.000033] (22,(23,(7,((40,(39,2)),(((62,(((66,63),(65,59)),((64,58),(57,56)))),((((52,(51,50)),34),(((19,17),((54,(44,43)),10)),(((26,12),((24,(20,(15,14))),11)),(18,(((61,60),16),(13,(21,9))))))),(((49,((53,(47,46)),(48,45))),((38,(41,(42,35))),((37,36),25))),(8,6)))),((((69,68),(70,67)),(29,((33,30),(31,((32,28),27))))),((55,(5,4)),3)))))),1);
   tree tree_2092 [p = 0.000, P = 0.090] = [&W 0.000033] (22,(23,(7,((40,(39,2)),((62,(((66,63),(65,59)),((64,58),(57,56)))),(((((51,(52,50)),34),(((19,17),((44,(54,43)),10)),(((26,12),((24,(20,(15,14))),11)),(18,(((61,60),16),(13,(21,9))))))),(((49,((53,(47,46)),(48,45))),((38,(41,(42,35))),((37,36),25))),(8,6))),((((69,68),(70,67)),(29,((33,30),(31,((32,28),27))))),((55,(5,4)),3))))))),1);
   tree tree_2093 [p = 0.000, P = 0.090] = [&W 0.000033] (22,(23,(7,((40,(39,2)),((62,(((66,63),(65,59)),((64,58),(57,56)))),((((((52,51),50),34),((49,((53,(47,46)),(48,45))),(((19,17),((54,(44,43)),10)),(((26,12),((24,(20,(15,14))),11)),(18,(((61,60),16),(13,(21,9)))))))),(((38,(41,(42,35))),((37,36),25)),(8,6))),(((68,(69,(70,67))),(29,((33,30),(31,((32,28),27))))),((55,(5,4)),3))))))),1);
   tree tree_2094 [p = 0.000, P = 0.090] = [&W 0.000033] (22,(23,(7,((40,(39,2)),((62,(((66,63),(65,59)),((64,58),(57,56)))),(((((19,17),((54,(44,43)),10)),(((26,12),((24,(20,(15,14))),11)),(18,(((61,60),16),(13,(21,9)))))),(((51,(52,50)),34),(((49,((53,(47,46)),(48,45))),((38,(41,(42,35))),((37,36),25))),(8,6)))),((((69,68),(70,67)),(29,((33,30),((31,(32,28)),27)))),((55,(5,4)),3))))))),1);
   tree tree_2095 [p = 0.000, P = 0.090] = [&W 0.000033] (22,(23,(7,((40,(39,2)),((62,(((66,63),(65,59)),((64,58),(57,56)))),((((((52,51),50),34),((49,((53,(47,46)),(48,45))),(((((54,44),43),(19,17)),10),(((26,12),((24,(20,(15,14))),11)),(18,(((61,60),16),(13,(21,9)))))))),(((38,(41,(42,35))),((37,36),25)),(8,6))),((((69,68),(70,67)),(((33,30),29),(31,((32,28),27)))),((55,(5,4)),3))))))),1);
   tree tree_2096 [p = 0.000, P = 0.090] = [&W 0.000033] (22,(23,(7,((40,(39,2)),(((((52,(51,50)),34),((49,((53,(47,46)),(48,45))),(((19,17),(((54,44),43),10)),(((26,12),((24,(20,(15,14))),11)),(18,(((61,60),16),(13,(21,9)))))))),(((38,(41,(42,35))),((37,36),25)),(8,6))),((62,(((66,63),(65,59)),((64,58),(57,56)))),((((69,68),(70,67)),(((33,30),29),(31,((32,28),27)))),((55,(5,4)),3))))))),1);
   tree tree_2097 [p = 0.000, P = 0.090] = [&W 0.000033] (22,(23,(7,((40,(39,2)),((62,(((66,63),(65,59)),((64,58),(57,56)))),(((((51,(52,50)),34),((49,((53,(47,46)),(48,45))),(((19,17),((54,(44,43)),10)),(((26,12),((24,(20,(15,14))),11)),(18,(((61,60),16),(13,(21,9)))))))),(((38,(41,(42,35))),(37,(36,25))),(8,6))),((((69,68),(70,67)),(29,((33,30),((31,(32,28)),27)))),((55,(5,4)),3))))))),1);
   tree tree_2098 [p = 0.000, P = 0.090] = [&W 0.000033] (22,(23,(7,((40,(39,2)),((62,(((66,63),(65,59)),(64,(58,(57,56))))),((((((44,(54,43)),(19,17)),10),(((26,12),((24,(20,(15,14))),11)),(18,(((61,60),16),(13,(21,9)))))),(((52,(51,50)),34),(((49,((53,(47,46)),(48,45))),((38,(41,(42,35))),((37,36),25))),(8,6)))),(((69,(68,(70,67))),(((33,30),29),((32,28),(31,27)))),((55,(5,4)),3))))))),1);
   tree tree_2099 [p = 0.000, P = 0.090] = [&W 0.000033] (22,(23,(7,((40,(39,2)),((62,(((66,63),(65,59)),(64,(58,(57,56))))),(((((52,(51,50)),34),(((19,17),((54,(44,43)),10)),(((26,12),((24,(20,(15,14))),11)),(18,(((61,60),16),(13,(21,9))))))),(((49,((53,(47,46)),(48,45))),((38,(41,(42,35))),((37,36),25))),(8,6))),((((69,68),(70,67)),(((33,30),29),(31,((32,28),27)))),((55,(5,4)),3))))))),1);
   tree tree_2100 [p = 0.000, P = 0.090] = [&W 0.000033] (22,(23,(7,((40,(39,2)),((62,(((66,63),(65,59)),(57,((64,58),56)))),(((((52,(51,50)),34),(((19,17),((44,(54,43)),10)),(((26,12),((24,(20,(15,14))),11)),(18,(((61,60),16),(13,(21,9))))))),((((49,(53,(47,46))),(48,45)),((38,(41,(42,35))),((37,36),25))),(8,6))),((((69,68),(70,67)),(29,((33,30),((32,28),(31,27))))),((55,(5,4)),3))))))),1);
   tree tree_2101 [p = 0.000, P = 0.090] = [&W 0.000033] (22,(23,(7,((40,(39,2)),((62,(((66,63),(65,59)),((64,58),(57,56)))),(((((52,(51,50)),34),(((19,17),(((54,44),43),10)),(((26,12),((24,(20,(15,14))),11)),(18,(((61,60),16),(13,(21,9))))))),(((49,((53,(47,46)),(48,45))),((38,(41,(42,35))),((37,36),25))),(8,6))),((((69,68),(70,67)),(29,((33,30),(31,((32,28),27))))),((55,(5,4)),3))))))),1);
   tree tree_2102 [p = 0.000, P = 0.090] = [&W 0.000033] (22,(23,(7,((40,(39,2)),((62,(((66,63),(65,59)),((64,58),(57,56)))),(((((52,(51,50)),34),(((((54,44),43),(19,17)),10),(((26,12),((24,(20,(15,14))),11)),(18,(((61,60),16),(13,(21,9))))))),(((49,((53,(47,46)),(48,45))),((38,((42,41),35)),((37,36),25))),(8,6))),((((69,68),(70,67)),(29,((33,30),(31,((32,28),27))))),((55,(5,4)),3))))))),1);
   tree tree_2103 [p = 0.000, P = 0.090] = [&W 0.000033] (22,(23,(7,((40,(39,2)),((62,(((66,63),(65,59)),((64,58),(57,56)))),((((((44,(54,43)),(19,17)),10),(((26,12),((24,(20,(15,14))),11)),(18,(((61,60),16),(13,(21,9)))))),(((52,(51,50)),34),(((49,((53,(47,46)),(48,45))),((38,(41,(42,35))),((37,36),25))),(8,6)))),((((69,68),(70,67)),((33,30),(29,((32,28),(31,27))))),((55,(5,4)),3))))))),1);
   tree tree_2104 [p = 0.000, P = 0.090] = [&W 0.000033] (22,(23,(7,((40,(39,2)),((62,(((66,63),(65,59)),((64,58),(57,56)))),(((((52,(51,50)),34),((((54,(44,43)),(19,17)),10),(((26,12),((24,(20,(15,14))),11)),(18,(((61,60),16),(13,(21,9))))))),(((49,((53,(47,46)),(48,45))),((38,(41,(42,35))),((37,36),25))),(8,6))),((((69,68),(70,67)),(30,(33,(29,((32,28),(31,27)))))),((55,(5,4)),3))))))),1);
   tree tree_2105 [p = 0.000, P = 0.090] = [&W 0.000033] (22,(23,(7,((40,(39,2)),((62,(((66,63),(65,59)),((64,58),(57,56)))),((((49,((53,(47,46)),(48,45))),(((19,17),((54,(44,43)),10)),(((26,12),((24,(20,(15,14))),11)),(18,(((61,60),16),(13,(21,9))))))),((((52,51),50),34),(((38,(41,(42,35))),((37,36),25)),(8,6)))),(((68,(69,(70,67))),(33,(30,(29,((32,28),(31,27)))))),((55,(5,4)),3))))))),1);
   tree tree_2106 [p = 0.000, P = 0.090] = [&W 0.000033] (22,(23,(7,((40,(39,2)),((62,(((66,63),(65,59)),((64,58),(57,56)))),((((49,((53,(47,46)),(48,45))),(((52,(51,50)),34),((((44,(54,43)),(19,17)),10),(((26,12),((24,(20,(15,14))),11)),(18,(((61,60),16),(13,(21,9)))))))),(((38,(41,(42,35))),((37,36),25)),(8,6))),(((69,(68,(70,67))),((33,30),(29,((31,(32,28)),27)))),((55,(5,4)),3))))))),1);
   tree tree_2107 [p = 0.000, P = 0.090] = [&W 0.000033] (22,(23,(7,((40,(39,2)),((62,(((66,63),(65,59)),((64,58),(57,56)))),(((((51,(52,50)),34),((((54,(44,43)),(19,17)),10),(((26,12),((24,(20,(15,14))),11)),(18,(((61,60),16),(13,(21,9))))))),(((49,((53,(47,46)),(48,45))),((38,(41,(42,35))),((37,36),25))),(8,6))),((((69,68),(70,67)),((33,30),(29,((31,(32,28)),27)))),((55,(5,4)),3))))))),1);
   tree tree_2108 [p = 0.000, P = 0.090] = [&W 0.000033] (22,(23,(7,((40,(39,2)),((62,(((65,(66,63)),59),((64,58),(57,56)))),(((((52,(51,50)),34),(((19,17),(((54,44),43),10)),(((26,12),((24,(20,(15,14))),11)),(18,(((61,60),16),(13,(21,9))))))),(((49,((53,(47,46)),(48,45))),((38,(41,(42,35))),((37,36),25))),(8,6))),((((69,68),(70,67)),((33,30),(29,((31,(32,28)),27)))),((55,(5,4)),3))))))),1);
   tree tree_2109 [p = 0.000, P = 0.090] = [&W 0.000033] (22,(23,(7,((40,(39,2)),((62,(((66,63),(65,59)),((64,58),(57,56)))),(((((19,17),((54,(44,43)),10)),(((26,12),((24,(20,(15,14))),11)),(18,(((61,60),16),(13,(21,9)))))),((((52,51),50),34),(((49,((53,(47,46)),(48,45))),((38,(41,(42,35))),((37,36),25))),(8,6)))),((((69,68),(70,67)),(29,((33,30),(31,((32,28),27))))),((55,(5,4)),3))))))),1);
   tree tree_2110 [p = 0.000, P = 0.090] = [&W 0.000033] (22,(23,(7,((40,(39,2)),((62,(((65,(66,63)),59),((64,58),(57,56)))),(((((52,(51,50)),34),((49,(53,((47,46),(48,45)))),(((19,17),((44,(54,43)),10)),(((26,12),((24,(20,(15,14))),11)),(18,(((61,60),16),(13,(21,9)))))))),(((38,(41,(42,35))),((37,36),25)),(8,6))),((((69,68),(70,67)),((33,30),(29,((32,28),(31,27))))),((55,(5,4)),3))))))),1);
   tree tree_2111 [p = 0.000, P = 0.090] = [&W 0.000033] (22,(23,(7,((40,(39,2)),((62,(((66,63),(65,59)),((64,58),(57,56)))),(((((51,(52,50)),34),((((44,(54,43)),(19,17)),10),(((26,12),((24,(20,(15,14))),11)),(18,(((61,60),16),(13,(21,9))))))),(((49,((53,(47,46)),(48,45))),((38,(41,(42,35))),((37,36),25))),(8,6))),((((69,68),(70,67)),(29,((33,30),(31,((32,28),27))))),((55,(5,4)),3))))))),1);
   tree tree_2112 [p = 0.000, P = 0.090] = [&W 0.000033] (22,(23,(7,((40,(39,2)),((62,(((66,63),(65,59)),((64,58),(57,56)))),((((49,((53,(47,46)),(48,45))),(((52,(51,50)),34),(((19,17),((54,(44,43)),10)),(((26,12),((24,(20,(15,14))),11)),(18,(((61,60),16),(13,(21,9)))))))),(((38,(41,(42,35))),((37,36),25)),(8,6))),(((69,(68,(70,67))),((33,30),(29,((32,28),(31,27))))),((55,(5,4)),3))))))),1);
   tree tree_2113 [p = 0.000, P = 0.090] = [&W 0.000033] (22,(23,(7,((40,(39,2)),((62,(((66,63),(65,59)),((64,58),(57,56)))),(((((19,17),(((54,44),43),10)),(((26,12),((24,(20,(15,14))),11)),(18,(((61,60),16),(13,(21,9)))))),(((52,(51,50)),34),(((38,(41,(42,35))),((37,36),25)),((49,((53,(47,46)),(48,45))),(8,6))))),((((69,68),(70,67)),(30,(33,(29,((32,28),(31,27)))))),((55,(5,4)),3))))))),1);
   tree tree_2114 [p = 0.000, P = 0.091] = [&W 0.000033] (22,(23,(7,((40,(39,2)),((62,(((66,63),(65,59)),((64,58),(57,56)))),((((((52,51),50),34),(((19,17),((44,(54,43)),10)),(((26,12),((24,(20,(15,14))),11)),(18,(((61,60),16),(13,(21,9))))))),(((49,((53,(47,46)),(48,45))),((38,(41,(42,35))),((37,36),25))),(8,6))),(((69,(68,(70,67))),(30,(33,(29,((32,28),(31,27)))))),((55,(5,4)),3))))))),1);
   tree tree_2115 [p = 0.000, P = 0.091] = [&W 0.000033] (22,(23,(7,((40,(39,2)),((62,(((66,63),(65,59)),((64,58),(57,56)))),(((((49,((53,(47,46)),(48,45))),((52,(51,50)),34)),((((54,(44,43)),(19,17)),10),(((26,12),((24,(20,(15,14))),11)),(18,(((61,60),16),(13,(21,9))))))),(((38,(41,(42,35))),((37,36),25)),(8,6))),(((69,(68,(70,67))),(30,(33,(29,((32,28),(31,27)))))),((55,(5,4)),3))))))),1);
   tree tree_2116 [p = 0.000, P = 0.091] = [&W 0.000033] (22,(23,(7,((40,(39,2)),((62,(((66,63),(65,59)),((64,58),(57,56)))),(((((38,(41,(42,35))),((37,36),25)),(((((52,51),50),(49,((53,(47,46)),(48,45)))),34),((((44,(54,43)),(19,17)),10),(18,(((26,12),((24,(20,(15,14))),11)),(((61,60),16),(13,(21,9)))))))),(8,6)),(((68,(69,(70,67))),(33,(30,(29,(31,((32,28),27)))))),((55,(5,4)),3))))))),1);
   tree tree_2117 [p = 0.000, P = 0.091] = [&W 0.000033] (22,(23,(7,((40,(39,2)),((62,(((66,63),(65,59)),(57,((64,58),56)))),(((((49,((53,(47,46)),(48,45))),((38,(41,(42,35))),((37,36),25))),((((52,51),50),34),(((19,17),((54,(44,43)),10)),(18,(((26,12),((24,(20,(15,14))),11)),(((61,60),16),(13,(21,9)))))))),(8,6)),((((69,68),(70,67)),(33,(30,(29,(31,((32,28),27)))))),((55,(5,4)),3))))))),1);
   tree tree_2118 [p = 0.000, P = 0.091] = [&W 0.000033] (22,(23,(7,((40,(39,2)),((62,(((66,63),(65,59)),((64,58),(57,56)))),(((((49,((53,(47,46)),(48,45))),((38,(41,(42,35))),((37,36),25))),(((51,(52,50)),34),(((19,17),(((54,44),43),10)),(18,(((26,12),((24,(20,(15,14))),11)),(((61,60),16),(13,(21,9)))))))),(8,6)),((((69,68),(70,67)),(33,(30,(29,(31,((32,28),27)))))),((55,(5,4)),3))))))),1);
   tree tree_2119 [p = 0.000, P = 0.091] = [&W 0.000033] (22,(23,(7,((40,(39,2)),((62,(((66,63),(65,59)),(58,(64,(57,56))))),(((68,(69,(70,67))),(29,((33,30),((32,28),(31,27))))),(((((51,(52,50)),34),(((44,(54,43)),((19,17),10)),(18,(((26,12),((24,(20,(15,14))),11)),(((61,60),16),((21,13),9)))))),(((49,((53,(47,46)),(48,45))),((38,(41,(42,35))),((37,36),25))),(8,6))),((55,(5,4)),3))))))),1);
   tree tree_2120 [p = 0.000, P = 0.091] = [&W 0.000033] (22,(23,(7,((40,(39,2)),((62,(((66,63),(65,59)),((64,58),(57,56)))),(((((19,17),((44,(54,43)),10)),(18,(((26,12),((24,(20,(15,14))),11)),(((61,60),16),((21,13),9))))),(((52,(51,50)),34),((((49,(53,(47,46))),(48,45)),((38,(41,(42,35))),((37,36),25))),(8,6)))),((((69,68),(70,67)),(29,((33,30),((32,28),(31,27))))),((55,(5,4)),3))))))),1);
   tree tree_2121 [p = 0.000, P = 0.091] = [&W 0.000033] (22,(23,(7,((40,(39,2)),(((62,(((66,63),(65,59)),((64,58),(57,56)))),(((69,68),(70,67)),(33,(30,(29,(31,((32,28),27))))))),((((38,(41,(42,35))),((37,36),25)),(((49,((53,(47,46)),(48,45))),((((52,51),50),34),((((44,(54,43)),(19,17)),10),(18,((12,(26,((24,(20,(15,14))),11))),(((61,60),16),((21,13),9))))))),(8,6))),((55,(5,4)),3)))))),1);
   tree tree_2122 [p = 0.000, P = 0.091] = [&W 0.000033] (22,(23,(7,((40,(39,2)),((62,(((66,63),(65,59)),((64,58),(57,56)))),((((51,(52,50)),34),((((19,17),((44,(54,43)),10)),(18,((12,(26,((24,(20,(15,14))),11))),(((61,60),16),((21,13),9))))),(((49,((53,(47,46)),(48,45))),((38,(41,(42,35))),((37,36),25))),(8,6)))),((((69,68),(70,67)),(29,((33,30),(31,((32,28),27))))),((55,(5,4)),3))))))),1);
   tree tree_2123 [p = 0.000, P = 0.091] = [&W 0.000033] (22,(23,(7,((40,(39,2)),((62,(((66,63),(65,59)),((64,58),(57,56)))),(((((38,(41,(42,35))),((37,36),25)),(((49,((53,(47,46)),(48,45))),((52,(51,50)),34)),((((44,(54,43)),(19,17)),10),(18,(((26,12),((24,(20,(15,14))),11)),(((61,60),16),(13,(21,9)))))))),(8,6)),((((69,68),(70,67)),(33,(30,(29,((32,28),(31,27)))))),((55,(5,4)),3))))))),1);
   tree tree_2124 [p = 0.000, P = 0.091] = [&W 0.000033] (22,(23,(7,((40,(39,2)),((62,(((66,63),(65,59)),((64,58),(57,56)))),(((((38,(41,(42,35))),((37,36),25)),((((52,51),50),34),((49,((53,(47,46)),(48,45))),(((19,17),((54,(44,43)),10)),(18,(((26,12),((24,(20,(15,14))),11)),(((61,60),16),(13,(21,9))))))))),(8,6)),((((69,68),(70,67)),(33,(30,(29,((31,(32,28)),27))))),((55,(5,4)),3))))))),1);
   tree tree_2125 [p = 0.000, P = 0.091] = [&W 0.000033] (22,(23,(7,((40,(39,2)),(((62,(((66,63),(65,59)),((64,58),(57,56)))),((52,(51,50)),((((38,(41,(42,35))),((37,36),25)),(((49,((53,(47,46)),(48,45))),34),(((19,17),((44,(54,43)),10)),(18,(((26,12),((24,(20,(15,14))),11)),(((61,60),16),(13,(21,9)))))))),(8,6)))),((((69,68),(70,67)),(30,(33,(29,((32,28),(31,27)))))),((55,(5,4)),3)))))),1);
   tree tree_2126 [p = 0.000, P = 0.091] = [&W 0.000033] (22,(23,(7,((40,(39,2)),((62,(((66,63),(65,59)),((64,58),(57,56)))),((((((52,(51,50)),34),((49,((53,(47,46)),(48,45))),((38,(41,(42,35))),((37,36),25)))),(((44,(54,43)),((19,17),10)),(18,(((26,12),((24,(20,(15,14))),11)),(((61,60),16),(13,(21,9))))))),(8,6)),(((69,(68,(70,67))),(30,(33,(29,((32,28),(31,27)))))),((55,(5,4)),3))))))),1);
   tree tree_2127 [p = 0.000, P = 0.091] = [&W 0.000033] (22,(23,(7,((40,(39,2)),((62,(((66,63),(65,59)),((64,58),(57,56)))),(((((49,((53,(47,46)),(48,45))),((38,(41,(42,35))),((37,36),25))),(((52,(51,50)),34),((((44,(54,43)),(19,17)),10),(18,(((26,12),((24,(20,(15,14))),11)),(((61,60),16),(13,(21,9)))))))),(8,6)),(((69,(68,(70,67))),(30,(33,(29,(31,((32,28),27)))))),((55,(5,4)),3))))))),1);
   tree tree_2128 [p = 0.000, P = 0.091] = [&W 0.000033] (22,(23,(7,((40,(39,2)),((((62,(((66,63),(65,59)),((64,58),(57,56)))),(52,(51,50))),((((38,(41,(42,35))),((37,36),25)),(((49,((53,(47,46)),(48,45))),34),(((19,17),((54,(44,43)),10)),(18,(((26,12),((24,(20,(15,14))),11)),(((61,60),16),(13,(21,9)))))))),(8,6))),((((69,68),(70,67)),((33,30),(29,(31,((32,28),27))))),((55,(5,4)),3)))))),1);
   tree tree_2129 [p = 0.000, P = 0.091] = [&W 0.000033] (22,(23,(7,((40,(39,2)),((62,(((66,63),(65,59)),((64,58),(57,56)))),(((((38,(41,(42,35))),((37,36),25)),((49,((53,(47,46)),(48,45))),(((52,(51,50)),34),(((19,17),((54,(44,43)),10)),(18,(((26,12),((24,(20,(15,14))),11)),(((61,60),16),(13,(21,9))))))))),(8,6)),(((69,(68,(70,67))),(29,((33,30),(31,((32,28),27))))),((55,(5,4)),3))))))),1);
   tree tree_2130 [p = 0.000, P = 0.091] = [&W 0.000033] (22,(23,(7,((40,(39,2)),((62,(((66,63),(65,59)),((64,58),(57,56)))),((52,(51,50)),(((((38,(41,(42,35))),((37,36),25)),(((49,((53,(47,46)),(48,45))),34),(((44,(54,43)),((19,17),10)),(18,(((26,12),((24,(20,(15,14))),11)),(((61,60),16),(13,(21,9)))))))),(8,6)),(((69,(68,(70,67))),(33,(30,(29,(31,((32,28),27)))))),((55,(5,4)),3)))))))),1);
   tree tree_2131 [p = 0.000, P = 0.091] = [&W 0.000033] (22,(23,(7,((40,(39,2)),((62,(((66,63),(65,59)),((64,58),(57,56)))),(((((19,17),((44,(54,43)),10)),(((26,12),((24,(20,(15,14))),11)),(18,(((61,60),16),(13,(21,9)))))),((((49,((53,(47,46)),(48,45))),((52,(51,50)),34)),((38,(41,(42,35))),((37,36),25))),(8,6))),((((69,68),(70,67)),((32,28),(((33,30),29),(31,27)))),((55,(5,4)),3))))))),1);
   tree tree_2132 [p = 0.000, P = 0.091] = [&W 0.000033] (22,(23,(7,((40,(39,2)),((62,(((66,63),(65,59)),((64,58),(57,56)))),(((((49,((53,(47,46)),(48,45))),((52,(51,50)),34)),((((54,(44,43)),(19,17)),10),(((26,12),((24,(20,(15,14))),11)),(18,(((61,60),16),(13,(21,9))))))),(((38,(41,(42,35))),((37,36),25)),(8,6))),((((69,68),(70,67)),(((33,30),29),((32,28),(31,27)))),((55,(5,4)),3))))))),1);
   tree tree_2133 [p = 0.000, P = 0.091] = [&W 0.000033] (22,(23,(7,((40,(39,2)),((62,(((66,63),(65,59)),((64,58),(57,56)))),((((((52,51),50),34),((49,((53,(47,46)),(48,45))),(((19,17),((54,(44,43)),10)),(((26,12),((20,(24,(15,14))),11)),(18,(((61,60),16),(13,(21,9)))))))),(((38,(41,(42,35))),((37,36),25)),(8,6))),(((68,(69,(70,67))),(((33,30),29),((32,28),(31,27)))),((55,(5,4)),3))))))),1);
   tree tree_2134 [p = 0.000, P = 0.091] = [&W 0.000033] (22,(23,(7,((40,(39,2)),((62,(((66,63),(65,59)),((64,58),(57,56)))),(((((49,((53,(47,46)),(48,45))),((52,(51,50)),34)),((((54,(44,43)),(19,17)),10),((18,((26,12),((24,(20,(15,14))),11))),(((61,60),16),(21,(13,9)))))),(((38,(41,(42,35))),((37,36),25)),(8,6))),((((69,68),(70,67)),(30,(33,(29,(31,((32,28),27)))))),((55,(5,4)),3))))))),1);
   tree tree_2135 [p = 0.000, P = 0.091] = [&W 0.000033] (22,(23,(7,((40,(39,2)),((62,(((66,63),(65,59)),(64,(58,(57,56))))),(((((52,(51,50)),34),(((54,(44,43)),((19,17),10)),(((26,12),((24,(20,(15,14))),11)),(18,(((61,60),16),(13,(21,9))))))),(((49,((53,(47,46)),(48,45))),((38,(41,(42,35))),((37,36),25))),(8,6))),((((69,68),(70,67)),(((33,30),29),((31,(32,28)),27))),((55,(5,4)),3))))))),1);
   tree tree_2136 [p = 0.000, P = 0.091] = [&W 0.000033] (22,(23,(7,((40,(39,2)),((62,(((66,63),(65,59)),((64,58),(57,56)))),(((((51,(52,50)),34),(((19,17),((54,(44,43)),10)),(((26,12),((24,(20,(15,14))),11)),(18,(((61,60),16),(13,(21,9))))))),((49,((53,(47,46)),(48,45))),(((38,(41,(42,35))),((37,36),25)),(8,6)))),((((69,68),(70,67)),(((33,30),29),((31,(32,28)),27))),((55,(5,4)),3))))))),1);
   tree tree_2137 [p = 0.000, P = 0.091] = [&W 0.000033] (22,(23,(7,((40,(39,2)),(((((49,((53,(47,46)),(48,45))),((38,(41,(42,35))),((37,36),25))),(((19,17),((44,(54,43)),10)),(18,(((26,12),((24,(20,(15,14))),11)),(((61,60),16),((21,13),9)))))),(((52,(51,50)),34),(8,6))),((62,(((66,63),(65,59)),((64,58),(57,56)))),((((69,68),(70,67)),((33,30),(29,(31,((32,28),27))))),((55,(5,4)),3))))))),1);
   tree tree_2138 [p = 0.000, P = 0.091] = [&W 0.000033] (22,(23,(7,((40,(39,2)),((62,(((66,63),(65,59)),((64,58),(57,56)))),(((((52,(51,50)),34),(((19,17),((54,(44,43)),10)),((18,((26,12),((24,(20,(15,14))),11))),(((61,60),16),((21,13),9))))),(((49,((53,(47,46)),(48,45))),((38,(41,(42,35))),((37,36),25))),(8,6))),((((69,68),(70,67)),((33,30),(29,(31,((32,28),27))))),((55,(5,4)),3))))))),1);
   tree tree_2139 [p = 0.000, P = 0.091] = [&W 0.000033] (22,(23,(7,((40,(39,2)),((62,(((66,63),(65,59)),(64,(58,(57,56))))),(((((38,(41,(42,35))),((37,36),25)),((((52,51),50),34),((49,((53,(47,46)),(48,45))),(((19,17),((44,(54,43)),10)),(18,(((26,12),((24,(20,(15,14))),11)),(((61,60),16),(13,(21,9))))))))),(8,6)),(((68,(69,(70,67))),((33,30),(29,(31,((32,28),27))))),((55,(5,4)),3))))))),1);
   tree tree_2140 [p = 0.000, P = 0.091] = [&W 0.000033] (22,(23,(7,((40,(39,2)),((62,(((66,63),(65,59)),((64,58),(57,56)))),(((((38,(41,(42,35))),((37,36),25)),((((52,51),50),34),((49,((53,(47,46)),(48,45))),(((19,17),((44,(54,43)),10)),(18,(((26,12),((24,(20,(15,14))),11)),(((61,60),16),(13,(21,9))))))))),(8,6)),((((69,68),(70,67)),(33,(30,(29,(31,((32,28),27)))))),((55,(5,4)),3))))))),1);
   tree tree_2141 [p = 0.000, P = 0.091] = [&W 0.000033] (22,(23,(7,((40,(39,2)),((62,(((66,63),(65,59)),((64,58),(57,56)))),(((((49,((53,(47,46)),(48,45))),((52,(51,50)),34)),(((19,17),((54,(44,43)),10)),(18,(((26,12),((24,(20,(15,14))),11)),(((61,60),16),(21,(13,9))))))),(((38,(41,(42,35))),((37,36),25)),(8,6))),((((69,68),(70,67)),((33,30),(29,((32,28),(31,27))))),((55,(5,4)),3))))))),1);
   tree tree_2142 [p = 0.000, P = 0.091] = [&W 0.000033] (22,(23,(7,((40,(39,2)),((62,(((66,63),(65,59)),((64,58),(57,56)))),((((49,((53,(47,46)),(48,45))),((((54,(44,43)),(19,17)),10),(((26,12),((20,(24,(15,14))),11)),(18,(((61,60),16),(13,(21,9))))))),((((52,(51,50)),34),((38,(41,(42,35))),((37,36),25))),(8,6))),(((68,(69,(70,67))),(((33,30),29),((32,28),(31,27)))),((55,(5,4)),3))))))),1);
   tree tree_2143 [p = 0.000, P = 0.091] = [&W 0.000033] (22,(23,(7,((40,(39,2)),((62,(((66,63),(65,59)),((64,58),(57,56)))),(((((49,((53,(47,46)),(48,45))),((38,(41,(42,35))),((37,36),25))),((((52,51),50),34),(((19,17),(((54,44),43),10)),(((26,12),((24,(15,(20,14))),11)),(18,(((61,60),16),(13,(21,9)))))))),(8,6)),((((69,68),(70,67)),(30,(33,(29,((32,28),(31,27)))))),((55,(5,4)),3))))))),1);
   tree tree_2144 [p = 0.000, P = 0.092] = [&W 0.000033] (22,(23,(7,((40,(39,2)),((62,(((66,63),(65,59)),((64,58),(57,56)))),((((49,((53,(47,46)),(48,45))),((((52,51),50),34),(((19,17),((44,(54,43)),10)),(((26,12),((20,(24,(15,14))),11)),(18,(((61,60),16),(13,(21,9)))))))),(((38,(41,(42,35))),((37,36),25)),(8,6))),(((68,(69,(70,67))),(((31,((33,30),29)),(32,28)),27)),((55,(5,4)),3))))))),1);
   tree tree_2145 [p = 0.000, P = 0.092] = [&W 0.000033] (22,(23,(7,((40,(39,2)),((62,(((66,63),(65,59)),(57,((64,58),56)))),((((49,((53,(47,46)),(48,45))),((((54,(44,43)),(19,17)),10),(18,(((26,12),((24,(20,(15,14))),11)),(((61,60),16),(13,(21,9))))))),(((38,(41,(42,35))),((37,36),25)),(((52,(51,50)),34),(8,6)))),((((69,68),(70,67)),((33,29),(30,((32,28),(31,27))))),((55,(5,4)),3))))))),1);
   tree tree_2146 [p = 0.000, P = 0.092] = [&W 0.000033] (22,(23,(7,((40,(39,2)),((62,(((66,63),(65,59)),((64,58),(57,56)))),(((((52,(51,50)),34),(18,(((44,(54,43)),((19,17),10)),(((26,12),((24,(20,(15,14))),11)),(((61,60),16),(13,(21,9))))))),(((49,((53,(47,46)),(48,45))),((38,((42,41),35)),((37,36),25))),(8,6))),((((69,68),(70,67)),(29,((33,30),((31,(32,28)),27)))),((55,(5,4)),3))))))),1);
   tree tree_2147 [p = 0.000, P = 0.092] = [&W 0.000033] (22,(23,(7,((40,(39,2)),(((62,(((66,63),(65,59)),((64,58),(57,56)))),((((52,(51,50)),34),(18,(((19,17),(((54,44),43),10)),(((26,12),((24,(20,(15,14))),11)),(((61,60),16),(13,(21,9))))))),(((49,((53,(47,46)),(48,45))),((38,(41,(42,35))),(37,(36,25)))),(8,6)))),((((69,68),(70,67)),(29,((33,30),((31,(32,28)),27)))),((55,(5,4)),3)))))),1);
   tree tree_2148 [p = 0.000, P = 0.092] = [&W 0.000033] (22,(23,(7,((40,(39,2)),((62,(((66,63),(65,59)),((64,58),(57,56)))),(((49,((53,(47,46)),(48,45))),(((52,(51,50)),34),((18,(((((54,44),43),(19,17)),10),(((26,12),((24,(20,(15,14))),11)),(((61,60),16),(13,(21,9)))))),(((38,(41,(42,35))),((37,36),25)),(8,6))))),(((69,(68,(70,67))),(29,(33,(30,((32,28),(31,27)))))),((55,(5,4)),3))))))),1);
   tree tree_2149 [p = 0.000, P = 0.092] = [&W 0.000033] (22,(23,(7,((40,(39,2)),((62,(((66,63),(65,59)),((64,58),(57,56)))),(((((51,(52,50)),34),(18,(((((54,44),43),(19,17)),10),(((26,12),((24,(20,(15,14))),11)),(((61,60),16),(13,(21,9))))))),(((49,((53,(47,46)),(48,45))),((38,(41,(42,35))),((37,36),25))),(8,6))),((((69,68),(70,67)),(29,((33,30),((31,(32,28)),27)))),((55,(5,4)),3))))))),1);
   tree tree_2150 [p = 0.000, P = 0.092] = [&W 0.000033] (22,(23,(7,((40,(39,2)),((62,(((66,63),(65,59)),((64,58),(57,56)))),(((((51,(52,50)),34),(18,(((19,17),(((54,44),43),10)),(((26,12),((24,(20,(15,14))),11)),(((61,60),16),(13,(21,9))))))),(((49,((53,(47,46)),(48,45))),((38,(41,(42,35))),((37,36),25))),(8,6))),((((69,68),(70,67)),(29,((33,30),(31,((32,28),27))))),((55,(5,4)),3))))))),1);
   tree tree_2151 [p = 0.000, P = 0.092] = [&W 0.000033] (22,(23,(7,((40,(39,2)),((62,(((66,63),(65,59)),((64,58),(57,56)))),((((((52,51),50),34),(18,(((19,17),((54,(44,43)),10)),(((26,12),((24,(20,(15,14))),11)),(((61,60),16),(13,(21,9))))))),(((49,((53,(47,46)),(48,45))),((38,(41,(42,35))),((37,36),25))),(8,6))),(((69,(68,(70,67))),(((33,30),29),(31,((32,28),27)))),((55,(5,4)),3))))))),1);
   tree tree_2152 [p = 0.000, P = 0.092] = [&W 0.000033] (22,(23,(7,((40,(39,2)),((62,(((66,63),(65,59)),((64,58),(57,56)))),(((((52,51),50),34),((18,((((54,(44,43)),(19,17)),10),(((26,12),((24,(20,(15,14))),11)),(((61,60),16),(13,(21,9)))))),(((49,((53,(47,46)),(48,45))),((38,(41,(42,35))),((37,36),25))),(8,6)))),((((69,68),(70,67)),(29,((33,30),((32,28),(31,27))))),((55,(5,4)),3))))))),1);
   tree tree_2153 [p = 0.000, P = 0.092] = [&W 0.000033] (22,(23,(7,((40,(39,2)),((62,(((66,63),(65,59)),((64,58),(57,56)))),(((((51,(52,50)),34),(18,(((19,17),(((54,44),43),10)),(((26,12),((24,(20,(15,14))),11)),(((61,60),16),(13,(21,9))))))),(((38,(41,(42,35))),(37,(36,25))),((49,((53,(47,46)),(48,45))),(8,6)))),(((69,(68,(70,67))),(((33,30),29),((32,28),(31,27)))),((55,(5,4)),3))))))),1);
   tree tree_2154 [p = 0.000, P = 0.092] = [&W 0.000033] (22,(23,(7,((40,(39,2)),(((62,(((66,63),(65,59)),((64,58),(57,56)))),((18,(((19,17),(((54,44),43),10)),(((26,12),((20,(24,(15,14))),11)),(((61,60),16),(13,(21,9)))))),((((52,51),50),34),(((49,((53,(47,46)),(48,45))),((38,(41,(42,35))),((37,36),25))),(8,6))))),(((68,(69,(70,67))),(33,(30,(29,(31,((32,28),27)))))),((55,(5,4)),3)))))),1);
   tree tree_2155 [p = 0.000, P = 0.092] = [&W 0.000033] (22,(23,(7,((40,(39,2)),((62,(((66,63),(65,59)),((64,58),(57,56)))),((((52,(51,50)),34),((18,((((44,(54,43)),(19,17)),10),(((26,12),((20,(24,(15,14))),11)),(((61,60),16),(13,(21,9)))))),((49,((53,(47,46)),(48,45))),(((38,(41,(42,35))),((37,36),25)),(8,6))))),((((69,68),(70,67)),(30,((33,29),(31,((32,28),27))))),((55,(5,4)),3))))))),1);
   tree tree_2156 [p = 0.000, P = 0.092] = [&W 0.000033] (22,(23,(7,((40,(39,2)),((62,(((66,63),(65,59)),((64,58),(57,56)))),(((((52,(51,50)),34),(18,((((44,(54,43)),(19,17)),10),(((26,12),((24,(20,(15,14))),11)),(((61,60),16),(13,(21,9))))))),(((49,((53,(47,46)),(48,45))),((38,(41,(42,35))),((37,36),25))),(8,6))),(((69,(68,(70,67))),((32,28),(((33,30),29),(31,27)))),((55,(5,4)),3))))))),1);
   tree tree_2157 [p = 0.000, P = 0.092] = [&W 0.000033] (22,(23,(7,((40,(39,2)),(((62,(((66,63),(65,59)),((64,58),(57,56)))),((((52,(51,50)),34),(18,(((((54,44),43),(19,17)),10),(((26,12),((24,(20,(15,14))),11)),(((61,60),16),(13,(21,9))))))),(((49,((53,(47,46)),(48,45))),((38,(41,(42,35))),((37,36),25))),(8,6)))),(((68,(69,(70,67))),(29,((33,30),((32,28),(31,27))))),((55,(5,4)),3)))))),1);
   tree tree_2158 [p = 0.000, P = 0.092] = [&W 0.000033] (22,(23,(7,((40,(39,2)),((62,(((66,63),(65,59)),((64,58),(57,56)))),(((18,(((19,17),((44,(54,43)),10)),(((26,12),((24,(20,(15,14))),11)),(((61,60),16),(13,(21,9)))))),((((52,51),50),34),(((38,(41,(42,35))),((37,36),25)),((49,((53,(47,46)),(48,45))),(8,6))))),((((69,68),(70,67)),(((33,30),29),(31,((32,28),27)))),((55,(5,4)),3))))))),1);
   tree tree_2159 [p = 0.000, P = 0.092] = [&W 0.000033] (22,(23,(7,((40,(39,2)),((62,(((66,63),(65,59)),((64,58),(57,56)))),(((((51,(52,50)),34),((49,((53,(47,46)),(48,45))),(18,(((19,17),((44,(54,43)),10)),(((26,12),((20,(24,(15,14))),11)),(((61,60),16),(13,(21,9)))))))),(((38,(41,(42,35))),((37,36),25)),(8,6))),(((69,(68,(70,67))),(33,(30,(29,((32,28),(31,27)))))),((55,(5,4)),3))))))),1);
   tree tree_2160 [p = 0.000, P = 0.092] = [&W 0.000033] (22,(23,(7,((40,(39,2)),((62,(((66,63),(65,59)),((64,58),(57,56)))),(((18,((((54,(44,43)),(19,17)),10),(((26,12),((24,(20,(15,14))),11)),(((61,60),16),(13,(21,9)))))),(((51,(52,50)),34),(((38,(41,(42,35))),((37,36),25)),((49,((53,(47,46)),(48,45))),(8,6))))),((((69,68),(70,67)),(29,((33,30),(31,((32,28),27))))),((55,(5,4)),3))))))),1);
   tree tree_2161 [p = 0.000, P = 0.092] = [&W 0.000033] (22,(23,(7,((40,(39,2)),((62,(((66,63),(65,59)),((64,58),(57,56)))),((((51,(52,50)),34),((18,((((44,(54,43)),(19,17)),10),(((26,12),((24,(20,(15,14))),11)),(((61,60),16),(13,(21,9)))))),(((49,((53,(47,46)),(48,45))),((38,(41,(42,35))),((37,36),25))),(8,6)))),((((69,68),(70,67)),((33,30),(29,(31,((32,28),27))))),((55,(5,4)),3))))))),1);
   tree tree_2162 [p = 0.000, P = 0.092] = [&W 0.000033] (22,(23,(7,((40,(39,2)),((62,(((66,63),(65,59)),((64,58),(57,56)))),(((((49,((53,(47,46)),(48,45))),((51,(52,50)),34)),(18,((((44,(54,43)),(19,17)),10),(((26,12),((24,(20,(15,14))),11)),(((61,60),16),(13,(21,9))))))),(((38,(41,(42,35))),((37,36),25)),(8,6))),((((69,68),(70,67)),((33,30),(29,((32,28),(31,27))))),((55,(5,4)),3))))))),1);
   tree tree_2163 [p = 0.000, P = 0.092] = [&W 0.000033] (22,(23,(7,((40,(39,2)),((62,(((66,63),(65,59)),((64,58),(57,56)))),((((49,((53,(47,46)),(48,45))),((((52,51),50),34),(18,(((19,17),((54,(44,43)),10)),(((26,12),((24,(20,(15,14))),11)),(((61,60),16),(13,(21,9)))))))),(((38,(41,(42,35))),((37,36),25)),(8,6))),(((69,(68,(70,67))),(30,(33,(29,((32,28),(31,27)))))),((55,(5,4)),3))))))),1);
   tree tree_2164 [p = 0.000, P = 0.092] = [&W 0.000033] (22,(23,(7,((40,(39,2)),((62,(((66,63),(65,59)),((64,58),(57,56)))),(((18,(((19,17),((44,(54,43)),10)),(((26,12),((24,(20,(15,14))),11)),(((61,60),16),(13,(21,9)))))),(((52,(51,50)),34),(((49,((53,(47,46)),(48,45))),((38,(41,(42,35))),((37,36),25))),(8,6)))),((((69,68),(70,67)),((33,30),(29,(31,((32,28),27))))),((55,(5,4)),3))))))),1);
   tree tree_2165 [p = 0.000, P = 0.092] = [&W 0.000033] (22,(23,(7,((40,(39,2)),((62,(((66,63),(65,59)),((64,58),(57,56)))),(((18,(((19,17),((54,(44,43)),10)),(((26,12),((24,(20,(15,14))),11)),(((61,60),16),(13,(21,9)))))),(((52,(51,50)),34),(((49,((53,(47,46)),(48,45))),((38,(41,(42,35))),((37,36),25))),(8,6)))),((((69,68),(70,67)),(30,(33,(29,(31,((32,28),27)))))),((55,(5,4)),3))))))),1);
   tree tree_2166 [p = 0.000, P = 0.092] = [&W 0.000033] (22,(23,(7,((40,(39,2)),((62,(((66,63),(65,59)),((64,58),(57,56)))),((((((52,51),50),34),(18,(((19,17),((54,(44,43)),10)),(((26,12),((24,(20,(15,14))),11)),(((61,60),16),(13,(21,9))))))),((((49,(53,(47,46))),(48,45)),((38,(41,(42,35))),((37,36),25))),(8,6))),((((69,68),(70,67)),(30,(33,(29,(31,((32,28),27)))))),((55,(5,4)),3))))))),1);
   tree tree_2167 [p = 0.000, P = 0.092] = [&W 0.000033] (22,(23,(7,((40,(39,2)),((62,(((66,63),(65,59)),((64,58),(57,56)))),(((((51,(52,50)),34),(18,(((19,17),((44,(54,43)),10)),(((26,12),((24,(20,(15,14))),11)),(((61,60),16),(13,(21,9))))))),(((49,((53,(47,46)),(48,45))),((38,(41,(42,35))),((37,36),25))),(8,6))),(((69,(68,(70,67))),(30,(33,(29,(31,((32,28),27)))))),((55,(5,4)),3))))))),1);
   tree tree_2168 [p = 0.000, P = 0.092] = [&W 0.000033] (22,(23,(7,((40,(39,2)),((62,(((66,63),(65,59)),((64,58),(57,56)))),(((((52,(51,50)),34),((49,((53,(47,46)),(48,45))),(((26,12),(18,(((54,(44,43)),(19,17)),10))),(11,((20,(24,(15,14))),(((61,60),16),(13,(21,9)))))))),(((38,(41,(42,35))),((37,36),25)),(8,6))),((((69,68),(70,67)),(33,(30,(29,(31,((32,28),27)))))),((55,(5,4)),3))))))),1);
   tree tree_2169 [p = 0.000, P = 0.092] = [&W 0.000033] (22,(23,(7,((40,(39,2)),((62,(((66,63),(65,59)),((64,58),(57,56)))),(((((52,(51,50)),34),(18,(((19,17),((44,(54,43)),10)),(((26,12),((24,(20,(15,14))),11)),(((61,60),16),(13,(21,9))))))),(((38,(41,(42,35))),((37,36),25)),((49,(53,((47,46),(48,45)))),(8,6)))),(((70,((69,68),67)),(29,((33,30),(31,((32,28),27))))),((55,(5,4)),3))))))),1);
   tree tree_2170 [p = 0.000, P = 0.092] = [&W 0.000033] (22,(23,(7,((40,(39,2)),(((62,(((66,63),(65,59)),((64,58),(57,56)))),(52,(51,50))),(((34,((49,((53,(47,46)),(48,45))),(18,(((19,17),((44,(54,43)),10)),(((26,12),((24,(20,(15,14))),11)),(((61,60),16),(13,(21,9)))))))),(((38,(41,(42,35))),(37,(36,25))),(8,6))),((((69,68),(70,67)),(29,((33,30),(31,((32,28),27))))),((55,(5,4)),3))))))),1);
   tree tree_2171 [p = 0.000, P = 0.092] = [&W 0.000033] (22,(23,(7,((40,(39,2)),((62,(((66,63),(65,59)),((64,58),(57,56)))),(((((52,(51,50)),34),(18,(((19,17),((44,(54,43)),10)),(((26,12),((24,(20,(15,14))),11)),(((61,60),16),(13,(21,9))))))),(((49,((53,(47,46)),(48,45))),((38,(41,(42,35))),((37,36),25))),(8,6))),((((69,68),(70,67)),((33,30),(29,((32,28),(31,27))))),((55,(5,4)),3))))))),1);
   tree tree_2172 [p = 0.000, P = 0.092] = [&W 0.000033] (22,(23,(7,((40,(39,2)),((62,(((66,63),(65,59)),((64,58),(57,56)))),(((52,(51,50)),((34,(18,(((19,17),((54,(44,43)),10)),(((26,12),((24,(20,(15,14))),11)),(((61,60),16),(13,(21,9))))))),(((49,((53,(47,46)),(48,45))),((38,(41,(42,35))),((37,36),25))),(8,6)))),((((69,68),(70,67)),(33,(30,(29,((32,28),(31,27)))))),((55,(5,4)),3))))))),1);
   tree tree_2173 [p = 0.000, P = 0.092] = [&W 0.000033] (22,(23,(7,((40,(39,2)),((62,(((66,63),(65,59)),((64,58),(57,56)))),(((((49,((53,(47,46)),(48,45))),34),(18,((((54,(44,43)),(19,17)),10),(((26,12),((24,(20,(15,14))),11)),(((61,60),16),(13,(21,9))))))),(((52,(51,50)),((38,(41,(42,35))),((37,36),25))),(8,6))),((((69,68),(70,67)),(30,(33,(29,((32,28),(31,27)))))),((55,(5,4)),3))))))),1);
   tree tree_2174 [p = 0.000, P = 0.093] = [&W 0.000033] (22,(23,(7,((40,(39,2)),((62,(((66,63),(65,59)),((64,58),(57,56)))),((((((52,51),50),34),(18,(((((54,44),43),(19,17)),10),(((26,12),((24,(20,(15,14))),11)),(((61,60),16),(13,(21,9))))))),(((38,(41,(42,35))),((37,36),25)),(((53,(47,46)),(49,(48,45))),(8,6)))),((((69,68),(70,67)),((33,30),(29,((32,28),(31,27))))),((55,(5,4)),3))))))),1);
   tree tree_2175 [p = 0.000, P = 0.093] = [&W 0.000033] (22,(23,(7,((40,(39,2)),((62,(((66,63),(65,59)),((64,58),(57,56)))),(((((52,(51,50)),34),((49,((53,(47,46)),(48,45))),(((24,(20,(15,14))),((26,12),(18,((44,(54,43)),((19,17),10))))),(11,(((61,60),16),(13,(21,9))))))),(((38,(41,(42,35))),((37,36),25)),(8,6))),((((69,68),(70,67)),(29,((33,30),(31,((32,28),27))))),((55,(5,4)),3))))))),1);
   tree tree_2176 [p = 0.000, P = 0.093] = [&W 0.000033] (22,(23,(7,((40,(39,2)),((62,(((66,63),(65,59)),((64,58),(57,56)))),(((52,(51,50)),((((49,((53,(47,46)),(48,45))),34),(((24,(20,(15,14))),((26,12),(18,(((44,(54,43)),(19,17)),10)))),(11,(((61,60),16),(13,(21,9)))))),(((38,(41,(42,35))),((37,36),25)),(8,6)))),((((69,68),(70,67)),(33,(30,(29,((31,(32,28)),27))))),((55,(5,4)),3))))))),1);
   tree tree_2177 [p = 0.000, P = 0.093] = [&W 0.000033] (22,(23,(7,((40,(39,2)),((62,(((66,63),(65,59)),(58,(64,(57,56))))),(((((51,(52,50)),34),(((24,(20,(15,14))),((26,12),(18,((19,17),((44,(54,43)),10))))),(11,(((61,60),16),(13,(21,9)))))),((((49,(53,(47,46))),(48,45)),((38,(41,(42,35))),(37,(36,25)))),(8,6))),(((69,(68,(70,67))),(30,(33,(29,((32,28),(31,27)))))),((55,(5,4)),3))))))),1);
   tree tree_2178 [p = 0.000, P = 0.093] = [&W 0.000033] (22,(23,(7,((40,(39,2)),((62,(((66,63),(65,59)),((64,58),(57,56)))),(((((20,(24,(15,14))),((26,12),(18,((((54,44),43),(19,17)),10)))),(11,(((61,60),16),(13,(21,9))))),(((51,(52,50)),34),(((53,(47,46)),(49,(48,45))),(((38,(41,(42,35))),((37,36),25)),(8,6))))),(((69,(68,(70,67))),((33,30),(29,((31,(32,28)),27)))),((55,(5,4)),3))))))),1);
   tree tree_2179 [p = 0.000, P = 0.093] = [&W 0.000033] (22,(23,(7,((40,(39,2)),((62,(((66,63),(65,59)),((64,58),(57,56)))),(((((52,(51,50)),34),(((18,(26,12)),((19,17),((54,(44,43)),10))),(11,((24,(20,(15,14))),(((61,60),16),(13,(21,9))))))),(((49,((53,(47,46)),(48,45))),((38,(41,(42,35))),((37,36),25))),(8,6))),(((69,(68,(70,67))),(29,((33,30),(31,((32,28),27))))),((55,(5,4)),3))))))),1);
   tree tree_2180 [p = 0.000, P = 0.093] = [&W 0.000033] (22,(23,(7,((40,(39,2)),((((((52,51),50),34),(((26,(18,12)),(((54,(44,43)),(19,17)),10)),(11,((24,(20,(15,14))),(((61,60),16),(13,(21,9))))))),(((38,(41,(42,35))),((37,36),25)),((49,((53,(47,46)),(48,45))),(8,6)))),((62,(((66,63),(65,59)),((64,58),(57,56)))),(((69,(68,(70,67))),(30,(33,(29,(31,((32,28),27)))))),((55,(5,4)),3))))))),1);
   tree tree_2181 [p = 0.000, P = 0.093] = [&W 0.000033] (22,(23,(7,((40,(39,2)),((62,(((66,63),(65,59)),((64,58),(57,56)))),(((((49,((53,(47,46)),(48,45))),34),(((24,(20,(15,14))),((26,12),((19,17),((44,(54,43)),10)))),(((52,(51,50)),11),(18,(((61,60),16),(21,(13,9))))))),(((38,(41,(42,35))),((37,36),25)),(8,6))),(((69,(68,(70,67))),((33,30),(29,(31,((32,28),27))))),((55,(5,4)),3))))))),1);
   tree tree_2182 [p = 0.000, P = 0.093] = [&W 0.000033] (22,(23,(7,((40,(39,2)),((62,(((66,63),(65,59)),((64,58),(57,56)))),(((((51,(52,50)),34),((49,((53,(47,46)),(48,45))),(((26,12),(18,((19,17),(((54,44),43),10)))),((24,(20,(15,14))),(11,(((61,60),16),((21,13),9))))))),(((38,(41,(42,35))),((37,36),25)),(8,6))),((((69,68),(70,67)),(30,(33,(29,((32,28),(31,27)))))),((55,(5,4)),3))))))),1);
   tree tree_2183 [p = 0.000, P = 0.093] = [&W 0.000033] (22,(23,(7,((40,(39,2)),((62,(((65,(66,63)),59),((64,58),(57,56)))),(((((51,(52,50)),34),(((24,(20,(15,14))),((26,12),(((54,(44,43)),(19,17)),10))),(18,(11,(((61,60),16),(21,(13,9))))))),(((49,((53,(47,46)),(48,45))),((38,(41,(42,35))),((37,36),25))),(8,6))),((((69,68),(70,67)),((33,30),(29,(31,((32,28),27))))),((55,(5,4)),3))))))),1);
   tree tree_2184 [p = 0.000, P = 0.093] = [&W 0.000033] (22,(23,(7,((40,(39,2)),((62,(((66,63),(65,59)),((64,58),(57,56)))),((((49,((53,(47,46)),(48,45))),(((51,(52,50)),34),(((24,(20,(15,14))),((26,12),(((54,(44,43)),(19,17)),10))),(11,(((61,60),16),(18,(13,(21,9)))))))),(((38,(41,(42,35))),((37,36),25)),(8,6))),((((69,68),(70,67)),(((33,30),29),((32,28),(31,27)))),((55,(5,4)),3))))))),1);
   tree tree_2185 [p = 0.000, P = 0.093] = [&W 0.000033] (22,(23,(7,((40,(39,2)),(((((38,(41,(42,35))),((37,36),25)),(((52,(51,50)),34),((49,((53,(47,46)),(48,45))),(((26,12),(18,(((54,(44,43)),(19,17)),10))),((24,(20,(15,14))),(11,(((61,60),16),(13,(21,9))))))))),(8,6)),((62,(((66,63),(65,59)),((64,58),(57,56)))),(((69,(68,(70,67))),(33,(30,(29,(31,((32,28),27)))))),((55,(5,4)),3))))))),1);
   tree tree_2186 [p = 0.000, P = 0.093] = [&W 0.000033] (22,(23,(7,((40,(39,2)),((62,(((66,63),(65,59)),((64,58),(57,56)))),((((69,(68,(70,67))),(33,(30,(29,(31,((32,28),27)))))),((((49,((53,(47,46)),(48,45))),(((52,51),50),34)),(((24,(20,(15,14))),((26,12),(((44,(54,43)),(19,17)),10))),(11,(18,(((61,60),16),(13,(21,9))))))),(((38,(41,(42,35))),((37,36),25)),(8,6)))),((55,(5,4)),3)))))),1);
   tree tree_2187 [p = 0.000, P = 0.093] = [&W 0.000033] (22,(23,(7,((40,(39,2)),((62,(((66,63),(65,59)),((64,58),(57,56)))),(((((51,(52,50)),34),(((24,(20,(15,14))),((26,12),(((44,(54,43)),(19,17)),10))),(11,(18,(((61,60),16),(13,(21,9))))))),(((49,((53,(47,46)),(48,45))),((38,(41,(42,35))),((37,36),25))),(8,6))),((((69,68),(70,67)),(30,(33,(29,((32,28),(31,27)))))),((55,(5,4)),3))))))),1);
   tree tree_2188 [p = 0.000, P = 0.093] = [&W 0.000033] (22,(23,(7,((40,(39,2)),((62,(((66,63),(65,59)),((64,58),(57,56)))),((((((52,51),50),34),((49,((53,(47,46)),(48,45))),(((24,(20,(15,14))),((26,12),((19,17),((44,(54,43)),10)))),(11,(18,(((61,60),16),(13,(21,9)))))))),(((38,(41,(42,35))),((37,36),25)),(8,6))),(((69,(68,(70,67))),(30,(33,(29,(31,((32,28),27)))))),((55,(5,4)),3))))))),1);
   tree tree_2189 [p = 0.000, P = 0.093] = [&W 0.000033] (22,(23,(7,((40,(39,2)),((62,(((66,63),(65,59)),((64,58),(57,56)))),(((((24,(20,(15,14))),((26,12),(((44,(54,43)),(19,17)),10))),(11,(18,(((61,60),16),(13,(21,9)))))),((((52,51),50),34),(((38,(41,(42,35))),((37,36),25)),((49,((53,(47,46)),(48,45))),(8,6))))),((((69,68),(70,67)),(29,((33,30),((31,(32,28)),27)))),((55,(5,4)),3))))))),1);
   tree tree_2190 [p = 0.000, P = 0.093] = [&W 0.000033] (22,(23,(7,((40,(39,2)),((62,(((66,63),(65,59)),((64,58),(57,56)))),(((((51,(52,50)),34),(((18,((44,(54,43)),(19,17))),10),(((26,12),((24,(20,(15,14))),11)),(((61,60),16),(13,(21,9)))))),(((38,(41,(42,35))),((37,36),25)),((49,((53,(47,46)),(48,45))),(8,6)))),((((69,68),(70,67)),(29,((33,30),(31,((32,28),27))))),((55,(5,4)),3))))))),1);
   tree tree_2191 [p = 0.000, P = 0.093] = [&W 0.000033] (22,(23,(7,((40,(39,2)),((62,(((65,(66,63)),59),((64,58),(57,56)))),((((38,(41,(42,35))),((37,36),25)),((((52,(51,50)),34),((49,((53,(47,46)),(48,45))),(((26,12),(18,(((54,(44,43)),(19,17)),10))),(11,((24,(20,(15,14))),(((61,60),16),(13,(21,9)))))))),(8,6))),((((69,68),(70,67)),(30,(33,(29,((32,28),(31,27)))))),((55,(5,4)),3))))))),1);
   tree tree_2192 [p = 0.000, P = 0.093] = [&W 0.000033] (22,(23,(7,((40,(39,2)),((62,(((66,63),(65,59)),((64,58),(57,56)))),((((69,68),(70,67)),(33,(30,(29,(31,((32,28),27)))))),((((49,((53,(47,46)),(48,45))),(34,((18,((19,17),((44,(54,43)),10))),(((61,60),16),(((26,12),((24,(15,(20,14))),11)),(13,(21,9))))))),(((52,(51,50)),((38,(41,(42,35))),((37,36),25))),(8,6))),((55,(5,4)),3))))))),1);
   tree tree_2193 [p = 0.000, P = 0.093] = [&W 0.000033] (22,(23,(7,((40,(39,2)),((62,(((66,63),(65,59)),((64,58),(57,56)))),(((((51,(52,50)),34),(18,(((19,17),((44,(54,43)),10)),(((26,12),((20,(24,(15,14))),11)),(((61,60),16),(13,(21,9))))))),(((49,((53,(47,46)),(48,45))),((38,(41,(42,35))),((37,36),25))),(8,6))),((55,(5,4)),((((69,68),(70,67)),(30,(33,(29,(31,((32,28),27)))))),3))))))),1);
   tree tree_2194 [p = 0.000, P = 0.093] = [&W 0.000033] (22,(23,(7,((40,(39,2)),((62,(((66,63),(65,59)),((64,58),(57,56)))),(((((52,(51,50)),34),(18,(((19,17),(((54,44),43),10)),(((26,12),((20,(24,(15,14))),11)),(((61,60),16),(13,(21,9))))))),(((49,((53,(47,46)),(48,45))),((38,(41,(42,35))),((37,36),25))),(8,6))),((((69,68),(70,67)),(33,(30,(29,(31,((32,28),27)))))),((55,(5,4)),3))))))),1);
   tree tree_2195 [p = 0.000, P = 0.093] = [&W 0.000033] (22,(23,(7,((40,(39,2)),((62,(((66,63),(65,59)),((64,58),(57,56)))),(((((52,(51,50)),34),(((26,12),(18,((19,17),(((54,44),43),10)))),(11,((24,(20,(15,14))),(((61,60),16),(13,(21,9))))))),(((49,((53,(47,46)),(48,45))),((38,(41,(42,35))),((37,36),25))),(8,6))),(((69,(68,(70,67))),(((33,30),29),(31,((32,28),27)))),((55,(5,4)),3))))))),1);
   tree tree_2196 [p = 0.000, P = 0.093] = [&W 0.000033] (22,(23,(7,((40,(39,2)),(((62,(((66,63),(65,59)),((64,58),(57,56)))),(52,(51,50))),((34,(((((44,(54,43)),(19,17)),(18,10)),(((26,12),((24,(20,(15,14))),11)),(((61,60),16),(13,(21,9))))),(((49,((53,(47,46)),(48,45))),((38,(41,(42,35))),((37,36),25))),(8,6)))),(((69,(68,(70,67))),(30,(33,(29,((32,28),(31,27)))))),((55,(5,4)),3))))))),1);
   tree tree_2197 [p = 0.000, P = 0.093] = [&W 0.000033] (22,(23,(7,((40,(39,2)),((62,(((66,63),(65,59)),((64,58),(57,56)))),(((((38,(41,(42,35))),((37,36),25)),((((52,51),50),34),((49,((53,(47,46)),(48,45))),(((26,12),(18,(((44,(54,43)),(19,17)),10))),(11,((20,(24,(15,14))),(((61,60),16),(13,(21,9))))))))),(8,6)),((((69,68),(70,67)),(33,(30,(29,(31,((32,28),27)))))),((55,(5,4)),3))))))),1);
   tree tree_2198 [p = 0.000, P = 0.093] = [&W 0.000033] (22,(23,(7,((40,(39,2)),((62,(((66,63),(65,59)),((64,58),(57,56)))),(((((38,(41,(42,35))),((37,36),25)),((49,((53,(47,46)),(48,45))),(((52,(51,50)),34),((24,(20,(15,14))),(((26,12),(18,(((44,(54,43)),(19,17)),10))),(11,(((61,60),16),(13,(21,9))))))))),(8,6)),((((69,68),(70,67)),(30,(33,(29,(31,((32,28),27)))))),((55,(5,4)),3))))))),1);
   tree tree_2199 [p = 0.000, P = 0.093] = [&W 0.000033] (22,(23,(7,((40,(39,2)),(((62,(((66,63),(65,59)),((64,58),(57,56)))),((((49,((53,(47,46)),(48,45))),(((52,51),50),34)),(((26,12),(18,((19,17),((54,(44,43)),10)))),((24,(20,(15,14))),(11,(((61,60),16),(13,(21,9))))))),(((38,(41,(42,35))),((37,36),25)),(8,6)))),((((69,68),(70,67)),(33,(30,(29,((31,(32,28)),27))))),((55,(5,4)),3)))))),1);
   tree tree_2200 [p = 0.000, P = 0.093] = [&W 0.000033] (22,(23,(7,((40,(39,2)),((62,(((66,63),(65,59)),((64,58),(57,56)))),((34,((((26,12),(18,(((44,(54,43)),(19,17)),10))),(11,(((52,(51,50)),(24,(20,(15,14)))),(((61,60),16),(13,(21,9)))))),(((49,((53,(47,46)),(48,45))),((38,(41,(42,35))),((37,36),25))),(8,6)))),(((68,(69,(70,67))),(33,(30,(29,(31,((32,28),27)))))),((55,(5,4)),3))))))),1);
   tree tree_2201 [p = 0.000, P = 0.093] = [&W 0.000033] (22,(23,(7,((40,(39,2)),((62,(((66,63),(65,59)),((64,58),(57,56)))),(((((38,(41,(42,35))),((37,36),25)),(((49,((53,(47,46)),(48,45))),((52,(51,50)),34)),(((26,12),(18,(((44,(54,43)),(19,17)),10))),(11,((24,(20,(15,14))),(((61,60),16),(13,(21,9)))))))),(8,6)),((((69,68),(70,67)),(30,((33,29),((32,28),(31,27))))),((55,(5,4)),3))))))),1);
   tree tree_2202 [p = 0.000, P = 0.093] = [&W 0.000033] (22,(23,(7,((40,(39,2)),((62,(((66,63),(65,59)),((64,58),(57,56)))),(((((51,(52,50)),34),(((26,12),(18,((19,17),((44,(54,43)),10)))),(11,((24,(20,(15,14))),(((61,60),16),(13,(21,9))))))),(((49,((53,(47,46)),(48,45))),((38,(41,(42,35))),((37,36),25))),(8,6))),((((69,68),(70,67)),(29,((33,30),((32,28),(31,27))))),((55,(5,4)),3))))))),1);
   tree tree_2203 [p = 0.000, P = 0.093] = [&W 0.000033] (22,(23,(7,((40,(39,2)),((62,(((66,63),(65,59)),((64,58),(57,56)))),(((((49,((53,(47,46)),(48,45))),(((52,51),50),34)),(((26,12),(18,(((44,(54,43)),(19,17)),10))),(11,((24,(20,(15,14))),(((61,60),16),(13,(21,9))))))),(((38,(41,(42,35))),((37,36),25)),(8,6))),(((68,(69,(70,67))),(33,(30,(29,(31,((32,28),27)))))),((55,(5,4)),3))))))),1);
   tree tree_2204 [p = 0.000, P = 0.094] = [&W 0.000033] (22,(23,(7,((40,(39,2)),((62,(((66,63),(65,59)),((64,58),(57,56)))),(((((49,((53,(47,46)),(48,45))),((38,(41,(42,35))),((37,36),25))),(((51,(52,50)),34),(18,(((19,17),((54,(44,43)),10)),(((26,12),((24,(20,(15,14))),11)),(((61,60),16),(13,(21,9)))))))),(8,6)),(((68,(69,(70,67))),(30,(33,(29,(31,((32,28),27)))))),((55,(5,4)),3))))))),1);
   tree tree_2205 [p = 0.000, P = 0.094] = [&W 0.000033] (22,(23,(7,((40,(39,2)),((62,(((66,63),(65,59)),((64,58),(57,56)))),(((((49,((53,(47,46)),(48,45))),((38,(41,(42,35))),((37,36),25))),(((51,(52,50)),34),(18,(((44,(54,43)),((19,17),10)),(((26,12),((24,(20,(15,14))),11)),(((61,60),16),(13,(21,9)))))))),(8,6)),(((69,(68,(70,67))),(30,(33,(29,(31,((32,28),27)))))),((55,(5,4)),3))))))),1);
   tree tree_2206 [p = 0.000, P = 0.094] = [&W 0.000033] (22,(23,(7,((40,(39,2)),((62,(((66,63),(65,59)),((64,58),(57,56)))),((((((((52,51),50),(49,((53,(47,46)),(48,45)))),34),((38,(41,(42,35))),((37,36),25))),(18,(((19,17),((44,(54,43)),10)),(((26,12),((24,(20,(15,14))),11)),(((61,60),16),(13,(21,9))))))),(8,6)),(((69,(68,(70,67))),(33,(30,(29,(31,((32,28),27)))))),((55,(5,4)),3))))))),1);
   tree tree_2207 [p = 0.000, P = 0.094] = [&W 0.000033] (22,(23,(7,((40,(39,2)),(((69,(68,(70,67))),(29,((33,30),(31,((32,28),27))))),((62,(((66,63),(65,59)),((64,58),(57,56)))),(((52,(51,50)),((((38,(41,(42,35))),((37,36),25)),((49,((53,(47,46)),(48,45))),(34,(18,(((54,(44,43)),((19,17),10)),(((26,12),((24,(20,(15,14))),11)),(((61,60),16),(13,(21,9))))))))),(8,6))),((55,(5,4)),3))))))),1);
   tree tree_2208 [p = 0.000, P = 0.094] = [&W 0.000033] (22,(23,(7,((40,(39,2)),((62,(((66,63),(65,59)),(64,(58,(57,56))))),(((((52,(51,50)),34),(18,(((((54,44),43),(19,17)),10),(((26,12),((24,(20,(15,14))),11)),(((61,60),16),((21,13),9)))))),(((49,((53,(47,46)),(48,45))),((38,(41,(42,35))),((37,36),25))),(8,6))),((((69,68),(70,67)),(33,(30,(29,(31,((32,28),27)))))),((55,(5,4)),3))))))),1);
   tree tree_2209 [p = 0.000, P = 0.094] = [&W 0.000033] (22,(23,(7,((40,(39,2)),((62,(((66,63),(65,59)),((64,58),(57,56)))),((52,(51,50)),(((34,(18,(((19,17),((44,(54,43)),10)),(((26,12),((24,(20,(15,14))),11)),(((61,60),16),((21,13),9)))))),(((49,((53,(47,46)),(48,45))),((38,(41,(42,35))),((37,36),25))),(8,6))),((((69,68),(70,67)),(33,(30,(29,(31,((32,28),27)))))),((55,(5,4)),3)))))))),1);
   tree tree_2210 [p = 0.000, P = 0.094] = [&W 0.000033] (22,(23,(7,((40,(39,2)),((62,(((66,63),(65,59)),((64,58),(57,56)))),((((52,(51,50)),34),((18,(((19,17),((44,(54,43)),10)),(((26,12),((24,(20,(15,14))),11)),(((61,60),16),((21,13),9))))),(((49,((53,(47,46)),(48,45))),((38,(41,(42,35))),((37,36),25))),(8,6)))),((((69,68),(70,67)),((33,30),(29,((32,28),(31,27))))),((55,(5,4)),3))))))),1);
   tree tree_2211 [p = 0.000, P = 0.094] = [&W 0.000033] (22,(23,(7,((40,(39,2)),((62,(((66,63),(65,59)),((64,58),(57,56)))),(((((38,(41,(42,35))),((37,36),25)),(((51,(52,50)),34),((49,((53,(47,46)),(48,45))),(18,(((19,17),((44,(54,43)),10)),(((26,12),((24,(20,(15,14))),11)),(((61,60),16),(13,(21,9))))))))),(8,6)),(((69,(68,(70,67))),(33,(30,(29,((31,(32,28)),27))))),((55,(5,4)),3))))))),1);
   tree tree_2212 [p = 0.000, P = 0.094] = [&W 0.000033] (22,(23,(7,((40,(39,2)),(((62,(((66,63),(65,59)),((64,58),(57,56)))),(52,(51,50))),(((((38,(41,(42,35))),((37,36),25)),(((49,((53,(47,46)),(48,45))),34),(18,(((19,17),((54,(44,43)),10)),(((26,12),((24,(20,(15,14))),11)),(((61,60),16),(13,(21,9)))))))),(8,6)),((55,(5,4)),((((69,68),(70,67)),((33,30),(29,(31,((32,28),27))))),3))))))),1);
   tree tree_2213 [p = 0.000, P = 0.094] = [&W 0.000033] (22,(23,(7,((40,(39,2)),((62,(((66,63),(65,59)),((64,58),(57,56)))),(((((38,(41,(42,35))),((37,36),25)),(((49,((53,(47,46)),(48,45))),((51,(52,50)),34)),(18,(((19,17),((54,(44,43)),10)),(((26,12),((24,(20,(15,14))),11)),(((61,60),16),(13,(21,9)))))))),(8,6)),((((69,68),(70,67)),(29,((33,30),(31,((32,28),27))))),((55,(5,4)),3))))))),1);
   tree tree_2214 [p = 0.000, P = 0.094] = [&W 0.000033] (22,(23,(7,((40,(39,2)),((62,(((66,63),(65,59)),((64,58),(57,56)))),(((((38,(41,(42,35))),((37,36),25)),(((49,((53,(47,46)),(48,45))),(((52,51),50),34)),(18,(((19,17),((44,(54,43)),10)),(((26,12),((24,(20,(15,14))),11)),(((61,60),16),(13,(21,9)))))))),(8,6)),((((69,68),(70,67)),(33,(30,(29,((31,(32,28)),27))))),((55,(5,4)),3))))))),1);
   tree tree_2215 [p = 0.000, P = 0.094] = [&W 0.000033] (22,(23,(7,((40,(39,2)),((62,(((66,63),(65,59)),((64,58),(57,56)))),(((((((52,51),50),34),((49,((53,(47,46)),(48,45))),((38,(41,(42,35))),((37,36),25)))),(18,((((54,(44,43)),(19,17)),10),(((26,12),((24,(20,(15,14))),11)),(((61,60),16),(13,(21,9))))))),(8,6)),((((69,68),(70,67)),(33,(30,(29,(31,((32,28),27)))))),((55,(5,4)),3))))))),1);
   tree tree_2216 [p = 0.000, P = 0.094] = [&W 0.000033] (22,(23,(7,((40,(39,2)),((((((52,(51,50)),34),((38,(41,(42,35))),((37,36),25))),((49,((53,(47,46)),(48,45))),(18,(((19,17),((44,(54,43)),10)),(((26,12),((24,(20,(15,14))),11)),(((61,60),16),(13,(21,9)))))))),(8,6)),((62,(((66,63),(65,59)),(((64,58),57),56))),((((69,68),(70,67)),(30,(33,(29,(31,((32,28),27)))))),((55,(5,4)),3))))))),1);
   tree tree_2217 [p = 0.000, P = 0.094] = [&W 0.000033] (22,(23,(7,((40,(39,2)),((62,(((66,63),(65,59)),((64,58),(57,56)))),(((((49,((53,(47,46)),(48,45))),((38,(41,(42,35))),((37,36),25))),(((52,(51,50)),34),(18,(((19,17),((54,(44,43)),10)),(((26,12),((24,(20,(15,14))),11)),(((61,60),16),(13,(21,9)))))))),(8,6)),(((69,(68,(70,67))),((33,30),(29,(31,((32,28),27))))),((55,(5,4)),3))))))),1);
   tree tree_2218 [p = 0.000, P = 0.094] = [&W 0.000033] (22,(23,(7,((40,(39,2)),((62,(((66,63),(65,59)),((64,58),(57,56)))),(((((52,51),50),34),((18,(((44,(54,43)),((19,17),10)),(((26,12),((24,(20,(15,14))),11)),(((61,60),16),(21,(13,9)))))),(((49,((53,(47,46)),(48,45))),((38,(41,(42,35))),((37,36),25))),(8,6)))),(((68,(69,(70,67))),((33,30),(29,(31,((32,28),27))))),((55,(5,4)),3))))))),1);
   tree tree_2219 [p = 0.000, P = 0.094] = [&W 0.000033] (22,(23,(7,((40,(39,2)),((62,(((66,63),(65,59)),(((64,58),57),56))),(((((49,((53,(47,46)),(48,45))),(((52,51),50),34)),(18,(((19,17),((54,(44,43)),10)),(((26,12),((24,(20,(15,14))),11)),(((61,60),16),((21,13),9)))))),(((38,(41,(42,35))),((37,36),25)),(8,6))),(((69,(68,(70,67))),(33,(30,(29,((32,28),(31,27)))))),((55,(5,4)),3))))))),1);
   tree tree_2220 [p = 0.000, P = 0.094] = [&W 0.000033] (22,(23,(7,((40,(39,2)),((62,(((66,63),(65,59)),((64,58),(57,56)))),(((((52,(51,50)),34),((49,((53,(47,46)),(48,45))),(18,(((19,17),((44,(54,43)),10)),(((26,12),((24,(20,(15,14))),11)),(((61,60),16),(21,(13,9)))))))),(((38,(41,(42,35))),((37,36),25)),(8,6))),((((69,68),(70,67)),((33,30),(29,(31,((32,28),27))))),((55,(5,4)),3))))))),1);
   tree tree_2221 [p = 0.000, P = 0.094] = [&W 0.000033] (22,(23,(7,((40,(39,2)),((62,(((66,63),(65,59)),((64,58),(57,56)))),(((((49,((53,(47,46)),(48,45))),((52,(51,50)),34)),(((19,17),(((54,44),43),10)),(18,(((26,12),((24,(20,(15,14))),11)),(((61,60),16),(13,(21,9))))))),(((38,(41,(42,35))),((37,36),25)),(8,6))),((((69,68),(70,67)),(33,((30,29),((32,28),(31,27))))),((55,(5,4)),3))))))),1);
   tree tree_2222 [p = 0.000, P = 0.094] = [&W 0.000033] (22,(23,(7,((40,(39,2)),((62,(((66,63),(65,59)),((64,58),(57,56)))),((((((49,((53,(47,46)),(48,45))),(((52,51),50),34)),((38,(41,(42,35))),((37,36),25))),(18,(((19,17),(((54,44),43),10)),(((26,12),((24,(20,(15,14))),11)),(((61,60),16),(13,(21,9))))))),(8,6)),(((((69,68),(70,67)),(29,((33,30),(31,((32,28),27))))),(55,(5,4))),3)))))),1);
   tree tree_2223 [p = 0.000, P = 0.094] = [&W 0.000033] (22,(23,(7,((40,(39,2)),((62,(((66,63),(65,59)),((64,58),(57,56)))),(((((51,(52,50)),34),((((44,(54,43)),(19,17)),10),(18,(((26,12),((24,(20,(15,14))),11)),(((61,60),16),(13,(21,9))))))),((49,((53,(47,46)),(48,45))),(((38,(41,(42,35))),((37,36),25)),(8,6)))),(((69,(68,(70,67))),(29,((33,30),((32,28),(31,27))))),((55,(5,4)),3))))))),1);
   tree tree_2224 [p = 0.000, P = 0.094] = [&W 0.000033] (22,(23,(7,((40,(39,2)),((62,(((66,63),(65,59)),((64,58),(57,56)))),((((52,51),50),34),((((((54,(44,43)),(19,17)),10),(18,(((26,12),((24,(20,(15,14))),11)),(((61,60),16),(13,(21,9)))))),(((49,((53,(47,46)),(48,45))),((38,(41,(42,35))),((37,36),25))),(8,6))),((((69,68),(70,67)),(29,((33,30),((32,28),(31,27))))),((55,(5,4)),3)))))))),1);
   tree tree_2225 [p = 0.000, P = 0.094] = [&W 0.000033] (22,(23,(7,((40,(39,2)),((62,((65,((66,63),59)),((64,58),(57,56)))),((((((52,(51,50)),34),((49,((53,(47,46)),(48,45))),((38,(41,(42,35))),((37,36),25)))),(18,(((19,17),((54,(44,43)),10)),(((26,12),((24,(20,(15,14))),11)),(((61,60),16),(13,(21,9))))))),(8,6)),((((69,68),(70,67)),(33,(30,(29,((31,(32,28)),27))))),((55,(5,4)),3))))))),1);
   tree tree_2226 [p = 0.000, P = 0.094] = [&W 0.000033] (22,(23,(7,((40,(39,2)),((62,(((66,63),(65,59)),((64,58),(57,56)))),((((49,((53,(47,46)),(48,45))),(((51,(52,50)),34),(((19,17),((44,(54,43)),10)),(18,(((26,12),((24,(20,(15,14))),11)),(((61,60),16),(13,(21,9)))))))),(((38,(41,(42,35))),((37,36),25)),(8,6))),(((69,(68,(70,67))),(((33,30),29),(31,((32,28),27)))),((55,(5,4)),3))))))),1);
   tree tree_2227 [p = 0.000, P = 0.094] = [&W 0.000033] (22,(23,(7,((40,(39,2)),(((62,(((66,63),(65,59)),((64,58),(57,56)))),(52,(51,50))),(((((49,((53,(47,46)),(48,45))),((38,(41,(42,35))),((37,36),25))),(34,(18,(((((54,44),43),(19,17)),10),(((26,12),((24,(20,(15,14))),11)),(((61,60),16),(21,(13,9)))))))),(8,6)),(((68,(69,(70,67))),(30,(33,(29,((32,28),(31,27)))))),((55,(5,4)),3))))))),1);
   tree tree_2228 [p = 0.000, P = 0.094] = [&W 0.000033] (22,(23,(7,((40,(39,2)),(((((52,(51,50)),34),(18,(((54,(44,43)),((19,17),10)),(((26,12),((24,(20,(15,14))),11)),(((61,60),16),((21,13),9)))))),(((49,((53,(47,46)),(48,45))),((38,(41,(42,35))),((37,36),25))),(8,6))),((62,(((66,63),(65,59)),((64,58),(57,56)))),((((69,68),(70,67)),(33,(30,(29,(31,((32,28),27)))))),((55,(5,4)),3))))))),1);
   tree tree_2229 [p = 0.000, P = 0.094] = [&W 0.000033] (22,(23,(7,((40,(39,2)),((62,(((66,63),(65,59)),((64,58),(57,56)))),(((((52,(51,50)),34),(((19,17),((44,(54,43)),10)),(18,(((26,12),((24,(20,(15,14))),11)),(((61,60),16),(13,(21,9))))))),(((49,((53,(47,46)),(48,45))),((38,(41,(42,35))),((37,36),25))),(8,6))),(((69,(68,(70,67))),(((33,30),29),(31,((32,28),27)))),((55,(5,4)),3))))))),1);
   tree tree_2230 [p = 0.000, P = 0.094] = [&W 0.000033] (22,(23,(7,((40,(39,2)),((62,(((66,63),(65,59)),((64,58),(57,56)))),((((((52,51),50),34),(((19,17),((44,(54,43)),10)),(18,(((26,12),((24,(20,(15,14))),11)),(((61,60),16),(13,(21,9))))))),(((49,((53,(47,46)),(48,45))),((38,(41,(42,35))),((37,36),25))),(8,6))),(((68,(69,(70,67))),(((33,30),29),(31,((32,28),27)))),((55,(5,4)),3))))))),1);
   tree tree_2231 [p = 0.000, P = 0.094] = [&W 0.000033] (22,(23,(7,((40,(39,2)),((62,(((66,63),(65,59)),((64,58),(57,56)))),((((52,(51,50)),((49,((53,(47,46)),(48,45))),(34,((((44,(54,43)),(19,17)),10),(18,(((26,12),((24,(20,(15,14))),11)),(((61,60),16),(13,(21,9))))))))),(((38,(41,(42,35))),((37,36),25)),(8,6))),(((68,(69,(70,67))),(((33,30),29),(31,((32,28),27)))),((55,(5,4)),3))))))),1);
   tree tree_2232 [p = 0.000, P = 0.094] = [&W 0.000033] (22,(23,(7,((40,(39,2)),((62,(((65,(66,63)),59),((64,58),(57,56)))),(((((51,(52,50)),34),((((44,(54,43)),(19,17)),10),(18,(((26,12),((24,(20,(15,14))),11)),(((61,60),16),(13,(21,9))))))),(((49,((53,(47,46)),(48,45))),((38,(41,(42,35))),((37,36),25))),(8,6))),(((68,(69,(70,67))),(((33,30),29),(31,((32,28),27)))),((55,(5,4)),3))))))),1);
   tree tree_2233 [p = 0.000, P = 0.094] = [&W 0.000033] (22,(23,(7,((40,(39,2)),((62,(((66,63),(65,59)),(64,(58,(57,56))))),(((((49,((53,(47,46)),(48,45))),(((52,51),50),34)),(18,(((19,17),(((54,44),43),10)),(((26,12),((24,(20,(15,14))),11)),(((61,60),16),(13,(21,9))))))),(((38,(41,(42,35))),((37,36),25)),(8,6))),((((68,(69,(70,67))),(33,(29,(30,(31,((32,28),27)))))),(55,(5,4))),3)))))),1);
   tree tree_2234 [p = 0.000, P = 0.095] = [&W 0.000033] (22,(23,(7,((40,(39,2)),(((62,(((66,63),(65,59)),((64,58),(57,56)))),(((69,68),(70,67)),(33,(30,(29,(31,((32,28),27))))))),(((((49,((53,(47,46)),(48,45))),((51,(52,50)),34)),(18,(((19,17),((54,(44,43)),10)),(((26,12),((24,(20,(15,14))),11)),(((61,60),16),(13,(21,9))))))),(((38,(41,(42,35))),((37,36),25)),(8,6))),((55,(5,4)),3)))))),1);
   tree tree_2235 [p = 0.000, P = 0.095] = [&W 0.000033] (22,(23,(7,((40,(39,2)),((62,(((66,63),(65,59)),((64,58),(57,56)))),((((((52,51),50),34),(18,(((19,17),((44,(54,43)),10)),(((26,12),((24,(20,(15,14))),11)),(((61,60),16),(13,(21,9))))))),(((49,((53,(47,46)),(48,45))),((38,(41,(42,35))),((37,36),25))),(8,6))),(((((69,68),(70,67)),(30,(33,(29,((32,28),(31,27)))))),(55,(5,4))),3)))))),1);
   tree tree_2236 [p = 0.000, P = 0.095] = [&W 0.000033] (22,(23,(7,((40,(39,2)),((62,(((66,63),(65,59)),((64,58),(57,56)))),(((((69,68),(70,67)),(29,((33,30),(31,((32,28),27))))),((((52,(51,50)),34),(18,(((19,17),((54,(44,43)),10)),(((26,12),((24,(20,(15,14))),11)),(((61,60),16),(13,(21,9))))))),(((49,((53,(47,46)),(48,45))),((38,(41,(42,35))),((37,36),25))),(8,6)))),((55,(5,4)),3)))))),1);
   tree tree_2237 [p = 0.000, P = 0.095] = [&W 0.000033] (22,(23,(7,((40,(39,2)),((62,(((66,63),(65,59)),((64,58),(57,56)))),(((((52,(51,50)),34),((49,((53,(47,46)),(48,45))),((38,(41,(42,35))),((37,36),25)))),((18,((((44,(54,43)),(19,17)),10),(((26,12),((24,(20,(15,14))),11)),(((61,60),16),(13,(21,9)))))),(8,6))),((((69,68),(70,67)),((33,30),(29,((32,28),(31,27))))),((55,(5,4)),3))))))),1);
   tree tree_2238 [p = 0.000, P = 0.095] = [&W 0.000033] (22,(23,(7,((40,(39,2)),((62,(((66,63),(65,59)),((64,58),(57,56)))),(((((((52,51),50),((49,(53,(47,46))),(48,45))),34),((38,(41,(42,35))),((37,36),25))),((18,((((44,(54,43)),(19,17)),10),(((26,12),((24,(20,(15,14))),11)),(((61,60),16),(13,(21,9)))))),(8,6))),((((69,68),(70,67)),(29,((33,30),((32,28),(31,27))))),((55,(5,4)),3))))))),1);
   tree tree_2239 [p = 0.000, P = 0.095] = [&W 0.000033] (22,(23,(7,((40,(39,2)),((62,(((66,63),(65,59)),((64,58),(57,56)))),(((((49,((53,(47,46)),(48,45))),((51,(52,50)),34)),(18,(((44,(54,43)),((19,17),10)),((26,(12,((24,(20,(15,14))),11))),(((61,60),16),(13,(21,9))))))),(((38,(41,(42,35))),((37,36),25)),(8,6))),((((69,68),(70,67)),((33,30),(29,(31,((32,28),27))))),((55,(5,4)),3))))))),1);
   tree tree_2240 [p = 0.000, P = 0.095] = [&W 0.000033] (22,(23,(7,((40,(39,2)),((((49,((53,(47,46)),(48,45))),(((52,(51,50)),34),(18,(((19,17),((54,(44,43)),10)),(((26,12),((24,(20,(15,14))),11)),(((61,60),16),(13,(21,9)))))))),(((38,(41,(42,35))),((37,36),25)),(8,6))),((62,(((66,63),(65,59)),(58,(64,(57,56))))),((((69,68),(70,67)),(30,(33,(29,(31,((32,28),27)))))),((55,(5,4)),3))))))),1);
   tree tree_2241 [p = 0.000, P = 0.095] = [&W 0.000033] (22,(23,(7,((40,(39,2)),((62,(((66,63),(65,59)),((64,58),(57,56)))),(((18,((((54,(44,43)),(19,17)),10),(((26,12),((24,(20,(15,14))),11)),(((61,60),16),(13,(21,9)))))),(((52,(51,50)),34),(((38,(41,(42,35))),((37,36),25)),((49,((53,(47,46)),(48,45))),(8,6))))),((((69,68),(70,67)),(30,(33,(29,(31,((32,28),27)))))),((55,(5,4)),3))))))),1);
   tree tree_2242 [p = 0.000, P = 0.095] = [&W 0.000033] (22,(23,(7,((40,(39,2)),((62,(((66,63),(65,59)),((64,58),(57,56)))),((34,((((52,51),50),((49,((53,(47,46)),(48,45))),(18,(((19,17),(((54,44),43),10)),(((26,12),((24,(20,(15,14))),11)),(((61,60),16),(13,(21,9)))))))),(((38,(41,(42,35))),((37,36),25)),(8,6)))),(((69,(68,(70,67))),(33,(30,(29,(31,((32,28),27)))))),((55,(5,4)),3))))))),1);
   tree tree_2243 [p = 0.000, P = 0.095] = [&W 0.000033] (22,(23,(7,((40,(39,2)),((52,(51,50)),((62,(((66,63),(65,59)),((64,58),(57,56)))),(((34,(18,(((19,17),((54,(44,43)),10)),(((26,12),((24,(20,(15,14))),11)),(((61,60),16),(13,(21,9))))))),(((49,((53,(47,46)),(48,45))),((38,(41,(42,35))),((37,36),25))),(8,6))),((((69,68),(70,67)),((33,30),(29,((31,(32,28)),27)))),((55,(5,4)),3)))))))),1);
   tree tree_2244 [p = 0.000, P = 0.095] = [&W 0.000033] (22,(23,(7,((40,(39,2)),((62,(((66,63),(65,59)),((64,58),(57,56)))),(((18,(((19,17),((44,(54,43)),10)),(((26,12),((24,(20,(15,14))),11)),(((61,60),16),(13,(21,9)))))),(((52,(51,50)),34),(((38,(41,(42,35))),((37,36),25)),((49,((53,(47,46)),(48,45))),(8,6))))),((((69,68),(70,67)),(33,(30,(29,(31,((32,28),27)))))),((55,(5,4)),3))))))),1);
   tree tree_2245 [p = 0.000, P = 0.095] = [&W 0.000033] (22,(23,(7,((40,(39,2)),((62,(((66,63),(65,59)),((64,58),(57,56)))),(((((52,(51,50)),34),(18,((((44,(54,43)),(19,17)),10),(((26,12),((24,(20,(15,14))),11)),(((61,60),16),(13,(21,9))))))),(((49,((53,(47,46)),(48,45))),((38,(41,(42,35))),((37,36),25))),(8,6))),((((69,68),(70,67)),(33,(30,(29,(31,((32,28),27)))))),((55,(5,4)),3))))))),1);
   tree tree_2246 [p = 0.000, P = 0.095] = [&W 0.000033] (22,(23,(7,((40,(39,2)),((62,(((66,63),(65,59)),((64,58),(57,56)))),(((((49,((53,(47,46)),(48,45))),(((52,51),50),34)),(18,(((19,17),((54,(44,43)),10)),(((26,12),((24,(20,(15,14))),11)),(((61,60),16),(13,(21,9))))))),(((38,(41,(42,35))),((37,36),25)),(8,6))),((((69,68),(70,67)),(33,(30,(29,(31,((32,28),27)))))),((55,(5,4)),3))))))),1);
   tree tree_2247 [p = 0.000, P = 0.095] = [&W 0.000033] (22,(23,(7,((40,(39,2)),((62,(((66,63),(65,59)),((64,58),(57,56)))),((((38,(41,(42,35))),((37,36),25)),((((51,(52,50)),34),((49,((53,(47,46)),(48,45))),(18,(((19,17),((44,(54,43)),10)),(((26,12),((24,(20,(15,14))),11)),(((61,60),16),(13,(21,9)))))))),(8,6))),(((69,(68,(70,67))),(29,((33,30),(31,((32,28),27))))),((55,(5,4)),3))))))),1);
   tree tree_2248 [p = 0.000, P = 0.095] = [&W 0.000033] (22,(23,(7,((40,(39,2)),((62,(((66,63),(65,59)),((64,58),(57,56)))),(((((38,(41,(42,35))),((37,36),25)),(((51,(52,50)),34),((49,((53,(47,46)),(48,45))),(18,(((19,17),((54,(44,43)),10)),(((26,12),((24,(20,(15,14))),11)),(((61,60),16),(13,(21,9))))))))),(8,6)),((((69,68),(70,67)),(29,((33,30),((32,28),(31,27))))),((55,(5,4)),3))))))),1);
   tree tree_2249 [p = 0.000, P = 0.095] = [&W 0.000033] (22,(23,(7,((40,(39,2)),((62,(((66,63),(65,59)),((64,58),(57,56)))),(((((38,(41,(42,35))),((37,36),25)),(((51,(52,50)),34),((49,((53,(47,46)),(48,45))),(18,(((19,17),((44,(54,43)),10)),(((26,12),((24,(20,(15,14))),11)),(((61,60),16),(13,(21,9))))))))),(8,6)),((((69,68),(70,67)),(29,((33,30),((31,(32,28)),27)))),((55,(5,4)),3))))))),1);
   tree tree_2250 [p = 0.000, P = 0.095] = [&W 0.000033] (22,(23,(7,((40,(39,2)),((62,(((66,63),(65,59)),((64,58),(57,56)))),((52,(51,50)),((((38,(41,(42,35))),((37,36),25)),(34,((18,(((((54,44),43),(19,17)),10),(((26,12),((24,(20,(15,14))),11)),(((61,60),16),(13,(21,9)))))),((49,((53,(47,46)),(48,45))),(8,6))))),(((((69,68),(70,67)),((33,30),(29,(31,((32,28),27))))),(55,(5,4))),3))))))),1);
   tree tree_2251 [p = 0.000, P = 0.095] = [&W 0.000033] (22,(23,(7,((40,(39,2)),((62,(((66,63),(65,59)),((64,58),(57,56)))),(((((((52,51),50),34),((49,((53,(47,46)),(48,45))),((38,(41,(42,35))),((37,36),25)))),(18,(((19,17),((44,(54,43)),10)),(((26,12),((24,(20,(15,14))),11)),(((61,60),16),(13,(21,9))))))),(8,6)),((((69,68),(70,67)),(29,((33,30),(31,((32,28),27))))),((55,(5,4)),3))))))),1);
   tree tree_2252 [p = 0.000, P = 0.095] = [&W 0.000033] (22,(23,(7,((40,(39,2)),((62,(((66,63),(65,59)),((64,58),(57,56)))),(((((49,((53,(47,46)),(48,45))),((38,(41,(42,35))),((37,36),25))),(((52,(51,50)),34),(18,((((54,(44,43)),(19,17)),10),(((26,12),((24,(20,(15,14))),11)),(((61,60),16),(13,(21,9)))))))),(8,6)),((((69,68),(70,67)),(29,((33,30),(31,((32,28),27))))),((55,(5,4)),3))))))),1);
   tree tree_2253 [p = 0.000, P = 0.095] = [&W 0.000033] (22,(23,(7,((40,(39,2)),((62,(((66,63),(65,59)),((64,58),(57,56)))),(((((38,(41,(42,35))),((37,36),25)),((49,((53,(47,46)),(48,45))),(((52,(51,50)),34),(18,(((19,17),(((54,44),43),10)),(((26,12),((24,(20,(15,14))),11)),(((61,60),16),(13,(21,9))))))))),(8,6)),(((68,(69,(70,67))),((33,30),(29,((32,28),(31,27))))),((55,(5,4)),3))))))),1);
   tree tree_2254 [p = 0.000, P = 0.095] = [&W 0.000033] (22,(23,(7,((40,(39,2)),((62,(((66,63),(65,59)),((64,58),(57,56)))),(((((38,(41,(42,35))),((37,36),25)),(((49,((53,(47,46)),(48,45))),(((52,51),50),34)),(18,(((19,17),(((54,44),43),10)),(((26,12),((24,(20,(15,14))),11)),(((61,60),16),(13,(21,9)))))))),(8,6)),((((69,68),(70,67)),(29,((33,30),(31,((32,28),27))))),((55,(5,4)),3))))))),1);
   tree tree_2255 [p = 0.000, P = 0.095] = [&W 0.000033] (22,(23,(7,((40,(39,2)),((62,(((66,63),(65,59)),((64,58),(57,56)))),((((52,(51,50)),34),((18,(((19,17),((54,(44,43)),10)),((26,(12,((24,(20,(15,14))),11))),(((61,60),16),(13,(21,9)))))),(((49,((53,(47,46)),(48,45))),((38,(41,(42,35))),((37,36),25))),(8,6)))),((((69,68),(70,67)),(((33,30),29),(31,((32,28),27)))),((55,(5,4)),3))))))),1);
   tree tree_2256 [p = 0.000, P = 0.095] = [&W 0.000033] (22,(23,(7,((40,(39,2)),((62,(((66,63),(65,59)),(57,((64,58),56)))),((((49,((53,(47,46)),(48,45))),((38,(41,(42,35))),((37,36),25))),((18,(((19,17),((54,(44,43)),10)),(((26,12),((24,(20,(15,14))),11)),(((61,60),16),(13,(21,9)))))),((((52,51),50),34),(8,6)))),((((69,68),(70,67)),(((33,30),29),(31,((32,28),27)))),((55,(5,4)),3))))))),1);
   tree tree_2257 [p = 0.000, P = 0.095] = [&W 0.000033] (22,(23,(7,((40,(39,2)),((62,(((66,63),(65,59)),((64,58),(57,56)))),((((38,(41,(42,35))),((37,36),25)),(((49,((53,(47,46)),(48,45))),(18,((((54,(44,43)),(19,17)),10),(((26,12),((24,(20,(15,14))),11)),(((61,60),16),(13,(21,9))))))),(((52,(51,50)),34),(8,6)))),(((69,(68,(70,67))),(((33,30),29),(31,((32,28),27)))),((55,(5,4)),3))))))),1);
   tree tree_2258 [p = 0.000, P = 0.095] = [&W 0.000033] (22,(23,(7,((40,(39,2)),((62,(((66,63),(65,59)),((64,58),(57,56)))),(((((52,(51,50)),34),(18,(((19,17),((44,(54,43)),10)),(((26,12),((24,(20,(15,14))),11)),(((61,60),16),(13,(21,9))))))),(((49,((53,(47,46)),(48,45))),((38,(41,(42,35))),((37,36),25))),(8,6))),(((68,(69,(70,67))),(33,(30,(29,(31,((32,28),27)))))),((55,(5,4)),3))))))),1);
   tree tree_2259 [p = 0.000, P = 0.095] = [&W 0.000033] (22,(23,(7,((40,(39,2)),((62,(((66,63),(65,59)),((64,58),(57,56)))),((((((52,51),50),34),((49,((53,(47,46)),(48,45))),((38,(41,(42,35))),((37,36),25)))),((18,((((44,(54,43)),(19,17)),10),(((26,12),((24,(20,(15,14))),11)),(((61,60),16),(13,(21,9)))))),(8,6))),(((((69,68),(70,67)),(((31,((33,30),29)),(32,28)),27)),(55,(5,4))),3)))))),1);
   tree tree_2260 [p = 0.000, P = 0.095] = [&W 0.000033] (22,(23,(7,((40,(39,2)),((62,(((66,63),(65,59)),((64,58),(57,56)))),(((18,((((44,(54,43)),(19,17)),10),(((26,12),((24,(20,(15,14))),11)),(((61,60),16),(13,(21,9)))))),(((51,(52,50)),34),(((49,((53,(47,46)),(48,45))),((38,(41,(42,35))),((37,36),25))),(8,6)))),((((69,68),(70,67)),(29,((33,30),(31,((32,28),27))))),((55,(5,4)),3))))))),1);
   tree tree_2261 [p = 0.000, P = 0.095] = [&W 0.000033] (22,(23,(7,((40,(39,2)),((((52,(51,50)),34),((18,(((((54,44),43),(19,17)),10),(((26,12),((24,(20,(15,14))),11)),(((61,60),16),(13,(21,9)))))),(((38,(41,(42,35))),((37,36),25)),((49,((53,(47,46)),(48,45))),(8,6))))),((62,(((66,63),(65,59)),(64,(58,(57,56))))),(((69,(68,(70,67))),(33,(30,(29,(31,((32,28),27)))))),((55,(5,4)),3))))))),1);
   tree tree_2262 [p = 0.000, P = 0.095] = [&W 0.000033] (22,(23,(7,((40,(39,2)),((62,(((66,63),(65,59)),((64,58),(57,56)))),(((((52,(51,50)),34),(((19,17),((44,(54,43)),10)),(((26,12),((24,(20,(15,14))),11)),(18,(((61,60),16),(13,(21,9))))))),(((38,(41,(42,35))),((37,36),25)),((49,((53,(47,46)),(48,45))),(8,6)))),(((69,(68,(70,67))),((33,30),(29,((31,(32,28)),27)))),((55,(5,4)),3))))))),1);
   tree tree_2263 [p = 0.000, P = 0.095] = [&W 0.000033] (22,(23,(7,((40,(39,2)),((62,(((66,63),(65,59)),((64,58),(57,56)))),(((((49,((53,(47,46)),(48,45))),((51,(52,50)),34)),((18,((19,17),((44,(54,43)),10))),(((26,12),((24,(20,(15,14))),11)),(((61,60),16),(13,(21,9)))))),(((38,(41,(42,35))),((37,36),25)),(8,6))),((((69,68),(70,67)),(30,(33,(29,(31,((32,28),27)))))),((55,(5,4)),3))))))),1);
   tree tree_2264 [p = 0.000, P = 0.096] = [&W 0.000033] (22,(23,(7,((40,(39,2)),((62,(((66,63),(65,59)),((64,58),(57,56)))),((((((52,51),50),34),((18,((19,17),((44,(54,43)),10))),(((26,12),((24,(20,(15,14))),11)),(((61,60),16),(13,(21,9)))))),(((38,(41,(42,35))),((37,36),25)),((49,((53,(47,46)),(48,45))),(8,6)))),((((69,68),(70,67)),(30,(33,(29,(31,((32,28),27)))))),((55,(5,4)),3))))))),1);
   tree tree_2265 [p = 0.000, P = 0.096] = [&W 0.000033] (22,(23,(7,((40,(39,2)),((62,(((66,63),(65,59)),((64,58),(57,56)))),((((49,((53,(47,46)),(48,45))),((((52,51),50),34),((18,(((44,(54,43)),(19,17)),10)),(((26,12),((24,(20,(15,14))),11)),(((61,60),16),(13,(21,9))))))),(((38,(41,(42,35))),((37,36),25)),(8,6))),(((69,(68,(70,67))),(29,((33,30),(31,((32,28),27))))),((55,(5,4)),3))))))),1);
   tree tree_2266 [p = 0.000, P = 0.096] = [&W 0.000033] (22,(23,(7,((40,(39,2)),((62,(((66,63),(65,59)),((64,58),(57,56)))),((((51,(52,50)),34),(((18,((19,17),((54,(44,43)),10))),(((26,12),((24,(20,(15,14))),11)),(((61,60),16),(13,(21,9))))),(((38,(41,(42,35))),(37,(36,25))),((49,((53,(47,46)),(48,45))),(8,6))))),((((69,68),(70,67)),(30,(33,(29,(31,((32,28),27)))))),((55,(5,4)),3))))))),1);
   tree tree_2267 [p = 0.000, P = 0.096] = [&W 0.000033] (22,(23,(7,((40,(39,2)),((62,(((66,63),(65,59)),((64,58),(57,56)))),((((51,(52,50)),34),(((18,((44,(54,43)),((19,17),10))),(((26,12),((24,(20,(15,14))),11)),(((61,60),16),(13,(21,9))))),(((49,((53,(47,46)),(48,45))),((38,(41,(42,35))),((37,36),25))),(8,6)))),((((69,68),(70,67)),(33,(30,(29,(31,((32,28),27)))))),((55,(5,4)),3))))))),1);
   tree tree_2268 [p = 0.000, P = 0.096] = [&W 0.000033] (22,(23,(7,((40,(39,2)),(((62,(((66,63),(65,59)),((64,58),(57,56)))),(52,(51,50))),((((18,((19,17),((44,(54,43)),10))),(((26,12),((24,(20,(15,14))),11)),(((61,60),16),(13,(21,9))))),(34,(((49,((53,(47,46)),(48,45))),((38,(41,(42,35))),((37,36),25))),(8,6)))),((((69,68),(70,67)),(30,(33,(29,(31,((32,28),27)))))),((55,(5,4)),3))))))),1);
   tree tree_2269 [p = 0.000, P = 0.096] = [&W 0.000033] (22,(23,(7,((40,(39,2)),((62,(((66,63),(65,59)),((64,58),(57,56)))),(((((52,(51,50)),34),((18,((44,(54,43)),((19,17),10))),(((26,12),((24,(20,(15,14))),11)),(((61,60),16),(13,(21,9)))))),(((49,((53,(47,46)),(48,45))),((38,(41,(42,35))),((37,36),25))),(8,6))),((((69,68),(70,67)),(30,(33,(29,(31,((32,28),27)))))),((55,(5,4)),3))))))),1);
   tree tree_2270 [p = 0.000, P = 0.096] = [&W 0.000033] (22,(23,(7,((40,(39,2)),((62,(((66,63),(65,59)),((64,58),(57,56)))),((52,(51,50)),((34,(((49,((53,(47,46)),(48,45))),((18,((19,17),((54,(44,43)),10))),(((26,12),((24,(20,(15,14))),11)),(((61,60),16),(13,(21,9)))))),(((38,(41,(42,35))),((37,36),25)),(8,6)))),(((69,(68,(70,67))),(30,(33,(29,(31,((32,28),27)))))),((55,(5,4)),3)))))))),1);
   tree tree_2271 [p = 0.000, P = 0.096] = [&W 0.000033] (22,(23,(7,((40,(39,2)),((62,(((66,63),(65,59)),((64,58),(57,56)))),(((((52,(51,50)),34),((18,((44,(54,43)),((19,17),10))),(((26,12),((24,(20,(15,14))),11)),(((61,60),16),(13,(21,9)))))),(((49,((53,(47,46)),(48,45))),((38,(41,(42,35))),(37,(36,25)))),(8,6))),(((69,(68,(70,67))),((33,30),(29,(31,((32,28),27))))),((55,(5,4)),3))))))),1);
   tree tree_2272 [p = 0.000, P = 0.096] = [&W 0.000033] (22,(23,(7,((40,(39,2)),((62,(((65,(66,63)),59),(64,(58,(57,56))))),((((52,(51,50)),34),(((18,((19,17),((44,(54,43)),10))),(((26,12),((24,(20,(15,14))),11)),(((61,60),16),(13,(21,9))))),(((38,(41,(42,35))),((37,36),25)),((49,((53,(47,46)),(48,45))),(8,6))))),((((69,68),(70,67)),((33,30),(29,(31,((32,28),27))))),((55,(5,4)),3))))))),1);
   tree tree_2273 [p = 0.000, P = 0.096] = [&W 0.000033] (22,(23,(7,((40,(39,2)),((((((52,51),50),34),((18,((19,17),((44,(54,43)),10))),(((26,12),((24,(20,(15,14))),11)),(((61,60),16),(13,(21,9)))))),(((49,((53,(47,46)),(48,45))),((38,(41,(42,35))),((37,36),25))),(8,6))),((((69,68),(70,67)),((33,30),(29,(31,((32,28),27))))),((62,(((66,63),(65,59)),((64,58),(57,56)))),((55,(5,4)),3))))))),1);
   tree tree_2274 [p = 0.000, P = 0.096] = [&W 0.000033] (22,(23,(7,((40,(39,2)),((62,(((66,63),(65,59)),((64,58),(57,56)))),((((((52,51),50),34),((18,((19,17),(((54,44),43),10))),(((26,12),((24,(20,(15,14))),11)),(((61,60),16),(13,(21,9)))))),((49,((53,(47,46)),(48,45))),(((38,(41,(42,35))),((37,36),25)),(8,6)))),((((69,68),(70,67)),(33,(30,(29,((32,28),(31,27)))))),((55,(5,4)),3))))))),1);
   tree tree_2275 [p = 0.000, P = 0.096] = [&W 0.000033] (22,(23,(7,((40,(39,2)),((62,(((66,63),(65,59)),((64,58),(57,56)))),(((((52,(51,50)),34),((18,((19,17),((44,(54,43)),10))),(((26,12),((24,(20,(15,14))),11)),(((61,60),16),(13,(21,9)))))),(((49,((53,(47,46)),(48,45))),((38,(41,(42,35))),((37,36),25))),(8,6))),((((69,68),(70,67)),(33,(30,(29,((31,(32,28)),27))))),((55,(5,4)),3))))))),1);
   tree tree_2276 [p = 0.000, P = 0.096] = [&W 0.000033] (22,(23,(7,((40,(39,2)),((((18,((44,(54,43)),((19,17),10))),(((26,12),((24,(20,(15,14))),11)),(((61,60),16),(13,(21,9))))),(((((52,51),50),34),((49,((53,(47,46)),(48,45))),((38,(41,(42,35))),((37,36),25)))),(8,6))),(((62,(((66,63),(65,59)),((64,58),(57,56)))),(((69,68),(70,67)),((33,30),(29,(31,((32,28),27)))))),((55,(5,4)),3)))))),1);
   tree tree_2277 [p = 0.000, P = 0.096] = [&W 0.000033] (22,(23,(7,((40,(39,2)),((62,(((66,63),(65,59)),(64,(58,(57,56))))),(((((52,51),50),34),(((18,(((44,(54,43)),(19,17)),10)),(((26,12),((24,(20,(15,14))),11)),(((61,60),16),(13,(21,9))))),(((49,((53,(47,46)),(48,45))),((38,(41,(42,35))),((37,36),25))),(8,6)))),((((69,68),(70,67)),(33,(30,(29,(31,((32,28),27)))))),((55,(5,4)),3))))))),1);
   tree tree_2278 [p = 0.000, P = 0.096] = [&W 0.000033] (22,(23,(7,((40,(39,2)),(((62,(((66,63),(65,59)),((64,58),(57,56)))),(((((52,51),50),34),((18,(((44,(54,43)),(19,17)),10)),(((26,12),((24,(20,(15,14))),11)),(((61,60),16),(13,(21,9)))))),(((38,(41,(42,35))),((37,36),25)),((49,((53,(47,46)),(48,45))),(8,6))))),((((69,68),(70,67)),(33,(30,(29,(31,((32,28),27)))))),((55,(5,4)),3)))))),1);
   tree tree_2279 [p = 0.000, P = 0.096] = [&W 0.000033] (22,(23,(7,((40,(39,2)),((62,(((66,63),(65,59)),((64,58),(57,56)))),((((49,((53,(47,46)),(48,45))),(((51,(52,50)),34),((18,((19,17),((54,(44,43)),10))),(((26,12),((24,(20,(15,14))),11)),(((61,60),16),(13,(21,9))))))),(((38,(41,(42,35))),(37,(36,25))),(8,6))),(((68,(69,(70,67))),(33,(30,(29,(31,((32,28),27)))))),((55,(5,4)),3))))))),1);
   tree tree_2280 [p = 0.000, P = 0.096] = [&W 0.000033] (22,(23,(7,((40,(39,2)),((62,(((66,63),(65,59)),((64,58),(57,56)))),((((((52,51),50),34),((18,(((44,(54,43)),(19,17)),10)),(((26,12),((24,(20,(15,14))),11)),(((61,60),16),(13,(21,9)))))),(((38,(41,(42,35))),((37,36),25)),((49,((53,(47,46)),(48,45))),(8,6)))),((((69,68),(70,67)),(33,(30,(29,(31,((32,28),27)))))),((55,(5,4)),3))))))),1);
   tree tree_2281 [p = 0.000, P = 0.096] = [&W 0.000033] (22,(23,(7,((40,(39,2)),((62,(((66,63),(65,59)),(57,((64,58),56)))),(((34,((18,((44,(54,43)),((19,17),10))),(((26,12),(((52,(51,50)),(24,(20,(15,14)))),11)),(((61,60),16),(13,(21,9)))))),(((49,((53,(47,46)),(48,45))),((38,(41,(42,35))),((37,36),25))),(8,6))),((((69,68),(70,67)),(33,(30,(29,(31,((32,28),27)))))),((55,(5,4)),3))))))),1);
   tree tree_2282 [p = 0.000, P = 0.096] = [&W 0.000033] (22,(23,(7,((40,(39,2)),((62,(((66,63),(65,59)),((64,58),(57,56)))),(((((49,((53,(47,46)),(48,45))),((52,(51,50)),34)),((18,((19,17),((44,(54,43)),10))),(((26,12),((24,(20,(15,14))),11)),(((61,60),16),(13,(21,9)))))),(((38,(41,(42,35))),((37,36),25)),(8,6))),((((69,68),(70,67)),(33,(30,(29,(31,((32,28),27)))))),((55,(5,4)),3))))))),1);
   tree tree_2283 [p = 0.000, P = 0.096] = [&W 0.000033] (22,(23,(7,((40,(39,2)),(((62,(((66,63),(65,59)),((64,58),(57,56)))),((((49,((53,(47,46)),(48,45))),34),((18,((19,17),((44,(54,43)),10))),(((26,12),((24,(20,(15,14))),11)),(((61,60),16),(13,(21,9)))))),(((52,(51,50)),((38,(41,(42,35))),((37,36),25))),(8,6)))),((((69,68),(70,67)),(33,(30,(29,(31,((32,28),27)))))),((55,(5,4)),3)))))),1);
   tree tree_2284 [p = 0.000, P = 0.096] = [&W 0.000033] (22,(23,(7,((40,(39,2)),(((((52,(51,50)),34),((49,((53,(47,46)),(48,45))),((18,((19,17),((44,(54,43)),10))),(((26,12),((24,(20,(15,14))),11)),(((61,60),16),(13,(21,9))))))),(((38,(41,(42,35))),((37,36),25)),(8,6))),((62,(((66,63),(65,59)),((64,58),(57,56)))),((((69,68),(70,67)),(33,(30,(29,(31,((32,28),27)))))),((55,(5,4)),3))))))),1);
   tree tree_2285 [p = 0.000, P = 0.096] = [&W 0.000033] (22,(23,(7,((40,(39,2)),((62,(((66,63),(65,59)),((64,58),(57,56)))),((((((52,51),50),34),((18,((19,17),((44,(54,43)),10))),(((26,12),((24,(20,(15,14))),11)),(((61,60),16),(13,(21,9)))))),((((49,(53,(47,46))),(48,45)),((38,(41,(42,35))),((37,36),25))),(8,6))),((((69,68),(70,67)),(33,(30,(29,(31,((32,28),27)))))),((55,(5,4)),3))))))),1);
   tree tree_2286 [p = 0.000, P = 0.096] = [&W 0.000033] (22,(23,(7,((40,(39,2)),((62,(((66,63),(65,59)),((64,58),(57,56)))),((((((52,51),50),34),((18,((19,17),(((54,44),43),10))),(((26,12),((24,(20,(15,14))),11)),(((61,60),16),(13,(21,9)))))),(((49,((53,(47,46)),(48,45))),((38,(41,(42,35))),((37,36),25))),(8,6))),((((69,68),(70,67)),(33,(30,(29,(31,((32,28),27)))))),((55,(5,4)),3))))))),1);
   tree tree_2287 [p = 0.000, P = 0.096] = [&W 0.000033] (22,(23,(7,((40,(39,2)),((62,(((66,63),(65,59)),(((64,58),57),56))),(((((52,(51,50)),34),((18,((19,17),((44,(54,43)),10))),(((26,12),((24,(20,(15,14))),11)),(((61,60),16),(13,(21,9)))))),(((49,((53,(47,46)),(48,45))),((38,(41,(42,35))),((37,36),25))),(8,6))),((((69,68),(70,67)),(30,(33,(29,(31,((32,28),27)))))),((55,(5,4)),3))))))),1);
   tree tree_2288 [p = 0.000, P = 0.096] = [&W 0.000033] (22,(23,(7,((40,(39,2)),((62,(((66,63),(65,59)),((64,58),(57,56)))),((((((52,51),50),34),((18,((19,17),(((54,44),43),10))),(((26,12),((24,(20,(15,14))),11)),(((61,60),16),(13,(21,9)))))),(((49,((53,(47,46)),(48,45))),((38,(41,(42,35))),((37,36),25))),(8,6))),(((68,(69,(70,67))),(33,(30,(29,(31,((32,28),27)))))),((55,(5,4)),3))))))),1);
   tree tree_2289 [p = 0.000, P = 0.096] = [&W 0.000033] (22,(23,(7,((40,(39,2)),((62,(((66,63),(65,59)),((64,58),(57,56)))),((((49,((53,(47,46)),(48,45))),(((52,(51,50)),34),((18,((19,17),((54,(44,43)),10))),(((26,12),((24,(20,(15,14))),11)),(((61,60),16),(13,(21,9))))))),(((38,(41,(42,35))),((37,36),25)),(8,6))),(((69,(68,(70,67))),(33,(30,(29,(31,((32,28),27)))))),((55,(5,4)),3))))))),1);
   tree tree_2290 [p = 0.000, P = 0.096] = [&W 0.000033] (22,(23,(7,((40,(39,2)),((62,(((66,63),(65,59)),((64,58),(57,56)))),(((((51,(52,50)),34),((18,((19,17),((44,(54,43)),10))),(((26,12),((24,(20,(15,14))),11)),(((61,60),16),(13,(21,9)))))),(((49,((53,(47,46)),(48,45))),((38,(41,(42,35))),((37,36),25))),(8,6))),((((69,68),(70,67)),(33,(30,(29,(31,((32,28),27)))))),((55,(5,4)),3))))))),1);
   tree tree_2291 [p = 0.000, P = 0.096] = [&W 0.000033] (22,(23,(7,((40,(39,2)),((62,(((66,63),(65,59)),(57,((64,58),56)))),(((((52,(51,50)),34),((18,((19,17),((44,(54,43)),10))),(((26,12),((24,(20,(15,14))),11)),(((61,60),16),(13,(21,9)))))),((((53,(47,46)),(49,(48,45))),((38,(41,(42,35))),((37,36),25))),(8,6))),((((69,68),(70,67)),(33,(30,(29,(31,((32,28),27)))))),((55,(5,4)),3))))))),1);
   tree tree_2292 [p = 0.000, P = 0.096] = [&W 0.000033] (22,(23,(7,((40,(39,2)),((62,(((66,63),(65,59)),((64,58),(57,56)))),(((((52,(51,50)),34),((18,((19,17),(((54,44),43),10))),(((26,12),((24,(20,(15,14))),11)),(((61,60),16),(13,(21,9)))))),(((49,((53,(47,46)),(48,45))),((38,(41,(42,35))),(37,(36,25)))),(8,6))),((((69,68),(70,67)),(29,((33,30),(31,((32,28),27))))),((55,(5,4)),3))))))),1);
   tree tree_2293 [p = 0.000, P = 0.096] = [&W 0.000033] (22,(23,(7,((40,(39,2)),((62,(((66,63),(65,59)),((64,58),(57,56)))),(((((52,(51,50)),34),((18,((19,17),(((54,44),43),10))),(((26,12),((24,(20,(15,14))),11)),(((61,60),16),(13,(21,9)))))),(((49,((53,(47,46)),(48,45))),((38,(41,(42,35))),((37,36),25))),(8,6))),((((69,68),(70,67)),(29,((33,30),(31,((32,28),27))))),((55,(5,4)),3))))))),1);
   tree tree_2294 [p = 0.000, P = 0.097] = [&W 0.000033] (22,(23,(7,((40,(39,2)),((62,(((66,63),(65,59)),((64,58),(57,56)))),(((((52,(51,50)),34),((18,(((54,44),43),((19,17),10))),(((26,12),((24,(20,(15,14))),11)),(((61,60),16),(13,(21,9)))))),(((38,(41,(42,35))),((37,36),25)),((49,((53,(47,46)),(48,45))),(8,6)))),((((69,68),(70,67)),(29,((33,30),(31,((32,28),27))))),((55,(5,4)),3))))))),1);
   tree tree_2295 [p = 0.000, P = 0.097] = [&W 0.000033] (22,(23,(7,((40,(39,2)),((62,(((66,63),(65,59)),((64,58),(57,56)))),((((18,(((54,(44,43)),(19,17)),10)),(((26,12),((24,(20,(15,14))),11)),(((61,60),16),(13,(21,9))))),((((52,51),50),34),(((49,((53,(47,46)),(48,45))),((38,(41,(42,35))),((37,36),25))),(8,6)))),((((69,68),(70,67)),(29,((33,30),(31,((32,28),27))))),((55,(5,4)),3))))))),1);
   tree tree_2296 [p = 0.000, P = 0.097] = [&W 0.000033] (22,(23,(7,((40,(39,2)),((62,(((66,63),(65,59)),(64,(58,(57,56))))),((((((52,51),50),34),((49,(53,((47,46),(48,45)))),((18,((19,17),((44,(54,43)),10))),(((26,12),((24,(20,(15,14))),11)),(((61,60),16),(13,(21,9))))))),(((38,(41,(42,35))),((37,36),25)),(8,6))),(((69,(68,(70,67))),((33,30),(29,((32,28),(31,27))))),((55,(5,4)),3))))))),1);
   tree tree_2297 [p = 0.000, P = 0.097] = [&W 0.000033] (22,(23,(7,((40,(39,2)),((62,(((66,63),(65,59)),((64,58),(57,56)))),((((52,(51,50)),34),(((18,((19,17),((44,(54,43)),10))),(((26,12),((24,(20,(15,14))),11)),(((61,60),16),(13,(21,9))))),(((49,((53,(47,46)),(48,45))),((38,(41,(42,35))),((37,36),25))),(8,6)))),((((69,68),(70,67)),((33,30),(29,((32,28),(31,27))))),((55,(5,4)),3))))))),1);
   tree tree_2298 [p = 0.000, P = 0.097] = [&W 0.000033] (22,(23,(7,((40,(39,2)),((62,(((66,63),(65,59)),((64,58),(57,56)))),(((((52,(51,50)),34),((18,(((44,(54,43)),(19,17)),10)),(((26,12),((24,(20,(15,14))),11)),(((61,60),16),(13,(21,9)))))),(((49,((53,(47,46)),(48,45))),((38,(41,(42,35))),((37,36),25))),(8,6))),((((69,68),(70,67)),(29,((33,30),(31,((32,28),27))))),((55,(5,4)),3))))))),1);
   tree tree_2299 [p = 0.000, P = 0.097] = [&W 0.000033] (22,(23,(7,((40,(39,2)),((62,(((66,63),(65,59)),((64,58),(57,56)))),((((69,(68,(70,67))),(30,(33,(29,((32,28),(31,27)))))),((((52,(51,50)),34),((((54,(44,43)),(19,17)),10),(((26,12),((24,(20,(15,14))),11)),(18,(((61,60),16),(13,(21,9))))))),(((49,((53,(47,46)),(48,45))),((38,(41,(42,35))),((37,36),25))),(8,6)))),((55,(5,4)),3)))))),1);
   tree tree_2300 [p = 0.000, P = 0.097] = [&W 0.000033] (22,(23,(7,((40,(39,2)),((62,(((66,63),(65,59)),((64,58),(57,56)))),(((((19,17),((54,(44,43)),10)),(((26,12),((24,(20,(15,14))),11)),(18,(((61,60),16),((21,13),9))))),((49,((53,(47,46)),(48,45))),(((38,(41,(42,35))),(37,(36,25))),(8,6)))),(((52,(51,50)),34),(((68,(69,(70,67))),((33,30),(29,((31,(32,28)),27)))),((55,(5,4)),3)))))))),1);
   tree tree_2301 [p = 0.000, P = 0.097] = [&W 0.000033] (22,(23,(7,((40,(39,2)),((62,(((66,63),(65,59)),((64,58),(57,56)))),(((69,(68,(70,67))),(((33,30),29),(31,((32,28),27)))),(((((38,(41,(42,35))),((37,36),25)),(((51,(52,50)),34),((49,((53,(47,46)),(48,45))),((((44,(54,43)),(19,17)),10),(((26,12),((24,(20,(15,14))),11)),(18,(((61,60),16),((21,13),9)))))))),(8,6)),((55,(5,4)),3))))))),1);
   tree tree_2302 [p = 0.000, P = 0.097] = [&W 0.000033] (22,(23,(7,((40,(39,2)),(((62,(((66,63),(65,59)),((64,58),(57,56)))),(((((52,51),50),34),((18,((19,17),((44,(54,43)),10))),(((26,12),((24,(20,(15,14))),11)),(((61,60),16),(13,(21,9)))))),(((49,((53,(47,46)),(48,45))),((38,(41,(42,35))),((37,36),25))),(8,6)))),((((69,68),(70,67)),(29,((33,30),(31,((32,28),27))))),((55,(5,4)),3)))))),1);
   tree tree_2303 [p = 0.000, P = 0.097] = [&W 0.000033] (22,(23,(7,((40,(39,2)),((62,(((66,63),(65,59)),(64,(58,(57,56))))),((((((52,51),50),34),((49,((53,(47,46)),(48,45))),((18,((44,(54,43)),((19,17),10))),(((26,12),((24,(20,(15,14))),11)),(((61,60),16),(13,(21,9))))))),(((38,(41,(42,35))),((37,36),25)),(8,6))),((((69,68),(70,67)),(29,((33,30),(31,((32,28),27))))),((55,(5,4)),3))))))),1);
   tree tree_2304 [p = 0.000, P = 0.097] = [&W 0.000033] (22,(23,(7,((40,(39,2)),((((((52,51),50),34),((18,((19,17),((44,(54,43)),10))),(((26,12),((24,(20,(15,14))),11)),(((61,60),16),(13,(21,9)))))),(((49,((53,(47,46)),(48,45))),((38,(41,(42,35))),((37,36),25))),(8,6))),(((62,(((66,63),(65,59)),((64,58),(57,56)))),((68,(69,(70,67))),(29,((33,30),(31,((32,28),27)))))),((55,(5,4)),3)))))),1);
   tree tree_2305 [p = 0.000, P = 0.097] = [&W 0.000033] (22,(23,(7,((40,(39,2)),((62,(((66,63),(65,59)),((64,58),(57,56)))),(((((52,(51,50)),34),((18,((19,17),((44,(54,43)),10))),(((26,12),((24,(20,(15,14))),11)),(((61,60),16),(13,(21,9)))))),(((49,((53,(47,46)),(48,45))),((38,(41,(42,35))),((37,36),25))),(8,6))),((((69,68),(70,67)),(29,((33,30),(31,((32,28),27))))),((55,(5,4)),3))))))),1);
   tree tree_2306 [p = 0.000, P = 0.097] = [&W 0.000033] (22,(23,(7,((40,(39,2)),((52,(51,50)),((62,(((66,63),(65,59)),((64,58),(57,56)))),(((34,((49,((53,(47,46)),(48,45))),((18,((19,17),((44,(54,43)),10))),(((26,12),((24,(20,(15,14))),11)),(((61,60),16),(13,(21,9))))))),(((38,(41,(42,35))),((37,36),25)),(8,6))),((((69,68),(70,67)),(30,(33,(29,((32,28),(31,27)))))),((55,(5,4)),3)))))))),1);
   tree tree_2307 [p = 0.000, P = 0.097] = [&W 0.000033] (22,(23,(7,((40,(39,2)),((62,(((66,63),(65,59)),((64,58),(57,56)))),(((52,(51,50)),((34,((18,((19,17),((44,(54,43)),10))),(((26,12),((24,(20,(15,14))),11)),(((61,60),16),(13,(21,9)))))),(((38,(41,(42,35))),((37,36),25)),((49,((53,(47,46)),(48,45))),(8,6))))),((((69,68),(70,67)),((33,30),(29,((31,(32,28)),27)))),((55,(5,4)),3))))))),1);
   tree tree_2308 [p = 0.000, P = 0.097] = [&W 0.000033] (22,(23,(7,((40,(39,2)),(((62,(((66,63),(65,59)),((64,58),(57,56)))),((((52,51),50),34),(((18,((19,17),((44,(54,43)),10))),(((26,12),((24,(20,(15,14))),11)),(((61,60),16),(13,(21,9))))),(((38,(41,(42,35))),((37,36),25)),((49,((53,(47,46)),(48,45))),(8,6)))))),((((69,68),(70,67)),(33,(30,(29,((31,(32,28)),27))))),((55,(5,4)),3)))))),1);
   tree tree_2309 [p = 0.000, P = 0.097] = [&W 0.000033] (22,(23,(7,((40,(39,2)),((62,(((66,63),(65,59)),((64,58),(57,56)))),((((((52,51),50),34),((18,((19,17),((54,(44,43)),10))),(((26,12),((24,(20,(15,14))),11)),(((61,60),16),(13,(21,9)))))),(((49,((53,(47,46)),(48,45))),((38,(42,(41,35))),((37,36),25))),(8,6))),(((68,(69,(70,67))),(30,(33,(29,((31,(32,28)),27))))),((55,(5,4)),3))))))),1);
   tree tree_2310 [p = 0.000, P = 0.097] = [&W 0.000033] (22,(23,(7,((40,(39,2)),((62,(((66,63),(65,59)),((64,58),(57,56)))),((((((52,51),50),34),((18,((44,(54,43)),((19,17),10))),(((26,12),((24,(20,(15,14))),11)),(((61,60),16),(13,(21,9)))))),(((49,((53,(47,46)),(48,45))),((38,(41,(42,35))),((37,36),25))),(8,6))),((((69,68),(70,67)),(33,(30,(29,((31,(32,28)),27))))),((55,(5,4)),3))))))),1);
   tree tree_2311 [p = 0.000, P = 0.097] = [&W 0.000033] (22,(23,(7,((40,(39,2)),((62,(((66,63),(65,59)),((64,58),(57,56)))),((((52,(51,50)),34),(((18,((19,17),((54,(44,43)),10))),(((26,12),((24,(20,(15,14))),11)),(((61,60),16),(13,(21,9))))),((49,((53,(47,46)),(48,45))),(((38,(41,(42,35))),((37,36),25)),(8,6))))),((((69,68),(70,67)),((33,30),(29,(31,((32,28),27))))),((55,(5,4)),3))))))),1);
   tree tree_2312 [p = 0.000, P = 0.097] = [&W 0.000033] (22,(23,(7,((40,(39,2)),((62,(((66,63),(65,59)),((64,58),(57,56)))),((((52,(51,50)),34),(((18,((44,(54,43)),((19,17),10))),(((26,12),((24,(20,(15,14))),11)),(((61,60),16),(13,(21,9))))),(((49,((53,(47,46)),(48,45))),((38,(41,(42,35))),((37,36),25))),(8,6)))),((((69,68),(70,67)),((33,30),(29,(31,((32,28),27))))),((55,(5,4)),3))))))),1);
   tree tree_2313 [p = 0.000, P = 0.097] = [&W 0.000033] (22,(23,(7,((40,(39,2)),(((62,(((66,63),(65,59)),((64,58),(57,56)))),(52,(51,50))),((((18,((19,17),((44,(54,43)),10))),(((26,12),((24,(20,(15,14))),11)),(((61,60),16),(13,(21,9))))),(34,(((49,((53,(47,46)),(48,45))),((38,(41,(42,35))),((37,36),25))),(8,6)))),((((69,68),(70,67)),(33,(30,(29,((31,(32,28)),27))))),((55,(5,4)),3))))))),1);
   tree tree_2314 [p = 0.000, P = 0.097] = [&W 0.000033] (22,(23,(7,((40,(39,2)),((62,(((66,63),(65,59)),((64,58),(57,56)))),((((52,(51,50)),34),(((18,((19,17),((44,(54,43)),10))),(((26,12),((24,(20,(15,14))),11)),(((61,60),16),(13,(21,9))))),((49,((53,(47,46)),(48,45))),(((38,(41,(42,35))),((37,36),25)),(8,6))))),((((69,68),(70,67)),((33,30),(29,((32,28),(31,27))))),((55,(5,4)),3))))))),1);
   tree tree_2315 [p = 0.000, P = 0.097] = [&W 0.000033] (22,(23,(7,((40,(39,2)),((62,(((66,63),(65,59)),((64,58),(57,56)))),(((((51,(52,50)),34),((49,((53,(47,46)),(48,45))),((18,(((44,(54,43)),(19,17)),10)),(((26,12),((24,(20,(15,14))),11)),(((61,60),16),(13,(21,9))))))),(((38,(41,(42,35))),((37,36),25)),(8,6))),(((69,(68,(70,67))),(30,(33,(29,((32,28),(31,27)))))),((55,(5,4)),3))))))),1);
   tree tree_2316 [p = 0.000, P = 0.097] = [&W 0.000033] (22,(23,(7,((40,(39,2)),((62,(((66,63),(65,59)),((64,58),(57,56)))),((((18,((19,17),((54,(44,43)),10))),(((26,12),((24,(20,(15,14))),11)),(((61,60),16),(13,(21,9))))),(((52,(51,50)),34),(((49,((53,(47,46)),(48,45))),((38,(41,(42,35))),((37,36),25))),(8,6)))),(((68,(69,(70,67))),(30,(33,(29,((32,28),(31,27)))))),((55,(5,4)),3))))))),1);
   tree tree_2317 [p = 0.000, P = 0.097] = [&W 0.000033] (22,(23,(7,((40,(39,2)),((62,(((66,63),(65,59)),((64,58),(57,56)))),((((((52,51),50),34),((((44,(54,43)),18),((19,17),10)),(((26,12),((24,(20,(15,14))),11)),(((61,60),16),(13,(21,9)))))),(((49,((53,(47,46)),(48,45))),((38,(41,(42,35))),((37,36),25))),(8,6))),((((69,68),(70,67)),(33,(30,(29,((32,28),(31,27)))))),((55,(5,4)),3))))))),1);
   tree tree_2318 [p = 0.000, P = 0.097] = [&W 0.000033] (22,(23,(7,((40,(39,2)),((62,(((66,63),(65,59)),((64,58),(57,56)))),(((((51,(52,50)),34),((18,((19,17),((44,(54,43)),10))),(((26,12),((24,(20,(15,14))),11)),(((61,60),16),(13,(21,9)))))),(((49,((53,(47,46)),(48,45))),((38,(41,(42,35))),((37,36),25))),(8,6))),((((69,68),(70,67)),(30,(33,(29,((31,(32,28)),27))))),((55,(5,4)),3))))))),1);
   tree tree_2319 [p = 0.000, P = 0.097] = [&W 0.000033] (22,(23,(7,((40,(39,2)),((62,(((66,63),(65,59)),((64,58),(57,56)))),(((((52,(51,50)),34),((18,((19,17),((54,(44,43)),10))),(((26,12),((24,(20,(15,14))),11)),(((61,60),16),(13,(21,9)))))),(((49,((53,(47,46)),(48,45))),((38,(41,(42,35))),((37,36),25))),(8,6))),((((69,68),(70,67)),((33,30),(29,((31,(32,28)),27)))),((55,(5,4)),3))))))),1);
   tree tree_2320 [p = 0.000, P = 0.097] = [&W 0.000033] (22,(23,(7,((40,(39,2)),((62,(((66,63),(65,59)),((64,58),(57,56)))),((((18,((44,(54,43)),((19,17),10))),(((26,12),((24,(20,(15,14))),11)),(((61,60),16),(13,(21,9))))),(((51,(52,50)),34),(((49,((53,(47,46)),(48,45))),((38,(41,(42,35))),((37,36),25))),(8,6)))),(((68,(69,(70,67))),(33,(30,(29,((32,28),(31,27)))))),((55,(5,4)),3))))))),1);
   tree tree_2321 [p = 0.000, P = 0.097] = [&W 0.000033] (22,(23,(7,((40,(39,2)),((62,(((66,63),(65,59)),((64,58),(57,56)))),(((((52,(51,50)),34),((18,((19,17),((54,(44,43)),10))),(((26,12),((20,(24,(15,14))),11)),(((61,60),16),((21,13),9))))),(((38,(41,(42,35))),((37,36),25)),((49,((53,(47,46)),(48,45))),(8,6)))),((((69,68),(70,67)),(29,((33,30),(31,((32,28),27))))),((55,(5,4)),3))))))),1);
   tree tree_2322 [p = 0.000, P = 0.097] = [&W 0.000033] (22,(23,(7,((40,(39,2)),((62,(((66,63),(65,59)),((64,58),(57,56)))),(((69,(68,(70,67))),(33,(30,(29,((32,28),(31,27)))))),(((((49,((53,(47,46)),(48,45))),((38,(41,(42,35))),((37,36),25))),(((52,(51,50)),34),((18,((19,17),((44,(54,43)),10))),(((26,12),((24,(20,(15,14))),11)),(((61,60),16),(13,(21,9))))))),(8,6)),((55,(5,4)),3))))))),1);
   tree tree_2323 [p = 0.000, P = 0.097] = [&W 0.000033] (22,(23,(7,((40,(39,2)),((62,(((66,63),(65,59)),((64,58),(57,56)))),(((((38,(41,(42,35))),((37,36),25)),(((49,((53,(47,46)),(48,45))),(((52,51),50),34)),((18,((19,17),((54,(44,43)),10))),(((26,12),((24,(20,(15,14))),11)),(((61,60),16),(13,(21,9))))))),(8,6)),((((69,68),(70,67)),(30,(33,(29,(31,((32,28),27)))))),((55,(5,4)),3))))))),1);
   tree tree_2324 [p = 0.000, P = 0.098] = [&W 0.000033] (22,(23,(7,((40,(39,2)),((62,(((66,63),(65,59)),((64,58),(57,56)))),((((((52,51),50),34),((18,((19,17),((44,(54,43)),10))),(((26,12),((24,(20,(15,14))),11)),(((61,60),16),((21,13),9))))),(((49,((53,(47,46)),(48,45))),((38,(41,(42,35))),((37,36),25))),(8,6))),((((69,68),(70,67)),(33,(30,(29,((32,28),(31,27)))))),((55,(5,4)),3))))))),1);
   tree tree_2325 [p = 0.000, P = 0.098] = [&W 0.000033] (22,(23,(7,((40,(39,2)),((62,(((66,63),(65,59)),((64,58),(57,56)))),(((((51,(52,50)),34),((18,((44,(54,43)),((19,17),10))),(((26,12),((24,(20,(15,14))),11)),(((61,60),16),((21,13),9))))),(((49,((53,(47,46)),(48,45))),((38,(41,(42,35))),((37,36),25))),(8,6))),(((69,(68,(70,67))),((33,30),(29,(31,((32,28),27))))),((55,(5,4)),3))))))),1);
   tree tree_2326 [p = 0.000, P = 0.098] = [&W 0.000033] (22,(23,(7,((40,(39,2)),((62,(((66,63),(65,59)),((64,58),(57,56)))),((34,((((52,(51,50)),((38,(41,(42,35))),((37,36),25))),((49,((53,(47,46)),(48,45))),((18,((44,(54,43)),((19,17),10))),(((26,12),((24,(20,(15,14))),11)),(((61,60),16),((21,13),9)))))),(8,6))),(((69,(68,(70,67))),(29,(33,(30,((32,28),(31,27)))))),((55,(5,4)),3))))))),1);
   tree tree_2327 [p = 0.000, P = 0.098] = [&W 0.000033] (22,(23,(7,((40,(39,2)),((62,(((66,63),(65,59)),(57,((64,58),56)))),((((49,((53,(47,46)),(48,45))),((18,((19,17),((44,(54,43)),10))),(((26,12),((24,(20,(15,14))),11)),(((61,60),16),((21,13),9))))),(((52,(51,50)),34),(((38,(41,(42,35))),((37,36),25)),(8,6)))),(((((69,68),(70,67)),(30,(33,(29,((32,28),(31,27)))))),(55,(5,4))),3)))))),1);
   tree tree_2328 [p = 0.000, P = 0.098] = [&W 0.000033] (22,(23,(7,((40,(39,2)),((62,(((66,63),(65,59)),((64,58),(57,56)))),(((((38,(41,(42,35))),((37,36),25)),(((49,((53,(47,46)),(48,45))),((51,(52,50)),34)),((18,((19,17),((54,(44,43)),10))),(((26,12),((24,(20,(15,14))),11)),(((61,60),16),(13,(21,9))))))),(8,6)),(((68,(69,(70,67))),(30,(33,(29,(31,((32,28),27)))))),((55,(5,4)),3))))))),1);
   tree tree_2329 [p = 0.000, P = 0.098] = [&W 0.000033] (22,(23,(7,((40,(39,2)),((62,(((66,63),(65,59)),((64,58),(57,56)))),((((((49,((53,(47,46)),(48,45))),(((52,51),50),34)),((38,(41,(42,35))),((37,36),25))),((18,((19,17),((44,(54,43)),10))),(((26,12),((24,(20,(15,14))),11)),(((61,60),16),(13,(21,9)))))),(8,6)),((((69,68),(70,67)),(30,(33,(29,(31,((32,28),27)))))),((55,(5,4)),3))))))),1);
   tree tree_2330 [p = 0.000, P = 0.098] = [&W 0.000033] (22,(23,(7,((40,(39,2)),((62,(((66,63),(65,59)),((64,58),(57,56)))),((34,(((52,(51,50)),(((49,((53,(47,46)),(48,45))),((38,(41,(42,35))),((37,36),25))),((18,((19,17),((44,(54,43)),10))),(((26,12),((24,(20,(15,14))),11)),(((61,60),16),(13,(21,9))))))),(8,6))),(((68,(69,(70,67))),(29,((33,30),(31,((32,28),27))))),((55,(5,4)),3))))))),1);
   tree tree_2331 [p = 0.000, P = 0.098] = [&W 0.000033] (22,(23,(7,((40,(39,2)),((62,(((66,63),(65,59)),((64,58),(57,56)))),((((((52,(51,50)),34),((38,(41,(42,35))),((37,36),25))),((18,((19,17),((54,(44,43)),10))),((49,((53,(47,46)),(48,45))),(((26,12),((24,(20,(15,14))),11)),(((61,60),16),(13,(21,9))))))),(8,6)),((((69,68),(70,67)),(33,(30,(29,(31,((32,28),27)))))),((55,(5,4)),3))))))),1);
   tree tree_2332 [p = 0.000, P = 0.098] = [&W 0.000033] (22,(23,(7,((40,(39,2)),((62,(((66,63),(65,59)),((64,58),(57,56)))),((((((52,(51,50)),34),((38,(41,(42,35))),((37,36),25))),((49,((53,(47,46)),(48,45))),((18,((19,17),((44,(54,43)),10))),(((26,12),((24,(20,(15,14))),11)),(((61,60),16),(13,(21,9))))))),(8,6)),(((69,(68,(70,67))),(33,(30,(29,(31,((32,28),27)))))),((55,(5,4)),3))))))),1);
   tree tree_2333 [p = 0.000, P = 0.098] = [&W 0.000033] (22,(23,(7,((40,(39,2)),((62,(((66,63),(65,59)),((64,58),(57,56)))),(((((38,(41,(42,35))),((37,36),25)),(((49,((53,(47,46)),(48,45))),((52,(51,50)),34)),((18,((19,17),((44,(54,43)),10))),(((26,12),((24,(20,(15,14))),11)),(((61,60),16),(13,(21,9))))))),(8,6)),(((((69,68),(70,67)),(30,(33,(29,(31,((32,28),27)))))),(55,(5,4))),3)))))),1);
   tree tree_2334 [p = 0.000, P = 0.098] = [&W 0.000033] (22,(23,(7,((40,(39,2)),((62,(((66,63),(65,59)),((64,58),(57,56)))),(((((38,(41,(42,35))),((37,36),25)),(((49,((53,(47,46)),(48,45))),((52,(51,50)),34)),((18,((44,(54,43)),((19,17),10))),(((26,12),((24,(20,(15,14))),11)),(((61,60),16),(13,(21,9))))))),(8,6)),(((69,(68,(70,67))),(33,(30,(29,(31,((32,28),27)))))),((55,(5,4)),3))))))),1);
   tree tree_2335 [p = 0.000, P = 0.098] = [&W 0.000033] (22,(23,(7,((40,(39,2)),((62,(((66,63),(65,59)),((64,58),(57,56)))),((((((52,51),50),34),((18,((19,17),((44,(54,43)),10))),(((26,12),((24,(20,(15,14))),11)),(((61,60),16),((21,13),9))))),(((49,((53,(47,46)),(48,45))),((38,(41,(42,35))),((37,36),25))),(8,6))),((((69,68),(70,67)),((33,30),(29,((32,28),(31,27))))),((55,(5,4)),3))))))),1);
   tree tree_2336 [p = 0.000, P = 0.098] = [&W 0.000033] (22,(23,(7,((40,(39,2)),((62,(((66,63),(65,59)),((64,58),(57,56)))),((((18,((19,17),(((54,44),43),10))),(((26,12),((24,(20,(15,14))),11)),(((61,60),16),(13,(21,9))))),(((52,(51,50)),34),((49,((53,(47,46)),(48,45))),(((38,(41,(42,35))),((37,36),25)),(8,6))))),(((68,(69,(70,67))),(33,(30,(29,(31,((32,28),27)))))),((55,(5,4)),3))))))),1);
   tree tree_2337 [p = 0.000, P = 0.098] = [&W 0.000033] (22,(23,(7,((40,(39,2)),(((62,(((66,63),(65,59)),(64,(58,(57,56))))),(((((52,51),50),((38,(41,(42,35))),((37,36),25))),(((49,((53,(47,46)),(48,45))),34),((18,((19,17),((44,(54,43)),10))),(((26,12),((24,(20,(15,14))),11)),(((61,60),16),(13,(21,9))))))),(8,6))),(((69,(68,(70,67))),((33,30),(29,(31,((32,28),27))))),((55,(5,4)),3)))))),1);
   tree tree_2338 [p = 0.000, P = 0.098] = [&W 0.000033] (22,(23,(7,((40,(39,2)),((62,(((66,63),(65,59)),((64,58),(57,56)))),((((69,68),(70,67)),(29,((33,30),(31,((32,28),27))))),((((52,(51,50)),34),((((49,((53,(47,46)),(48,45))),((38,(41,(42,35))),((37,36),25))),((18,((19,17),((44,(54,43)),10))),(((26,12),((24,(20,(15,14))),11)),(((61,60),16),(13,(21,9)))))),(8,6))),((55,(5,4)),3))))))),1);
   tree tree_2339 [p = 0.000, P = 0.098] = [&W 0.000033] (22,(23,(7,((40,(39,2)),((62,(((66,63),(65,59)),((64,58),(57,56)))),(((((52,(51,50)),34),((18,((((54,44),43),(19,17)),10)),(((26,12),((24,(20,(15,14))),11)),(((61,60),16),(21,(13,9)))))),(((49,((53,(47,46)),(48,45))),((38,(41,(42,35))),((37,36),25))),(8,6))),(((68,(69,(70,67))),(33,(30,(29,(31,((32,28),27)))))),((55,(5,4)),3))))))),1);
   tree tree_2340 [p = 0.000, P = 0.098] = [&W 0.000033] (22,(23,(7,((40,(39,2)),((62,(((66,63),(65,59)),((64,58),(57,56)))),(((((52,(51,50)),34),(18,(((19,17),((54,(44,43)),10)),((((24,(20,(15,14))),(26,12)),11),(((61,60),16),(13,(21,9))))))),(((49,((53,(47,46)),(48,45))),((38,(41,(42,35))),((37,36),25))),(8,6))),((((69,68),(70,67)),(((33,30),29),(31,((32,28),27)))),((55,(5,4)),3))))))),1);
   tree tree_2341 [p = 0.000, P = 0.098] = [&W 0.000033] (22,(23,(7,((40,(39,2)),((62,(((66,63),(65,59)),((64,58),(57,56)))),(((((38,(41,(42,35))),((37,36),25)),(((49,((53,(47,46)),(48,45))),(((52,51),50),34)),((18,((19,17),((54,(44,43)),10))),(((26,12),((24,(20,(15,14))),11)),(((61,60),16),(21,(13,9))))))),(8,6)),((((69,68),(70,67)),(((33,30),29),(31,((32,28),27)))),((55,(5,4)),3))))))),1);
   tree tree_2342 [p = 0.000, P = 0.098] = [&W 0.000033] (22,(23,(7,((40,(39,2)),((62,(((66,63),(65,59)),((64,58),(57,56)))),(((((49,((53,(47,46)),(48,45))),((51,(52,50)),34)),((18,((19,17),((54,(44,43)),10))),(((26,12),((24,(20,(15,14))),11)),(((61,60),16),(21,(13,9)))))),(((38,(41,(42,35))),((37,36),25)),(8,6))),(((68,(69,(70,67))),(33,(30,(29,(31,((32,28),27)))))),((55,(5,4)),3))))))),1);
   tree tree_2343 [p = 0.000, P = 0.098] = [&W 0.000033] (22,(23,(7,((40,(39,2)),((62,(((66,63),(65,59)),((64,58),(57,56)))),(((((49,((53,(47,46)),(48,45))),((38,(41,(42,35))),((37,36),25))),(((51,(52,50)),34),((18,(((44,(54,43)),(19,17)),10)),(((26,12),((24,(20,(15,14))),11)),(((61,60),16),((21,13),9)))))),(8,6)),((((69,68),(70,67)),((33,30),(29,(31,((32,28),27))))),((55,(5,4)),3))))))),1);
   tree tree_2344 [p = 0.000, P = 0.098] = [&W 0.000033] (22,(23,(7,((40,(39,2)),((62,(((66,63),(65,59)),((64,58),(57,56)))),((((((52,51),50),34),((18,((19,17),((54,(44,43)),10))),(((26,12),((24,(20,(15,14))),11)),(((61,60),16),((21,13),9))))),(((49,(53,(47,46))),(48,45)),(((38,(41,(42,35))),((37,36),25)),(8,6)))),(((69,(68,(70,67))),(29,((33,30),((32,28),(31,27))))),((55,(5,4)),3))))))),1);
   tree tree_2345 [p = 0.000, P = 0.098] = [&W 0.000033] (22,(23,(7,((40,(39,2)),((62,(((66,63),(65,59)),((64,58),(57,56)))),((((18,((19,17),(((54,44),43),10))),(((26,12),((24,(20,(15,14))),11)),(((61,60),16),((21,13),9)))),(((51,(52,50)),34),(((49,((53,(47,46)),(48,45))),((38,(41,(42,35))),((37,36),25))),(8,6)))),((((69,68),(70,67)),(29,((33,30),(31,((32,28),27))))),((55,(5,4)),3))))))),1);
   tree tree_2346 [p = 0.000, P = 0.098] = [&W 0.000033] (22,(23,(7,((40,(39,2)),((62,(((66,63),(65,59)),((64,58),(57,56)))),(((((52,(51,50)),34),((18,((19,17),((44,(54,43)),10))),(((26,12),((24,(20,(15,14))),11)),(((61,60),16),(21,(13,9)))))),(((49,((53,(47,46)),(48,45))),((38,(41,(42,35))),((37,36),25))),(8,6))),(((69,(68,(70,67))),(((31,((33,30),29)),(32,28)),27)),((55,(5,4)),3))))))),1);
   tree tree_2347 [p = 0.000, P = 0.098] = [&W 0.000033] (22,(23,(7,((40,(39,2)),((((62,(((66,63),(65,59)),((64,58),(57,56)))),(52,(51,50))),((((38,(41,(42,35))),((37,36),25)),((49,((53,(47,46)),(48,45))),(34,((18,((19,17),((44,(54,43)),10))),(((26,12),((24,(20,(15,14))),11)),(((61,60),16),((21,13),9))))))),(8,6))),((((69,68),(70,67)),(33,(30,(29,((31,(32,28)),27))))),((55,(5,4)),3)))))),1);
   tree tree_2348 [p = 0.000, P = 0.098] = [&W 0.000033] (22,(23,(7,((40,(39,2)),(((62,(((66,63),(65,59)),((64,58),(57,56)))),(52,(51,50))),((((18,((19,17),(((54,44),43),10))),(((26,12),((24,(20,(15,14))),11)),(((61,60),16),(21,(13,9))))),(34,(((49,((53,(47,46)),(48,45))),((38,(41,(42,35))),((37,36),25))),(8,6)))),((((69,68),(70,67)),(((33,30),29),(31,((32,28),27)))),((55,(5,4)),3))))))),1);
   tree tree_2349 [p = 0.000, P = 0.098] = [&W 0.000033] (22,(23,(7,((40,(39,2)),((62,(((66,63),(65,59)),((64,58),(57,56)))),(((((49,((53,(47,46)),(48,45))),((52,(51,50)),34)),((18,((19,17),((44,(54,43)),10))),(((26,12),((24,(20,(15,14))),11)),(((61,60),16),(21,(13,9)))))),(((38,(41,(42,35))),((37,36),25)),(8,6))),((((69,68),(70,67)),((33,30),(29,((32,28),(31,27))))),((55,(5,4)),3))))))),1);
   tree tree_2350 [p = 0.000, P = 0.098] = [&W 0.000033] (22,(23,(7,((40,(39,2)),((62,(((66,63),(65,59)),((64,58),(57,56)))),(((((49,((53,(47,46)),(48,45))),(((52,51),50),34)),((18,((19,17),((44,(54,43)),10))),(((26,12),((24,(20,(15,14))),11)),(((61,60),16),(13,(21,9)))))),(((38,(41,(42,35))),((37,36),25)),(8,6))),(((((69,68),(70,67)),(33,(30,(29,(31,((32,28),27)))))),(55,(5,4))),3)))))),1);
   tree tree_2351 [p = 0.000, P = 0.098] = [&W 0.000033] (22,(23,(7,((40,(39,2)),((62,(((66,63),(65,59)),((64,58),(57,56)))),(((69,(68,(70,67))),(33,(30,(29,((31,(32,28)),27))))),((((((52,51),50),34),((18,((19,17),(((54,44),43),10))),(((26,12),((24,(20,(15,14))),11)),(((61,60),16),(13,(21,9)))))),(((38,(41,(42,35))),((37,36),25)),((49,((53,(47,46)),(48,45))),(8,6)))),((55,(5,4)),3))))))),1);
   tree tree_2352 [p = 0.000, P = 0.098] = [&W 0.000033] (22,(23,(7,((40,(39,2)),((62,(((66,63),(65,59)),((64,58),(57,56)))),(((((69,68),(70,67)),(33,(30,(29,(31,((32,28),27)))))),(((18,((19,17),(((54,44),43),10))),(((26,12),((24,(20,(15,14))),11)),(((61,60),16),(13,(21,9))))),(((52,(51,50)),34),((49,((53,(47,46)),(48,45))),(((38,(41,(42,35))),((37,36),25)),(8,6)))))),((55,(5,4)),3)))))),1);
   tree tree_2353 [p = 0.000, P = 0.098] = [&W 0.000033] (22,(23,(7,((40,(39,2)),((62,(((66,63),(65,59)),((64,58),(57,56)))),((((38,(41,(42,35))),((37,36),25)),((((49,((53,(47,46)),(48,45))),(((52,51),50),34)),((18,((19,17),((54,(44,43)),10))),(((26,12),((24,(20,(15,14))),11)),(((61,60),16),(13,(21,9)))))),(8,6))),((((69,68),(70,67)),(33,(30,(29,((32,28),(31,27)))))),((55,(5,4)),3))))))),1);
   tree tree_2354 [p = 0.000, P = 0.099] = [&W 0.000033] (22,(23,(7,((40,(39,2)),((62,(((66,63),(65,59)),((64,58),(57,56)))),(((((38,(41,(42,35))),((37,36),25)),((49,((53,(47,46)),(48,45))),(((52,(51,50)),34),((18,(((54,44),43),((19,17),10))),(((26,12),((24,(20,(15,14))),11)),(((61,60),16),(13,(21,9)))))))),(8,6)),(((69,(68,(70,67))),((32,28),((31,((33,30),29)),27))),((55,(5,4)),3))))))),1);
   tree tree_2355 [p = 0.000, P = 0.099] = [&W 0.000033] (22,(23,(7,((40,(39,2)),((62,(((66,63),(65,59)),((64,58),(57,56)))),(((((((52,51),50),34),((49,(53,((47,46),(48,45)))),((38,(41,(42,35))),((37,36),25)))),((18,((19,17),((44,(54,43)),10))),(((26,12),((24,(20,(15,14))),11)),(((61,60),16),(13,(21,9)))))),(8,6)),(((68,(69,(70,67))),(((31,((33,30),29)),(32,28)),27)),((55,(5,4)),3))))))),1);
   tree tree_2356 [p = 0.000, P = 0.099] = [&W 0.000033] (22,(23,(7,((40,(39,2)),((62,(((66,63),(65,59)),((64,58),(57,56)))),((((38,(41,(42,35))),(37,(36,25))),((((51,(52,50)),(49,((53,(47,46)),(48,45)))),(34,((18,((19,17),(((54,44),43),10))),(((26,12),((24,(20,(15,14))),11)),(((61,60),16),(13,(21,9))))))),(8,6))),(((69,(68,(70,67))),(30,(33,(29,(31,((32,28),27)))))),((55,(5,4)),3))))))),1);
   tree tree_2357 [p = 0.000, P = 0.099] = [&W 0.000033] (22,(23,(7,((40,(39,2)),((62,(((66,63),(65,59)),((64,58),(57,56)))),((((18,((19,17),((44,(54,43)),10))),(((26,12),((24,(20,(15,14))),11)),(((61,60),16),(13,(21,9))))),(((52,(51,50)),34),(((49,((53,(47,46)),(48,45))),((38,(41,(42,35))),((37,36),25))),(8,6)))),((((69,68),(70,67)),(33,(30,(29,(31,((32,28),27)))))),((55,(5,4)),3))))))),1);
   tree tree_2358 [p = 0.000, P = 0.099] = [&W 0.000033] (22,(23,(7,((40,(39,2)),(((62,(((66,63),(65,59)),((64,58),(57,56)))),((52,51),50)),((((18,((19,17),((44,(54,43)),10))),(((26,12),((24,(20,(15,14))),11)),(((61,60),16),(13,(21,9))))),(34,(((49,((53,(47,46)),(48,45))),((38,(41,(42,35))),((37,36),25))),(8,6)))),(((69,(68,(70,67))),(33,(30,(29,(31,((32,28),27)))))),((55,(5,4)),3))))))),1);
   tree tree_2359 [p = 0.000, P = 0.099] = [&W 0.000033] (22,(23,(7,((40,(39,2)),((62,(((66,63),(65,59)),((64,58),(57,56)))),(((((52,51),50),34),(((18,((44,(54,43)),((19,17),10))),(((26,12),((24,(20,(15,14))),11)),(((61,60),16),(13,(21,9))))),(((49,((53,(47,46)),(48,45))),((38,(41,(42,35))),((37,36),25))),(8,6)))),((((69,68),(70,67)),(30,(33,(29,(31,((32,28),27)))))),((55,(5,4)),3))))))),1);
   tree tree_2360 [p = 0.000, P = 0.099] = [&W 0.000033] (22,(23,(7,((40,(39,2)),((((69,68),(70,67)),((33,30),(29,((32,28),(31,27))))),((62,(((66,63),(65,59)),((64,58),(57,56)))),(((((49,((53,(47,46)),(48,45))),(((52,51),50),34)),((18,((19,17),((54,(44,43)),10))),(((26,12),((24,(20,(15,14))),11)),(((61,60),16),(13,(21,9)))))),(((38,(41,(42,35))),((37,36),25)),(8,6))),((55,(5,4)),3))))))),1);
   tree tree_2361 [p = 0.000, P = 0.099] = [&W 0.000033] (22,(23,(7,((40,(39,2)),((62,(((66,63),(65,59)),((64,58),(57,56)))),(((34,((18,((19,17),((44,(54,43)),10))),((26,(12,((24,(20,(15,14))),11))),(((61,60),16),(13,(21,9)))))),((((52,51),50),((38,(41,(42,35))),((37,36),25))),((49,((53,(47,46)),(48,45))),(8,6)))),((((69,68),(70,67)),(((33,30),29),(31,((32,28),27)))),((55,(5,4)),3))))))),1);
   tree tree_2362 [p = 0.000, P = 0.099] = [&W 0.000033] (22,(23,(7,((40,(39,2)),((62,(((66,63),(65,59)),((64,58),(57,56)))),(((((52,51),50),34),(((49,((53,(47,46)),(48,45))),((38,(41,(42,35))),((37,36),25))),(((18,((19,17),((44,(54,43)),10))),(((26,12),((24,(20,(15,14))),11)),(((61,60),16),(13,(21,9))))),(8,6)))),(((69,(68,(70,67))),(((33,30),29),((31,(32,28)),27))),((55,(5,4)),3))))))),1);
   tree tree_2363 [p = 0.000, P = 0.099] = [&W 0.000033] (22,(23,(7,((40,(39,2)),((62,(((66,63),(65,59)),((64,58),(57,56)))),((((49,((53,(47,46)),(48,45))),((((52,51),50),34),((18,((19,17),((44,(54,43)),10))),((26,(12,((24,(20,(15,14))),11))),(((61,60),16),(13,(21,9))))))),(((38,(41,(42,35))),((37,36),25)),(8,6))),(((69,(68,(70,67))),((33,30),(29,(31,((32,28),27))))),((55,(5,4)),3))))))),1);
   tree tree_2364 [p = 0.000, P = 0.099] = [&W 0.000033] (22,(23,(7,((40,(39,2)),(((((38,(41,(42,35))),((37,36),25)),((((52,51),50),34),((49,((53,(47,46)),(48,45))),((18,(((54,44),43),((19,17),10))),(((26,12),((24,(20,(15,14))),11)),(((61,60),16),(13,(21,9)))))))),(8,6)),((62,(((66,63),(65,59)),((64,58),(57,56)))),((((69,68),(70,67)),(((33,30),29),(31,((32,28),27)))),((55,(5,4)),3))))))),1);
   tree tree_2365 [p = 0.000, P = 0.099] = [&W 0.000033] (22,(23,(7,((40,(39,2)),(((((38,(41,(42,35))),((37,36),25)),(((49,((53,(47,46)),(48,45))),((52,(51,50)),34)),((18,((19,17),((54,(44,43)),10))),(((26,12),((24,(20,(15,14))),11)),(((61,60),16),(13,(21,9))))))),(8,6)),((62,(((66,63),(65,59)),((64,58),(57,56)))),((((69,68),(70,67)),(30,(33,(29,((32,28),(31,27)))))),((55,(5,4)),3))))))),1);
   tree tree_2366 [p = 0.000, P = 0.099] = [&W 0.000033] (22,(23,(7,((40,(39,2)),((62,(((66,63),(65,59)),((64,58),(57,56)))),(((34,((52,(51,50)),(((49,((53,(47,46)),(48,45))),((38,(41,(42,35))),((37,36),25))),((18,((19,17),((44,(54,43)),10))),(((26,12),((24,(20,(15,14))),11)),(((61,60),16),(13,(21,9)))))))),(8,6)),((((69,68),(70,67)),(29,((33,30),(31,((32,28),27))))),((55,(5,4)),3))))))),1);
   tree tree_2367 [p = 0.000, P = 0.099] = [&W 0.000033] (22,(23,(7,((40,(39,2)),((62,(((66,63),(65,59)),((64,58),(57,56)))),(((((38,(41,(42,35))),((37,36),25)),(((49,((53,(47,46)),(48,45))),((52,(51,50)),34)),((18,((19,17),((44,(54,43)),10))),(((26,12),((24,(20,(15,14))),11)),(((61,60),16),(13,(21,9))))))),(8,6)),((((69,68),(70,67)),(29,((33,30),(31,((32,28),27))))),((55,(5,4)),3))))))),1);
   tree tree_2368 [p = 0.000, P = 0.099] = [&W 0.000033] (22,(23,(7,((40,(39,2)),((62,(((66,63),(65,59)),((64,58),(57,56)))),(((((38,(41,(42,35))),((37,36),25)),((49,((53,(47,46)),(48,45))),((((52,51),50),34),((18,((19,17),((44,(54,43)),10))),(((26,12),((24,(20,(15,14))),11)),(((61,60),16),(13,(21,9)))))))),(8,6)),(((69,(68,(70,67))),(30,(33,(29,((32,28),(31,27)))))),((55,(5,4)),3))))))),1);
   tree tree_2369 [p = 0.000, P = 0.099] = [&W 0.000033] (22,(23,(7,((40,(39,2)),((62,(((66,63),(65,59)),((64,58),(57,56)))),((((((52,(51,50)),34),((49,((53,(47,46)),(48,45))),((38,(41,(42,35))),((37,36),25)))),((18,((54,(44,43)),((19,17),10))),(((26,12),((24,(20,(15,14))),11)),(((61,60),16),(13,(21,9)))))),(8,6)),((((69,68),(70,67)),(33,(30,(29,((32,28),(31,27)))))),((55,(5,4)),3))))))),1);
   tree tree_2370 [p = 0.000, P = 0.099] = [&W 0.000033] (22,(23,(7,((40,(39,2)),((62,(((66,63),(65,59)),((64,58),(57,56)))),((((34,((49,((53,(47,46)),(48,45))),((38,(41,(42,35))),((37,36),25)))),((18,((44,(54,43)),((19,17),10))),(((26,12),((24,(20,(15,14))),11)),(((61,60),16),(13,(21,9)))))),(8,6)),((52,(51,50)),((((69,68),(70,67)),((33,30),(29,((31,(32,28)),27)))),((55,(5,4)),3)))))))),1);
   tree tree_2371 [p = 0.000, P = 0.099] = [&W 0.000033] (22,(23,(7,((40,(39,2)),((62,(((66,63),(65,59)),((64,58),(57,56)))),(((((38,(41,(42,35))),((37,36),25)),(((49,((53,(47,46)),(48,45))),(((52,51),50),34)),((18,((((54,44),43),(19,17)),10)),(((26,12),((24,(20,(15,14))),11)),(((61,60),16),(13,(21,9))))))),(8,6)),(((69,(68,(70,67))),(30,(33,(29,((32,28),(31,27)))))),((55,(5,4)),3))))))),1);
   tree tree_2372 [p = 0.000, P = 0.099] = [&W 0.000033] (22,(23,(7,((40,(39,2)),((62,(((66,63),(65,59)),((64,58),(57,56)))),((((51,(52,50)),34),((((49,((53,(47,46)),(48,45))),((38,(41,(42,35))),((37,36),25))),((18,((19,17),((54,(44,43)),10))),(((26,12),((24,(20,(15,14))),11)),(((61,60),16),(13,(21,9)))))),(8,6))),((((69,68),(70,67)),(((31,((33,30),29)),(32,28)),27)),((55,(5,4)),3))))))),1);
   tree tree_2373 [p = 0.000, P = 0.099] = [&W 0.000033] (22,(23,(7,((40,(39,2)),(((62,(((66,63),(65,59)),((64,58),(57,56)))),((((38,(41,(42,35))),((37,36),25)),(((49,((53,(47,46)),(48,45))),(((52,51),50),34)),((18,(((44,(54,43)),(19,17)),10)),(((26,12),((24,(20,(15,14))),11)),(((61,60),16),(13,(21,9))))))),(8,6))),((((69,68),(70,67)),(((33,30),29),(31,((32,28),27)))),((55,(5,4)),3)))))),1);
   tree tree_2374 [p = 0.000, P = 0.099] = [&W 0.000033] (22,(23,(7,((40,(39,2)),((62,(((66,63),(65,59)),((64,58),(57,56)))),((((51,(52,50)),34),((((49,((53,(47,46)),(48,45))),((38,(41,(42,35))),((37,36),25))),((18,((19,17),(((54,44),43),10))),(((26,12),((24,(20,(15,14))),11)),(((61,60),16),(13,(21,9)))))),(8,6))),((((69,68),(70,67)),(((33,30),29),((31,(32,28)),27))),((55,(5,4)),3))))))),1);
   tree tree_2375 [p = 0.000, P = 0.099] = [&W 0.000033] (22,(23,(7,((40,(39,2)),((62,(((66,63),(65,59)),((64,58),(57,56)))),(((((38,(41,(42,35))),((37,36),25)),(((49,((53,(47,46)),(48,45))),(((52,51),50),34)),((18,((19,17),((44,(54,43)),10))),(((26,12),((24,(20,(15,14))),11)),(((61,60),16),(13,(21,9))))))),(8,6)),((55,(5,4)),(((69,(68,(70,67))),(((33,30),29),(31,((32,28),27)))),3))))))),1);
   tree tree_2376 [p = 0.000, P = 0.099] = [&W 0.000033] (22,(23,(7,((40,(39,2)),((62,(((66,63),(65,59)),((64,58),(57,56)))),((((38,(41,(42,35))),((37,36),25)),((((52,(51,50)),34),((49,((53,(47,46)),(48,45))),((18,(((44,(54,43)),(19,17)),10)),(((26,12),((24,(20,(15,14))),11)),(((61,60),16),(13,(21,9))))))),(8,6))),(((68,(69,(70,67))),(29,((33,30),(31,((32,28),27))))),((55,(5,4)),3))))))),1);
   tree tree_2377 [p = 0.000, P = 0.099] = [&W 0.000033] (22,(23,(7,((40,(39,2)),((62,(((66,63),(65,59)),((64,58),(57,56)))),((((((52,(51,50)),34),((38,(41,(42,35))),((37,36),25))),((49,((53,(47,46)),(48,45))),((18,((19,17),((54,(44,43)),10))),(((26,12),((24,(20,(15,14))),11)),(((61,60),16),(13,(21,9))))))),(8,6)),((((69,68),(70,67)),(29,((33,30),((31,(32,28)),27)))),((55,(5,4)),3))))))),1);
   tree tree_2378 [p = 0.000, P = 0.099] = [&W 0.000033] (22,(23,(7,((40,(39,2)),((62,(((66,63),(65,59)),((64,58),(57,56)))),((((((52,51),50),34),((49,((53,(47,46)),(48,45))),((38,(41,(42,35))),(37,(36,25))))),(((18,((19,17),((54,(44,43)),10))),(((26,12),((24,(20,(15,14))),11)),(((61,60),16),(13,(21,9))))),(8,6))),((((69,68),(70,67)),((33,30),(29,((31,(32,28)),27)))),((55,(5,4)),3))))))),1);
   tree tree_2379 [p = 0.000, P = 0.099] = [&W 0.000033] (22,(23,(7,((40,(39,2)),((62,(((66,63),(65,59)),((64,58),(57,56)))),(((((52,(51,50)),34),((18,(((44,(54,43)),(19,17)),10)),(((26,12),((24,(20,(15,14))),11)),(((61,60),16),(13,(21,9)))))),(((49,((53,(47,46)),(48,45))),((38,(41,(42,35))),((37,36),25))),(8,6))),((((69,68),(70,67)),(29,((33,30),((32,28),(31,27))))),((55,(5,4)),3))))))),1);
   tree tree_2380 [p = 0.000, P = 0.099] = [&W 0.000033] (22,(23,(7,((40,(39,2)),((62,(((66,63),(65,59)),((64,58),(57,56)))),((((49,((53,(47,46)),(48,45))),((38,(41,(42,35))),((37,36),25))),((((52,51),50),34),((((19,17),((54,(44,43)),10)),(((26,12),((24,(20,(15,14))),11)),(18,(((61,60),16),(13,(21,9)))))),(8,6)))),((((69,68),(70,67)),(30,(33,(29,(31,((32,28),27)))))),((55,(5,4)),3))))))),1);
   tree tree_2381 [p = 0.000, P = 0.099] = [&W 0.000033] (22,(23,(7,((40,(39,2)),((62,(((66,63),(65,59)),((64,58),(57,56)))),((((49,((53,(47,46)),(48,45))),((38,(41,(42,35))),((37,36),25))),(((52,(51,50)),34),((((19,17),((54,(44,43)),10)),(((26,12),((24,(20,(15,14))),11)),(18,(((61,60),16),(13,(21,9)))))),(8,6)))),((((69,68),(70,67)),(30,(33,(29,((32,28),(31,27)))))),((55,(5,4)),3))))))),1);
   tree tree_2382 [p = 0.000, P = 0.099] = [&W 0.000033] (22,(23,(7,((40,(39,2)),((62,(((66,63),(65,59)),((64,58),(57,56)))),(((((52,51),50),34),(((49,((53,(47,46)),(48,45))),((38,(41,(42,35))),((37,36),25))),((((19,17),((44,(54,43)),10)),(((26,12),((24,(20,(15,14))),11)),(18,(((61,60),16),(13,(21,9)))))),(8,6)))),((((69,68),(70,67)),(33,(30,(29,((32,28),(31,27)))))),((55,(5,4)),3))))))),1);
   tree tree_2383 [p = 0.000, P = 0.099] = [&W 0.000033] (22,(23,(7,((40,(39,2)),((62,(((66,63),(65,59)),(58,(64,(57,56))))),((((38,(41,(42,35))),(37,(36,25))),(((49,((53,(47,46)),(48,45))),((((52,51),50),34),(((19,17),((54,(44,43)),10)),(((26,12),((24,(20,(15,14))),11)),(18,(((61,60),16),(13,(21,9)))))))),(8,6))),((((69,68),(70,67)),(30,(33,(29,((31,(32,28)),27))))),((55,(5,4)),3))))))),1);
   tree tree_2384 [p = 0.000, P = 0.100] = [&W 0.000033] (22,(23,(7,((40,(39,2)),((((69,68),(70,67)),(29,((33,30),(31,((32,28),27))))),(((62,(((66,63),(65,59)),((64,58),(57,56)))),(((38,(41,(42,35))),((37,36),25)),((((51,(52,50)),34),((49,((53,(47,46)),(48,45))),(((19,17),((44,(54,43)),10)),(((26,12),((24,(20,(15,14))),11)),(18,(((61,60),16),(13,(21,9)))))))),(8,6)))),((55,(5,4)),3)))))),1);
   tree tree_2385 [p = 0.000, P = 0.100] = [&W 0.000033] (22,(23,(7,((40,(39,2)),((62,(((66,63),(65,59)),((64,58),(57,56)))),(((((38,(41,(42,35))),((37,36),25)),(((49,((53,(47,46)),(48,45))),((52,(51,50)),34)),(((19,17),((44,(54,43)),10)),(((26,12),((24,(20,(15,14))),11)),(18,(((61,60),16),(13,(21,9)))))))),(8,6)),(((68,(69,(70,67))),(((33,30),29),((32,28),(31,27)))),((55,(5,4)),3))))))),1);
   tree tree_2386 [p = 0.000, P = 0.100] = [&W 0.000033] (22,(23,(7,((40,(39,2)),((((69,68),(70,67)),(29,((33,30),((31,(32,28)),27)))),((62,(((66,63),(65,59)),((64,58),(57,56)))),((((38,(41,(42,35))),((37,36),25)),((((49,((53,(47,46)),(48,45))),((52,(51,50)),34)),(((19,17),((54,(44,43)),10)),(((26,12),((24,(20,(15,14))),11)),(18,(((61,60),16),(13,(21,9))))))),(8,6))),((55,(5,4)),3))))))),1);
   tree tree_2387 [p = 0.000, P = 0.100] = [&W 0.000033] (22,(23,(7,((40,(39,2)),(((52,(51,50)),(((49,((53,(47,46)),(48,45))),(34,(((((54,44),43),(19,17)),10),((26,(12,((24,(20,(15,14))),11))),(18,(((61,60),16),(13,(21,9)))))))),(((38,(41,(42,35))),((37,36),25)),(8,6)))),((62,(((66,63),(65,59)),((64,58),(57,56)))),((((69,68),(70,67)),(29,((33,30),((32,28),(31,27))))),((55,(5,4)),3))))))),1);
   tree tree_2388 [p = 0.000, P = 0.100] = [&W 0.000033] (22,(23,(7,((40,(39,2)),((62,(((66,63),(65,59)),((64,58),(57,56)))),((((69,68),(70,67)),(29,((33,30),(31,((32,28),27))))),(((((51,(52,50)),34),((49,((53,(47,46)),(48,45))),(((19,17),((54,(44,43)),10)),(((26,12),((24,(20,(15,14))),11)),(18,(((61,60),16),(13,(21,9)))))))),(((38,(41,(42,35))),((37,36),25)),(8,6))),((55,(5,4)),3))))))),1);
   tree tree_2389 [p = 0.000, P = 0.100] = [&W 0.000033] (22,(23,(7,((40,(39,2)),((62,(((66,63),(65,59)),((64,58),(57,56)))),((((69,68),(70,67)),((33,30),(29,((32,28),(31,27))))),(((((52,(51,50)),34),(((19,17),((44,(54,43)),10)),(((26,12),((24,(20,(15,14))),11)),(18,(((61,60),16),(13,(21,9))))))),(((49,((53,(47,46)),(48,45))),((38,(41,(42,35))),((37,36),25))),(8,6))),((55,(5,4)),3))))))),1);
   tree tree_2390 [p = 0.000, P = 0.100] = [&W 0.000033] (22,(23,(7,((40,(39,2)),((62,(((66,63),(65,59)),((64,58),(57,56)))),((((((52,51),50),34),((49,((53,(47,46)),(48,45))),((38,(41,(42,35))),((37,36),25)))),((((19,17),(((54,44),43),10)),(((26,12),((24,(20,(15,14))),11)),(18,(((61,60),16),(13,(21,9)))))),(8,6))),((((69,68),(70,67)),(29,((33,30),(31,((32,28),27))))),((55,(5,4)),3))))))),1);
   tree tree_2391 [p = 0.000, P = 0.100] = [&W 0.000033] (22,(23,(7,((40,(39,2)),((62,(((66,63),(65,59)),((64,58),(57,56)))),((((38,(41,(42,35))),((37,36),25)),(((((52,51),50),34),((49,((53,(47,46)),(48,45))),(((19,17),(((54,44),43),10)),(((26,12),((24,(20,(15,14))),11)),(18,(((61,60),16),(13,(21,9)))))))),(8,6))),((((69,68),(70,67)),((33,30),(29,((32,28),(31,27))))),((55,(5,4)),3))))))),1);
   tree tree_2392 [p = 0.000, P = 0.100] = [&W 0.000033] (22,(23,(7,((40,(39,2)),((62,(((66,63),(65,59)),((64,58),(57,56)))),((((38,(41,(42,35))),((37,36),25)),(((49,((53,(47,46)),(48,45))),(((52,(51,50)),34),(((19,17),((44,(54,43)),10)),(((26,12),((24,(20,(15,14))),11)),(18,(((61,60),16),(13,(21,9)))))))),(8,6))),((((69,68),(70,67)),(((33,30),29),(31,((32,28),27)))),((55,(5,4)),3))))))),1);
   tree tree_2393 [p = 0.000, P = 0.100] = [&W 0.000033] (22,(23,(7,((40,(39,2)),((62,(((66,63),(65,59)),((64,58),(57,56)))),((((38,(41,(42,35))),((37,36),25)),((((49,((53,(47,46)),(48,45))),(((52,51),50),34)),(((19,17),((54,(44,43)),10)),(((26,12),((24,(20,(15,14))),11)),(18,(((61,60),16),(13,(21,9))))))),(8,6))),(((69,(68,(70,67))),(29,((33,30),((31,(32,28)),27)))),((55,(5,4)),3))))))),1);
   tree tree_2394 [p = 0.000, P = 0.100] = [&W 0.000033] (22,(23,(7,((40,(39,2)),((62,(((66,63),(65,59)),((64,58),(57,56)))),((((49,((53,(47,46)),(48,45))),((38,(41,(42,35))),((37,36),25))),(((((52,51),50),34),(((19,17),(((54,44),43),10)),(((26,12),((24,(20,(15,14))),11)),(18,(((61,60),16),(13,(21,9))))))),(8,6))),(((69,(68,(70,67))),((33,30),(29,((32,28),(31,27))))),((55,(5,4)),3))))))),1);
   tree tree_2395 [p = 0.000, P = 0.100] = [&W 0.000033] (22,(23,(7,((40,(39,2)),((62,(((66,63),(65,59)),((64,58),(57,56)))),((((((49,(53,(47,46))),(48,45)),((38,(41,(42,35))),((37,36),25))),(((52,(51,50)),34),((((54,(44,43)),(19,17)),10),(((26,12),((24,(20,(15,14))),11)),(18,(((61,60),16),(13,(21,9)))))))),(8,6)),((((69,68),(70,67)),(30,(33,(29,((32,28),(31,27)))))),((55,(5,4)),3))))))),1);
   tree tree_2396 [p = 0.000, P = 0.100] = [&W 0.000033] (22,(23,(7,((40,(39,2)),((62,(((66,63),(65,59)),((64,58),(57,56)))),(((((38,(41,(42,35))),((37,36),25)),(((49,((53,(47,46)),(48,45))),(((52,51),50),34)),(((19,17),((44,(54,43)),10)),(((26,12),((24,(20,(15,14))),11)),(18,(((61,60),16),(13,(21,9)))))))),(8,6)),((((69,68),(70,67)),(33,(30,(29,((32,28),(31,27)))))),((55,(5,4)),3))))))),1);
   tree tree_2397 [p = 0.000, P = 0.100] = [&W 0.000033] (22,(23,(7,((40,(39,2)),((62,(((66,63),(65,59)),((64,58),(57,56)))),(((((38,(41,(42,35))),((37,36),25)),(((49,((53,(47,46)),(48,45))),((52,(51,50)),34)),(((19,17),((54,(44,43)),10)),(((26,12),((24,(20,(15,14))),11)),(18,(((61,60),16),(13,(21,9)))))))),(8,6)),((((69,68),(70,67)),(29,((33,30),(31,((32,28),27))))),((55,(5,4)),3))))))),1);
   tree tree_2398 [p = 0.000, P = 0.100] = [&W 0.000033] (22,(23,(7,((40,(39,2)),((62,(((66,63),(65,59)),((64,58),(57,56)))),(((((38,(41,(42,35))),((37,36),25)),(((52,(51,50)),34),((49,((53,(47,46)),(48,45))),(((19,17),(((54,44),43),10)),(((26,12),((24,(20,(15,14))),11)),(18,(((61,60),16),(13,(21,9))))))))),(8,6)),((((69,68),(70,67)),(33,(30,(29,(31,((32,28),27)))))),((55,(5,4)),3))))))),1);
   tree tree_2399 [p = 0.000, P = 0.100] = [&W 0.000033] (22,(23,(7,((40,(39,2)),((62,(((66,63),(65,59)),((64,58),(57,56)))),(((((49,((53,(47,46)),(48,45))),((38,(41,(42,35))),((37,36),25))),(((52,(51,50)),34),(((19,17),((54,(44,43)),10)),(((26,12),((24,(20,(15,14))),11)),(18,(((61,60),16),(13,(21,9)))))))),(8,6)),(((68,(69,(70,67))),(33,(30,(29,(31,((32,28),27)))))),((55,(5,4)),3))))))),1);
   tree tree_2400 [p = 0.000, P = 0.100] = [&W 0.000033] (22,(23,(7,((40,(39,2)),((62,(((66,63),(65,59)),((64,58),(57,56)))),(((((38,(41,(42,35))),((37,36),25)),(((49,((53,(47,46)),(48,45))),((52,(51,50)),34)),((((54,(44,43)),(19,17)),10),(((26,12),((24,(20,(15,14))),11)),(18,(((61,60),16),(13,(21,9)))))))),(8,6)),(((69,(68,(70,67))),(30,(33,(29,((32,28),(31,27)))))),((55,(5,4)),3))))))),1);
   tree tree_2401 [p = 0.000, P = 0.100] = [&W 0.000033] (22,(23,(7,((40,(39,2)),((62,(((66,63),(65,59)),((64,58),(57,56)))),(((((38,(41,(42,35))),((37,36),25)),(((49,((53,(47,46)),(48,45))),(((52,51),50),34)),((((54,(44,43)),(19,17)),10),(((26,12),((24,(20,(15,14))),11)),(18,(((61,60),16),(13,(21,9)))))))),(8,6)),((((69,68),(70,67)),(33,(30,(29,((32,28),(31,27)))))),((55,(5,4)),3))))))),1);
   tree tree_2402 [p = 0.000, P = 0.100] = [&W 0.000033] (22,(23,(7,((40,(39,2)),((62,(((66,63),(65,59)),((64,58),(57,56)))),((((((51,(52,50)),34),((49,((53,(47,46)),(48,45))),((38,(41,(42,35))),((37,36),25)))),(((19,17),((54,(44,43)),10)),(((26,12),((24,(20,(15,14))),11)),(18,(((61,60),16),(13,(21,9))))))),(8,6)),((((69,68),(70,67)),(29,((33,30),(31,((32,28),27))))),((55,(5,4)),3))))))),1);
   tree tree_2403 [p = 0.000, P = 0.100] = [&W 0.000033] (22,(23,(7,((40,(39,2)),((62,(((66,63),(65,59)),((64,58),(57,56)))),((52,(51,50)),((((34,((38,(41,(42,35))),((37,36),25))),((49,((53,(47,46)),(48,45))),((((54,44),43),((19,17),10)),(((26,12),((24,(20,(15,14))),11)),(18,(((61,60),16),(13,(21,9)))))))),(8,6)),((((69,68),(70,67)),(((33,30),29),(31,((32,28),27)))),((55,(5,4)),3)))))))),1);
   tree tree_2404 [p = 0.000, P = 0.100] = [&W 0.000033] (22,(23,(7,((40,(39,2)),((62,(((66,63),(65,59)),((64,58),(57,56)))),(((((38,(41,(42,35))),((37,36),25)),(((51,(52,50)),34),((49,((53,(47,46)),(48,45))),(((54,(44,43)),((19,17),10)),(((26,12),((24,(20,(15,14))),11)),(18,(((61,60),16),(13,(21,9))))))))),(8,6)),((((69,68),(70,67)),(((33,30),29),(31,((32,28),27)))),((55,(5,4)),3))))))),1);
   tree tree_2405 [p = 0.000, P = 0.100] = [&W 0.000033] (22,(23,(7,((40,(39,2)),((62,(((66,63),(65,59)),((64,58),(57,56)))),(((((49,((53,(47,46)),(48,45))),((38,(41,(42,35))),((37,36),25))),((((52,51),50),34),(((19,17),((54,(44,43)),10)),(((26,12),((24,(20,(15,14))),11)),(18,(((61,60),16),(13,(21,9)))))))),(8,6)),((((69,68),(70,67)),(29,((33,30),(31,((32,28),27))))),((55,(5,4)),3))))))),1);
   tree tree_2406 [p = 0.000, P = 0.100] = [&W 0.000033] (22,(23,(7,((40,(39,2)),(((62,(((66,63),(65,59)),((64,58),(57,56)))),(52,(51,50))),(((((38,(41,(42,35))),((37,36),25)),(34,((49,((53,(47,46)),(48,45))),(((19,17),((44,(54,43)),10)),(((26,12),((24,(20,(15,14))),11)),(18,(((61,60),16),(13,(21,9))))))))),(8,6)),((((69,68),(70,67)),(30,(33,(29,((32,28),(31,27)))))),((55,(5,4)),3))))))),1);
   tree tree_2407 [p = 0.000, P = 0.100] = [&W 0.000033] (22,(23,(7,((40,(39,2)),((62,(((66,63),(65,59)),((64,58),(57,56)))),(((((38,(41,(42,35))),((37,36),25)),((52,(51,50)),((49,((53,(47,46)),(48,45))),(34,(((19,17),((54,(44,43)),10)),(((26,12),((24,(20,(15,14))),11)),(18,(((61,60),16),(13,(21,9)))))))))),(8,6)),(((69,(68,(70,67))),((33,30),(29,((32,28),(31,27))))),((55,(5,4)),3))))))),1);
   tree tree_2408 [p = 0.000, P = 0.100] = [&W 0.000033] (22,(23,(7,((40,(39,2)),((62,(((66,63),(65,59)),((64,58),(57,56)))),(((((38,(41,(42,35))),((37,36),25)),(34,((49,((53,(47,46)),(48,45))),(((19,17),(((54,44),43),10)),(((26,12),((24,(20,(15,14))),((52,(51,50)),11))),(18,(((61,60),16),(13,(21,9))))))))),(8,6)),(((69,(68,(70,67))),(30,(33,(29,((32,28),(31,27)))))),((55,(5,4)),3))))))),1);
   tree tree_2409 [p = 0.000, P = 0.100] = [&W 0.000033] (22,(23,(7,((40,(39,2)),((62,(((66,63),(65,59)),((64,58),(57,56)))),(((((19,17),((54,(44,43)),10)),(((26,12),((52,(51,50)),((24,(20,(15,14))),11))),(18,(((61,60),16),(13,(21,9)))))),(34,(((49,((53,(47,46)),(48,45))),((38,(41,(42,35))),((37,36),25))),(8,6)))),(((69,(68,(70,67))),((33,30),(29,(31,((32,28),27))))),((55,(5,4)),3))))))),1);
   tree tree_2410 [p = 0.000, P = 0.100] = [&W 0.000033] (22,(23,(7,((40,(39,2)),((62,(((66,63),(65,59)),((64,58),(57,56)))),(((((52,(51,50)),34),(((19,17),((44,(54,43)),10)),(((26,12),((24,(20,(15,14))),11)),(18,(((61,60),16),(13,(21,9))))))),((((49,(53,(47,46))),(48,45)),((38,(41,(42,35))),((37,36),25))),(8,6))),((((69,68),(70,67)),(30,((33,29),(31,((32,28),27))))),((55,(5,4)),3))))))),1);
   tree tree_2411 [p = 0.000, P = 0.100] = [&W 0.000033] (22,(23,(7,((40,(39,2)),((62,(((66,63),(65,59)),((64,58),(57,56)))),((((49,((53,(47,46)),(48,45))),(((51,(52,50)),34),(((19,17),((54,(44,43)),10)),(((26,12),((24,(20,(15,14))),11)),(18,(((61,60),16),(13,(21,9)))))))),(((38,(41,(42,35))),((37,36),25)),(8,6))),((((69,68),(70,67)),(29,((33,30),(31,((32,28),27))))),((55,(5,4)),3))))))),1);
   tree tree_2412 [p = 0.000, P = 0.100] = [&W 0.000033] (22,(23,(7,((40,(39,2)),((62,(((66,63),(65,59)),((64,58),(57,56)))),(((((52,(51,50)),34),(((19,17),(((54,44),43),10)),(((26,12),((24,(20,(15,14))),11)),(18,(((61,60),16),(13,(21,9))))))),(((49,((53,(47,46)),(48,45))),((38,(41,(42,35))),((37,36),25))),(8,6))),((((69,68),(70,67)),((33,30),(29,(31,((32,28),27))))),((55,(5,4)),3))))))),1);
   tree tree_2413 [p = 0.000, P = 0.100] = [&W 0.000033] (22,(23,(7,((40,(39,2)),((62,(((66,63),(65,59)),(58,(64,(57,56))))),(((((19,17),((54,(44,43)),10)),(((26,12),((24,(20,(15,14))),11)),(18,(((61,60),16),(13,(21,9)))))),((((51,(52,50)),34),((49,((53,(47,46)),(48,45))),((38,(41,(42,35))),((37,36),25)))),(8,6))),((((69,68),(70,67)),(30,(33,(29,(31,((32,28),27)))))),((55,(5,4)),3))))))),1);
   tree tree_2414 [p = 0.000, P = 0.101] = [&W 0.000033] (22,(23,(7,((40,(39,2)),((62,(((66,63),(65,59)),((64,58),(57,56)))),(((((19,17),((54,(44,43)),10)),(((26,12),((24,(20,(15,14))),11)),(18,(((61,60),16),(13,(21,9)))))),((((52,51),50),34),(((49,((53,(47,46)),(48,45))),((38,(41,(42,35))),((37,36),25))),(8,6)))),(((68,(69,(70,67))),(33,(30,(29,((31,(32,28)),27))))),((55,(5,4)),3))))))),1);
   tree tree_2415 [p = 0.000, P = 0.101] = [&W 0.000033] (22,(23,(7,((40,(39,2)),(((62,(((66,63),(65,59)),((64,58),(57,56)))),((((54,(44,43)),((19,17),10)),(((26,12),((24,(20,(15,14))),11)),(18,(((61,60),16),(13,(21,9)))))),((((52,51),50),34),((49,((53,(47,46)),(48,45))),(((38,(41,(42,35))),((37,36),25)),(8,6)))))),((((69,68),(70,67)),((33,30),(29,(31,((32,28),27))))),((55,(5,4)),3)))))),1);
   tree tree_2416 [p = 0.000, P = 0.101] = [&W 0.000033] (22,(23,(7,((40,(39,2)),((62,(((66,63),(65,59)),((64,58),(57,56)))),(((((52,(51,50)),34),((49,((53,(47,46)),(48,45))),((((54,(44,43)),(19,17)),10),(((26,12),((24,(20,(15,14))),11)),(18,(((61,60),16),(13,(21,9)))))))),(((38,(41,(42,35))),((37,36),25)),(8,6))),(((69,(68,(70,67))),(33,(30,(29,((32,28),(31,27)))))),((55,(5,4)),3))))))),1);
   tree tree_2417 [p = 0.000, P = 0.101] = [&W 0.000033] (22,(23,(7,((40,(39,2)),((62,(((66,63),(65,59)),((64,58),(57,56)))),(((((19,17),((44,(54,43)),10)),(((26,12),((24,(20,(15,14))),11)),(18,(((61,60),16),(13,(21,9)))))),(((51,(52,50)),34),(((49,((53,(47,46)),(48,45))),((38,(41,(42,35))),((37,36),25))),(8,6)))),((((69,68),(70,67)),(33,(30,(29,((32,28),(31,27)))))),((55,(5,4)),3))))))),1);
   tree tree_2418 [p = 0.000, P = 0.101] = [&W 0.000033] (22,(23,(7,((40,(39,2)),((62,(((66,63),(65,59)),((64,58),(57,56)))),(((((19,17),((44,(54,43)),10)),(((26,12),((24,(20,(15,14))),11)),(18,(((61,60),16),(13,(21,9)))))),(((52,(51,50)),34),(((49,((53,(47,46)),(48,45))),((38,((42,41),35)),((37,36),25))),(8,6)))),((((69,68),(70,67)),((33,30),(29,((31,(32,28)),27)))),((55,(5,4)),3))))))),1);
   tree tree_2419 [p = 0.000, P = 0.101] = [&W 0.000033] (22,(23,(7,((40,(39,2)),((62,(((66,63),(65,59)),((64,58),(57,56)))),(((((51,(52,50)),34),((49,((53,(47,46)),(48,45))),(((19,17),((44,(54,43)),10)),(((26,12),((24,(20,(15,14))),11)),(18,(((61,60),16),(13,(21,9)))))))),(((38,(41,(42,35))),((37,36),25)),(8,6))),((((69,68),(70,67)),(33,(30,(29,((32,28),(31,27)))))),((55,(5,4)),3))))))),1);
   tree tree_2420 [p = 0.000, P = 0.101] = [&W 0.000033] (22,(23,(7,((40,(39,2)),((62,(((66,63),(65,59)),((64,58),(57,56)))),((((((52,51),50),34),((((54,44),43),((19,17),10)),(((26,12),((24,(20,(15,14))),11)),(18,(((61,60),16),(13,(21,9))))))),((((49,(53,(47,46))),(48,45)),((38,(41,(42,35))),((37,36),25))),(8,6))),((((69,68),(70,67)),(29,((33,30),(31,((32,28),27))))),((55,(5,4)),3))))))),1);
   tree tree_2421 [p = 0.000, P = 0.101] = [&W 0.000033] (22,(23,(7,((40,(39,2)),((62,(((66,63),(65,59)),((64,58),(57,56)))),(((((49,((53,(47,46)),(48,45))),((52,(51,50)),34)),((((54,(44,43)),(19,17)),10),(((26,12),((24,(20,(15,14))),11)),(18,(((61,60),16),(13,(21,9))))))),(((38,(41,(42,35))),((37,36),25)),(8,6))),((((69,68),(70,67)),(29,((33,30),(31,((32,28),27))))),((55,(5,4)),3))))))),1);
   tree tree_2422 [p = 0.000, P = 0.101] = [&W 0.000033] (22,(23,(7,((40,(39,2)),((62,(((65,(66,63)),59),(58,(64,(57,56))))),(((((51,(52,50)),34),((49,((53,(47,46)),(48,45))),((((54,(44,43)),(19,17)),10),(((26,12),((24,(20,(15,14))),11)),(18,(((61,60),16),(13,(21,9)))))))),(((38,(41,(42,35))),((37,36),25)),(8,6))),((((69,68),(70,67)),(29,((33,30),(31,((32,28),27))))),((55,(5,4)),3))))))),1);
   tree tree_2423 [p = 0.000, P = 0.101] = [&W 0.000033] (22,(23,(7,((40,(39,2)),((62,(((66,63),(65,59)),((64,58),(57,56)))),(((((49,((53,(47,46)),(48,45))),((52,(51,50)),34)),(((19,17),((54,(44,43)),10)),(((26,12),((24,(20,(15,14))),11)),(18,(((61,60),16),(13,(21,9))))))),(((38,(41,(42,35))),(37,(36,25))),(8,6))),((((69,68),(70,67)),(30,(33,(29,(31,((32,28),27)))))),((55,(5,4)),3))))))),1);
   tree tree_2424 [p = 0.000, P = 0.101] = [&W 0.000033] (22,(23,(7,((40,(39,2)),((62,(((66,63),(65,59)),((64,58),(57,56)))),(((((52,(51,50)),34),((((44,(54,43)),(19,17)),10),(((26,12),((24,(20,(15,14))),11)),(18,(((61,60),16),(13,(21,9))))))),(((49,((53,(47,46)),(48,45))),((38,(41,(42,35))),((37,36),25))),(8,6))),((((69,68),(70,67)),(33,(30,(29,(31,((32,28),27)))))),((55,(5,4)),3))))))),1);
   tree tree_2425 [p = 0.000, P = 0.101] = [&W 0.000033] (22,(23,(7,((40,(39,2)),((62,(((66,63),(65,59)),((64,58),(57,56)))),(((((52,(51,50)),34),(((19,17),((54,(44,43)),10)),(((26,12),((24,(20,(15,14))),11)),(18,(((61,60),16),(13,(21,9))))))),(((49,((53,(47,46)),(48,45))),((38,(41,(42,35))),((37,36),25))),(8,6))),(((((69,68),(70,67)),(33,(30,(29,(31,((32,28),27)))))),(55,(5,4))),3)))))),1);
   tree tree_2426 [p = 0.000, P = 0.101] = [&W 0.000033] (22,(23,(7,((40,(39,2)),(((62,(((66,63),(65,59)),((64,58),(57,56)))),(((69,68),(70,67)),((((33,30),29),(32,28)),(31,27)))),(((((51,(52,50)),34),((49,((53,(47,46)),(48,45))),(((19,17),(((54,44),43),10)),(((26,12),((24,(20,(15,14))),11)),(18,(((61,60),16),(13,(21,9)))))))),(((38,(41,(42,35))),((37,36),25)),(8,6))),((55,(5,4)),3)))))),1);
   tree tree_2427 [p = 0.000, P = 0.101] = [&W 0.000033] (22,(23,(7,((40,(39,2)),((62,(((66,63),(65,59)),((64,58),(57,56)))),((((69,68),(70,67)),(30,((33,29),((32,28),(31,27))))),(((((51,(52,50)),34),(((44,(54,43)),((19,17),10)),(((26,12),((24,(20,(15,14))),11)),(18,(((61,60),16),(13,(21,9))))))),(((49,((53,(47,46)),(48,45))),((38,(41,(42,35))),((37,36),25))),(8,6))),((55,(5,4)),3))))))),1);
   tree tree_2428 [p = 0.000, P = 0.101] = [&W 0.000033] (22,(23,(7,((40,(39,2)),((62,(((66,63),(65,59)),((64,58),(57,56)))),((((69,68),(70,67)),(30,(33,(29,(31,((32,28),27)))))),((((49,((53,(47,46)),(48,45))),((((52,51),50),34),(((19,17),((44,(54,43)),10)),(((26,12),((24,(20,(15,14))),11)),(18,(((61,60),16),(13,(21,9)))))))),(((38,(41,(42,35))),((37,36),25)),(8,6))),((55,(5,4)),3))))))),1);
   tree tree_2429 [p = 0.000, P = 0.101] = [&W 0.000033] (22,(23,(7,((40,(39,2)),((62,(((66,63),(65,59)),(64,(58,(57,56))))),(((((52,(51,50)),34),(((69,68),(70,67)),(29,((33,30),(31,((32,28),27)))))),((((19,17),((44,(54,43)),10)),(((26,12),((24,(20,(15,14))),11)),(18,(((61,60),16),(13,(21,9)))))),(((38,(41,(42,35))),((37,36),25)),((49,((53,(47,46)),(48,45))),(8,6))))),((55,(5,4)),3)))))),1);
   tree tree_2430 [p = 0.000, P = 0.101] = [&W 0.000033] (22,(23,(7,((40,(39,2)),((62,(((66,63),(65,59)),((64,58),(57,56)))),((((69,68),(70,67)),((33,30),(29,(31,((32,28),27))))),(((((52,(51,50)),34),(((54,(44,43)),((19,17),10)),(((26,12),((24,(20,(15,14))),11)),(18,(((61,60),16),(13,(21,9))))))),(((49,((53,(47,46)),(48,45))),((38,(41,(42,35))),((37,36),25))),(8,6))),((55,(5,4)),3))))))),1);
   tree tree_2431 [p = 0.000, P = 0.101] = [&W 0.000033] (22,(23,(7,((40,(39,2)),(((62,(((66,63),(65,59)),((64,58),(57,56)))),(((((52,51),50),34),(((19,17),((54,(44,43)),10)),(((26,12),((24,(20,(15,14))),11)),(18,(((61,60),16),(13,(21,9))))))),(((38,(41,(42,35))),((37,36),25)),(((49,(53,(47,46))),(48,45)),(8,6))))),((((69,68),(70,67)),(33,(30,(29,(31,((32,28),27)))))),((55,(5,4)),3)))))),1);
   tree tree_2432 [p = 0.000, P = 0.101] = [&W 0.000033] (22,(23,(7,((40,(39,2)),((62,(((66,63),(65,59)),((64,58),(57,56)))),((((((52,51),50),34),(((54,(44,43)),((19,17),10)),(((26,12),((24,(20,(15,14))),11)),(18,(((61,60),16),(13,(21,9))))))),(((49,((53,(47,46)),(48,45))),((38,(41,(42,35))),((37,36),25))),(8,6))),((((69,68),(70,67)),(33,(30,(29,(31,((32,28),27)))))),((55,(5,4)),3))))))),1);
   tree tree_2433 [p = 0.000, P = 0.101] = [&W 0.000033] (22,(23,(7,((40,(39,2)),((62,(((66,63),(65,59)),((64,58),(57,56)))),(((((51,(52,50)),34),(((19,17),((54,(44,43)),10)),(((26,12),((24,(20,(15,14))),11)),(18,(((61,60),16),(13,(21,9))))))),((((49,(53,(47,46))),(48,45)),((38,(41,(42,35))),((37,36),25))),(8,6))),((((69,68),(70,67)),(30,(33,(29,(31,((32,28),27)))))),((55,(5,4)),3))))))),1);
   tree tree_2434 [p = 0.000, P = 0.101] = [&W 0.000033] (22,(23,(7,((40,(39,2)),((62,(((66,63),(65,59)),((64,58),(57,56)))),((((51,(52,50)),34),((((19,17),((54,(44,43)),10)),(((26,12),((24,(20,(15,14))),11)),(18,(((61,60),16),(13,(21,9)))))),(((49,((53,(47,46)),(48,45))),((38,(41,(42,35))),((37,36),25))),(8,6)))),((((69,68),(70,67)),(33,(30,(29,(31,((32,28),27)))))),((55,(5,4)),3))))))),1);
   tree tree_2435 [p = 0.000, P = 0.101] = [&W 0.000033] (22,(23,(7,((40,(39,2)),((62,(((66,63),(65,59)),((64,58),(57,56)))),(((((52,(51,50)),34),((49,((53,(47,46)),(48,45))),(((19,17),((54,(44,43)),10)),(((26,12),((24,(20,(15,14))),11)),(18,(((61,60),16),(13,(21,9)))))))),(((38,(41,(42,35))),((37,36),25)),(8,6))),(((((69,68),(70,67)),(33,(30,(29,(31,((32,28),27)))))),(55,(5,4))),3)))))),1);
   tree tree_2436 [p = 0.000, P = 0.101] = [&W 0.000033] (22,(23,(7,((40,(39,2)),((((((52,51),50),34),(((54,(44,43)),((19,17),10)),(((26,12),((24,(20,(15,14))),11)),(18,(((61,60),16),(13,(21,9))))))),(((38,(41,(42,35))),((37,36),25)),((49,((53,(47,46)),(48,45))),(8,6)))),((62,(((66,63),(65,59)),((64,58),(57,56)))),(((68,(69,(70,67))),(30,(33,(29,((31,(32,28)),27))))),((55,(5,4)),3))))))),1);
   tree tree_2437 [p = 0.000, P = 0.101] = [&W 0.000033] (22,(23,(7,((40,(39,2)),((62,(((66,63),(65,59)),((64,58),(57,56)))),((((((52,51),50),34),((49,((53,(47,46)),(48,45))),(((19,17),((54,(44,43)),10)),(((26,12),((24,(20,(15,14))),11)),(18,(((61,60),16),(13,(21,9)))))))),(((38,(41,(42,35))),((37,36),25)),(8,6))),((((69,68),(70,67)),(30,(33,(29,(31,((32,28),27)))))),((55,(5,4)),3))))))),1);
   tree tree_2438 [p = 0.000, P = 0.101] = [&W 0.000033] (22,(23,(7,((40,(39,2)),((62,(((66,63),(65,59)),((64,58),(57,56)))),(((((52,(51,50)),34),((18,((44,(54,43)),((19,17),10))),(((26,12),((24,(20,(15,14))),11)),(((61,60),16),(13,(21,9)))))),(((49,((53,(47,46)),(48,45))),((38,(41,(42,35))),(37,(36,25)))),(8,6))),((((69,68),(70,67)),(((33,30),29),((31,(32,28)),27))),((55,(5,4)),3))))))),1);
   tree tree_2439 [p = 0.000, P = 0.101] = [&W 0.000033] (22,(23,(7,((40,(39,2)),((62,(((66,63),(65,59)),((64,58),(57,56)))),(((69,(68,(70,67))),(29,(33,(30,((32,28),(31,27)))))),((((((52,51),50),34),(((19,17),((44,(54,43)),10)),(((26,12),((24,(20,(15,14))),11)),(18,(((61,60),16),(21,(13,9))))))),((49,((53,(47,46)),(48,45))),(((38,(41,(42,35))),((37,36),25)),(8,6)))),((55,(5,4)),3))))))),1);
   tree tree_2440 [p = 0.000, P = 0.101] = [&W 0.000033] (22,(23,(7,((40,(39,2)),((52,(51,50)),((62,(((66,63),(65,59)),((64,58),(57,56)))),(((34,((49,((53,(47,46)),(48,45))),((18,((19,17),((44,(54,43)),10))),(((26,12),(((24,20),(15,14)),11)),(((61,60),16),(13,(21,9))))))),(((38,(41,(42,35))),((37,36),25)),(8,6))),((((69,68),(70,67)),(33,(30,(29,(31,((32,28),27)))))),((55,(5,4)),3)))))))),1);
   tree tree_2441 [p = 0.000, P = 0.101] = [&W 0.000033] (22,(23,(7,((40,(39,2)),(((62,(((66,63),(65,59)),((64,58),(57,56)))),(((51,(52,50)),34),(((18,(((44,(54,43)),(19,17)),10)),(((26,12),((24,(20,(15,14))),11)),(((61,60),16),(13,(21,9))))),(((49,((53,(47,46)),(48,45))),((38,(41,(42,35))),((37,36),25))),(8,6))))),((((69,68),(70,67)),(((33,30),29),(31,((32,28),27)))),((55,(5,4)),3)))))),1);
   tree tree_2442 [p = 0.000, P = 0.101] = [&W 0.000033] (22,(23,(7,((40,(39,2)),((62,(((66,63),(65,59)),(57,((64,58),56)))),(((((52,(51,50)),34),((18,(((44,(54,43)),(19,17)),10)),(((26,12),((24,(20,(15,14))),11)),(((61,60),16),(13,(21,9)))))),(((38,(41,(42,35))),((37,36),25)),((49,((53,(47,46)),(48,45))),(8,6)))),((((69,68),(70,67)),(((33,30),29),(31,((32,28),27)))),((55,(5,4)),3))))))),1);
   tree tree_2443 [p = 0.000, P = 0.101] = [&W 0.000033] (22,(23,(7,((40,(39,2)),((62,(((66,63),(65,59)),((64,58),(57,56)))),((((52,(51,50)),34),(((18,((19,17),((44,(54,43)),10))),(((26,12),((24,(20,(15,14))),11)),(((61,60),16),(13,(21,9))))),((49,((53,(47,46)),(48,45))),(((38,(41,(42,35))),((37,36),25)),(8,6))))),(((69,(68,(70,67))),(29,((33,30),((32,28),(31,27))))),((55,(5,4)),3))))))),1);
   tree tree_2444 [p = 0.000, P = 0.102] = [&W 0.000033] (22,(23,(7,((40,(39,2)),((62,(((66,63),(65,59)),((64,58),(57,56)))),((((18,((19,17),(((54,44),43),10))),(((26,12),((24,(20,(15,14))),11)),(((61,60),16),(13,(21,9))))),(((52,(51,50)),34),(((49,((53,(47,46)),(48,45))),((38,(41,(42,35))),((37,36),25))),(8,6)))),((((69,68),(70,67)),((33,(30,29)),(31,((32,28),27)))),((55,(5,4)),3))))))),1);
   tree tree_2445 [p = 0.000, P = 0.102] = [&W 0.000033] (22,(23,(7,((40,(39,2)),((62,(((66,63),(65,59)),((64,58),(57,56)))),(((68,(69,(70,67))),(30,(33,(29,(31,((32,28),27)))))),(((((38,(41,(42,35))),((37,36),25)),(((49,((53,(47,46)),(48,45))),((51,(52,50)),34)),(((19,17),((54,(44,43)),10)),(((26,12),((24,(20,(15,14))),11)),(18,(((61,60),16),(21,(13,9)))))))),(8,6)),((55,(5,4)),3))))))),1);
   tree tree_2446 [p = 0.000, P = 0.102] = [&W 0.000033] (22,(23,(7,((40,(39,2)),((62,(((66,63),(65,59)),((64,58),(57,56)))),(((((69,68),(70,67)),((33,30),(29,(31,((32,28),27))))),((((19,17),((54,(44,43)),10)),(((26,12),((24,(20,(15,14))),11)),(18,(((61,60),16),(21,(13,9)))))),((((49,((53,(47,46)),(48,45))),(((52,51),50),34)),((38,(41,(42,35))),((37,36),25))),(8,6)))),((55,(5,4)),3)))))),1);
   tree tree_2447 [p = 0.000, P = 0.102] = [&W 0.000033] (22,(23,(7,((40,(39,2)),((62,(((66,63),(65,59)),((64,58),(57,56)))),(((((49,((53,(47,46)),(48,45))),(((52,(51,50)),34),((38,(41,(42,35))),(37,(36,25))))),(((((54,44),43),(19,17)),10),(((26,12),((24,(20,(15,14))),11)),(18,(((61,60),16),(21,(13,9))))))),(8,6)),(((68,(69,(70,67))),(29,((33,30),(31,((32,28),27))))),((55,(5,4)),3))))))),1);
   tree tree_2448 [p = 0.000, P = 0.102] = [&W 0.000033] (22,(23,(7,((40,(39,2)),((62,(((66,63),(65,59)),((64,58),(57,56)))),((((((51,(52,50)),34),((38,(41,(42,35))),((37,36),25))),((49,((53,(47,46)),(48,45))),((((54,(44,43)),(19,17)),10),(((26,12),((24,(20,(15,14))),11)),(18,(((61,60),16),(21,(13,9)))))))),(8,6)),(((69,(68,(70,67))),((33,30),(29,(31,((32,28),27))))),((55,(5,4)),3))))))),1);
   tree tree_2449 [p = 0.000, P = 0.102] = [&W 0.000033] (22,(23,(7,((40,(39,2)),((62,(((66,63),(65,59)),((64,58),(57,56)))),((((18,((19,17),((44,(54,43)),10))),(((26,12),((20,(24,(15,14))),11)),(((61,60),16),(13,(21,9))))),((((51,(52,50)),34),((49,((53,(47,46)),(48,45))),((38,(41,(42,35))),((37,36),25)))),(8,6))),((55,(5,4)),((((69,68),(70,67)),(30,(33,(29,((32,28),(31,27)))))),3))))))),1);
   tree tree_2450 [p = 0.000, P = 0.102] = [&W 0.000033] (22,(23,(7,((40,(39,2)),((62,(((66,63),(65,59)),((64,58),(57,56)))),(((((52,(51,50)),34),((18,((19,17),((44,(54,43)),10))),(((26,12),((20,(24,(15,14))),11)),(((61,60),16),(13,(21,9)))))),(((49,((53,(47,46)),(48,45))),((38,(41,(42,35))),((37,36),25))),(8,6))),(((68,(69,(70,67))),(29,((33,30),((31,(32,28)),27)))),((55,(5,4)),3))))))),1);
   tree tree_2451 [p = 0.000, P = 0.102] = [&W 0.000033] (22,(23,(7,((40,(39,2)),((62,(((66,63),(65,59)),((64,58),(57,56)))),(((((38,(41,(42,35))),((37,36),25)),(((49,((53,(47,46)),(48,45))),(((52,51),50),34)),(((19,17),((54,(44,43)),10)),(((26,12),((24,(20,(15,14))),11)),(18,(((61,60),16),(21,(13,9)))))))),(8,6)),((((69,68),(70,67)),(29,((33,30),(31,((32,28),27))))),((55,(5,4)),3))))))),1);
   tree tree_2452 [p = 0.000, P = 0.102] = [&W 0.000033] (22,(23,(7,((40,(39,2)),((62,(((66,63),(65,59)),((64,58),(57,56)))),((((((52,51),50),34),((18,((44,(54,43)),((19,17),10))),(((26,12),((24,(20,(15,14))),11)),(((61,60),16),(13,(21,9)))))),(((38,(41,(42,35))),((37,36),25)),((49,((53,(47,46)),(48,45))),(8,6)))),(((68,(69,(70,67))),(29,((33,30),((32,28),(31,27))))),((55,(5,4)),3))))))),1);
   tree tree_2453 [p = 0.000, P = 0.102] = [&W 0.000033] (22,(23,(7,((40,(39,2)),((((49,((53,(47,46)),(48,45))),((18,((19,17),((44,(54,43)),10))),(((26,12),((24,(20,(15,14))),11)),(((61,60),16),(13,(21,9)))))),(((62,(((66,63),(65,59)),((64,58),(57,56)))),((51,(52,50)),34)),(((38,(41,(42,35))),((37,36),25)),(8,6)))),(((68,(69,(70,67))),(33,(29,(30,((31,(32,28)),27))))),((55,(5,4)),3)))))),1);
   tree tree_2454 [p = 0.000, P = 0.102] = [&W 0.000033] (22,(23,(7,((40,(39,2)),((62,(((66,63),(65,59)),((64,58),(57,56)))),((((52,(51,50)),34),(((18,((19,17),((54,(44,43)),10))),(((26,12),((24,(20,(15,14))),11)),(((61,60),16),(13,(21,9))))),(((38,(41,(42,35))),((37,36),25)),((49,((53,(47,46)),(48,45))),(8,6))))),((((69,68),(70,67)),(29,((33,30),((31,(32,28)),27)))),((55,(5,4)),3))))))),1);
   tree tree_2455 [p = 0.000, P = 0.102] = [&W 0.000033] (22,(23,(7,((40,(39,2)),((62,(((66,63),(65,59)),(58,(64,(57,56))))),((((((52,51),50),34),((18,((19,17),((44,(54,43)),10))),(((26,12),((24,(20,(15,14))),11)),(((61,60),16),(13,(21,9)))))),((((49,(53,(47,46))),(48,45)),((38,(41,(42,35))),(37,(36,25)))),(8,6))),(((69,(68,(70,67))),(29,((33,30),((32,28),(31,27))))),((55,(5,4)),3))))))),1);
   tree tree_2456 [p = 0.000, P = 0.102] = [&W 0.000033] (22,(23,(7,((40,(39,2)),((62,(((66,63),(65,59)),((64,58),(57,56)))),(((((49,((53,(47,46)),(48,45))),(((52,51),50),34)),((18,((19,17),((44,(54,43)),10))),(((26,12),((24,(20,(15,14))),11)),(((61,60),16),(13,(21,9)))))),(((38,(41,(42,35))),((37,36),25)),(8,6))),(((69,(68,(70,67))),(29,((33,30),(31,((32,28),27))))),((55,(5,4)),3))))))),1);
   tree tree_2457 [p = 0.000, P = 0.102] = [&W 0.000033] (22,(23,(7,((40,(39,2)),((62,(((66,63),(65,59)),((64,58),(57,56)))),((((52,51),50),34),((((18,(((54,(44,43)),(19,17)),10)),(((26,12),((24,(20,(15,14))),11)),(((61,60),16),(13,(21,9))))),(((49,((53,(47,46)),(48,45))),((38,(41,(42,35))),((37,36),25))),(8,6))),((((69,68),(70,67)),(33,(29,(30,((31,(32,28)),27))))),((55,(5,4)),3)))))))),1);
   tree tree_2458 [p = 0.000, P = 0.102] = [&W 0.000033] (22,(23,(7,((40,(39,2)),((62,(((66,63),(65,59)),((64,58),(57,56)))),(((((49,((53,(47,46)),(48,45))),34),((18,((19,17),(((54,44),43),10))),(((26,12),((24,(20,(15,14))),(((52,51),50),11))),(((61,60),16),(13,(21,9)))))),(((38,(41,(42,35))),((37,36),25)),(8,6))),(((68,(69,(70,67))),(29,((33,30),(31,((32,28),27))))),((55,(5,4)),3))))))),1);
   tree tree_2459 [p = 0.000, P = 0.102] = [&W 0.000033] (22,(23,(7,((40,(39,2)),((62,(((66,63),(65,59)),((64,58),(57,56)))),(((((51,(52,50)),34),((18,((19,17),((54,(44,43)),10))),(((26,12),((24,(20,(15,14))),11)),(((61,60),16),(13,(21,9)))))),(((38,(41,(42,35))),((37,36),25)),((49,((53,(47,46)),(48,45))),(8,6)))),((((69,68),(70,67)),(29,((33,30),(31,((32,28),27))))),((55,(5,4)),3))))))),1);
   tree tree_2460 [p = 0.000, P = 0.102] = [&W 0.000033] (22,(23,(7,((40,(39,2)),((62,(((66,63),(65,59)),((64,58),(57,56)))),(((((49,((53,(47,46)),(48,45))),((52,(51,50)),34)),((18,(((54,44),43),((19,17),10))),(((26,12),((24,(20,(15,14))),11)),(((61,60),16),(13,(21,9)))))),(((38,(41,(42,35))),((37,36),25)),(8,6))),((((69,68),(70,67)),(((33,30),29),(31,((32,28),27)))),((55,(5,4)),3))))))),1);
   tree tree_2461 [p = 0.000, P = 0.102] = [&W 0.000033] (22,(23,(7,((40,(39,2)),((62,(((66,63),(65,59)),((64,58),(57,56)))),(((((49,((53,(47,46)),(48,45))),((52,(51,50)),34)),((18,(((44,(54,43)),(19,17)),10)),(((26,12),((24,(20,(15,14))),11)),(((61,60),16),(13,(21,9)))))),(((38,(41,(42,35))),((37,36),25)),(8,6))),(((69,(68,(70,67))),(29,((33,30),((32,28),(31,27))))),((55,(5,4)),3))))))),1);
   tree tree_2462 [p = 0.000, P = 0.102] = [&W 0.000033] (22,(23,(7,((40,(39,2)),((62,(((66,63),(65,59)),((64,58),(57,56)))),((((((52,51),50),34),((18,(((44,(54,43)),(19,17)),10)),(((26,12),((24,(20,(15,14))),11)),(((61,60),16),(13,(21,9)))))),(((49,((53,(47,46)),(48,45))),((38,(41,(42,35))),((37,36),25))),(8,6))),(((69,(68,(70,67))),(29,((33,30),((32,28),(31,27))))),((55,(5,4)),3))))))),1);
   tree tree_2463 [p = 0.000, P = 0.102] = [&W 0.000033] (22,(23,(7,((40,(39,2)),((62,(((66,63),(65,59)),((64,58),(57,56)))),((((18,((19,17),(((54,44),43),10))),(((26,12),((24,(20,(15,14))),11)),(((61,60),16),(13,(21,9))))),((((51,(52,50)),34),((49,((53,(47,46)),(48,45))),((38,(41,(42,35))),((37,36),25)))),(8,6))),((((69,68),(70,67)),(((33,30),29),(31,((32,28),27)))),((55,(5,4)),3))))))),1);
   tree tree_2464 [p = 0.000, P = 0.102] = [&W 0.000033] (22,(23,(7,((40,(39,2)),((62,(((66,63),(65,59)),((64,58),(57,56)))),((((((44,(54,43)),(19,17)),10),(((26,12),((24,(20,(15,14))),11)),(18,(((61,60),16),(21,(13,9)))))),(((52,(51,50)),34),(((49,((53,(47,46)),(48,45))),((38,(41,(42,35))),((37,36),25))),(8,6)))),((((69,68),(70,67)),(29,((33,30),((31,(32,28)),27)))),((55,(5,4)),3))))))),1);
   tree tree_2465 [p = 0.000, P = 0.102] = [&W 0.000033] (22,(23,(7,((40,(39,2)),((62,(((66,63),(65,59)),((64,58),(57,56)))),(((((38,(41,(42,35))),((37,36),25)),(((51,(52,50)),34),((49,((53,(47,46)),(48,45))),((18,((19,17),((44,(54,43)),10))),(((26,12),((20,(24,(15,14))),11)),(((61,60),16),(13,(21,9)))))))),(8,6)),(((69,(68,(70,67))),(30,(33,(29,(31,((32,28),27)))))),((55,(5,4)),3))))))),1);
   tree tree_2466 [p = 0.000, P = 0.102] = [&W 0.000033] (22,(23,(7,((40,(39,2)),((62,(((66,63),(65,59)),((64,58),(57,56)))),((((52,(51,50)),34),(((18,((19,17),((54,(44,43)),10))),(((26,12),((24,(20,(15,14))),11)),(((61,60),16),(13,(21,9))))),(((49,((53,(47,46)),(48,45))),((38,(41,(42,35))),((37,36),25))),(8,6)))),(((68,(69,(70,67))),(((31,((33,30),29)),(32,28)),27)),((55,(5,4)),3))))))),1);
   tree tree_2467 [p = 0.000, P = 0.102] = [&W 0.000033] (22,(23,(7,((40,(39,2)),((62,(((66,63),(65,59)),((64,58),(57,56)))),(((((49,((53,(47,46)),(48,45))),((38,(41,(42,35))),((37,36),25))),(((19,17),((44,(54,43)),10)),(((26,12),((24,(20,(15,14))),11)),(18,(((61,60),16),(13,(21,9))))))),(((52,(51,50)),34),(8,6))),((((69,68),(70,67)),(29,((33,30),((31,(32,28)),27)))),((55,(5,4)),3))))))),1);
   tree tree_2468 [p = 0.000, P = 0.102] = [&W 0.000033] (22,(23,(7,((40,(39,2)),((62,(((66,63),(65,59)),((64,58),(57,56)))),(((((69,68),(70,67)),(30,(33,(29,((32,28),(31,27)))))),((((38,(41,(42,35))),((37,36),25)),((((52,51),50),34),((49,((53,(47,46)),(48,45))),(((54,(44,43)),((19,17),10)),(((26,12),((24,(20,(15,14))),11)),(18,(((61,60),16),(13,(21,9))))))))),(8,6))),((55,(5,4)),3)))))),1);
   tree tree_2469 [p = 0.000, P = 0.102] = [&W 0.000033] (22,(23,(7,((40,(39,2)),((62,(((66,63),(65,59)),((64,58),(57,56)))),((((((52,51),50),34),(((19,17),((54,(44,43)),10)),(((26,12),((24,(20,(15,14))),11)),(18,(((61,60),16),((21,13),9)))))),(((49,((53,(47,46)),(48,45))),((38,(41,(42,35))),((37,36),25))),(8,6))),(((68,(69,(70,67))),(29,((33,30),((31,(32,28)),27)))),((55,(5,4)),3))))))),1);
   tree tree_2470 [p = 0.000, P = 0.102] = [&W 0.000033] (22,(23,(7,((40,(39,2)),((62,(((66,63),(65,59)),((64,58),(57,56)))),((((38,(41,(42,35))),((37,36),25)),((((49,((53,(47,46)),(48,45))),((52,(51,50)),34)),(((19,17),((44,(54,43)),10)),(((26,12),((24,(20,(15,14))),11)),(18,(((61,60),16),(13,(21,9))))))),(8,6))),(((68,(69,(70,67))),(29,((33,30),(31,((32,28),27))))),((55,(5,4)),3))))))),1);
   tree tree_2471 [p = 0.000, P = 0.102] = [&W 0.000033] (22,(23,(7,((40,(39,2)),((62,(((66,63),(65,59)),((64,58),(57,56)))),((((69,(68,(70,67))),(29,((33,30),(31,((32,28),27))))),((((52,(51,50)),34),((((54,(44,43)),(19,17)),10),(((26,12),((24,(20,(15,14))),11)),(18,(((61,60),16),((21,13),9)))))),(((49,((53,(47,46)),(48,45))),((38,(41,(42,35))),((37,36),25))),(8,6)))),((55,(5,4)),3)))))),1);
   tree tree_2472 [p = 0.000, P = 0.102] = [&W 0.000033] (22,(23,(7,((40,(39,2)),((62,(((66,63),(65,59)),((64,58),(57,56)))),((((((52,51),50),34),(((19,17),((44,(54,43)),10)),(((26,12),((24,(20,(15,14))),11)),(18,(((61,60),16),((21,13),9)))))),((49,((53,(47,46)),(48,45))),(((38,(41,(42,35))),((37,36),25)),(8,6)))),((((69,68),(70,67)),(30,(33,(29,((31,(32,28)),27))))),((55,(5,4)),3))))))),1);
   tree tree_2473 [p = 0.000, P = 0.102] = [&W 0.000033] (22,(23,(7,((40,(39,2)),((62,(((66,63),(65,59)),((64,58),(57,56)))),((((49,((53,(47,46)),(48,45))),((((52,51),50),34),(((19,17),((54,(44,43)),10)),(((26,12),((24,(20,(15,14))),11)),(18,(((61,60),16),((21,13),9))))))),(((38,(41,(42,35))),((37,36),25)),(8,6))),(((68,(69,(70,67))),((33,30),(29,(31,((32,28),27))))),((55,(5,4)),3))))))),1);
   tree tree_2474 [p = 0.000, P = 0.103] = [&W 0.000033] (22,(23,(7,((40,(39,2)),((((69,68),(70,67)),(29,((33,30),((32,28),(31,27))))),(((62,(((66,63),(65,59)),((64,58),(57,56)))),((52,(51,50)),((((38,(41,(42,35))),((37,36),25)),(((49,((53,(47,46)),(48,45))),34),(((19,17),((54,(44,43)),10)),((26,(12,((24,(20,(15,14))),11))),(18,(((61,60),16),(13,(21,9)))))))),(8,6)))),((55,(5,4)),3)))))),1);
   tree tree_2475 [p = 0.000, P = 0.103] = [&W 0.000033] (22,(23,(7,((40,(39,2)),((62,(((66,63),(65,59)),((64,58),(57,56)))),(((((49,((53,(47,46)),(48,45))),((38,(41,(42,35))),((37,36),25))),(((52,(51,50)),34),(((44,(54,43)),((19,17),10)),(((26,12),((24,(20,(15,14))),11)),(18,(((61,60),16),(13,(21,9)))))))),(8,6)),((((69,68),(70,67)),(33,(30,(29,(31,((32,28),27)))))),((55,(5,4)),3))))))),1);
   tree tree_2476 [p = 0.000, P = 0.103] = [&W 0.000033] (22,(23,(7,((40,(39,2)),((((69,68),(70,67)),(29,((33,30),(31,((32,28),27))))),(((62,(((66,63),(65,59)),((64,58),(57,56)))),((((38,(41,(42,35))),((37,36),25)),((49,((53,(47,46)),(48,45))),(((52,(51,50)),34),(((19,17),(((54,44),43),10)),(((26,12),((24,(20,(15,14))),11)),(18,(((61,60),16),(13,(21,9))))))))),(8,6))),((55,(5,4)),3)))))),1);
   tree tree_2477 [p = 0.000, P = 0.103] = [&W 0.000033] (22,(23,(7,((40,(39,2)),((62,(((66,63),(65,59)),((64,58),(57,56)))),((((((52,51),50),34),(((19,17),((54,(44,43)),10)),(((26,12),((24,(20,(15,14))),11)),(18,(((61,60),16),((21,13),9)))))),(((49,((53,(47,46)),(48,45))),((38,(41,(42,35))),((37,36),25))),(8,6))),((((69,68),(70,67)),(29,((33,30),((32,28),(31,27))))),((55,(5,4)),3))))))),1);
   tree tree_2478 [p = 0.000, P = 0.103] = [&W 0.000033] (22,(23,(7,((40,(39,2)),((62,(((66,63),(65,59)),((64,58),(57,56)))),(((((51,(52,50)),34),(((19,17),((54,(44,43)),10)),(((26,12),((24,(20,(15,14))),11)),(18,(((61,60),16),((21,13),9)))))),(((49,((53,(47,46)),(48,45))),((38,(41,(42,35))),((37,36),25))),(8,6))),((((69,68),(70,67)),((33,30),(29,((31,(32,28)),27)))),((55,(5,4)),3))))))),1);
   tree tree_2479 [p = 0.000, P = 0.103] = [&W 0.000033] (22,(23,(7,((40,(39,2)),((62,(((66,63),(65,59)),((64,58),(57,56)))),(((((52,(51,50)),34),((((54,44),43),((19,17),10)),(((26,12),((24,(20,(15,14))),11)),(18,(((61,60),16),((21,13),9)))))),(((49,((53,(47,46)),(48,45))),((38,(41,(42,35))),((37,36),25))),(8,6))),(((68,(69,(70,67))),(29,((33,30),(31,((32,28),27))))),((55,(5,4)),3))))))),1);
   tree tree_2480 [p = 0.000, P = 0.103] = [&W 0.000033] (22,(23,(7,((40,(39,2)),((62,(((66,63),(65,59)),((64,58),(57,56)))),((((((52,51),50),34),(((19,17),((44,(54,43)),10)),(((26,12),((24,(20,(15,14))),11)),(18,(((61,60),16),((21,13),9)))))),(((38,(41,(42,35))),((37,36),25)),((49,((53,(47,46)),(48,45))),(8,6)))),(((69,(68,(70,67))),((33,30),(29,((32,28),(31,27))))),((55,(5,4)),3))))))),1);
   tree tree_2481 [p = 0.000, P = 0.103] = [&W 0.000033] (22,(23,(7,((40,(39,2)),(((((52,51),50),34),(((38,(41,(42,35))),((37,36),25)),(((49,((53,(47,46)),(48,45))),(((19,17),((54,(44,43)),10)),(((26,12),((24,(20,(15,14))),11)),(18,(((61,60),16),((21,13),9)))))),(8,6)))),((62,(((66,63),(65,59)),((64,58),(57,56)))),((((69,68),(70,67)),((33,30),(29,(31,((32,28),27))))),((55,(5,4)),3))))))),1);
   tree tree_2482 [p = 0.000, P = 0.103] = [&W 0.000033] (22,(23,(7,((40,(39,2)),((62,(((66,63),(65,59)),((64,58),(57,56)))),(((((51,(52,50)),34),((((54,(44,43)),(19,17)),10),(((26,12),((24,(20,(15,14))),11)),(18,(((61,60),16),(21,(13,9))))))),(((38,(41,(42,35))),((37,36),25)),((49,((53,(47,46)),(48,45))),(8,6)))),((((69,68),(70,67)),(((33,30),29),((32,28),(31,27)))),((55,(5,4)),3))))))),1);
   tree tree_2483 [p = 0.000, P = 0.103] = [&W 0.000033] (22,(23,(7,((40,(39,2)),((62,(((66,63),(65,59)),((64,58),(57,56)))),((((((52,(51,50)),34),((49,((53,(47,46)),(48,45))),((38,(41,(42,35))),((37,36),25)))),((((54,(44,43)),(19,17)),10),(((26,12),((24,(20,(15,14))),11)),(18,(((61,60),16),((21,13),9)))))),(8,6)),((((69,68),(70,67)),(30,(33,(29,((32,28),(31,27)))))),((55,(5,4)),3))))))),1);
   tree tree_2484 [p = 0.000, P = 0.103] = [&W 0.000033] (22,(23,(7,((40,(39,2)),((62,(((66,63),(65,59)),((64,58),(57,56)))),(((((38,(41,(42,35))),((37,36),25)),(((49,((53,(47,46)),(48,45))),(((52,51),50),34)),((((54,(44,43)),(19,17)),10),(((26,12),((24,(20,(15,14))),11)),(18,(((61,60),16),((21,13),9))))))),(8,6)),(((69,(68,(70,67))),(30,(33,(29,(31,((32,28),27)))))),((55,(5,4)),3))))))),1);
   tree tree_2485 [p = 0.000, P = 0.103] = [&W 0.000033] (22,(23,(7,((40,(39,2)),((62,(((66,63),(65,59)),((64,58),(57,56)))),(((((52,(51,50)),34),(((19,17),((54,(44,43)),10)),(((26,12),((24,(20,(15,14))),11)),(18,(((61,60),16),(21,(13,9))))))),(((49,((53,(47,46)),(48,45))),((38,(41,(42,35))),((37,36),25))),(8,6))),((((69,68),(70,67)),(((33,30),29),((32,28),(31,27)))),((55,(5,4)),3))))))),1);
   tree tree_2486 [p = 0.000, P = 0.103] = [&W 0.000033] (22,(23,(7,((40,(39,2)),((((69,68),(70,67)),(30,(33,(29,(31,((32,28),27)))))),((62,(((66,63),(65,59)),((64,58),(57,56)))),(((((19,17),((44,(54,43)),10)),(((26,12),((24,(20,(15,14))),11)),(18,(((61,60),16),(21,(13,9)))))),((((52,51),50),34),(((49,((53,(47,46)),(48,45))),((38,(41,(42,35))),((37,36),25))),(8,6)))),((55,(5,4)),3))))))),1);
   tree tree_2487 [p = 0.000, P = 0.103] = [&W 0.000033] (22,(23,(7,((40,(39,2)),((62,(((66,63),(65,59)),((64,58),(57,56)))),((((((52,51),50),34),(((19,17),((54,(44,43)),10)),(((26,12),((24,(20,(15,14))),11)),(18,(((61,60),16),(21,(13,9))))))),(((38,(41,(42,35))),((37,36),25)),((49,((53,(47,46)),(48,45))),(8,6)))),((((69,68),(70,67)),(30,(33,(29,((31,(32,28)),27))))),((55,(5,4)),3))))))),1);
   tree tree_2488 [p = 0.000, P = 0.103] = [&W 0.000033] (22,(23,(7,((40,(39,2)),((62,(((66,63),(65,59)),((64,58),(57,56)))),((((((52,51),50),34),((((54,(44,43)),(19,17)),10),(((26,12),((24,(20,(15,14))),11)),(18,(((61,60),16),(21,(13,9))))))),(((49,((53,(47,46)),(48,45))),((38,(41,(42,35))),(37,(36,25)))),(8,6))),((((69,68),(70,67)),(30,(33,(29,((32,28),(31,27)))))),((55,(5,4)),3))))))),1);
   tree tree_2489 [p = 0.000, P = 0.103] = [&W 0.000033] (22,(23,(7,((40,(39,2)),((62,(((66,63),(65,59)),((64,58),(57,56)))),((((((52,51),50),34),(((44,(54,43)),((19,17),10)),(((26,12),((24,(20,(15,14))),11)),(18,(((61,60),16),((21,13),9)))))),((49,((53,(47,46)),(48,45))),(((38,(41,(42,35))),((37,36),25)),(8,6)))),((((69,68),(70,67)),(30,(33,(29,(31,((32,28),27)))))),((55,(5,4)),3))))))),1);
   tree tree_2490 [p = 0.000, P = 0.103] = [&W 0.000033] (22,(23,(7,((40,(39,2)),((((((52,51),50),34),(((44,(54,43)),((19,17),10)),((12,(26,((24,(20,(15,14))),11))),(18,(((61,60),16),((21,13),9)))))),(((49,((53,(47,46)),(48,45))),((38,(41,(42,35))),((37,36),25))),(8,6))),((62,(((66,63),(65,59)),((64,58),(57,56)))),(((69,(68,(70,67))),(30,(33,(29,((32,28),(31,27)))))),((55,(5,4)),3))))))),1);
   tree tree_2491 [p = 0.000, P = 0.103] = [&W 0.000033] (22,(23,(7,((40,(39,2)),((62,(((66,63),(65,59)),((64,58),(57,56)))),((((49,((53,(47,46)),(48,45))),((38,(41,(42,35))),((37,36),25))),(((52,(51,50)),34),((((19,17),((54,(44,43)),10)),(((26,12),((24,(20,(15,14))),11)),(18,(((61,60),16),((21,13),9))))),(8,6)))),((((69,(68,(70,67))),(29,((33,30),(31,((32,28),27))))),(55,(5,4))),3)))))),1);
   tree tree_2492 [p = 0.000, P = 0.103] = [&W 0.000033] (22,(23,(7,((40,(39,2)),((62,(((66,63),(65,59)),(58,(64,(57,56))))),(((((38,(41,(42,35))),((37,36),25)),(((52,(51,50)),((49,((53,(47,46)),(48,45))),34)),(((19,17),((44,(54,43)),10)),(((26,12),((24,(20,(15,14))),11)),(18,(((61,60),16),((21,13),9))))))),(8,6)),(((68,(69,(70,67))),(29,((33,30),((31,(32,28)),27)))),((55,(5,4)),3))))))),1);
   tree tree_2493 [p = 0.000, P = 0.103] = [&W 0.000033] (22,(23,(7,((40,(39,2)),((((62,(((66,63),(65,59)),((64,58),(57,56)))),(52,(51,50))),((((38,(41,(42,35))),((37,36),25)),(34,((49,((53,(47,46)),(48,45))),(((54,(44,43)),((19,17),10)),(((26,12),((24,(20,(15,14))),11)),(18,(((61,60),16),((21,13),9)))))))),(8,6))),((((69,68),(70,67)),(30,(33,(29,(31,((32,28),27)))))),((55,(5,4)),3)))))),1);
   tree tree_2494 [p = 0.000, P = 0.103] = [&W 0.000033] (22,(23,(7,((40,(39,2)),((62,(((66,63),(65,59)),((64,58),(57,56)))),(((((38,(41,(42,35))),((37,36),25)),(((52,(51,50)),34),((49,((53,(47,46)),(48,45))),(((19,17),((54,(44,43)),10)),(((26,12),((24,(20,(15,14))),11)),(18,(((61,60),16),((21,13),9)))))))),(8,6)),(((68,(69,(70,67))),((33,30),(29,(31,((32,28),27))))),((55,(5,4)),3))))))),1);
   tree tree_2495 [p = 0.000, P = 0.103] = [&W 0.000033] (22,(23,(7,((40,(39,2)),((62,(((66,63),(65,59)),((64,58),(57,56)))),(((((38,(41,(42,35))),((37,36),25)),(((52,(51,50)),34),((49,((53,(47,46)),(48,45))),((((54,(44,43)),(19,17)),10),(((26,12),((24,(20,(15,14))),11)),(18,(((61,60),16),((21,13),9)))))))),(8,6)),((((69,68),(70,67)),(((33,30),29),(31,((32,28),27)))),((55,(5,4)),3))))))),1);
   tree tree_2496 [p = 0.000, P = 0.103] = [&W 0.000033] (22,(23,(7,((40,(39,2)),((62,(((66,63),(65,59)),((64,58),(57,56)))),((34,(((((52,(51,50)),((24,(20,(15,14))),(26,12))),((19,17),(((54,44),43),10))),(11,(18,(((61,60),16),(13,(21,9)))))),(((49,((53,(47,46)),(48,45))),((38,(41,(42,35))),((37,36),25))),(8,6)))),(((68,(69,(70,67))),(30,(33,(29,(31,((32,28),27)))))),((55,(5,4)),3))))))),1);
   tree tree_2497 [p = 0.000, P = 0.103] = [&W 0.000033] (22,(23,(7,((40,(39,2)),((62,(((66,63),(65,59)),((64,58),(57,56)))),(((((51,(52,50)),34),((((24,(20,(15,14))),(26,12)),((54,(44,43)),((19,17),10))),(11,(18,(((61,60),16),(13,(21,9))))))),(((49,((53,(47,46)),(48,45))),((38,(41,(42,35))),((37,36),25))),(8,6))),((((69,68),(70,67)),((33,30),(29,(31,((32,28),27))))),((55,(5,4)),3))))))),1);
   tree tree_2498 [p = 0.000, P = 0.103] = [&W 0.000033] (22,(23,(7,((40,(39,2)),((62,(((66,63),(65,59)),((64,58),(57,56)))),((((49,((53,(47,46)),(48,45))),((((52,51),50),34),((((24,(20,(15,14))),(26,12)),((19,17),((54,(44,43)),10))),(11,(18,(((61,60),16),(13,(21,9)))))))),(((38,(41,(42,35))),((37,36),25)),(8,6))),((((69,68),(70,67)),(30,(33,(29,((32,28),(31,27)))))),((55,(5,4)),3))))))),1);
   tree tree_2499 [p = 0.000, P = 0.103] = [&W 0.000033] (22,(23,(7,((40,(39,2)),((((((24,(20,(15,14))),(26,12)),((19,17),((44,(54,43)),10))),((((52,(51,50)),(49,((53,(47,46)),(48,45)))),34),(11,(18,(((61,60),16),(13,(21,9))))))),(((38,(41,(42,35))),((37,36),25)),(8,6))),((62,(((66,63),(65,59)),((64,58),(57,56)))),((((69,68),(70,67)),((33,30),(29,(31,((32,28),27))))),((55,(5,4)),3))))))),1);
   tree tree_2500 [p = 0.000, P = 0.103] = [&W 0.000033] (22,(23,(7,((40,(39,2)),((62,(((66,63),(65,59)),((64,58),(57,56)))),((((((52,51),50),34),((49,((53,(47,46)),(48,45))),((((24,(20,(15,14))),(26,12)),((19,17),((44,(54,43)),10))),(11,(18,(((61,60),16),(13,(21,9)))))))),(((38,(41,(42,35))),((37,36),25)),(8,6))),(((68,(69,(70,67))),(30,(33,(29,(31,((32,28),27)))))),((55,(5,4)),3))))))),1);
   tree tree_2501 [p = 0.000, P = 0.103] = [&W 0.000033] (22,(23,(7,((40,(39,2)),((62,(((66,63),(65,59)),((64,58),(57,56)))),((((49,((53,(47,46)),(48,45))),(34,(((((52,(51,50)),(24,(20,(15,14)))),(26,12)),((19,17),((54,(44,43)),10))),(11,(18,(((61,60),16),(13,(21,9)))))))),(((38,(41,(42,35))),((37,36),25)),(8,6))),((((69,68),(70,67)),(30,(33,(29,(31,((32,28),27)))))),((55,(5,4)),3))))))),1);
   tree tree_2502 [p = 0.000, P = 0.103] = [&W 0.000033] (22,(23,(7,((40,(39,2)),((62,(((66,63),(65,59)),((64,58),(57,56)))),((((((52,51),50),34),((((24,(20,(15,14))),(26,12)),((19,17),((54,(44,43)),10))),(11,(18,(((61,60),16),(13,(21,9))))))),(((49,((53,(47,46)),(48,45))),((38,(41,(42,35))),((37,36),25))),(8,6))),(((68,(69,(70,67))),(30,(33,(29,(31,((32,28),27)))))),((55,(5,4)),3))))))),1);
   tree tree_2503 [p = 0.000, P = 0.103] = [&W 0.000033] (22,(23,(7,((40,(39,2)),((62,(((66,63),(65,59)),((64,58),(57,56)))),(((34,((((24,(20,(15,14))),((((52,51),50),26),12)),((19,17),((54,(44,43)),10))),(11,(18,(((61,60),16),(13,(21,9))))))),(((38,(41,(42,35))),((37,36),25)),((49,((53,(47,46)),(48,45))),(8,6)))),((((69,68),(70,67)),(33,(30,(29,((32,28),(31,27)))))),((55,(5,4)),3))))))),1);
   tree tree_2504 [p = 0.000, P = 0.104] = [&W 0.000033] (22,(23,(7,((40,(39,2)),((62,(((66,63),(65,59)),((64,58),(57,56)))),((((((24,(20,(15,14))),(26,12)),((19,17),((44,(54,43)),10))),(11,(18,(((61,60),16),(13,(21,9)))))),((((52,51),50),34),((49,((53,(47,46)),(48,45))),(((38,(41,(42,35))),(36,(37,25))),(8,6))))),((((69,68),(70,67)),(33,(30,(29,((32,28),(31,27)))))),((55,(5,4)),3))))))),1);
   tree tree_2505 [p = 0.000, P = 0.104] = [&W 0.000033] (22,(23,(7,((40,(39,2)),((62,(((66,63),(65,59)),((64,58),(57,56)))),(((((49,((53,(47,46)),(48,45))),(((52,51),50),34)),((((24,(20,(15,14))),(26,12)),(((54,(44,43)),(19,17)),10)),(11,(18,(((61,60),16),(13,(21,9))))))),(((38,(41,(42,35))),((37,36),25)),(8,6))),(((68,(69,(70,67))),(33,(30,(29,((32,28),(31,27)))))),((55,(5,4)),3))))))),1);
   tree tree_2506 [p = 0.000, P = 0.104] = [&W 0.000033] (22,(23,(7,((40,(39,2)),((62,(((66,63),(65,59)),((64,58),(57,56)))),((((((24,(20,(15,14))),(26,12)),((19,17),((44,(54,43)),10))),(11,(18,(((61,60),16),(13,(21,9)))))),((((52,51),50),34),(((38,(41,(42,35))),((37,36),25)),((49,((53,(47,46)),(48,45))),(8,6))))),((((69,68),(70,67)),(33,(30,(29,((32,28),(31,27)))))),((55,(5,4)),3))))))),1);
   tree tree_2507 [p = 0.000, P = 0.104] = [&W 0.000033] (22,(23,(7,((40,(39,2)),((62,(((66,63),(65,59)),((64,58),(57,56)))),((((((24,(20,(15,14))),(26,12)),((19,17),((54,(44,43)),10))),(11,(18,(((61,60),16),(13,(21,9)))))),((((52,51),50),34),(((49,((53,(47,46)),(48,45))),((38,(41,(42,35))),((37,36),25))),(8,6)))),((((69,68),(70,67)),(33,(30,(29,((32,28),(31,27)))))),((55,(5,4)),3))))))),1);
   tree tree_2508 [p = 0.000, P = 0.104] = [&W 0.000033] (22,(23,(7,((40,(39,2)),((62,(((66,63),(65,59)),((64,58),(57,56)))),(((((49,((53,(47,46)),(48,45))),((52,(51,50)),34)),((((24,(20,(15,14))),(26,12)),((19,17),(((54,44),43),10))),(11,(18,(((61,60),16),(13,(21,9))))))),(((38,(41,(42,35))),((37,36),25)),(8,6))),((((69,68),(70,67)),((33,30),(29,(31,((32,28),27))))),((55,(5,4)),3))))))),1);
   tree tree_2509 [p = 0.000, P = 0.104] = [&W 0.000033] (22,(23,(7,((40,(39,2)),((62,(((66,63),(65,59)),(57,((64,58),56)))),(((((52,(51,50)),34),((((24,(20,(15,14))),(26,12)),(((44,(54,43)),(19,17)),10)),(11,(18,(((61,60),16),(13,(21,9))))))),(((49,((53,(47,46)),(48,45))),((38,(41,(42,35))),(37,(36,25)))),(8,6))),((((69,68),(70,67)),(33,(30,(29,((31,(32,28)),27))))),((55,(5,4)),3))))))),1);
   tree tree_2510 [p = 0.000, P = 0.104] = [&W 0.000033] (22,(23,(7,((40,(39,2)),((62,(((66,63),(65,59)),((64,58),(57,56)))),(((((51,(52,50)),34),((((24,(20,(15,14))),(26,12)),((((54,44),43),(19,17)),10)),(11,(18,(((61,60),16),(13,(21,9))))))),(((49,((53,(47,46)),(48,45))),((38,(41,(42,35))),((37,36),25))),(8,6))),((((69,68),(70,67)),(30,(33,(29,(31,((32,28),27)))))),((55,(5,4)),3))))))),1);
   tree tree_2511 [p = 0.000, P = 0.104] = [&W 0.000033] (22,(23,(7,((40,(39,2)),((62,(((66,63),(65,59)),((64,58),(57,56)))),((((((52,51),50),34),((49,((53,(47,46)),(48,45))),((((24,(20,(15,14))),(26,12)),(((54,(44,43)),(19,17)),10)),(11,(18,(((61,60),16),(13,(21,9)))))))),(((38,(41,(42,35))),((37,36),25)),(8,6))),(((68,(69,(70,67))),(30,(33,(29,(31,((32,28),27)))))),((55,(5,4)),3))))))),1);
   tree tree_2512 [p = 0.000, P = 0.104] = [&W 0.000033] (22,(23,(7,((40,(39,2)),((62,(((66,63),(65,59)),((64,58),(57,56)))),(((69,(68,(70,67))),(29,((33,30),(31,((32,28),27))))),((((((24,(20,(15,14))),(26,12)),((19,17),((44,(54,43)),10))),(11,(18,(((61,60),16),(13,(21,9)))))),(((51,(52,50)),34),(((49,((53,(47,46)),(48,45))),((38,(41,(42,35))),((37,36),25))),(8,6)))),((55,(5,4)),3))))))),1);
   tree tree_2513 [p = 0.000, P = 0.104] = [&W 0.000033] (22,(23,(7,((40,(39,2)),((((69,68),(70,67)),(29,((33,30),(31,((32,28),27))))),((62,(((66,63),(65,59)),((64,58),(57,56)))),((((51,(52,50)),34),(((((24,(20,(15,14))),(26,12)),(((54,(44,43)),(19,17)),10)),(11,(18,(((61,60),16),(13,(21,9)))))),((49,((53,(47,46)),(48,45))),(((38,(41,(42,35))),((37,36),25)),(8,6))))),((55,(5,4)),3))))))),1);
   tree tree_2514 [p = 0.000, P = 0.104] = [&W 0.000033] (22,(23,(7,((40,(39,2)),((62,(((66,63),(65,59)),((64,58),(57,56)))),((((69,68),(70,67)),(30,(33,(29,(31,((32,28),27)))))),(((((52,(51,50)),34),((49,((53,(47,46)),(48,45))),((((24,(20,(15,14))),(26,12)),((19,17),((44,(54,43)),10))),(11,(18,(((61,60),16),(13,(21,9)))))))),(((38,(41,(42,35))),((37,36),25)),(8,6))),((55,(5,4)),3))))))),1);
   tree tree_2515 [p = 0.000, P = 0.104] = [&W 0.000033] (22,(23,(7,((40,(39,2)),((62,(((66,63),(65,59)),((64,58),(57,56)))),((((((52,51),50),34),(((26,((24,(20,(15,14))),12)),(((44,(54,43)),(19,17)),10)),(11,(18,(((61,60),16),(13,(21,9))))))),(((49,((53,(47,46)),(48,45))),((38,(41,(42,35))),((37,36),25))),(8,6))),((((69,(68,(70,67))),(29,((33,30),(31,((32,28),27))))),(55,(5,4))),3)))))),1);
   tree tree_2516 [p = 0.000, P = 0.104] = [&W 0.000033] (22,(23,(7,((40,(39,2)),((((69,68),(70,67)),(33,(30,(29,(31,((32,28),27)))))),(((62,(((66,63),(65,59)),((64,58),(57,56)))),((((52,(51,50)),34),((49,((53,(47,46)),(48,45))),((((24,(20,(15,14))),(26,12)),((19,17),((54,(44,43)),10))),(11,(18,(((61,60),16),(13,(21,9)))))))),(((38,(41,(42,35))),((37,36),25)),(8,6)))),((55,(5,4)),3)))))),1);
   tree tree_2517 [p = 0.000, P = 0.104] = [&W 0.000033] (22,(23,(7,((40,(39,2)),(((62,(((66,63),(65,59)),((64,58),(57,56)))),(((49,((53,(47,46)),(48,45))),(34,(((26,(((52,(51,50)),(24,(20,(15,14)))),12)),(((54,(44,43)),(19,17)),10)),(11,(18,(((61,60),16),(13,(21,9)))))))),(((38,(41,(42,35))),((37,36),25)),(8,6)))),((55,(5,4)),((((69,68),(70,67)),(33,(30,(29,(31,((32,28),27)))))),3)))))),1);
   tree tree_2518 [p = 0.000, P = 0.104] = [&W 0.000033] (22,(23,(7,((40,(39,2)),((62,(((66,63),(65,59)),((64,58),(57,56)))),(((((52,51),50),34),(((((24,(20,(15,14))),(26,12)),((19,17),(((54,44),43),10))),(11,(18,(((61,60),16),(13,(21,9)))))),(((49,((53,(47,46)),(48,45))),((38,(41,(42,35))),((37,36),25))),(8,6)))),((((69,68),(70,67)),(33,(30,(29,(31,((32,28),27)))))),((55,(5,4)),3))))))),1);
   tree tree_2519 [p = 0.000, P = 0.104] = [&W 0.000033] (22,(23,(7,((40,(39,2)),((62,(((66,63),(65,59)),((64,58),(57,56)))),(((((52,(51,50)),34),((((24,(20,(15,14))),(26,12)),((((54,44),43),(19,17)),10)),(11,(18,(((61,60),16),(13,(21,9))))))),(((49,((53,(47,46)),(48,45))),((38,(41,(42,35))),((37,36),25))),(8,6))),((((69,68),(70,67)),(30,(33,(29,(31,((32,28),27)))))),((55,(5,4)),3))))))),1);
   tree tree_2520 [p = 0.000, P = 0.104] = [&W 0.000033] (22,(23,(7,((40,(39,2)),((62,(((66,63),(65,59)),(58,(64,(57,56))))),((((((52,51),50),34),((((24,(20,(15,14))),(26,12)),((((54,44),43),(19,17)),10)),(11,(18,(((61,60),16),(13,(21,9))))))),((49,((53,(47,46)),(48,45))),(((38,(41,(42,35))),(37,(36,25))),(8,6)))),((((69,68),(70,67)),(30,(33,(29,(31,((32,28),27)))))),((55,(5,4)),3))))))),1);
   tree tree_2521 [p = 0.000, P = 0.104] = [&W 0.000033] (22,(23,(7,((40,(39,2)),((62,(((66,63),(65,59)),(64,(58,(57,56))))),(((((52,(51,50)),34),((((24,(20,(15,14))),(26,12)),((19,17),((54,(44,43)),10))),(11,(18,(((61,60),16),(13,(21,9))))))),(((49,((53,(47,46)),(48,45))),((38,(41,(42,35))),((37,36),25))),(8,6))),(((((69,68),(70,67)),(30,(33,(29,(31,((32,28),27)))))),(55,(5,4))),3)))))),1);
   tree tree_2522 [p = 0.000, P = 0.104] = [&W 0.000033] (22,(23,(7,((40,(39,2)),((62,(((66,63),(65,59)),((64,58),(57,56)))),(((((51,(52,50)),34),((((24,(20,(15,14))),(26,12)),((((54,44),43),(19,17)),10)),(11,(18,(((61,60),16),(13,(21,9))))))),(((49,((53,(47,46)),(48,45))),((38,(41,(42,35))),(37,(36,25)))),(8,6))),((((69,68),(70,67)),(30,(33,(29,(31,((32,28),27)))))),((55,(5,4)),3))))))),1);
   tree tree_2523 [p = 0.000, P = 0.104] = [&W 0.000033] (22,(23,(7,((40,(39,2)),(((62,(((66,63),(65,59)),((64,58),(57,56)))),(52,(51,50))),(((34,((49,((53,(47,46)),(48,45))),((((24,(20,(15,14))),(26,12)),((19,17),((54,(44,43)),10))),(11,(18,(((61,60),16),(13,(21,9)))))))),(((38,(41,(42,35))),((37,36),25)),(8,6))),((((69,68),(70,67)),(33,(30,(29,(31,((32,28),27)))))),((55,(5,4)),3))))))),1);
   tree tree_2524 [p = 0.000, P = 0.104] = [&W 0.000033] (22,(23,(7,((40,(39,2)),((62,(((66,63),(65,59)),((64,58),(57,56)))),(((((51,(52,50)),34),((((24,(20,(15,14))),(26,12)),((((54,44),43),(19,17)),10)),(11,(18,(((61,60),16),(13,(21,9))))))),(((49,((53,(47,46)),(48,45))),((38,(41,(42,35))),((37,36),25))),(8,6))),((((69,68),(70,67)),(33,(30,(29,(31,((32,28),27)))))),((55,(5,4)),3))))))),1);
   tree tree_2525 [p = 0.000, P = 0.104] = [&W 0.000033] (22,(23,(7,((40,(39,2)),((62,(((66,63),(65,59)),((64,58),(57,56)))),(((((49,((53,(47,46)),(48,45))),34),((((24,(20,(15,14))),(26,12)),((19,17),((54,(44,43)),10))),(11,(18,(((61,60),16),(13,(21,9))))))),(((51,(52,50)),((38,(41,(42,35))),((37,36),25))),(8,6))),((((69,68),(70,67)),(29,((33,30),(31,((32,28),27))))),((55,(5,4)),3))))))),1);
   tree tree_2526 [p = 0.000, P = 0.104] = [&W 0.000033] (22,(23,(7,((40,(39,2)),((62,(((66,63),(65,59)),((64,58),(57,56)))),(((((52,(51,50)),34),((((24,(20,(15,14))),(26,12)),((19,17),((44,(54,43)),10))),(11,(18,(((61,60),16),(13,(21,9))))))),(((38,(41,(42,35))),((37,36),25)),((49,((53,(47,46)),(48,45))),(8,6)))),((((69,68),(70,67)),(29,((33,30),(31,((32,28),27))))),((55,(5,4)),3))))))),1);
   tree tree_2527 [p = 0.000, P = 0.104] = [&W 0.000033] (22,(23,(7,((40,(39,2)),((62,(((66,63),(65,59)),((64,58),(57,56)))),(((((49,((53,(47,46)),(48,45))),((52,(51,50)),34)),((((24,(20,(15,14))),(26,12)),((19,17),((44,(54,43)),10))),(11,(18,(((61,60),16),(13,(21,9))))))),(((38,(41,(42,35))),((37,36),25)),(8,6))),((((69,68),(70,67)),(29,((33,30),((31,(32,28)),27)))),((55,(5,4)),3))))))),1);
   tree tree_2528 [p = 0.000, P = 0.104] = [&W 0.000033] (22,(23,(7,((40,(39,2)),((62,(((66,63),(65,59)),(58,(64,(57,56))))),(((51,(52,50)),34),((((49,((53,(47,46)),(48,45))),((((24,(20,(15,14))),(26,12)),(((44,(54,43)),(19,17)),10)),(11,(18,(((61,60),16),(13,(21,9))))))),(((38,(41,(42,35))),((37,36),25)),(8,6))),(((69,(68,(70,67))),(29,((33,30),((31,(32,28)),27)))),((55,(5,4)),3)))))))),1);
   tree tree_2529 [p = 0.000, P = 0.104] = [&W 0.000033] (22,(23,(7,((40,(39,2)),((62,(((66,63),(65,59)),((64,58),(57,56)))),((((((52,51),50),34),((((24,(20,(15,14))),(26,12)),((54,(44,43)),((19,17),10))),(11,(18,(((61,60),16),(13,(21,9))))))),(((49,((53,(47,46)),(48,45))),((38,(41,(42,35))),((37,36),25))),(8,6))),(((68,(69,(70,67))),(29,((33,30),(31,((32,28),27))))),((55,(5,4)),3))))))),1);
```
