## Supplementary material for "Deep-mining of vertebrate genomes reveals an unexpected diversity of endogenous viral elements": ectodomain.linsi.manual-edit3.nex.trprobs (part 2 of 12)

```
   tree tree_2530 [p = 0.000, P = 0.104] = [&W 0.000033] (22,(23,(7,((40,(39,2)),((62,(((66,63),(65,59)),((64,58),(57,56)))),((((((52,51),50),34),((((24,(20,(15,14))),(26,12)),(((54,(44,43)),(19,17)),10)),(11,(18,(((61,60),16),(13,(21,9))))))),(((49,((53,(47,46)),(48,45))),((38,(41,(42,35))),(37,(36,25)))),(8,6))),(((69,(68,(70,67))),(29,((33,30),(31,((32,28),27))))),((55,(5,4)),3))))))),1);
   tree tree_2531 [p = 0.000, P = 0.104] = [&W 0.000033] (22,(23,(7,((40,(39,2)),((62,(((66,63),(65,59)),((64,58),(57,56)))),(((((52,(51,50)),34),((((24,(20,(15,14))),(26,12)),((19,17),((44,(54,43)),10))),(11,(18,(((61,60),16),(13,(21,9))))))),(((49,((53,(47,46)),(48,45))),((38,(41,(42,35))),((37,36),25))),(8,6))),((((69,68),(70,67)),(29,((33,30),(31,((32,28),27))))),((55,(5,4)),3))))))),1);
   tree tree_2532 [p = 0.000, P = 0.104] = [&W 0.000033] (22,(23,(7,((40,(39,2)),((62,(((66,63),(65,59)),((64,58),(57,56)))),(((((49,((53,(47,46)),(48,45))),(((52,51),50),34)),((((24,(20,(15,14))),(26,12)),(((44,(54,43)),(19,17)),10)),(18,(11,(((61,60),16),(13,(21,9))))))),(((38,(41,(42,35))),((37,36),25)),(8,6))),((((69,68),(70,67)),(33,(30,(29,(31,((32,28),27)))))),((55,(5,4)),3))))))),1);
   tree tree_2533 [p = 0.000, P = 0.104] = [&W 0.000033] (22,(23,(7,((40,(39,2)),((62,(((66,63),(65,59)),((64,58),(57,56)))),(((((52,(51,50)),34),((18,(((24,(20,(15,14))),(26,12)),((19,17),((44,(54,43)),10)))),(11,(((61,60),16),(13,(21,9)))))),(((49,((53,(47,46)),(48,45))),((38,(41,(42,35))),((37,36),25))),(8,6))),((((69,68),(70,67)),(33,(30,(29,((32,28),(31,27)))))),((55,(5,4)),3))))))),1);
   tree tree_2534 [p = 0.000, P = 0.105] = [&W 0.000033] (22,(23,(7,((40,(39,2)),((62,(((66,63),(65,59)),((64,58),(57,56)))),((((38,(41,(42,35))),((37,36),25)),((((52,(51,50)),34),((49,((53,(47,46)),(48,45))),(((((24,20),(15,14)),(26,12)),((19,17),(((54,44),43),10))),(11,(18,(((61,60),16),(13,(21,9)))))))),(8,6))),((((69,68),(70,67)),((33,30),(29,((32,28),(31,27))))),((55,(5,4)),3))))))),1);
   tree tree_2535 [p = 0.000, P = 0.105] = [&W 0.000033] (22,(23,(7,((40,(39,2)),((62,(((66,63),(65,59)),((64,58),(57,56)))),(((((52,(51,50)),34),((((24,(20,(15,14))),(26,12)),(((44,(54,43)),(19,17)),10)),(11,(18,(((61,60),16),(13,(21,9))))))),(((49,((53,(47,46)),(48,45))),((38,(41,(42,35))),((37,36),25))),(8,6))),((((69,68),(70,67)),(((31,((33,30),29)),(32,28)),27)),((55,(5,4)),3))))))),1);
   tree tree_2536 [p = 0.000, P = 0.105] = [&W 0.000033] (22,(23,(7,((40,(39,2)),((62,(((66,63),(65,59)),((64,58),(57,56)))),(((((49,((53,(47,46)),(48,45))),(((52,51),50),34)),((((24,(20,(15,14))),(26,12)),((((54,44),43),(19,17)),10)),(11,(18,(((61,60),16),(13,(21,9))))))),(((38,(41,(42,35))),((37,36),25)),(8,6))),((((69,68),(70,67)),(29,((33,30),((32,28),(31,27))))),((55,(5,4)),3))))))),1);
   tree tree_2537 [p = 0.000, P = 0.105] = [&W 0.000033] (22,(23,(7,((40,(39,2)),((62,(((66,63),(65,59)),((64,58),(57,56)))),(((((52,(51,50)),34),((49,((53,(47,46)),(48,45))),((((24,(20,(15,14))),(26,12)),((19,17),((44,(54,43)),10))),(11,(18,(((61,60),16),(13,(21,9)))))))),(((38,(41,(42,35))),((37,36),25)),(8,6))),(((69,(68,(70,67))),(((33,30),29),((31,(32,28)),27))),((55,(5,4)),3))))))),1);
   tree tree_2538 [p = 0.000, P = 0.105] = [&W 0.000033] (22,(23,(7,((40,(39,2)),((62,(((66,63),(65,59)),((64,58),(57,56)))),((((((52,51),50),34),((((24,(20,(15,14))),(26,12)),((19,17),((54,(44,43)),10))),(11,(18,(((61,60),16),(13,(21,9))))))),(((49,((53,(47,46)),(48,45))),((38,(41,(42,35))),((37,36),25))),(8,6))),(((68,(69,(70,67))),(((33,30),29),(31,((32,28),27)))),((55,(5,4)),3))))))),1);
   tree tree_2539 [p = 0.000, P = 0.105] = [&W 0.000033] (22,(23,(7,((40,(39,2)),((62,(((66,63),(65,59)),((64,58),(57,56)))),((((((52,51),50),34),((49,((53,(47,46)),(48,45))),((((24,(20,(15,14))),(26,12)),((19,17),((54,(44,43)),10))),(11,(18,(((61,60),16),(13,(21,9)))))))),(((38,(41,(42,35))),((37,36),25)),(8,6))),((((69,68),(70,67)),(29,(30,(33,(31,((32,28),27)))))),((55,(5,4)),3))))))),1);
   tree tree_2540 [p = 0.000, P = 0.105] = [&W 0.000033] (22,(23,(7,((40,(39,2)),((62,(((66,63),(65,59)),(64,(58,(57,56))))),((((51,(52,50)),34),(((((24,(20,(15,14))),(26,12)),((19,17),((44,(54,43)),10))),(11,(18,(((61,60),16),(13,(21,9)))))),((((53,(47,46)),(49,(48,45))),((38,(41,(42,35))),((37,36),25))),(8,6)))),((((69,68),(70,67)),(33,(30,(29,((32,28),(31,27)))))),((55,(5,4)),3))))))),1);
   tree tree_2541 [p = 0.000, P = 0.105] = [&W 0.000033] (22,(23,(7,((40,(39,2)),((62,(((66,63),(65,59)),((64,58),(57,56)))),(((((52,(51,50)),34),((49,((53,(47,46)),(48,45))),((((24,(20,(15,14))),(26,12)),((19,17),((44,(54,43)),10))),(11,(18,(((61,60),16),(13,(21,9)))))))),(((38,(41,(42,35))),((37,36),25)),(8,6))),(((68,(69,(70,67))),(30,(33,(29,((32,28),(31,27)))))),((55,(5,4)),3))))))),1);
   tree tree_2542 [p = 0.000, P = 0.105] = [&W 0.000033] (22,(23,(7,((40,(39,2)),((62,(((66,63),(65,59)),((64,58),(57,56)))),(((((49,((53,(47,46)),(48,45))),(((52,51),50),34)),((((24,(20,(15,14))),(26,12)),((19,17),((54,(44,43)),10))),(11,(18,(((61,60),16),(13,(21,9))))))),(((38,(41,(42,35))),((37,36),25)),(8,6))),((((69,68),(70,67)),(30,(33,(29,((32,28),(31,27)))))),((55,(5,4)),3))))))),1);
   tree tree_2543 [p = 0.000, P = 0.105] = [&W 0.000033] (22,(23,(7,((40,(39,2)),((62,(((66,63),(65,59)),((64,58),(57,56)))),((((((24,(20,(15,14))),(26,12)),((44,(54,43)),((19,17),10))),(((52,(51,50)),11),(18,(((61,60),16),(13,(21,9)))))),(34,(((49,((53,(47,46)),(48,45))),((38,(41,(42,35))),((37,36),25))),(8,6)))),((((69,68),(70,67)),(30,(33,(29,((32,28),(31,27)))))),((55,(5,4)),3))))))),1);
   tree tree_2544 [p = 0.000, P = 0.105] = [&W 0.000033] (22,(23,(7,((40,(39,2)),((62,(((66,63),(65,59)),((64,58),(57,56)))),(((((52,(51,50)),34),((((24,(20,(15,14))),(26,12)),((19,17),((44,(54,43)),10))),(11,(18,(((61,60),16),(13,(21,9))))))),(((38,(41,(42,35))),((37,36),25)),((49,((53,(47,46)),(48,45))),(8,6)))),((((69,68),(70,67)),(33,(30,(29,((32,28),(31,27)))))),((55,(5,4)),3))))))),1);
   tree tree_2545 [p = 0.000, P = 0.105] = [&W 0.000033] (22,(23,(7,((40,(39,2)),((62,(((66,63),(65,59)),(64,(58,(57,56))))),(((((49,((53,(47,46)),(48,45))),((52,(51,50)),34)),((((24,(20,(15,14))),(26,12)),(((54,(44,43)),(19,17)),10)),(11,(18,(((61,60),16),(13,(21,9))))))),(((38,(41,(42,35))),((37,36),25)),(8,6))),((((69,68),(70,67)),(30,(33,(29,((32,28),(31,27)))))),((55,(5,4)),3))))))),1);
   tree tree_2546 [p = 0.000, P = 0.105] = [&W 0.000033] (22,(23,(7,((40,(39,2)),((62,(((66,63),(65,59)),((64,58),(57,56)))),((((((52,51),50),34),((((24,(20,(15,14))),(26,12)),(((44,(54,43)),(19,17)),10)),(11,(18,(((61,60),16),(13,(21,9))))))),(((38,(41,(42,35))),((37,36),25)),((49,((53,(47,46)),(48,45))),(8,6)))),((((69,68),(70,67)),(30,(33,(29,((32,28),(31,27)))))),((55,(5,4)),3))))))),1);
   tree tree_2547 [p = 0.000, P = 0.105] = [&W 0.000033] (22,(23,(7,((40,(39,2)),(((62,(((66,63),(65,59)),(64,(58,(57,56))))),(52,(51,50))),((34,(((((24,(20,(15,14))),(26,12)),((19,17),((54,(44,43)),10))),(11,(18,(((61,60),16),(13,(21,9)))))),(((49,((53,(47,46)),(48,45))),((38,(41,(42,35))),((37,36),25))),(8,6)))),((((69,68),(70,67)),((33,30),(29,((32,28),(31,27))))),((55,(5,4)),3))))))),1);
   tree tree_2548 [p = 0.000, P = 0.105] = [&W 0.000033] (22,(23,(7,((40,(39,2)),((62,(((66,63),(65,59)),((64,58),(57,56)))),(((((52,(51,50)),34),((((24,(20,(15,14))),(26,12)),((19,17),(((54,44),43),10))),(11,(18,(((61,60),16),(13,(21,9))))))),(((49,((53,(47,46)),(48,45))),((38,(41,(42,35))),((37,36),25))),(8,6))),((((69,68),(70,67)),(29,((33,30),(31,((32,28),27))))),((55,(5,4)),3))))))),1);
   tree tree_2549 [p = 0.000, P = 0.105] = [&W 0.000033] (22,(23,(7,((40,(39,2)),((62,(((66,63),(65,59)),(64,(58,(57,56))))),((((((24,(20,(15,14))),(26,12)),((19,17),((54,(44,43)),10))),(11,(18,(((61,60),16),(13,(21,9)))))),(((51,(52,50)),34),(((49,((53,(47,46)),(48,45))),((38,(41,(42,35))),((37,36),25))),(8,6)))),((((69,68),(70,67)),(29,((33,30),(31,((32,28),27))))),((55,(5,4)),3))))))),1);
   tree tree_2550 [p = 0.000, P = 0.105] = [&W 0.000033] (22,(23,(7,((40,(39,2)),((62,(((66,63),(65,59)),((64,58),(57,56)))),(((((49,((53,(47,46)),(48,45))),(((52,51),50),34)),((((24,(20,(15,14))),(26,12)),(((44,(54,43)),(19,17)),10)),(11,(18,(((61,60),16),(13,(21,9))))))),(((38,(41,(42,35))),((37,36),25)),(8,6))),((((69,68),(70,67)),(((33,30),29),(31,((32,28),27)))),((55,(5,4)),3))))))),1);
   tree tree_2551 [p = 0.000, P = 0.105] = [&W 0.000033] (22,(23,(7,((40,(39,2)),((62,(((66,63),(65,59)),((64,58),(57,56)))),(((((49,((53,(47,46)),(48,45))),34),(((((52,(51,50)),(24,(20,(15,14)))),(26,12)),((19,17),((54,(44,43)),10))),(11,(18,(((61,60),16),(13,(21,9))))))),(((38,(41,(42,35))),((37,36),25)),(8,6))),(((68,(69,(70,67))),(30,(33,(29,((32,28),(31,27)))))),((55,(5,4)),3))))))),1);
   tree tree_2552 [p = 0.000, P = 0.105] = [&W 0.000033] (22,(23,(7,((40,(39,2)),((62,(((66,63),(65,59)),((64,58),(57,56)))),((34,((((((52,(51,50)),(24,(20,(15,14)))),(26,12)),(((44,(54,43)),(19,17)),10)),(11,(18,(((61,60),16),(13,(21,9)))))),(((49,((53,(47,46)),(48,45))),((38,(41,(42,35))),((37,36),25))),(8,6)))),((((69,68),(70,67)),((33,30),(29,((32,28),(31,27))))),((55,(5,4)),3))))))),1);
   tree tree_2553 [p = 0.000, P = 0.105] = [&W 0.000033] (22,(23,(7,((40,(39,2)),((62,(((66,63),(65,59)),((64,58),(57,56)))),((((((53,(47,46)),(49,(48,45))),((52,(51,50)),34)),((((24,(20,(15,14))),(26,12)),((19,17),((44,(54,43)),10))),(11,(18,(((61,60),16),(13,(21,9))))))),(((38,(41,(42,35))),((37,36),25)),(8,6))),(((69,(68,(70,67))),((33,30),(29,((32,28),(31,27))))),((55,(5,4)),3))))))),1);
   tree tree_2554 [p = 0.000, P = 0.105] = [&W 0.000033] (22,(23,(7,((40,(39,2)),((62,(((66,63),(65,59)),((64,58),(57,56)))),(((((52,(51,50)),34),((((24,(20,(15,14))),(26,12)),((19,17),((54,(44,43)),10))),(11,(18,(((61,60),16),(21,(13,9))))))),((49,((53,(47,46)),(48,45))),(((38,(41,(42,35))),((37,36),25)),(8,6)))),(((68,(69,(70,67))),(29,((33,30),((31,(32,28)),27)))),((55,(5,4)),3))))))),1);
   tree tree_2555 [p = 0.000, P = 0.105] = [&W 0.000033] (22,(23,(7,((40,(39,2)),((62,(((66,63),(65,59)),((64,58),(57,56)))),((((49,((53,(47,46)),(48,45))),((38,(41,(42,35))),((37,36),25))),((((52,(51,50)),34),((((24,(20,(15,14))),(26,12)),((19,17),(((54,44),43),10))),(11,(18,(((61,60),16),((21,13),9)))))),(8,6))),((((69,68),(70,67)),((33,30),(29,(31,((32,28),27))))),((55,(5,4)),3))))))),1);
   tree tree_2556 [p = 0.000, P = 0.105] = [&W 0.000033] (22,(23,(7,((40,(39,2)),((62,(((66,63),(65,59)),((64,58),(57,56)))),(((((38,(41,(42,35))),((37,36),25)),((((52,51),50),34),((49,((53,(47,46)),(48,45))),((((24,(20,(15,14))),(26,12)),((((54,44),43),(19,17)),10)),(11,(18,(((61,60),16),((21,13),9)))))))),(8,6)),((((69,68),(70,67)),(29,(33,(30,((31,(32,28)),27))))),((55,(5,4)),3))))))),1);
   tree tree_2557 [p = 0.000, P = 0.105] = [&W 0.000033] (22,(23,(7,((40,(39,2)),((62,(((66,63),(65,59)),((64,58),(57,56)))),((((52,51),50),34),((((((24,(20,(15,14))),(26,12)),((19,17),((54,(44,43)),10))),(11,(18,(((61,60),16),(21,(13,9)))))),(((49,((53,(47,46)),(48,45))),((38,(41,(42,35))),((37,36),25))),(8,6))),(((69,(68,(70,67))),(29,((33,30),(31,((32,28),27))))),((55,(5,4)),3)))))))),1);
   tree tree_2558 [p = 0.000, P = 0.105] = [&W 0.000033] (22,(23,(7,((40,(39,2)),((62,(((66,63),(65,59)),((64,58),(57,56)))),((((((52,51),50),34),((((24,(20,(15,14))),(26,12)),((((54,44),43),(19,17)),10)),(11,(18,(((61,60),16),(21,(13,9))))))),(((49,((53,(47,46)),(48,45))),((38,(41,(42,35))),((37,36),25))),(8,6))),((((69,68),(70,67)),(33,(30,(29,(31,((32,28),27)))))),((55,(5,4)),3))))))),1);
   tree tree_2559 [p = 0.000, P = 0.105] = [&W 0.000033] (22,(23,(7,((40,(39,2)),((62,(((66,63),(65,59)),(((64,58),57),56))),((((((52,51),50),34),((((24,(20,(15,14))),(26,12)),(((54,(44,43)),(19,17)),10)),(11,(18,(((61,60),16),(21,(13,9))))))),(((49,((53,(47,46)),(48,45))),((38,(41,(42,35))),((37,36),25))),(8,6))),((((69,68),(70,67)),(33,(30,(29,(31,((32,28),27)))))),((55,(5,4)),3))))))),1);
   tree tree_2560 [p = 0.000, P = 0.105] = [&W 0.000033] (22,(23,(7,((40,(39,2)),((62,(((66,63),(65,59)),((64,58),(57,56)))),(((((49,((53,(47,46)),(48,45))),(((52,51),50),34)),((((24,(20,(15,14))),(26,12)),((19,17),((54,(44,43)),10))),(11,(18,(((61,60),16),(21,(13,9))))))),(((38,(41,(42,35))),((37,36),25)),(8,6))),(((68,(69,(70,67))),(33,(30,(29,(31,((32,28),27)))))),((55,(5,4)),3))))))),1);
   tree tree_2561 [p = 0.000, P = 0.105] = [&W 0.000033] (22,(23,(7,((40,(39,2)),((62,(((66,63),(65,59)),((64,58),(57,56)))),(((((52,(51,50)),34),((((24,(20,(15,14))),(26,12)),((19,17),(((54,44),43),10))),(11,(18,(((61,60),16),((21,13),9)))))),(((49,((53,(47,46)),(48,45))),((38,(41,(42,35))),((37,36),25))),(8,6))),((((69,68),(70,67)),(33,(30,(29,((32,28),(31,27)))))),((55,(5,4)),3))))))),1);
   tree tree_2562 [p = 0.000, P = 0.105] = [&W 0.000033] (22,(23,(7,((40,(39,2)),((62,(((66,63),(65,59)),((64,58),(57,56)))),((((((52,51),50),34),((((24,(20,(15,14))),(26,12)),(((44,(54,43)),(19,17)),10)),(11,(18,(((61,60),16),((21,13),9)))))),(((49,((53,(47,46)),(48,45))),((38,(41,(42,35))),((37,36),25))),(8,6))),(((69,(68,(70,67))),(29,((33,30),(31,((32,28),27))))),((55,(5,4)),3))))))),1);
   tree tree_2563 [p = 0.000, P = 0.105] = [&W 0.000033] (22,(23,(7,((40,(39,2)),((62,(((66,63),(65,59)),((64,58),(57,56)))),(((34,((((24,(20,(15,14))),(26,12)),((19,17),((44,(54,43)),10))),((((52,51),50),11),(18,(((61,60),16),((21,13),9)))))),(((38,(41,(42,35))),(37,(36,25))),((49,((53,(47,46)),(48,45))),(8,6)))),(((68,(69,(70,67))),(30,(33,(29,((32,28),(31,27)))))),((55,(5,4)),3))))))),1);
   tree tree_2564 [p = 0.000, P = 0.106] = [&W 0.000033] (22,(23,(7,((40,(39,2)),((62,(((66,63),(65,59)),((64,58),(57,56)))),(((((49,((53,(47,46)),(48,45))),((52,(51,50)),34)),((((24,(20,(15,14))),(26,12)),((19,17),((54,(44,43)),10))),(11,(18,(((61,60),16),((21,13),9)))))),(((38,(41,(42,35))),((37,36),25)),(8,6))),((((69,68),(70,67)),(33,(30,(29,((31,(32,28)),27))))),((55,(5,4)),3))))))),1);
   tree tree_2565 [p = 0.000, P = 0.106] = [&W 0.000033] (22,(23,(7,((40,(39,2)),((62,(((66,63),(65,59)),((64,58),(57,56)))),((52,(51,50)),(((34,((((24,(20,(15,14))),(26,12)),(((54,(44,43)),(19,17)),10)),(11,(18,(((61,60),16),((21,13),9)))))),(((49,((53,(47,46)),(48,45))),((38,(41,(42,35))),((37,36),25))),(8,6))),(((68,(69,(70,67))),((33,30),(29,(31,((32,28),27))))),((55,(5,4)),3)))))))),1);
   tree tree_2566 [p = 0.000, P = 0.106] = [&W 0.000033] (22,(23,(7,((40,(39,2)),((62,(((66,63),(65,59)),((64,58),(57,56)))),((((49,((53,(47,46)),(48,45))),((((52,51),50),34),((((24,(20,(15,14))),(26,12)),((19,17),((54,(44,43)),10))),(11,(18,(((61,60),16),((21,13),9))))))),(((38,(41,(42,35))),((37,36),25)),(8,6))),((((69,68),(70,67)),(30,(33,(29,(31,((32,28),27)))))),((55,(5,4)),3))))))),1);
   tree tree_2567 [p = 0.000, P = 0.106] = [&W 0.000033] (22,(23,(7,((40,(39,2)),((62,(((66,63),(65,59)),((64,58),(57,56)))),(((((52,(51,50)),34),((((26,(24,(20,(15,14)))),12),(((54,(44,43)),(19,17)),10)),(11,(18,(((61,60),16),((21,13),9)))))),(((49,((53,(47,46)),(48,45))),((38,(41,(42,35))),((37,36),25))),(8,6))),((((69,68),(70,67)),((33,30),(29,(31,((32,28),27))))),((55,(5,4)),3))))))),1);
   tree tree_2568 [p = 0.000, P = 0.106] = [&W 0.000033] (22,(23,(7,((40,(39,2)),((62,(((66,63),(65,59)),(58,(64,(57,56))))),(((((51,(52,50)),34),((((24,(20,(15,14))),(26,12)),(((54,(44,43)),(19,17)),10)),(11,(18,(((61,60),16),(21,(13,9))))))),(((49,((53,(47,46)),(48,45))),((38,(41,(42,35))),((37,36),25))),(8,6))),((((69,68),(70,67)),(33,(30,(29,(31,((32,28),27)))))),((55,(5,4)),3))))))),1);
   tree tree_2569 [p = 0.000, P = 0.106] = [&W 0.000033] (22,(23,(7,((40,(39,2)),(((((52,(51,50)),34),((((24,(20,(15,14))),(26,12)),(18,((19,17),((44,(54,43)),10)))),(11,(((61,60),16),(13,(21,9)))))),((49,((53,(47,46)),(48,45))),(((38,(41,(42,35))),((37,36),25)),(8,6)))),((62,(((66,63),(65,59)),((64,58),(57,56)))),((((69,68),(70,67)),(30,(33,(29,((32,28),(31,27)))))),((55,(5,4)),3))))))),1);
   tree tree_2570 [p = 0.000, P = 0.106] = [&W 0.000033] (22,(23,(7,((40,(39,2)),((62,(((66,63),(65,59)),((64,58),(57,56)))),(((34,((49,((53,(47,46)),(48,45))),((((24,(20,(15,14))),(26,12)),(18,((19,17),((54,(44,43)),10)))),((52,(51,50)),(11,(((61,60),16),(13,(21,9)))))))),(((38,(41,(42,35))),((37,36),25)),(8,6))),(((68,(69,(70,67))),(29,((33,30),(31,((32,28),27))))),((55,(5,4)),3))))))),1);
   tree tree_2571 [p = 0.000, P = 0.106] = [&W 0.000033] (22,(23,(7,((40,(39,2)),((62,(((66,63),(65,59)),((64,58),(57,56)))),((((((52,51),50),34),((((24,(20,(15,14))),(26,12)),(18,((19,17),((54,(44,43)),10)))),(11,(((61,60),16),(13,(21,9)))))),(((49,((53,(47,46)),(48,45))),((38,(41,(42,35))),((37,36),25))),(8,6))),((((69,68),(70,67)),(29,((33,30),((31,(32,28)),27)))),((55,(5,4)),3))))))),1);
   tree tree_2572 [p = 0.000, P = 0.106] = [&W 0.000033] (22,(23,(7,((40,(39,2)),((62,(((66,63),(65,59)),((64,58),(57,56)))),(((34,((49,((53,(47,46)),(48,45))),(((((52,(51,50)),(24,(20,(15,14)))),(26,12)),(18,(((54,(44,43)),(19,17)),10))),(11,(((61,60),16),(13,(21,9))))))),(((38,(41,(42,35))),((37,36),25)),(8,6))),((((69,68),(70,67)),(30,(33,(29,((32,28),(31,27)))))),((55,(5,4)),3))))))),1);
   tree tree_2573 [p = 0.000, P = 0.106] = [&W 0.000033] (22,(23,(7,((40,(39,2)),((62,(((66,63),(65,59)),((64,58),(57,56)))),((((((52,51),50),34),((((24,(20,(15,14))),(26,12)),(18,((19,17),((54,(44,43)),10)))),(11,(((61,60),16),(13,(21,9)))))),(((38,(41,(42,35))),((37,36),25)),((49,((53,(47,46)),(48,45))),(8,6)))),((((69,68),(70,67)),(30,(33,(29,(31,((32,28),27)))))),((55,(5,4)),3))))))),1);
   tree tree_2574 [p = 0.000, P = 0.106] = [&W 0.000033] (22,(23,(7,((40,(39,2)),((62,(((66,63),(65,59)),((64,58),(57,56)))),(((((49,((53,(47,46)),(48,45))),34),((((24,(20,(15,14))),(26,12)),(18,((19,17),((44,(54,43)),10)))),(11,(((61,60),16),(13,(21,9)))))),((((52,51),50),((38,(41,(42,35))),((37,36),25))),(8,6))),((((69,68),(70,67)),(33,(30,(29,((32,28),(31,27)))))),((55,(5,4)),3))))))),1);
   tree tree_2575 [p = 0.000, P = 0.106] = [&W 0.000033] (22,(23,(7,((40,(39,2)),((62,(((66,63),(65,59)),((64,58),(57,56)))),(((34,((49,((53,(47,46)),(48,45))),((((((52,51),50),(24,(20,(15,14)))),(26,12)),(18,((19,17),((44,(54,43)),10)))),(11,(((61,60),16),(13,(21,9))))))),(((38,(41,(42,35))),((37,36),25)),(8,6))),((((69,68),(70,67)),(30,((33,29),(31,((32,28),27))))),((55,(5,4)),3))))))),1);
   tree tree_2576 [p = 0.000, P = 0.106] = [&W 0.000033] (22,(23,(7,((40,(39,2)),((62,(((66,63),(65,59)),((64,58),(57,56)))),(((((38,(41,(42,35))),((37,36),25)),(((51,(52,50)),34),((49,((53,(47,46)),(48,45))),((((24,(20,(15,14))),(26,12)),((19,17),((44,(54,43)),10))),(11,(18,(((61,60),16),(21,(13,9))))))))),(8,6)),((((69,(68,(70,67))),(33,(30,(29,(31,((32,28),27)))))),(55,(5,4))),3)))))),1);
   tree tree_2577 [p = 0.000, P = 0.106] = [&W 0.000033] (22,(23,(7,((40,(39,2)),((62,(((66,63),(65,59)),((64,58),(57,56)))),(((((38,(41,(42,35))),((37,36),25)),((((52,51),50),34),((49,((53,(47,46)),(48,45))),((((24,(20,(15,14))),(26,12)),(((54,(44,43)),(19,17)),10)),(11,(18,(((61,60),16),(21,(13,9))))))))),(8,6)),(((69,(68,(70,67))),(((33,30),29),((31,(32,28)),27))),((55,(5,4)),3))))))),1);
   tree tree_2578 [p = 0.000, P = 0.106] = [&W 0.000033] (22,(23,(7,((40,(39,2)),((62,(((66,63),(65,59)),((64,58),(57,56)))),(((((49,((53,(47,46)),(48,45))),((51,(52,50)),34)),((((24,(20,(15,14))),(26,12)),((19,17),(((54,44),43),10))),(11,(18,(((61,60),16),(21,(13,9))))))),(((38,(41,(42,35))),((37,36),25)),(8,6))),((((69,68),(70,67)),((33,30),(29,(31,((32,28),27))))),((55,(5,4)),3))))))),1);
   tree tree_2579 [p = 0.000, P = 0.106] = [&W 0.000033] (22,(23,(7,((40,(39,2)),(((((51,(52,50)),34),((49,((53,(47,46)),(48,45))),(((26,((24,(20,(15,14))),12)),((19,17),((54,(44,43)),10))),(11,(18,(((61,60),16),(21,(13,9)))))))),(((38,(41,(42,35))),(37,(36,25))),(8,6))),((62,(((66,63),(65,59)),(64,(58,(57,56))))),((((69,68),(70,67)),((33,30),(29,(31,((32,28),27))))),((55,(5,4)),3))))))),1);
   tree tree_2580 [p = 0.000, P = 0.106] = [&W 0.000033] (22,(23,(7,((40,(39,2)),((62,(((66,63),(65,59)),((64,58),(57,56)))),((52,(51,50)),(((34,((49,((53,(47,46)),(48,45))),((((24,(20,(15,14))),(26,12)),(18,((19,17),((44,(54,43)),10)))),(11,(((61,60),16),(13,(21,9))))))),(((38,(41,(42,35))),(37,(36,25))),(8,6))),((((69,68),(70,67)),(((33,30),29),((31,(32,28)),27))),((55,(5,4)),3)))))))),1);
   tree tree_2581 [p = 0.000, P = 0.106] = [&W 0.000033] (22,(23,(7,((40,(39,2)),((62,(((66,63),(65,59)),((64,58),(57,56)))),((((((24,(20,(15,14))),(26,12)),((19,17),((54,(44,43)),10))),(((49,((53,(47,46)),(48,45))),((52,(51,50)),34)),(11,(18,(((61,60),16),((21,13),9)))))),(((38,(41,(42,35))),((37,36),25)),(8,6))),(((69,(68,(70,67))),(33,(30,(29,((32,28),(31,27)))))),((55,(5,4)),3))))))),1);
   tree tree_2582 [p = 0.000, P = 0.106] = [&W 0.000033] (22,(23,(7,((40,(39,2)),((62,(((66,63),(65,59)),((64,58),(57,56)))),((((52,(51,50)),(((49,((53,(47,46)),(48,45))),34),((((24,(20,(15,14))),(26,12)),((19,17),((44,(54,43)),10))),(11,(18,((61,60),(16,(21,(13,9))))))))),(((38,(41,(42,35))),((37,36),25)),(8,6))),((((69,68),(70,67)),((30,29),(33,(31,((32,28),27))))),((55,(5,4)),3))))))),1);
   tree tree_2583 [p = 0.000, P = 0.106] = [&W 0.000033] (22,(23,(7,((40,(39,2)),((62,(((66,63),(65,59)),((64,58),(57,56)))),(((((38,(41,(42,35))),((37,36),25)),((((52,51),50),34),((49,((53,(47,46)),(48,45))),((((24,(20,(15,14))),(26,12)),((19,17),(((54,44),43),10))),(11,(18,(((61,60),16),(13,(21,9))))))))),(8,6)),(((69,(68,(70,67))),(29,((33,30),((32,28),(31,27))))),((55,(5,4)),3))))))),1);
   tree tree_2584 [p = 0.000, P = 0.106] = [&W 0.000033] (22,(23,(7,((40,(39,2)),((62,(((66,63),(65,59)),((64,58),(57,56)))),((((38,(41,(42,35))),((37,36),25)),((((49,((53,(47,46)),(48,45))),(((52,51),50),34)),((((24,(20,(15,14))),(26,12)),((19,17),(((54,44),43),10))),(11,(18,(((61,60),16),(13,(21,9))))))),(8,6))),((((69,68),(70,67)),(29,((33,30),((31,(32,28)),27)))),((55,(5,4)),3))))))),1);
   tree tree_2585 [p = 0.000, P = 0.106] = [&W 0.000033] (22,(23,(7,((40,(39,2)),((62,(((66,63),(65,59)),((64,58),(57,56)))),((((38,(41,(42,35))),((37,36),25)),((((49,((53,(47,46)),(48,45))),(((52,51),50),34)),((((24,(20,(15,14))),(26,12)),((((54,44),43),(19,17)),10)),(11,(18,(((61,60),16),(13,(21,9))))))),(8,6))),((((69,68),(70,67)),(29,((33,30),(31,((32,28),27))))),((55,(5,4)),3))))))),1);
   tree tree_2586 [p = 0.000, P = 0.106] = [&W 0.000033] (22,(23,(7,((40,(39,2)),((62,(((66,63),(65,59)),((64,58),(57,56)))),(((((38,(41,(42,35))),((37,36),25)),(((49,((53,(47,46)),(48,45))),((52,(51,50)),34)),((((24,(20,(15,14))),(26,12)),((19,17),((54,(44,43)),10))),(11,(18,(((61,60),16),(13,(21,9)))))))),(8,6)),((((69,68),(70,67)),(29,((33,30),((32,28),(31,27))))),((55,(5,4)),3))))))),1);
   tree tree_2587 [p = 0.000, P = 0.106] = [&W 0.000033] (22,(23,(7,((40,(39,2)),((62,(((66,63),(65,59)),((64,58),(57,56)))),(((((49,((53,(47,46)),(48,45))),((38,(41,(42,35))),((37,36),25))),((((52,51),50),34),((((24,(20,(15,14))),(26,12)),((19,17),((54,(44,43)),10))),(11,(18,(((61,60),16),(13,(21,9)))))))),(8,6)),(((69,(68,(70,67))),(33,(30,(29,((32,28),(31,27)))))),((55,(5,4)),3))))))),1);
   tree tree_2588 [p = 0.000, P = 0.106] = [&W 0.000033] (22,(23,(7,((40,(39,2)),((62,(((66,63),(65,59)),((64,58),(57,56)))),(((((38,(41,(42,35))),((37,36),25)),((((52,51),50),34),((49,((53,(47,46)),(48,45))),((((24,(20,(15,14))),(26,12)),((19,17),((44,(54,43)),10))),(11,(18,(((61,60),16),(13,(21,9))))))))),(8,6)),((((69,68),(70,67)),(29,((33,30),(31,((32,28),27))))),((55,(5,4)),3))))))),1);
   tree tree_2589 [p = 0.000, P = 0.106] = [&W 0.000033] (22,(23,(7,((40,(39,2)),((62,(((66,63),(65,59)),(64,(58,(57,56))))),(((((49,((53,(47,46)),(48,45))),((38,(41,(42,35))),((37,36),25))),((((24,(20,(15,14))),(26,12)),((((54,44),43),(19,17)),10)),(11,(18,(((61,60),16),(13,(21,9))))))),(((52,(51,50)),34),(8,6))),(((70,((69,68),67)),(29,((33,30),((31,(32,28)),27)))),((55,(5,4)),3))))))),1);
   tree tree_2590 [p = 0.000, P = 0.106] = [&W 0.000033] (22,(23,(7,((40,(39,2)),((62,(((66,63),(65,59)),(58,(64,(57,56))))),(((((52,(51,50)),34),((49,((53,(47,46)),(48,45))),((((26,(24,(20,(15,14)))),12),(((54,(44,43)),(19,17)),10)),(11,(18,(((61,60),16),(13,(21,9)))))))),(((38,(41,(42,35))),((37,36),25)),(8,6))),((((69,68),(70,67)),(((33,30),29),(31,((32,28),27)))),((55,(5,4)),3))))))),1);
   tree tree_2591 [p = 0.000, P = 0.106] = [&W 0.000033] (22,(23,(7,((40,(39,2)),((62,(((66,63),(65,59)),((64,58),(57,56)))),(((34,((((26,(24,(20,(15,14)))),12),((19,17),((54,(44,43)),10))),((((52,51),50),11),(18,(((61,60),16),(13,(21,9))))))),(((49,((53,(47,46)),(48,45))),((38,(41,(42,35))),((37,36),25))),(8,6))),(((69,(68,(70,67))),(30,(33,(29,(31,((32,28),27)))))),((55,(5,4)),3))))))),1);
   tree tree_2592 [p = 0.000, P = 0.106] = [&W 0.000033] (22,(23,(7,((40,(39,2)),(((((49,((53,(47,46)),(48,45))),(((52,51),50),34)),((((26,(24,(20,(15,14)))),12),(((54,(44,43)),(19,17)),10)),(11,(18,(((61,60),16),(13,(21,9))))))),(((38,(41,(42,35))),((37,36),25)),(8,6))),((62,(((66,63),(65,59)),(57,((64,58),56)))),(((69,(68,(70,67))),(((33,30),29),(31,((32,28),27)))),((55,(5,4)),3))))))),1);
   tree tree_2593 [p = 0.000, P = 0.106] = [&W 0.000033] (22,(23,(7,((40,(39,2)),((62,(((66,63),(65,59)),((64,58),(57,56)))),((((38,(41,(42,35))),((37,36),25)),((((49,((53,(47,46)),(48,45))),((52,(51,50)),34)),((((24,(20,(15,14))),(26,12)),((19,17),(((54,44),43),10))),(11,(18,(((61,60),16),(13,(21,9))))))),(8,6))),((((69,68),(70,67)),(29,((33,30),(31,((32,28),27))))),((55,(5,4)),3))))))),1);
   tree tree_2594 [p = 0.000, P = 0.107] = [&W 0.000033] (22,(23,(7,((40,(39,2)),(((62,(((66,63),(65,59)),((64,58),(57,56)))),(((69,68),(70,67)),(((33,30),29),(31,((32,28),27))))),((((38,(41,(42,35))),((37,36),25)),((((49,((53,(47,46)),(48,45))),((51,(52,50)),34)),((((24,(20,(15,14))),(26,12)),((19,17),((54,(44,43)),10))),(11,(18,(((61,60),16),(13,(21,9))))))),(8,6))),((55,(5,4)),3)))))),1);
   tree tree_2595 [p = 0.000, P = 0.107] = [&W 0.000033] (22,(23,(7,((40,(39,2)),((62,(((66,63),(65,59)),((64,58),(57,56)))),((((38,(41,(42,35))),((37,36),25)),((((49,((53,(47,46)),(48,45))),((52,(51,50)),34)),((((24,(20,(15,14))),(26,12)),(((54,(44,43)),(19,17)),10)),(11,(18,(((61,60),16),(13,(21,9))))))),(8,6))),((((69,68),(70,67)),(33,(30,(29,(31,((32,28),27)))))),((55,(5,4)),3))))))),1);
   tree tree_2596 [p = 0.000, P = 0.107] = [&W 0.000033] (22,(23,(7,((40,(39,2)),((62,(((66,63),(65,59)),(64,(58,(57,56))))),((((49,((53,(47,46)),(48,45))),((38,(41,(42,35))),((37,36),25))),(((((24,(20,(15,14))),(26,12)),((19,17),((54,(44,43)),10))),(11,(18,(((61,60),16),(13,(21,9)))))),((((52,51),50),34),(8,6)))),(((69,(68,(70,67))),((33,30),(29,(31,((32,28),27))))),((55,(5,4)),3))))))),1);
   tree tree_2597 [p = 0.000, P = 0.107] = [&W 0.000033] (22,(23,(7,((40,(39,2)),((62,(((66,63),(65,59)),((64,58),(57,56)))),(((((38,(41,(42,35))),((37,36),25)),((((52,51),50),34),((49,((53,(47,46)),(48,45))),((((24,(20,(15,14))),(26,12)),((54,(44,43)),((19,17),10))),(11,(18,(((61,60),16),(13,(21,9))))))))),(8,6)),((((69,68),(70,67)),(29,((33,30),(31,((32,28),27))))),((55,(5,4)),3))))))),1);
   tree tree_2598 [p = 0.000, P = 0.107] = [&W 0.000033] (22,(23,(7,((40,(39,2)),((62,(((66,63),(65,59)),((64,58),(57,56)))),((((49,((53,(47,46)),(48,45))),((((24,(20,(15,14))),(26,12)),(((44,(54,43)),(19,17)),10)),(11,(18,(((61,60),16),((21,13),9)))))),(((52,(51,50)),34),(((38,(41,(42,35))),((37,36),25)),(8,6)))),(((69,(68,(70,67))),((32,28),((31,((33,30),29)),27))),((55,(5,4)),3))))))),1);
   tree tree_2599 [p = 0.000, P = 0.107] = [&W 0.000033] (22,(23,(7,((40,(39,2)),((62,(((66,63),(65,59)),((64,58),(57,56)))),(((((52,(51,50)),34),((((24,(20,(15,14))),(26,12)),((19,17),(((54,44),43),10))),(11,(18,(((61,60),16),((21,13),9)))))),(((49,((53,(47,46)),(48,45))),((38,(41,(42,35))),((37,36),25))),(8,6))),((((69,68),(70,67)),(29,((33,30),((32,28),(31,27))))),((55,(5,4)),3))))))),1);
   tree tree_2600 [p = 0.000, P = 0.107] = [&W 0.000033] (22,(23,(7,((40,(39,2)),((62,(((66,63),(65,59)),((64,58),(57,56)))),(((((38,(41,(42,35))),((37,36),25)),(((49,((53,(47,46)),(48,45))),34),(((((52,(51,50)),(24,(20,(15,14)))),(26,12)),((19,17),((54,(44,43)),10))),(11,(18,(((61,60),16),(13,(21,9)))))))),(8,6)),((((69,68),(70,67)),(33,(30,(29,(31,((32,28),27)))))),((55,(5,4)),3))))))),1);
   tree tree_2601 [p = 0.000, P = 0.107] = [&W 0.000033] (22,(23,(7,((40,(39,2)),((62,(((66,63),(65,59)),((64,58),(57,56)))),(((((38,(41,(42,35))),(37,(36,25))),((49,((53,(47,46)),(48,45))),(((52,(51,50)),34),((((24,(20,(15,14))),(26,12)),((19,17),((44,(54,43)),10))),(11,(18,(((61,60),16),(13,(21,9))))))))),(8,6)),((((69,68),(70,67)),(33,(30,(29,(31,((32,28),27)))))),((55,(5,4)),3))))))),1);
   tree tree_2602 [p = 0.000, P = 0.107] = [&W 0.000033] (22,(23,(7,((40,(39,2)),((62,(((66,63),(65,59)),((64,58),(57,56)))),((((49,((53,(47,46)),(48,45))),(((51,(52,50)),34),((((24,(20,(15,14))),(26,12)),((19,17),((54,(44,43)),10))),(11,(18,(((61,60),16),(13,(21,9)))))))),(((38,(41,(42,35))),((37,36),25)),(8,6))),((((69,68),(70,67)),((33,30),(29,(31,((32,28),27))))),((55,(5,4)),3))))))),1);
   tree tree_2603 [p = 0.000, P = 0.107] = [&W 0.000033] (22,(23,(7,((40,(39,2)),((62,(((66,63),(65,59)),((64,58),(57,56)))),((((69,68),(70,67)),(30,(33,(29,((32,28),(31,27)))))),(((((49,((53,(47,46)),(48,45))),((52,(51,50)),34)),((((24,(20,(15,14))),(26,12)),((19,17),(((54,44),43),10))),(11,(18,(((61,60),16),(13,(21,9))))))),(((38,(41,(42,35))),((37,36),25)),(8,6))),((55,(5,4)),3))))))),1);
   tree tree_2604 [p = 0.000, P = 0.107] = [&W 0.000033] (22,(23,(7,((40,(39,2)),((62,(((66,63),(65,59)),((64,58),(57,56)))),(((((38,(41,(42,35))),((37,36),25)),(((51,(52,50)),34),((49,((53,(47,46)),(48,45))),((((24,(20,(15,14))),(26,12)),((19,17),((54,(44,43)),10))),(11,(18,(((61,60),16),(13,(21,9))))))))),(8,6)),(((69,(68,(70,67))),(33,(30,(29,(31,((32,28),27)))))),((55,(5,4)),3))))))),1);
   tree tree_2605 [p = 0.000, P = 0.107] = [&W 0.000033] (22,(23,(7,((40,(39,2)),((62,(((66,63),(65,59)),((64,58),(57,56)))),(((((49,((53,(47,46)),(48,45))),((38,(41,(42,35))),((37,36),25))),(((51,(52,50)),34),((((24,(20,(15,14))),(26,12)),((19,17),(((54,44),43),10))),(11,(18,(((61,60),16),(13,(21,9)))))))),(8,6)),(((69,(68,(70,67))),((33,30),(29,(31,((32,28),27))))),((55,(5,4)),3))))))),1);
   tree tree_2606 [p = 0.000, P = 0.107] = [&W 0.000033] (22,(23,(7,((40,(39,2)),((62,(((66,63),(65,59)),((64,58),(57,56)))),(((((49,((53,(47,46)),(48,45))),((38,(41,(42,35))),((37,36),25))),((((52,51),50),34),((((24,(20,(15,14))),(26,12)),((19,17),((54,(44,43)),10))),(11,(18,(((61,60),16),(13,(21,9)))))))),(8,6)),(((69,(68,(70,67))),(30,(33,(29,(31,((32,28),27)))))),((55,(5,4)),3))))))),1);
   tree tree_2607 [p = 0.000, P = 0.107] = [&W 0.000033] (22,(23,(7,((40,(39,2)),((62,(((66,63),(65,59)),((64,58),(57,56)))),(((((38,(41,(42,35))),((37,36),25)),((49,((53,(47,46)),(48,45))),(((51,(52,50)),34),((((24,(20,(15,14))),(26,12)),((19,17),((54,(44,43)),10))),(11,(18,(((61,60),16),(13,(21,9))))))))),(8,6)),((((69,68),(70,67)),((33,30),(29,(31,((32,28),27))))),((55,(5,4)),3))))))),1);
   tree tree_2608 [p = 0.000, P = 0.107] = [&W 0.000033] (22,(23,(7,((40,(39,2)),((62,(((66,63),(65,59)),((64,58),(57,56)))),(((((49,((53,(47,46)),(48,45))),((38,(41,(42,35))),((37,36),25))),((((52,51),50),34),((((24,(20,(15,14))),(26,12)),((19,17),(((54,44),43),10))),(11,(18,(((61,60),16),(13,(21,9)))))))),(8,6)),(((69,(68,(70,67))),(29,((33,30),(31,((32,28),27))))),((55,(5,4)),3))))))),1);
   tree tree_2609 [p = 0.000, P = 0.107] = [&W 0.000033] (22,(23,(7,((40,(39,2)),((62,(((66,63),(65,59)),((64,58),(57,56)))),(((((52,(51,50)),34),((((26,(24,(20,(15,14)))),12),((19,17),((54,(44,43)),10))),(11,(18,(((61,60),16),(13,(21,9))))))),((((53,(47,46)),(49,(48,45))),((38,(41,(42,35))),((37,36),25))),(8,6))),((((69,68),(70,67)),(((33,30),29),((31,(32,28)),27))),((55,(5,4)),3))))))),1);
   tree tree_2610 [p = 0.000, P = 0.107] = [&W 0.000033] (22,(23,(7,((40,(39,2)),((62,(((66,63),(65,59)),((64,58),(57,56)))),(((((38,(41,(42,35))),((37,36),25)),(((49,((53,(47,46)),(48,45))),((52,(51,50)),34)),((((24,(20,(15,14))),(26,12)),((19,17),((54,(44,43)),10))),(11,(18,(((61,60),16),(13,(21,9)))))))),(8,6)),((((69,68),(70,67)),(33,(30,(29,(31,((32,28),27)))))),((55,(5,4)),3))))))),1);
   tree tree_2611 [p = 0.000, P = 0.107] = [&W 0.000033] (22,(23,(7,((40,(39,2)),((62,(((66,63),(65,59)),((64,58),(57,56)))),((((((52,(51,50)),34),((49,((53,(47,46)),(48,45))),((38,(41,(42,35))),((37,36),25)))),((((24,(20,(15,14))),(26,12)),((19,17),((54,(44,43)),10))),(11,(18,(((61,60),16),(13,(21,9))))))),(8,6)),((((69,68),(70,67)),(29,((33,30),((32,28),(31,27))))),((55,(5,4)),3))))))),1);
   tree tree_2612 [p = 0.000, P = 0.107] = [&W 0.000033] (22,(23,(7,((40,(39,2)),((62,(((66,63),(65,59)),((64,58),(57,56)))),((((49,((53,(47,46)),(48,45))),(((51,(52,50)),34),((((20,(24,(15,14))),(26,12)),((19,17),((54,(44,43)),10))),(11,(18,(((61,60),16),(13,(21,9)))))))),(((38,(41,(42,35))),((37,36),25)),(8,6))),(((((69,68),(70,67)),(33,(30,(29,((32,28),(31,27)))))),(55,(5,4))),3)))))),1);
   tree tree_2613 [p = 0.000, P = 0.107] = [&W 0.000033] (22,(23,(7,((40,(39,2)),((62,(((66,63),(65,59)),((64,58),(57,56)))),((((((52,51),50),34),((49,((53,(47,46)),(48,45))),(18,((((24,(20,(15,14))),(26,12)),((19,17),(((54,44),43),10))),(11,(((61,60),16),(13,(21,9)))))))),(((38,(41,(42,35))),((37,36),25)),(8,6))),((((69,68),(70,67)),((33,30),(29,((31,(32,28)),27)))),((55,(5,4)),3))))))),1);
   tree tree_2614 [p = 0.000, P = 0.107] = [&W 0.000033] (22,(23,(7,((40,(39,2)),((62,(((66,63),(65,59)),((64,58),(57,56)))),((((52,(51,50)),34),((18,((((24,(20,(15,14))),(26,12)),(((44,(54,43)),(19,17)),10)),(11,(((61,60),16),(13,(21,9)))))),(((49,((53,(47,46)),(48,45))),((38,(41,(42,35))),((37,36),25))),(8,6)))),(((69,(68,(70,67))),(29,((33,30),(31,((32,28),27))))),((55,(5,4)),3))))))),1);
   tree tree_2615 [p = 0.000, P = 0.107] = [&W 0.000033] (22,(23,(7,((40,(39,2)),((62,(((66,63),(65,59)),((64,58),(57,56)))),(((((52,(51,50)),34),(18,(((((49,((53,(47,46)),(48,45))),(24,(20,(15,14)))),(26,12)),((19,17),(((54,44),43),10))),(11,(((61,60),16),(13,(21,9))))))),(((38,(41,(42,35))),((37,36),25)),(8,6))),(((69,(68,(70,67))),((33,30),(29,((32,28),(31,27))))),((55,(5,4)),3))))))),1);
   tree tree_2616 [p = 0.000, P = 0.107] = [&W 0.000033] (22,(23,(7,((40,(39,2)),((62,(((66,63),(65,59)),((64,58),(57,56)))),((((((52,51),50),34),((49,((53,(47,46)),(48,45))),(18,((((24,(20,(15,14))),(26,12)),((19,17),((54,(44,43)),10))),(11,(((61,60),16),(13,(21,9)))))))),(((38,(41,(42,35))),((37,36),25)),(8,6))),((((69,68),(70,67)),((33,30),(29,(31,((32,28),27))))),((55,(5,4)),3))))))),1);
   tree tree_2617 [p = 0.000, P = 0.107] = [&W 0.000033] (22,(23,(7,((40,(39,2)),((((52,(51,50)),34),((18,((((24,(20,(15,14))),(26,12)),((19,17),((54,(44,43)),10))),(11,(((61,60),16),(13,(21,9)))))),((((49,(53,(47,46))),(48,45)),((38,(41,(42,35))),((37,36),25))),(8,6)))),((62,(((66,63),(65,59)),((64,58),(57,56)))),((((69,68),(70,67)),(30,(33,(29,(31,((32,28),27)))))),((55,(5,4)),3))))))),1);
   tree tree_2618 [p = 0.000, P = 0.107] = [&W 0.000033] (22,(23,(7,((40,(39,2)),((62,(((66,63),(65,59)),((64,58),(57,56)))),(((((38,(41,(42,35))),((37,36),25)),(((51,(52,50)),34),((49,((53,(47,46)),(48,45))),(((26,12),(18,((19,17),((54,(44,43)),10)))),(((24,(20,(15,14))),11),(((61,60),16),(13,(21,9)))))))),(8,6)),((((69,68),(70,67)),(33,(30,(29,(31,((32,28),27)))))),((55,(5,4)),3))))))),1);
   tree tree_2619 [p = 0.000, P = 0.107] = [&W 0.000033] (22,(23,(7,((40,(39,2)),((62,(((66,63),(65,59)),((64,58),(57,56)))),((((((52,51),50),34),(18,((((24,(20,(15,14))),(26,12)),((19,17),((44,(54,43)),10))),(11,(((61,60),16),(13,(21,9))))))),(((49,((53,(47,46)),(48,45))),((38,(41,(42,35))),((37,36),25))),(8,6))),(((69,(68,(70,67))),(33,(30,(29,((32,28),(31,27)))))),((55,(5,4)),3))))))),1);
   tree tree_2620 [p = 0.000, P = 0.107] = [&W 0.000033] (22,(23,(7,((40,(39,2)),((62,(((66,63),(65,59)),((64,58),(57,56)))),(((((49,((53,(47,46)),(48,45))),(((52,51),50),34)),(18,((((24,(20,(15,14))),(26,12)),((19,17),((54,(44,43)),10))),(11,(((61,60),16),(13,(21,9))))))),(((38,(41,(42,35))),((37,36),25)),(8,6))),(((69,(68,(70,67))),(29,((33,30),((32,28),(31,27))))),((55,(5,4)),3))))))),1);
   tree tree_2621 [p = 0.000, P = 0.107] = [&W 0.000033] (22,(23,(7,((40,(39,2)),((62,(((66,63),(65,59)),((64,58),(57,56)))),(((((((52,51),50),34),18),((((24,(20,(15,14))),(26,12)),((19,17),((54,(44,43)),10))),(11,(((61,60),16),(13,(21,9)))))),(((49,((53,(47,46)),(48,45))),((38,(41,(42,35))),((37,36),25))),(8,6))),(((69,(68,(70,67))),(29,((33,30),(31,((32,28),27))))),((55,(5,4)),3))))))),1);
   tree tree_2622 [p = 0.000, P = 0.107] = [&W 0.000033] (22,(23,(7,((40,(39,2)),((62,(((66,63),(65,59)),((64,58),(57,56)))),((((((52,51),50),34),((49,((53,(47,46)),(48,45))),((((24,(20,(15,14))),(26,12)),((((44,(54,43)),18),(19,17)),10)),(11,(((61,60),16),(13,(21,9))))))),(((38,(41,(42,35))),((37,36),25)),(8,6))),((((69,68),(70,67)),(29,((33,30),(31,((32,28),27))))),((55,(5,4)),3))))))),1);
   tree tree_2623 [p = 0.000, P = 0.107] = [&W 0.000033] (22,(23,(7,((40,(39,2)),(((((52,(51,50)),34),(18,((((24,(20,(15,14))),(26,12)),((19,17),(((54,44),43),10))),(11,(((61,60),16),(13,(21,9))))))),(((49,((53,(47,46)),(48,45))),((38,(41,(42,35))),((37,36),25))),(8,6))),((62,(((66,63),(65,59)),(64,(58,(57,56))))),((55,(5,4)),((((69,68),(70,67)),((33,30),(29,(31,((32,28),27))))),3))))))),1);
   tree tree_2624 [p = 0.000, P = 0.108] = [&W 0.000033] (22,(23,(7,((40,(39,2)),((62,(((66,63),(65,59)),((64,58),(57,56)))),(((((52,(51,50)),34),(18,(((((49,((53,(47,46)),(48,45))),(24,(20,(15,14)))),(26,12)),((19,17),((54,(44,43)),10))),(11,(((61,60),16),(13,(21,9))))))),(((38,(41,(42,35))),((37,36),25)),(8,6))),((((69,68),(70,67)),(33,(30,(29,((32,28),(31,27)))))),((55,(5,4)),3))))))),1);
   tree tree_2625 [p = 0.000, P = 0.108] = [&W 0.000033] (22,(23,(7,((40,(39,2)),((62,(((66,63),(65,59)),((64,58),(57,56)))),(((18,((((24,(20,(15,14))),(26,12)),((19,17),((44,(54,43)),10))),(11,(((61,60),16),(13,(21,9)))))),(((52,(51,50)),34),(((49,((53,(47,46)),(48,45))),((38,(41,(42,35))),((37,36),25))),(8,6)))),(((69,(68,(70,67))),(30,(33,(29,((32,28),(31,27)))))),((55,(5,4)),3))))))),1);
   tree tree_2626 [p = 0.000, P = 0.108] = [&W 0.000033] (22,(23,(7,((40,(39,2)),((62,(((66,63),(65,59)),((64,58),(57,56)))),(((((51,(52,50)),34),(18,((((24,(20,(15,14))),(26,12)),(((54,(44,43)),(19,17)),10)),(11,(((61,60),16),(13,(21,9))))))),(((49,((53,(47,46)),(48,45))),((38,(41,(42,35))),((37,36),25))),(8,6))),(((69,(68,(70,67))),(29,((33,30),(31,((32,28),27))))),((55,(5,4)),3))))))),1);
   tree tree_2627 [p = 0.000, P = 0.108] = [&W 0.000033] (22,(23,(7,((40,(39,2)),((62,(((66,63),(65,59)),((64,58),(57,56)))),((((((52,51),50),34),(18,((((24,(20,(15,14))),(26,12)),((19,17),((44,(54,43)),10))),(11,(((61,60),16),(13,(21,9))))))),(((49,((53,(47,46)),(48,45))),((38,(41,(42,35))),((37,36),25))),(8,6))),(((69,(68,(70,67))),((33,30),(29,(31,((32,28),27))))),((55,(5,4)),3))))))),1);
   tree tree_2628 [p = 0.000, P = 0.108] = [&W 0.000033] (22,(23,(7,((40,(39,2)),(((((38,(41,(42,35))),((37,36),25)),((((52,51),50),34),((49,((53,(47,46)),(48,45))),(18,((((24,(20,(15,14))),(26,12)),((19,17),((54,(44,43)),10))),(11,(((61,60),16),(13,(21,9))))))))),(8,6)),((62,(((66,63),(65,59)),((64,58),(57,56)))),((((69,68),(70,67)),(30,(33,(29,((32,28),(31,27)))))),((55,(5,4)),3))))))),1);
   tree tree_2629 [p = 0.000, P = 0.108] = [&W 0.000033] (22,(23,(7,((40,(39,2)),((62,(((66,63),(65,59)),((64,58),(57,56)))),(((((52,(51,50)),34),((49,((53,(47,46)),(48,45))),((38,(41,(42,35))),((37,36),25)))),((18,((((26,(24,(20,(15,14)))),12),((19,17),((54,(44,43)),10))),(11,(((61,60),16),(13,(21,9)))))),(8,6))),((((69,68),(70,67)),(30,(33,(29,(31,((32,28),27)))))),((55,(5,4)),3))))))),1);
   tree tree_2630 [p = 0.000, P = 0.108] = [&W 0.000033] (22,(23,(7,((40,(39,2)),((62,(((66,63),(65,59)),((64,58),(57,56)))),(((((((52,51),50),34),((49,((53,(47,46)),(48,45))),((38,(41,(42,35))),((37,36),25)))),(18,((((24,(20,(15,14))),(26,12)),((19,17),((54,(44,43)),10))),(11,(((61,60),16),(13,(21,9))))))),(8,6)),((((69,68),(70,67)),(((33,30),29),((32,28),(31,27)))),((55,(5,4)),3))))))),1);
   tree tree_2631 [p = 0.000, P = 0.108] = [&W 0.000033] (22,(23,(7,((40,(39,2)),((62,(((66,63),(65,59)),((64,58),(57,56)))),((((38,(41,(42,35))),((37,36),25)),((((52,(51,50)),34),(18,(((((49,((53,(47,46)),(48,45))),(24,(20,(15,14)))),(26,12)),((19,17),((44,(54,43)),10))),(11,(((61,60),16),(13,(21,9))))))),(8,6))),(((69,(68,(70,67))),(30,(33,(29,((32,28),(31,27)))))),((55,(5,4)),3))))))),1);
   tree tree_2632 [p = 0.000, P = 0.108] = [&W 0.000033] (22,(23,(7,((40,(39,2)),((62,(((66,63),(65,59)),((64,58),(57,56)))),(((34,((52,(51,50)),((((20,(24,(15,14))),(26,12)),((19,17),((54,(44,43)),10))),(18,(11,(((61,60),16),(13,(21,9)))))))),(((49,((53,(47,46)),(48,45))),((38,(41,(42,35))),(37,(36,25)))),(8,6))),(((69,(68,(70,67))),(29,((33,30),(31,((32,28),27))))),((55,(5,4)),3))))))),1);
   tree tree_2633 [p = 0.000, P = 0.108] = [&W 0.000033] (22,(23,(7,((40,(39,2)),((62,(((66,63),(65,59)),(58,(64,(57,56))))),(((((((24,20),(15,14)),(26,12)),((19,17),((54,(44,43)),10))),(18,(11,(((61,60),16),(13,(21,9)))))),(((51,(52,50)),34),(((49,((53,(47,46)),(48,45))),((38,(41,(42,35))),((37,36),25))),(8,6)))),((((69,68),(70,67)),(((33,30),29),(31,((32,28),27)))),((55,(5,4)),3))))))),1);
   tree tree_2634 [p = 0.000, P = 0.108] = [&W 0.000033] (22,(23,(7,((40,(39,2)),((62,(((66,63),(65,59)),((64,58),(57,56)))),(((18,((((24,(20,(15,14))),(26,12)),((19,17),((44,(54,43)),10))),(11,(((61,60),16),(13,(21,9)))))),(((51,(52,50)),34),(((49,((53,(47,46)),(48,45))),((38,(41,(42,35))),((37,36),25))),(8,6)))),(((68,(69,(70,67))),(30,(33,(29,(31,((32,28),27)))))),((55,(5,4)),3))))))),1);
   tree tree_2635 [p = 0.000, P = 0.108] = [&W 0.000033] (22,(23,(7,((40,(39,2)),((62,(((66,63),(65,59)),((64,58),(57,56)))),(((((49,(53,(47,46))),(48,45)),((((52,51),50),34),(18,((((24,(20,(15,14))),(26,12)),((19,17),(((54,44),43),10))),(11,(((61,60),16),(13,(21,9)))))))),(((38,(41,(42,35))),((37,36),25)),(8,6))),((((69,68),(70,67)),(33,(30,(29,(31,((32,28),27)))))),((55,(5,4)),3))))))),1);
   tree tree_2636 [p = 0.000, P = 0.108] = [&W 0.000033] (22,(23,(7,((40,(39,2)),((62,(((66,63),(65,59)),((64,58),(57,56)))),(((18,((((24,(20,(15,14))),(26,12)),((19,17),((44,(54,43)),10))),(11,(((61,60),16),(13,(21,9)))))),(((49,((53,(47,46)),(48,45))),((52,(51,50)),34)),(((38,(41,(42,35))),((37,36),25)),(8,6)))),(((69,(68,(70,67))),(33,(30,(29,(31,((32,28),27)))))),((55,(5,4)),3))))))),1);
   tree tree_2637 [p = 0.000, P = 0.108] = [&W 0.000033] (22,(23,(7,((40,(39,2)),((62,(((66,63),(65,59)),(58,(64,(57,56))))),(((((52,51),50),34),((18,((((24,(20,(15,14))),(26,12)),(((44,(54,43)),(19,17)),10)),(11,(((61,60),16),(13,(21,9)))))),(((38,(41,(42,35))),((37,36),25)),((49,((53,(47,46)),(48,45))),(8,6))))),((((69,68),(70,67)),(33,(30,(29,(31,((32,28),27)))))),((55,(5,4)),3))))))),1);
   tree tree_2638 [p = 0.000, P = 0.108] = [&W 0.000033] (22,(23,(7,((40,(39,2)),((((62,(((66,63),(65,59)),((64,58),(57,56)))),(52,(51,50))),((((49,((53,(47,46)),(48,45))),34),(18,((((26,(24,(20,(15,14)))),12),((19,17),(((54,44),43),10))),(11,(((61,60),16),(13,(21,9))))))),(((38,(41,(42,35))),((37,36),25)),(8,6)))),((((69,68),(70,67)),((33,30),(29,(31,((32,28),27))))),((55,(5,4)),3)))))),1);
   tree tree_2639 [p = 0.000, P = 0.108] = [&W 0.000033] (22,(23,(7,((40,(39,2)),((62,(((66,63),(65,59)),((64,58),(57,56)))),(((((38,(41,(42,35))),((37,36),25)),((49,((53,(47,46)),(48,45))),(((52,(51,50)),34),(18,((((24,(20,(15,14))),(26,12)),((19,17),((54,(44,43)),10))),(11,(((61,60),16),(13,(21,9))))))))),(8,6)),(((69,(68,(70,67))),(29,((33,30),(31,((32,28),27))))),((55,(5,4)),3))))))),1);
   tree tree_2640 [p = 0.000, P = 0.108] = [&W 0.000033] (22,(23,(7,((40,(39,2)),((62,(((66,63),(65,59)),((64,58),(57,56)))),(((((38,(41,(42,35))),((37,36),25)),((49,((53,(47,46)),(48,45))),(((52,(51,50)),34),(18,((((24,(20,(15,14))),(26,12)),((19,17),((54,(44,43)),10))),(11,(((61,60),16),(13,(21,9))))))))),(8,6)),((((69,68),(70,67)),(29,((33,30),(31,((32,28),27))))),((55,(5,4)),3))))))),1);
   tree tree_2641 [p = 0.000, P = 0.108] = [&W 0.000033] (22,(23,(7,((40,(39,2)),((62,(((66,63),(65,59)),(64,(58,(57,56))))),((((49,((53,(47,46)),(48,45))),((38,(41,(42,35))),((37,36),25))),((((51,(52,50)),34),(18,((((24,(20,(15,14))),(26,12)),(((54,44),43),((19,17),10))),(11,(((61,60),16),(13,(21,9))))))),(8,6))),(((68,(69,(70,67))),(30,(33,(29,(31,((32,28),27)))))),((55,(5,4)),3))))))),1);
   tree tree_2642 [p = 0.000, P = 0.108] = [&W 0.000033] (22,(23,(7,((40,(39,2)),((62,(((66,63),(65,59)),((64,58),(57,56)))),((((((52,51),50),34),((49,((53,(47,46)),(48,45))),(((26,12),(18,((19,17),((44,(54,43)),10)))),(((24,(20,(15,14))),11),(((61,60),16),(13,(21,9))))))),(((38,(41,(42,35))),((37,36),25)),(8,6))),((((69,68),(70,67)),(33,(30,(29,(31,((32,28),27)))))),((55,(5,4)),3))))))),1);
   tree tree_2643 [p = 0.000, P = 0.108] = [&W 0.000033] (22,(23,(7,((40,(39,2)),((62,(((66,63),(65,59)),((64,58),(57,56)))),(((((51,(52,50)),34),(((26,12),(18,((19,17),((44,(54,43)),10)))),(((24,(20,(15,14))),11),(((61,60),16),(13,(21,9)))))),(((49,((53,(47,46)),(48,45))),((38,(41,(42,35))),((37,36),25))),(8,6))),((((69,(68,(70,67))),(30,(33,(29,(31,((32,28),27)))))),(55,(5,4))),3)))))),1);
   tree tree_2644 [p = 0.000, P = 0.108] = [&W 0.000033] (22,(23,(7,((40,(39,2)),((62,(((66,63),(65,59)),((64,58),(57,56)))),(((69,(68,(70,67))),(33,(30,(29,((32,28),(31,27)))))),((((((52,51),50),34),(((26,12),(18,((19,17),((44,(54,43)),10)))),(((24,(20,(15,14))),11),(((61,60),16),(13,(21,9)))))),(((38,(41,(42,35))),((37,36),25)),((49,((53,(47,46)),(48,45))),(8,6)))),((55,(5,4)),3))))))),1);
   tree tree_2645 [p = 0.000, P = 0.108] = [&W 0.000033] (22,(23,(7,((40,(39,2)),((62,(((66,63),(65,59)),((64,58),(57,56)))),(((((52,(51,50)),34),((49,((53,(47,46)),(48,45))),((38,(41,(42,35))),((37,36),25)))),((((((54,44),43),18),((19,17),10)),(11,((24,(20,(15,14))),((26,12),(((61,60),16),(21,(13,9))))))),(8,6))),(((((69,68),(70,67)),(30,(33,(29,(31,((32,28),27)))))),(55,(5,4))),3)))))),1);
   tree tree_2646 [p = 0.000, P = 0.108] = [&W 0.000033] (22,(23,(7,((40,(39,2)),((62,(((66,63),(65,59)),((64,58),(57,56)))),((((18,((19,17),((44,(54,43)),10))),(11,((24,(20,(15,14))),((26,12),(((61,60),16),(13,(21,9))))))),((((52,51),50),34),(((49,(53,((47,46),(48,45)))),((38,(41,(42,35))),((37,36),25))),(8,6)))),((((69,68),(70,67)),(((33,30),29),((32,28),(31,27)))),((55,(5,4)),3))))))),1);
   tree tree_2647 [p = 0.000, P = 0.108] = [&W 0.000033] (22,(23,(7,((40,(39,2)),((62,(((66,63),(65,59)),((64,58),(57,56)))),((((((52,51),50),34),((49,((53,(47,46)),(48,45))),((18,((19,17),((44,(54,43)),10))),(11,((24,(20,(15,14))),((26,12),(((61,60),16),(13,(21,9))))))))),(((38,(41,(42,35))),((37,36),25)),(8,6))),((((69,68),(70,67)),(30,(33,(29,((31,(32,28)),27))))),((55,(5,4)),3))))))),1);
   tree tree_2648 [p = 0.000, P = 0.108] = [&W 0.000033] (22,(23,(7,((40,(39,2)),((62,(((66,63),(65,59)),((64,58),(57,56)))),((52,(51,50)),(((((38,(41,(42,35))),((37,36),25)),(((49,((53,(47,46)),(48,45))),34),((18,((19,17),((44,(54,43)),10))),(11,((24,(20,(15,14))),((26,12),(((61,60),16),(13,(21,9))))))))),(8,6)),((((69,68),(70,67)),(33,(30,(29,((32,28),(31,27)))))),((55,(5,4)),3)))))))),1);
   tree tree_2649 [p = 0.000, P = 0.108] = [&W 0.000033] (22,(23,(7,((40,(39,2)),((62,(((66,63),(65,59)),((64,58),(57,56)))),(((((52,(51,50)),34),(((26,12),(18,((19,17),((54,(44,43)),10)))),(((24,(20,(15,14))),11),(((61,60),16),(13,(21,9)))))),(((38,(41,(42,35))),((37,36),25)),((49,((53,(47,46)),(48,45))),(8,6)))),(((((69,68),(70,67)),(((33,30),29),((31,(32,28)),27))),(55,(5,4))),3)))))),1);
   tree tree_2650 [p = 0.000, P = 0.108] = [&W 0.000033] (22,(23,(7,((40,(39,2)),((62,(((66,63),(65,59)),(64,(58,(57,56))))),(((((51,(52,50)),34),(((26,12),(18,((44,(54,43)),((19,17),10)))),(((24,(20,(15,14))),11),(((61,60),16),(13,(21,9)))))),(((38,(41,(42,35))),((37,36),25)),((49,((53,(47,46)),(48,45))),(8,6)))),((((69,68),(70,67)),(33,(30,(29,(31,((32,28),27)))))),((55,(5,4)),3))))))),1);
   tree tree_2651 [p = 0.000, P = 0.108] = [&W 0.000033] (22,(23,(7,((40,(39,2)),((62,(((66,63),(65,59)),((64,58),(57,56)))),(((((52,(51,50)),34),(((26,12),(18,((((54,44),43),(19,17)),10))),(((24,(20,(15,14))),11),(((61,60),16),(13,(21,9)))))),((49,((53,(47,46)),(48,45))),(((38,(41,(42,35))),((37,36),25)),(8,6)))),(((69,(68,(70,67))),(33,(30,(29,(31,((32,28),27)))))),((55,(5,4)),3))))))),1);
   tree tree_2652 [p = 0.000, P = 0.108] = [&W 0.000033] (22,(23,(7,((40,(39,2)),((62,(((66,63),(65,59)),((64,58),(57,56)))),(((((69,68),(70,67)),(29,((33,30),(31,((32,28),27))))),(((((52,51),50),34),(((26,12),(18,((19,17),((44,(54,43)),10)))),(((24,(20,(15,14))),11),(((61,60),16),(13,(21,9)))))),(((49,((53,(47,46)),(48,45))),((38,(41,(42,35))),((37,36),25))),(8,6)))),((55,(5,4)),3)))))),1);
   tree tree_2653 [p = 0.000, P = 0.108] = [&W 0.000033] (22,(23,(7,((40,(39,2)),((62,(((66,63),(65,59)),((64,58),(57,56)))),(((69,(68,(70,67))),(33,(30,(29,((31,(32,28)),27))))),(((((52,(51,50)),34),(((26,12),(18,(((44,(54,43)),(19,17)),10))),(((24,(20,(15,14))),11),(((61,60),16),(13,(21,9)))))),(((49,((53,(47,46)),(48,45))),((38,(41,(42,35))),((37,36),25))),(8,6))),((55,(5,4)),3))))))),1);
   tree tree_2654 [p = 0.000, P = 0.109] = [&W 0.000033] (22,(23,(7,((40,(39,2)),((62,(((66,63),(65,59)),((64,58),(57,56)))),((((38,(41,(42,35))),((37,36),25)),(((((52,51),50),34),((49,((53,(47,46)),(48,45))),(((26,12),(18,((19,17),((44,(54,43)),10)))),(((24,(20,(15,14))),11),(((61,60),16),(13,(21,9))))))),(8,6))),((((69,68),(70,67)),(30,(33,(29,((32,28),(31,27)))))),((55,(5,4)),3))))))),1);
   tree tree_2655 [p = 0.000, P = 0.109] = [&W 0.000033] (22,(23,(7,((40,(39,2)),((62,(((66,63),(65,59)),((64,58),(57,56)))),((((38,(41,(42,35))),((37,36),25)),((((49,((53,(47,46)),(48,45))),((52,(51,50)),34)),(((26,12),(18,((19,17),(((54,44),43),10)))),(((24,(20,(15,14))),11),(((61,60),16),(13,(21,9)))))),(8,6))),((((69,68),(70,67)),(29,((33,30),((32,28),(31,27))))),((55,(5,4)),3))))))),1);
   tree tree_2656 [p = 0.000, P = 0.109] = [&W 0.000033] (22,(23,(7,((40,(39,2)),((62,(((66,63),(65,59)),((64,58),(57,56)))),((((52,(51,50)),34),((((19,17),((44,(54,43)),10)),(11,((24,(20,(15,14))),(18,((26,12),(((61,60),16),(13,(21,9)))))))),((((49,(53,(47,46))),(48,45)),((38,(41,(42,35))),((37,36),25))),(8,6)))),(((69,(68,(70,67))),((33,30),(29,(31,((32,28),27))))),((55,(5,4)),3))))))),1);
   tree tree_2657 [p = 0.000, P = 0.109] = [&W 0.000033] (22,(23,(7,((40,(39,2)),((62,(((66,63),(65,59)),((64,58),(57,56)))),((((((24,(20,(15,14))),(26,12)),(((44,(54,43)),(19,17)),10)),((18,11),(((61,60),16),(13,(21,9))))),(((52,(51,50)),34),(((49,((53,(47,46)),(48,45))),((38,(41,(42,35))),((37,36),25))),(8,6)))),(((68,(69,(70,67))),(((33,30),29),(31,((32,28),27)))),((55,(5,4)),3))))))),1);
   tree tree_2658 [p = 0.000, P = 0.109] = [&W 0.000033] (22,(23,(7,((40,(39,2)),((62,(((66,63),(65,59)),((64,58),(57,56)))),((((((52,51),50),34),((49,((53,(47,46)),(48,45))),((((24,(20,(15,14))),(26,12)),((19,17),((44,(54,43)),10))),((18,11),(((61,60),16),(13,(21,9))))))),(((38,(41,(42,35))),((37,36),25)),(8,6))),(((69,(68,(70,67))),(30,(33,(29,(31,((32,28),27)))))),((55,(5,4)),3))))))),1);
   tree tree_2659 [p = 0.000, P = 0.109] = [&W 0.000033] (22,(23,(7,((40,(39,2)),((((62,(((66,63),(65,59)),((64,58),(57,56)))),(((52,51),50),34)),((((26,12),(18,(((54,(44,43)),(19,17)),10))),(((24,(20,(15,14))),11),(((61,60),16),(21,(13,9))))),(((49,((53,(47,46)),(48,45))),((38,(41,(42,35))),((37,36),25))),(8,6)))),(((69,(68,(70,67))),(30,(33,(29,(31,((32,28),27)))))),((55,(5,4)),3)))))),1);
   tree tree_2660 [p = 0.000, P = 0.109] = [&W 0.000033] (22,(23,(7,((40,(39,2)),((62,(((66,63),(65,59)),(((64,58),57),56))),((((((52,51),50),34),(((((24,20),(15,14)),(26,12)),(((54,(44,43)),(19,17)),10)),((18,11),(((61,60),16),(13,(21,9)))))),((((49,(53,(47,46))),(48,45)),((38,(41,(42,35))),((37,36),25))),(8,6))),((((69,68),(70,67)),(30,(33,(29,((32,28),(31,27)))))),((55,(5,4)),3))))))),1);
   tree tree_2661 [p = 0.000, P = 0.109] = [&W 0.000033] (22,(23,(7,((40,(39,2)),((62,(((66,63),(65,59)),((64,58),(57,56)))),((((38,(41,(42,35))),((37,36),25)),(((((49,(53,(47,46))),(48,45)),((51,(52,50)),34)),(18,(((((24,20),(15,14)),(26,12)),((19,17),((44,(54,43)),10))),(11,(((61,60),16),(13,(21,9))))))),(8,6))),((((69,68),(70,67)),(29,((33,30),(31,((32,28),27))))),((55,(5,4)),3))))))),1);
   tree tree_2662 [p = 0.000, P = 0.109] = [&W 0.000033] (22,(23,(7,((40,(39,2)),((62,(((66,63),(65,59)),((64,58),(57,56)))),(((((38,(41,(42,35))),((37,36),25)),((((52,51),50),34),(((49,(53,(47,46))),(48,45)),((((24,(20,(15,14))),(26,12)),((19,17),((54,(44,43)),10))),((18,11),(((61,60),16),(13,(21,9)))))))),(8,6)),(((68,(69,(70,67))),(33,(30,(29,((31,(32,28)),27))))),((55,(5,4)),3))))))),1);
   tree tree_2663 [p = 0.000, P = 0.109] = [&W 0.000033] (22,(23,(7,((40,(39,2)),((62,(((66,63),(65,59)),((64,58),(57,56)))),((((69,68),(70,67)),(29,((33,30),((32,28),(31,27))))),(((((38,(41,(42,35))),((37,36),25)),((49,((53,(47,46)),(48,45))),(((51,(52,50)),34),((((24,(20,(15,14))),(26,12)),((((54,44),43),(19,17)),10)),((18,11),(((61,60),16),(13,(21,9)))))))),(8,6)),((55,(5,4)),3))))))),1);
   tree tree_2664 [p = 0.000, P = 0.109] = [&W 0.000033] (22,(23,(7,((40,(39,2)),((62,(((66,63),(65,59)),(58,(64,(57,56))))),(((((38,(41,(42,35))),((37,36),25)),(((49,((53,(47,46)),(48,45))),((51,(52,50)),34)),(((26,12),(18,((19,17),((54,(44,43)),10)))),(((24,(20,(15,14))),11),(((61,60),16),(13,(21,9))))))),(8,6)),((((69,68),(70,67)),(29,((33,30),(31,((32,28),27))))),((55,(5,4)),3))))))),1);
   tree tree_2665 [p = 0.000, P = 0.109] = [&W 0.000033] (22,(23,(7,((40,(39,2)),((62,(((66,63),(65,59)),((64,58),(57,56)))),((((38,(41,(42,35))),((37,36),25)),(((((52,51),50),34),((49,((53,(47,46)),(48,45))),((18,((19,17),((44,(54,43)),10))),(11,(((24,(20,(15,14))),(26,12)),(((61,60),16),(13,(21,9)))))))),(8,6))),(((68,(69,(70,67))),(30,(33,(29,(31,((32,28),27)))))),((55,(5,4)),3))))))),1);
   tree tree_2666 [p = 0.000, P = 0.109] = [&W 0.000033] (22,(23,(7,((40,(39,2)),((52,(51,50)),((62,(((66,63),(65,59)),(57,((64,58),56)))),((((49,((53,(47,46)),(48,45))),((24,(20,(15,14))),(((19,17),((44,(54,43)),10)),(11,((18,(26,12)),(((61,60),16),(13,(21,9)))))))),(34,(((38,(41,(42,35))),((37,36),25)),(8,6)))),(((68,(69,(70,67))),(29,((33,30),(31,((32,28),27))))),((55,(5,4)),3)))))))),1);
   tree tree_2667 [p = 0.000, P = 0.109] = [&W 0.000033] (22,(23,(7,((40,(39,2)),((62,(((66,63),(65,59)),(64,(58,(57,56))))),(((((38,(41,(42,35))),((37,36),25)),(((52,(51,50)),34),((49,((53,(47,46)),(48,45))),(((26,12),(18,((19,17),((54,(44,43)),10)))),(((24,(20,(15,14))),11),(((61,60),16),(13,(21,9)))))))),(8,6)),((((69,68),(70,67)),(30,(33,(29,((31,(32,28)),27))))),((55,(5,4)),3))))))),1);
   tree tree_2668 [p = 0.000, P = 0.109] = [&W 0.000033] (22,(23,(7,((40,(39,2)),((62,(((66,63),(65,59)),((64,58),(57,56)))),((((((52,51),50),34),(((26,12),(18,((19,17),(((54,44),43),10)))),(((20,(24,(15,14))),11),(((61,60),16),((21,13),9))))),((49,((53,(47,46)),(48,45))),(((38,(41,(42,35))),((37,36),25)),(8,6)))),(((((69,68),(70,67)),(29,((33,30),(31,((32,28),27))))),(55,(5,4))),3)))))),1);
   tree tree_2669 [p = 0.000, P = 0.109] = [&W 0.000033] (22,(23,(7,((40,(39,2)),((62,(((66,63),(65,59)),((64,58),(57,56)))),(((((((52,51),50),34),((49,((53,(47,46)),(48,45))),((38,(41,(42,35))),((37,36),25)))),(((26,12),(18,(((44,(54,43)),(19,17)),10))),(((24,(20,(15,14))),11),(((61,60),16),(13,(21,9)))))),(8,6)),((((69,68),(70,67)),(((33,30),29),((32,28),(31,27)))),((55,(5,4)),3))))))),1);
   tree tree_2670 [p = 0.000, P = 0.109] = [&W 0.000033] (22,(23,(7,((40,(39,2)),((62,(((66,63),(65,59)),((64,58),(57,56)))),(((((38,(41,(42,35))),((37,36),25)),(((49,((53,(47,46)),(48,45))),34),(((26,12),(18,((19,17),((44,(54,43)),10)))),(((24,(20,(15,14))),11),(((61,60),16),(13,(21,9))))))),((52,(51,50)),(8,6))),((((69,68),(70,67)),(29,((33,30),(31,((32,28),27))))),((55,(5,4)),3))))))),1);
   tree tree_2671 [p = 0.000, P = 0.109] = [&W 0.000033] (22,(23,(7,((40,(39,2)),((62,(((66,63),(65,59)),((64,58),(57,56)))),(((((52,51),50),34),(((18,(((24,(20,(15,14))),(26,12)),(((54,(44,43)),(19,17)),10))),(11,(((61,60),16),(13,(21,9))))),(((49,(53,((47,46),(48,45)))),((38,(41,(42,35))),((37,36),25))),(8,6)))),((((69,68),(70,67)),((33,30),(29,((32,28),(31,27))))),((55,(5,4)),3))))))),1);
   tree tree_2672 [p = 0.000, P = 0.109] = [&W 0.000033] (22,(23,(7,((40,(39,2)),((62,(((66,63),(65,59)),((64,58),(57,56)))),((((49,((53,(47,46)),(48,45))),(((52,(51,50)),34),((18,(((24,(20,(15,14))),(26,12)),((19,17),((54,(44,43)),10)))),(11,(((61,60),16),(13,(21,9))))))),(((38,(41,(42,35))),((37,36),25)),(8,6))),(((68,(69,(70,67))),(33,(30,(29,((32,28),(31,27)))))),((55,(5,4)),3))))))),1);
   tree tree_2673 [p = 0.000, P = 0.109] = [&W 0.000033] (22,(23,(7,((40,(39,2)),((62,(((66,63),(65,59)),((64,58),(57,56)))),(((((52,(51,50)),34),((((26,(24,(20,(15,14)))),12),((19,17),((44,(54,43)),10))),(18,(11,(((61,60),16),((21,13),9)))))),(((49,((53,(47,46)),(48,45))),((38,(41,(42,35))),((37,36),25))),(8,6))),((((69,68),(70,67)),(29,((33,30),(31,((32,28),27))))),((55,(5,4)),3))))))),1);
   tree tree_2674 [p = 0.000, P = 0.109] = [&W 0.000033] (22,(23,(7,((40,(39,2)),((62,(((66,63),(65,59)),((64,58),(57,56)))),((((18,(((24,(20,(15,14))),(26,12)),(((44,(54,43)),(19,17)),10))),(11,(((61,60),16),(13,(21,9))))),((((52,51),50),34),(((49,((53,(47,46)),(48,45))),((38,(41,(42,35))),((37,36),25))),(8,6)))),((((70,(69,68)),67),(29,((33,30),(31,((32,28),27))))),((55,(5,4)),3))))))),1);
   tree tree_2675 [p = 0.000, P = 0.109] = [&W 0.000033] (22,(23,(7,((40,(39,2)),((62,(((66,63),(65,59)),((64,58),(57,56)))),(((((38,(41,(42,35))),((37,36),25)),((((52,51),50),34),((49,((53,(47,46)),(48,45))),((((24,(20,(15,14))),(26,12)),((19,17),((54,(44,43)),10))),(18,(11,(((61,60),16),(13,(21,9))))))))),(8,6)),(((69,(68,(70,67))),(((33,30),29),(31,((32,28),27)))),((55,(5,4)),3))))))),1);
   tree tree_2676 [p = 0.000, P = 0.109] = [&W 0.000033] (22,(23,(7,((40,(39,2)),((62,(((66,63),(65,59)),((64,58),(57,56)))),(((((38,(41,(42,35))),((37,36),25)),((((52,51),50),34),((49,((53,(47,46)),(48,45))),((((24,(20,(15,14))),(26,12)),((19,17),((54,(44,43)),10))),(18,(11,(((61,60),16),(13,(21,9))))))))),(8,6)),((((69,68),(70,67)),(30,(33,(29,((32,28),(31,27)))))),((55,(5,4)),3))))))),1);
   tree tree_2677 [p = 0.000, P = 0.109] = [&W 0.000033] (22,(23,(7,((40,(39,2)),((62,(((66,63),(65,59)),((64,58),(57,56)))),(((((49,((53,(47,46)),(48,45))),(((52,51),50),34)),((18,((((24,20),(15,14)),(26,12)),((19,17),((54,(44,43)),10)))),(11,(((61,60),16),(13,(21,9)))))),(((38,(41,(42,35))),(37,(36,25))),(8,6))),((((69,68),(70,67)),(33,(30,(29,(31,((32,28),27)))))),((55,(5,4)),3))))))),1);
   tree tree_2678 [p = 0.000, P = 0.109] = [&W 0.000033] (22,(23,(7,((40,(39,2)),((62,(((66,63),(65,59)),((64,58),(57,56)))),(((((52,(51,50)),34),((((26,(24,(20,(15,14)))),12),((19,17),((44,(54,43)),10))),(18,(11,(((61,60),16),(13,(21,9))))))),(((38,(41,(42,35))),((37,36),25)),((49,((53,(47,46)),(48,45))),(8,6)))),(((68,(69,(70,67))),(30,(33,(29,((31,(32,28)),27))))),((55,(5,4)),3))))))),1);
   tree tree_2679 [p = 0.000, P = 0.109] = [&W 0.000033] (22,(23,(7,((40,(39,2)),(((((49,((53,(47,46)),(48,45))),34),((((26,(24,(20,(15,14)))),12),((19,17),(((54,44),43),10))),(18,(11,(((61,60),16),(13,(21,9))))))),(((38,(41,(42,35))),((37,36),25)),(8,6))),(((62,(((66,63),(65,59)),((64,58),(57,56)))),(52,(51,50))),((((69,68),(70,67)),(33,(30,(29,(31,((32,28),27)))))),((55,(5,4)),3))))))),1);
   tree tree_2680 [p = 0.000, P = 0.109] = [&W 0.000033] (22,(23,(7,((40,(39,2)),((62,(((66,63),(65,59)),((64,58),(57,56)))),((((((26,(24,(20,(15,14)))),12),((19,17),((54,(44,43)),10))),(18,(11,(((61,60),16),(13,(21,9)))))),(34,((52,(51,50)),(((49,((53,(47,46)),(48,45))),((38,(41,(42,35))),((37,36),25))),(8,6))))),(((69,(68,(70,67))),(((31,((33,30),29)),(32,28)),27)),((55,(5,4)),3))))))),1);
   tree tree_2681 [p = 0.000, P = 0.109] = [&W 0.000033] (22,(23,(7,((40,(39,2)),((62,(((66,63),(65,59)),((64,58),(57,56)))),(((((51,(52,50)),34),((((24,(20,(15,14))),(26,12)),((19,17),(((54,44),43),10))),(18,(11,(((61,60),16),(13,(21,9))))))),(((49,((53,(47,46)),(48,45))),((38,(41,(42,35))),((37,36),25))),(8,6))),(((((69,68),(70,67)),(30,(33,(29,(31,((32,28),27)))))),(55,(5,4))),3)))))),1);
   tree tree_2682 [p = 0.000, P = 0.109] = [&W 0.000033] (22,(23,(7,((40,(39,2)),((62,(((66,63),(65,59)),((64,58),(57,56)))),(((((38,(41,(42,35))),((37,36),25)),((((52,51),50),34),((49,((53,(47,46)),(48,45))),((((24,(20,(15,14))),(26,12)),(((44,(54,43)),(19,17)),10)),(18,(11,(((61,60),16),(21,(13,9))))))))),(8,6)),((((69,68),(70,67)),(30,(33,(29,(31,((32,28),27)))))),((55,(5,4)),3))))))),1);
   tree tree_2683 [p = 0.000, P = 0.109] = [&W 0.000033] (22,(23,(7,((40,(39,2)),((62,(((66,63),(65,59)),((64,58),(57,56)))),(((((52,51),50),(((38,(41,(42,35))),((37,36),25)),(((49,((53,(47,46)),(48,45))),34),((((24,(20,(15,14))),(26,12)),((19,17),((44,(54,43)),10))),(18,(11,(((61,60),16),(13,(21,9))))))))),(8,6)),((((69,68),(70,67)),((33,30),(29,(31,((32,28),27))))),((55,(5,4)),3))))))),1);
   tree tree_2684 [p = 0.000, P = 0.110] = [&W 0.000033] (22,(23,(7,((40,(39,2)),((62,(((66,63),(65,59)),((64,58),(57,56)))),(((((38,(41,(42,35))),((37,36),25)),(((49,((53,(47,46)),(48,45))),(((52,51),50),34)),((((26,(24,(20,(15,14)))),12),((19,17),((44,(54,43)),10))),(18,(11,(((61,60),16),(13,(21,9)))))))),(8,6)),(((69,(68,(70,67))),((33,30),(29,(31,((32,28),27))))),((55,(5,4)),3))))))),1);
   tree tree_2685 [p = 0.000, P = 0.110] = [&W 0.000033] (22,(23,(7,((40,(39,2)),((62,(((66,63),(65,59)),((64,58),(57,56)))),((((18,(((24,(20,(15,14))),(26,12)),((54,(44,43)),((19,17),10)))),(11,(((61,60),16),(13,(21,9))))),((((52,51),50),34),((((49,(53,(47,46))),(48,45)),((38,(41,(42,35))),((37,36),25))),(8,6)))),(((69,(68,(70,67))),(33,(30,(29,((32,28),(31,27)))))),((55,(5,4)),3))))))),1);
   tree tree_2686 [p = 0.000, P = 0.110] = [&W 0.000033] (22,(23,(7,((40,(39,2)),((62,(((66,63),(65,59)),((64,58),(57,56)))),(((((52,(51,50)),34),((((20,(24,(15,14))),(26,12)),((19,17),((44,(54,43)),10))),(11,(18,(((61,60),16),(13,(21,9))))))),(((49,((53,(47,46)),(48,45))),((38,(41,(42,35))),((37,36),25))),(8,6))),((((69,68),(70,67)),(33,(30,(29,(31,((32,28),27)))))),((55,(5,4)),3))))))),1);
   tree tree_2687 [p = 0.000, P = 0.110] = [&W 0.000033] (22,(23,(7,((40,(39,2)),((62,(((66,63),(65,59)),((64,58),(57,56)))),(((((52,(51,50)),34),((49,((53,(47,46)),(48,45))),((((20,(24,(15,14))),(26,12)),(((54,(44,43)),(19,17)),10)),(11,(18,(((61,60),16),(13,(21,9)))))))),(((38,(41,(42,35))),((37,36),25)),(8,6))),((((69,68),(70,67)),((33,30),(29,((31,(32,28)),27)))),((55,(5,4)),3))))))),1);
   tree tree_2688 [p = 0.000, P = 0.110] = [&W 0.000033] (22,(23,(7,((40,(39,2)),((62,(((66,63),(65,59)),((64,58),(57,56)))),(((((49,((53,(47,46)),(48,45))),((52,(51,50)),34)),((18,(((24,(20,(15,14))),(26,12)),((((54,44),43),(19,17)),10))),(11,(((61,60),16),(13,(21,9)))))),(((38,(41,(42,35))),((37,36),25)),(8,6))),((((69,68),(70,67)),(33,(30,(29,((31,(32,28)),27))))),((55,(5,4)),3))))))),1);
   tree tree_2689 [p = 0.000, P = 0.110] = [&W 0.000033] (22,(23,(7,((40,(39,2)),((62,(((66,63),(65,59)),((64,58),(57,56)))),((((49,((53,(47,46)),(48,45))),(((52,(51,50)),34),((((20,(24,(15,14))),(26,12)),((19,17),(((54,44),43),10))),(11,(18,(((61,60),16),(13,(21,9)))))))),(((38,(41,(42,35))),((37,36),25)),(8,6))),((((69,68),(70,67)),(29,((33,30),((31,(32,28)),27)))),((55,(5,4)),3))))))),1);
   tree tree_2690 [p = 0.000, P = 0.110] = [&W 0.000033] (22,(23,(7,((40,(39,2)),((((69,68),(70,67)),((33,30),(29,(31,((32,28),27))))),((62,(((66,63),(65,59)),(57,((64,58),56)))),(((((52,(51,50)),34),((49,((53,(47,46)),(48,45))),((((20,(24,(15,14))),(26,12)),((19,17),((54,(44,43)),10))),(11,(18,(((61,60),16),(13,(21,9)))))))),(((38,(41,(42,35))),((37,36),25)),(8,6))),((55,(5,4)),3))))))),1);
   tree tree_2691 [p = 0.000, P = 0.110] = [&W 0.000033] (22,(23,(7,((40,(39,2)),((62,(((66,63),(65,59)),((64,58),(57,56)))),(((((38,(41,(42,35))),((37,36),25)),(((((52,51),50),(49,((53,(47,46)),(48,45)))),34),((((20,(24,(15,14))),(26,12)),((54,(44,43)),((19,17),10))),(11,(18,(((61,60),16),(13,(21,9)))))))),(8,6)),((((70,(69,68)),67),(30,(33,(29,(31,((32,28),27)))))),((55,(5,4)),3))))))),1);
   tree tree_2692 [p = 0.000, P = 0.110] = [&W 0.000033] (22,(23,(7,((40,(39,2)),((((38,(41,(42,35))),((37,36),25)),(((((52,51),50),34),((49,((53,(47,46)),(48,45))),((((20,(24,(15,14))),(26,12)),(((44,(54,43)),(19,17)),10)),(11,(18,(((61,60),16),(13,(21,9)))))))),(8,6))),((62,(((66,63),(65,59)),((64,58),(57,56)))),(((69,(68,(70,67))),((33,30),(29,(31,((32,28),27))))),((55,(5,4)),3))))))),1);
   tree tree_2693 [p = 0.000, P = 0.110] = [&W 0.000033] (22,(23,(7,((40,(39,2)),((62,(((66,63),(65,59)),((64,58),(57,56)))),(((((38,(41,(42,35))),((37,36),25)),((((52,51),50),34),((49,((53,(47,46)),(48,45))),(((18,((24,(20,(15,14))),(26,12))),((19,17),(((54,44),43),10))),(11,(((61,60),16),(13,(21,9)))))))),(8,6)),(((68,(69,(70,67))),(((33,30),29),(31,((32,28),27)))),((55,(5,4)),3))))))),1);
   tree tree_2694 [p = 0.000, P = 0.110] = [&W 0.000033] (22,(23,(7,((40,(39,2)),((62,(((66,63),(65,59)),((64,58),(57,56)))),(((((51,(52,50)),34),((18,((((49,((53,(47,46)),(48,45))),(24,(20,(15,14)))),(26,12)),((19,17),((44,(54,43)),10)))),(11,(((61,60),16),(13,(21,9)))))),(((38,(41,(42,35))),((37,36),25)),(8,6))),((((69,68),(70,67)),(30,(33,(29,(31,((32,28),27)))))),((55,(5,4)),3))))))),1);
   tree tree_2695 [p = 0.000, P = 0.110] = [&W 0.000033] (22,(23,(7,((40,(39,2)),((62,(((66,63),(65,59)),((64,58),(57,56)))),((((69,68),(70,67)),((33,30),(29,((32,28),(31,27))))),(((34,((18,(((24,(20,(15,14))),(((52,51),50),(26,12))),((19,17),(((54,44),43),10)))),(11,(((61,60),16),(13,(21,9)))))),(((38,(41,(42,35))),((37,36),25)),(((53,(47,46)),(49,(48,45))),(8,6)))),((55,(5,4)),3))))))),1);
   tree tree_2696 [p = 0.000, P = 0.110] = [&W 0.000033] (22,(23,(7,((40,(39,2)),((62,(((66,63),(65,59)),((64,58),(57,56)))),(((((38,(41,(42,35))),((37,36),25)),(((49,((53,(47,46)),(48,45))),((51,(52,50)),34)),((18,(((24,(20,(15,14))),(26,12)),((19,17),((54,(44,43)),10)))),(11,(((61,60),16),(13,(21,9))))))),(8,6)),((((69,68),(70,67)),(29,((33,30),((32,28),(31,27))))),((55,(5,4)),3))))))),1);
   tree tree_2697 [p = 0.000, P = 0.110] = [&W 0.000033] (22,(23,(7,((40,(39,2)),((62,(((66,63),(65,59)),((64,58),(57,56)))),((((((52,(51,50)),(49,((53,(47,46)),(48,45)))),34),((18,(((24,(20,(15,14))),(26,12)),((((54,44),43),(19,17)),10))),(11,(((61,60),16),(13,(21,9)))))),(((38,(41,(42,35))),(37,(36,25))),(8,6))),(((68,(69,(70,67))),(33,(30,(29,((31,(32,28)),27))))),((55,(5,4)),3))))))),1);
   tree tree_2698 [p = 0.000, P = 0.110] = [&W 0.000033] (22,(23,(7,((40,(39,2)),((62,(((66,63),(65,59)),((64,58),(57,56)))),((((18,(((24,(20,(15,14))),(26,12)),((19,17),((44,(54,43)),10)))),(11,(((61,60),16),(13,(21,9))))),(((51,(52,50)),34),(((49,((53,(47,46)),(48,45))),((38,(41,(42,35))),((37,36),25))),(8,6)))),(((68,(69,(70,67))),((33,30),(29,(31,((32,28),27))))),((55,(5,4)),3))))))),1);
   tree tree_2699 [p = 0.000, P = 0.110] = [&W 0.000033] (22,(23,(7,((40,(39,2)),((62,(((66,63),(65,59)),((64,58),(57,56)))),(((((49,((53,(47,46)),(48,45))),((52,(51,50)),34)),((18,(((26,(24,(20,(15,14)))),12),((54,(44,43)),((19,17),10)))),(11,(((61,60),16),(13,(21,9)))))),(((38,((42,41),35)),(37,(36,25))),(8,6))),((((69,68),(70,67)),(30,(33,(29,(31,((32,28),27)))))),((55,(5,4)),3))))))),1);
   tree tree_2700 [p = 0.000, P = 0.110] = [&W 0.000033] (22,(23,(7,((40,(39,2)),((62,(((66,63),(65,59)),((64,58),(57,56)))),(((((52,(51,50)),34),((((24,(20,(15,14))),(26,12)),((44,(54,43)),((19,17),10))),(18,(11,(((61,60),16),(13,(21,9))))))),(((49,((53,(47,46)),(48,45))),((38,(41,(42,35))),((37,36),25))),(8,6))),((((69,68),(70,67)),(29,((33,30),((31,(32,28)),27)))),((55,(5,4)),3))))))),1);
   tree tree_2701 [p = 0.000, P = 0.110] = [&W 0.000033] (22,(23,(7,((40,(39,2)),((62,(((66,63),(65,59)),(57,((64,58),56)))),(((((49,((53,(47,46)),(48,45))),((51,(52,50)),34)),(18,((((24,(20,(15,14))),(26,12)),(((54,(44,43)),(19,17)),10)),(11,(((61,60),16),((21,13),9)))))),(((38,(41,(42,35))),((37,36),25)),(8,6))),(((((69,68),(70,67)),(33,(30,(29,(31,((32,28),27)))))),(55,(5,4))),3)))))),1);
   tree tree_2702 [p = 0.000, P = 0.110] = [&W 0.000033] (22,(23,(7,((40,(39,2)),((62,(((66,63),(65,59)),((64,58),(57,56)))),(((((52,(51,50)),34),(18,((((24,(20,(15,14))),(26,12)),((19,17),((44,(54,43)),10))),(11,(((61,60),16),(21,(13,9))))))),(((49,((53,(47,46)),(48,45))),((38,(41,(42,35))),((37,36),25))),(8,6))),((((69,68),(70,67)),(33,(30,(29,(31,((32,28),27)))))),((55,(5,4)),3))))))),1);
   tree tree_2703 [p = 0.000, P = 0.110] = [&W 0.000033] (22,(23,(7,((40,(39,2)),((62,(((66,63),(65,59)),((64,58),(57,56)))),((((((52,51),50),34),(18,((((24,(20,(15,14))),(26,12)),(((44,(54,43)),(19,17)),10)),(11,(((61,60),16),(13,(21,9))))))),(((49,((53,(47,46)),(48,45))),((38,(41,(42,35))),((37,36),25))),(8,6))),(((68,(69,(70,67))),(30,(33,(29,(31,((32,28),27)))))),((55,(5,4)),3))))))),1);
   tree tree_2704 [p = 0.000, P = 0.110] = [&W 0.000033] (22,(23,(7,((40,(39,2)),((62,(((66,63),(65,59)),(57,((64,58),56)))),(((((49,((53,(47,46)),(48,45))),((52,(51,50)),34)),((((24,(20,(15,14))),(26,12)),((19,17),(((54,44),43),10))),(18,(11,(((61,60),16),(13,(21,9))))))),(((38,(41,(42,35))),((37,36),25)),(8,6))),(((69,(68,(70,67))),(30,(33,(29,((32,28),(31,27)))))),((55,(5,4)),3))))))),1);
   tree tree_2705 [p = 0.000, P = 0.110] = [&W 0.000033] (22,(23,(7,((40,(39,2)),((62,(((66,63),(65,59)),((64,58),(57,56)))),(((((52,(51,50)),34),((((24,(20,(15,14))),(26,12)),(((44,(54,43)),(19,17)),10)),(18,(11,(((61,60),16),(13,(21,9))))))),(((38,(41,(42,35))),((37,36),25)),((49,((53,(47,46)),(48,45))),(8,6)))),((((69,68),(70,67)),(30,(33,(29,((32,28),(31,27)))))),((55,(5,4)),3))))))),1);
   tree tree_2706 [p = 0.000, P = 0.110] = [&W 0.000033] (22,(23,(7,((40,(39,2)),((62,(((66,63),(65,59)),((64,58),(57,56)))),(((((52,(51,50)),34),((((24,(20,(15,14))),(26,12)),(((44,(54,43)),(19,17)),10)),(18,(11,(((61,60),16),(13,(21,9))))))),(((49,((53,(47,46)),(48,45))),((38,(41,(42,35))),((37,36),25))),(8,6))),(((69,(68,(70,67))),(29,((33,30),(31,((32,28),27))))),((55,(5,4)),3))))))),1);
   tree tree_2707 [p = 0.000, P = 0.110] = [&W 0.000033] (22,(23,(7,((40,(39,2)),((62,(((66,63),(65,59)),((64,58),(57,56)))),(((((49,((53,(47,46)),(48,45))),34),(((((51,(52,50)),(24,(20,(15,14)))),(26,12)),((19,17),(((54,44),43),10))),(18,(11,(((61,60),16),(13,(21,9))))))),(((38,(41,(42,35))),((37,36),25)),(8,6))),(((69,(68,(70,67))),(((33,30),29),(31,((32,28),27)))),((55,(5,4)),3))))))),1);
   tree tree_2708 [p = 0.000, P = 0.110] = [&W 0.000033] (22,(23,(7,((40,(39,2)),((62,(((66,63),(65,59)),((64,58),(57,56)))),((((((24,(20,(15,14))),(26,12)),((19,17),(((54,44),43),10))),(18,(11,(((61,60),16),(13,(21,9)))))),(34,((((49,(53,(47,46))),(48,45)),((38,(41,(42,35))),(37,(36,25)))),((52,(51,50)),(8,6))))),(((69,(68,(70,67))),(((31,((33,30),29)),(32,28)),27)),((55,(5,4)),3))))))),1);
   tree tree_2709 [p = 0.000, P = 0.110] = [&W 0.000033] (22,(23,(7,((40,(39,2)),((62,(((66,63),(65,59)),((64,58),(57,56)))),(((((49,((53,(47,46)),(48,45))),((51,(52,50)),34)),((((24,(20,(15,14))),(26,12)),(((44,(54,43)),(19,17)),10)),(18,(11,(((61,60),16),(13,(21,9))))))),(((38,(41,(42,35))),((37,36),25)),(8,6))),(((69,(68,(70,67))),(((31,((33,30),29)),(32,28)),27)),((55,(5,4)),3))))))),1);
   tree tree_2710 [p = 0.000, P = 0.110] = [&W 0.000033] (22,(23,(7,((40,(39,2)),((62,(((66,63),(65,59)),((64,58),(57,56)))),((((((24,(20,(15,14))),(26,12)),((54,(44,43)),((19,17),10))),(18,(11,(((61,60),16),(13,(21,9)))))),(((52,(51,50)),34),(((49,((53,(47,46)),(48,45))),((38,(41,(42,35))),(37,(36,25)))),(8,6)))),(((68,(69,(70,67))),(((33,30),29),(31,((32,28),27)))),((55,(5,4)),3))))))),1);
   tree tree_2711 [p = 0.000, P = 0.110] = [&W 0.000033] (22,(23,(7,((40,(39,2)),((62,(((66,63),(65,59)),((64,58),(57,56)))),(((((51,(52,50)),34),((((24,(20,(15,14))),(26,12)),(((44,(54,43)),(19,17)),10)),(18,(11,(((61,60),16),(13,(21,9))))))),(((49,((53,(47,46)),(48,45))),((38,(41,(42,35))),((37,36),25))),(8,6))),(((68,(69,(70,67))),(29,((33,30),((32,28),(31,27))))),((55,(5,4)),3))))))),1);
   tree tree_2712 [p = 0.000, P = 0.110] = [&W 0.000033] (22,(23,(7,((40,(39,2)),((62,(((66,63),(65,59)),((64,58),(57,56)))),(((((51,(52,50)),34),((((24,(20,(15,14))),(26,12)),((((54,44),43),(19,17)),10)),(18,(11,(((61,60),16),(13,(21,9))))))),(((49,((53,(47,46)),(48,45))),((38,(41,(42,35))),((37,36),25))),(8,6))),(((69,(68,(70,67))),(29,((33,30),((32,28),(31,27))))),((55,(5,4)),3))))))),1);
   tree tree_2713 [p = 0.000, P = 0.110] = [&W 0.000033] (22,(23,(7,((40,(39,2)),((62,(((66,63),(65,59)),((64,58),(57,56)))),((((((52,51),50),34),((((24,(20,(15,14))),(26,12)),((19,17),(((54,44),43),10))),(18,(11,(((61,60),16),(13,(21,9))))))),(((49,((53,(47,46)),(48,45))),((38,(41,(42,35))),((37,36),25))),(8,6))),((((69,68),(70,67)),(29,((33,30),((31,(32,28)),27)))),((55,(5,4)),3))))))),1);
   tree tree_2714 [p = 0.000, P = 0.111] = [&W 0.000033] (22,(23,(7,((40,(39,2)),((62,(((66,63),(65,59)),((64,58),(57,56)))),(((((52,(51,50)),34),((49,((53,(47,46)),(48,45))),((((24,(20,(15,14))),(26,12)),((19,17),((44,(54,43)),10))),(18,(11,(((61,60),16),(13,(21,9)))))))),(((38,(41,(42,35))),((37,36),25)),(8,6))),(((68,(69,(70,67))),((33,30),(29,((32,28),(31,27))))),((55,(5,4)),3))))))),1);
   tree tree_2715 [p = 0.000, P = 0.111] = [&W 0.000033] (22,(23,(7,((40,(39,2)),((62,(((66,63),(65,59)),((64,58),(57,56)))),(((((51,(52,50)),34),(((((49,((53,(47,46)),(48,45))),(24,(20,(15,14)))),(26,12)),(((54,(44,43)),(19,17)),10)),(18,(11,(((61,60),16),(13,(21,9))))))),(((38,(41,(42,35))),((37,36),25)),(8,6))),((((69,68),(70,67)),((33,30),(29,(31,((32,28),27))))),((55,(5,4)),3))))))),1);
   tree tree_2716 [p = 0.000, P = 0.111] = [&W 0.000033] (22,(23,(7,((40,(39,2)),((62,(((66,63),(65,59)),((64,58),(57,56)))),((((((24,(20,(15,14))),(26,12)),(((44,(54,43)),(19,17)),10)),(18,(11,(((61,60),16),(13,(21,9)))))),(((49,((53,(47,46)),(48,45))),((52,(51,50)),34)),(((38,(41,(42,35))),((37,36),25)),(8,6)))),((((69,68),(70,67)),(30,(33,(29,(31,((32,28),27)))))),((55,(5,4)),3))))))),1);
   tree tree_2717 [p = 0.000, P = 0.111] = [&W 0.000033] (22,(23,(7,((40,(39,2)),((62,(((66,63),(65,59)),((64,58),(57,56)))),(((((49,((53,(47,46)),(48,45))),((52,(51,50)),34)),((((24,(20,(15,14))),(26,12)),((19,17),((44,(54,43)),10))),(18,(11,(((61,60),16),(13,(21,9))))))),(((38,(41,(42,35))),((37,36),25)),(8,6))),((((69,68),(70,67)),(33,(30,(29,(31,((32,28),27)))))),((55,(5,4)),3))))))),1);
   tree tree_2718 [p = 0.000, P = 0.111] = [&W 0.000033] (22,(23,(7,((40,(39,2)),((62,(((66,63),(65,59)),((64,58),(57,56)))),(((((52,(51,50)),34),((49,((53,(47,46)),(48,45))),((((24,(20,(15,14))),(26,12)),((19,17),(((54,44),43),10))),(18,(11,(((61,60),16),(13,(21,9)))))))),(((38,(41,(42,35))),((37,36),25)),(8,6))),((((69,68),(70,67)),((33,30),(29,(31,((32,28),27))))),((55,(5,4)),3))))))),1);
   tree tree_2719 [p = 0.000, P = 0.111] = [&W 0.000033] (22,(23,(7,((40,(39,2)),((62,(((66,63),(65,59)),((64,58),(57,56)))),((((68,(69,(70,67))),(29,((33,30),(31,((32,28),27))))),((((52,(51,50)),34),((((24,(20,(15,14))),(26,12)),((19,17),((54,(44,43)),10))),(18,(11,(((61,60),16),(13,(21,9))))))),(((49,((53,(47,46)),(48,45))),((38,(41,(42,35))),((37,36),25))),(8,6)))),((55,(5,4)),3)))))),1);
   tree tree_2720 [p = 0.000, P = 0.111] = [&W 0.000033] (22,(23,(7,((40,(39,2)),((62,(((66,63),(65,59)),((64,58),(57,56)))),(((((51,(52,50)),34),(18,((((24,(20,(15,14))),(26,12)),((19,17),((54,(44,43)),10))),(11,(((61,60),16),(13,(21,9))))))),((49,((53,(47,46)),(48,45))),(((38,(41,(42,35))),((37,36),25)),(8,6)))),((((69,68),(70,67)),((33,30),(29,(31,((32,28),27))))),((55,(5,4)),3))))))),1);
   tree tree_2721 [p = 0.000, P = 0.111] = [&W 0.000033] (22,(23,(7,((40,(39,2)),((62,(((66,63),(65,59)),((64,58),(57,56)))),(((((52,(51,50)),34),((((24,(20,(15,14))),(26,12)),((19,17),((44,(54,43)),10))),(18,(11,(((61,60),16),(13,(21,9))))))),((49,((53,(47,46)),(48,45))),(((38,(41,(42,35))),((37,36),25)),(8,6)))),((((69,68),(70,67)),((33,30),(29,((31,(32,28)),27)))),((55,(5,4)),3))))))),1);
   tree tree_2722 [p = 0.000, P = 0.111] = [&W 0.000033] (22,(23,(7,((40,(39,2)),((62,(((66,63),(65,59)),((64,58),(57,56)))),(((((49,((53,(47,46)),(48,45))),(((52,51),50),34)),((((24,(20,(15,14))),(26,12)),((19,17),((54,(44,43)),10))),(18,(11,(((61,60),16),(13,(21,9))))))),(((38,(41,(42,35))),(37,(36,25))),(8,6))),((((69,68),(70,67)),(33,(30,(29,((31,(32,28)),27))))),((55,(5,4)),3))))))),1);
   tree tree_2723 [p = 0.000, P = 0.111] = [&W 0.000033] (22,(23,(7,((40,(39,2)),((62,(((66,63),(65,59)),((64,58),(57,56)))),(((((52,(51,50)),34),((((24,(20,(15,14))),(26,12)),((19,17),((54,(44,43)),10))),(18,(11,(((61,60),16),(13,(21,9))))))),(((49,((53,(47,46)),(48,45))),((38,(41,(42,35))),((37,36),25))),(8,6))),(((68,(69,(70,67))),(29,((33,30),(31,((32,28),27))))),((55,(5,4)),3))))))),1);
   tree tree_2724 [p = 0.000, P = 0.111] = [&W 0.000033] (22,(23,(7,((40,(39,2)),(((62,(((66,63),(65,59)),((64,58),(57,56)))),((((52,(51,50)),34),((49,((53,(47,46)),(48,45))),((((24,(20,(15,14))),(26,12)),(((54,44),43),((19,17),10))),(18,(11,(((61,60),16),(13,(21,9)))))))),(((38,(41,(42,35))),((37,36),25)),(8,6)))),((((69,68),(70,67)),(33,(30,(29,((32,28),(31,27)))))),((55,(5,4)),3)))))),1);
   tree tree_2725 [p = 0.000, P = 0.111] = [&W 0.000033] (22,(23,(7,((40,(39,2)),((62,(((66,63),(65,59)),((64,58),(57,56)))),((((49,((53,(47,46)),(48,45))),(((52,(51,50)),34),((((24,(20,(15,14))),(26,12)),((19,17),((54,(44,43)),10))),(18,(11,(((61,60),16),(13,(21,9)))))))),(((38,(41,(42,35))),((37,36),25)),(8,6))),((((69,68),(70,67)),(33,(30,(29,((31,(32,28)),27))))),((55,(5,4)),3))))))),1);
   tree tree_2726 [p = 0.000, P = 0.111] = [&W 0.000033] (22,(23,(7,((40,(39,2)),((62,(((66,63),(65,59)),((64,58),(57,56)))),(((((52,(51,50)),34),((((24,(20,(15,14))),(26,12)),((19,17),((44,(54,43)),10))),(18,(11,(((61,60),16),(13,(21,9))))))),(((49,((53,(47,46)),(48,45))),((38,(41,(42,35))),(37,(36,25)))),(8,6))),((((69,68),(70,67)),((33,30),(29,(31,((32,28),27))))),((55,(5,4)),3))))))),1);
   tree tree_2727 [p = 0.000, P = 0.111] = [&W 0.000033] (22,(23,(7,((40,(39,2)),((62,(((66,63),(65,59)),(64,(58,(57,56))))),(((((52,(51,50)),34),((((24,(20,(15,14))),(26,12)),((19,17),((54,(44,43)),10))),(18,(11,(((61,60),16),(13,(21,9))))))),((((49,(53,(47,46))),(48,45)),((38,(41,(42,35))),((37,36),25))),(8,6))),((((69,68),(70,67)),((33,30),(29,(31,((32,28),27))))),((55,(5,4)),3))))))),1);
   tree tree_2728 [p = 0.000, P = 0.111] = [&W 0.000033] (22,(23,(7,((40,(39,2)),((62,(((66,63),(65,59)),((64,58),(57,56)))),((((((52,51),50),34),((((24,(20,(15,14))),(26,12)),((19,17),((54,(44,43)),10))),(18,(11,(((61,60),16),(13,(21,9))))))),(((49,((53,(47,46)),(48,45))),((38,(41,(42,35))),((37,36),25))),(8,6))),((((69,68),(70,67)),((33,30),(29,(31,((32,28),27))))),((55,(5,4)),3))))))),1);
   tree tree_2729 [p = 0.000, P = 0.111] = [&W 0.000033] (22,(23,(7,((40,(39,2)),(((62,(((66,63),(65,59)),((64,58),(57,56)))),((((52,(51,50)),34),((49,((53,(47,46)),(48,45))),((((24,(20,(15,14))),(26,12)),(18,((19,17),(((54,44),43),10)))),(11,(((61,60),16),(13,(21,9))))))),(((38,(41,(42,35))),((37,36),25)),(8,6)))),((((69,68),(70,67)),(33,(30,(29,(31,((32,28),27)))))),((55,(5,4)),3)))))),1);
   tree tree_2730 [p = 0.000, P = 0.111] = [&W 0.000033] (22,(23,(7,((40,(39,2)),((62,(((66,63),(65,59)),((64,58),(57,56)))),(((((52,(51,50)),34),(((26,12),(18,(((44,(54,43)),(19,17)),10))),((20,(24,(15,14))),(11,(((61,60),16),(13,(21,9))))))),((49,((53,(47,46)),(48,45))),(((38,(41,(42,35))),((37,36),25)),(8,6)))),((((69,68),(70,67)),(33,(30,(29,(31,((32,28),27)))))),((55,(5,4)),3))))))),1);
   tree tree_2731 [p = 0.000, P = 0.111] = [&W 0.000033] (22,(23,(7,((40,(39,2)),((62,(((66,63),(65,59)),((64,58),(57,56)))),((((((52,51),50),34),((49,((53,(47,46)),(48,45))),(((26,12),(18,((19,17),(((54,44),43),10)))),((20,(24,(15,14))),(11,(((61,60),16),(13,(21,9)))))))),(((38,(41,(42,35))),((37,36),25)),(8,6))),(((69,(68,(70,67))),(29,((33,30),(31,((32,28),27))))),((55,(5,4)),3))))))),1);
   tree tree_2732 [p = 0.000, P = 0.111] = [&W 0.000033] (22,(23,(7,((40,(39,2)),((62,(((66,63),(65,59)),(57,((64,58),56)))),((((38,(41,(42,35))),((37,36),25)),((((52,(51,50)),34),((49,((53,(47,46)),(48,45))),(((26,12),((19,17),((54,(44,43)),10))),((24,(20,(15,14))),(11,(18,(((61,60),16),(13,(21,9))))))))),(8,6))),((((69,68),(70,67)),(29,((33,30),((32,28),(31,27))))),((55,(5,4)),3))))))),1);
   tree tree_2733 [p = 0.000, P = 0.111] = [&W 0.000033] (22,(23,(7,((40,(39,2)),((62,(((66,63),(65,59)),((64,58),(57,56)))),((((49,((53,(47,46)),(48,45))),(((51,(52,50)),34),(((26,12),(18,((19,17),(((54,44),43),10)))),((24,(20,(15,14))),(11,(((61,60),16),(13,(21,9)))))))),(((38,(41,(42,35))),((37,36),25)),(8,6))),((((69,68),(70,67)),(((31,((33,30),29)),(32,28)),27)),((55,(5,4)),3))))))),1);
   tree tree_2734 [p = 0.000, P = 0.111] = [&W 0.000033] (22,(23,(7,((40,(39,2)),((62,(((66,63),(65,59)),(64,(58,(57,56))))),((((((52,51),50),34),(((26,12),(18,((19,17),((54,(44,43)),10)))),((24,(20,(15,14))),(11,(((61,60),16),(13,(21,9))))))),(((38,(41,(42,35))),((37,36),25)),((49,((53,(47,46)),(48,45))),(8,6)))),(((69,(68,(70,67))),(((33,30),29),(31,((32,28),27)))),((55,(5,4)),3))))))),1);
   tree tree_2735 [p = 0.000, P = 0.111] = [&W 0.000033] (22,(23,(7,((40,(39,2)),((62,(((66,63),(65,59)),((64,58),(57,56)))),((((49,((53,(47,46)),(48,45))),((((52,51),50),34),(((26,12),(18,((19,17),((44,(54,43)),10)))),((24,(20,(15,14))),(11,(((61,60),16),(13,(21,9)))))))),(((38,(41,(42,35))),((37,36),25)),(8,6))),((((69,68),(70,67)),(((33,30),29),((31,(32,28)),27))),((55,(5,4)),3))))))),1);
   tree tree_2736 [p = 0.000, P = 0.111] = [&W 0.000033] (22,(23,(7,((40,(39,2)),((62,(((66,63),(65,59)),((64,58),(57,56)))),((((52,(51,50)),34),((((26,12),(18,((19,17),(((54,44),43),10)))),((24,(20,(15,14))),(11,(((61,60),16),(13,(21,9)))))),(((38,(41,(42,35))),((37,36),25)),(((49,(53,(47,46))),(48,45)),(8,6))))),(((68,(69,(70,67))),((30,29),(33,((32,28),(31,27))))),((55,(5,4)),3))))))),1);
   tree tree_2737 [p = 0.000, P = 0.111] = [&W 0.000033] (22,(23,(7,((40,(39,2)),((62,(((66,63),(65,59)),((64,58),(57,56)))),(((((26,12),((18,((44,(54,43)),(19,17))),10)),((((52,(51,50)),34),((49,((53,(47,46)),(48,45))),(24,(20,(15,14))))),(11,(((61,60),16),(13,(21,9)))))),(((38,(41,(42,35))),((37,36),25)),(8,6))),((((69,68),(70,67)),(29,((33,30),(31,((32,28),27))))),((55,(5,4)),3))))))),1);
   tree tree_2738 [p = 0.000, P = 0.111] = [&W 0.000033] (22,(23,(7,((40,(39,2)),((62,(((66,63),(65,59)),((64,58),(57,56)))),((((((52,(51,50)),34),((49,((53,(47,46)),(48,45))),((38,(41,(42,35))),((37,36),25)))),(((26,12),((18,((44,(54,43)),(19,17))),10)),((24,(20,(15,14))),(11,(((61,60),16),(13,(21,9))))))),(8,6)),(((69,(68,(70,67))),(30,(33,(29,(31,((32,28),27)))))),((55,(5,4)),3))))))),1);
   tree tree_2739 [p = 0.000, P = 0.111] = [&W 0.000033] (22,(23,(7,((40,(39,2)),((62,(((66,63),(65,59)),((64,58),(57,56)))),(((((26,12),((18,((54,(44,43)),(19,17))),10)),(((24,20),(15,14)),(11,(((61,60),16),(21,(13,9)))))),((((52,51),50),34),(((49,((53,(47,46)),(48,45))),((38,(41,(42,35))),((37,36),25))),(8,6)))),((((69,68),(70,67)),((33,30),(29,(31,((32,28),27))))),((55,(5,4)),3))))))),1);
   tree tree_2740 [p = 0.000, P = 0.111] = [&W 0.000033] (22,(23,(7,((40,(39,2)),((62,(((66,63),(65,59)),(((64,58),57),56))),(((((52,(51,50)),34),((49,((53,(47,46)),(48,45))),(18,(((26,12),(((54,(44,43)),(19,17)),10)),((24,(20,(15,14))),(11,(((61,60),16),(13,(21,9))))))))),(((38,(41,(42,35))),((37,36),25)),(8,6))),((((69,68),(70,67)),(33,(30,(29,(31,((32,28),27)))))),((55,(5,4)),3))))))),1);
   tree tree_2741 [p = 0.000, P = 0.111] = [&W 0.000033] (22,(23,(7,((40,(39,2)),((62,(((66,63),(65,59)),((64,58),(57,56)))),((((18,((26,12),((19,17),((54,(44,43)),10)))),((24,(20,(15,14))),(11,(((61,60),16),(13,(21,9)))))),(((52,(51,50)),34),(((49,((53,(47,46)),(48,45))),((38,(41,(42,35))),((37,36),25))),(8,6)))),((((69,68),(70,67)),((33,30),(29,(31,((32,28),27))))),((55,(5,4)),3))))))),1);
   tree tree_2742 [p = 0.000, P = 0.111] = [&W 0.000033] (22,(23,(7,((40,(39,2)),((62,(((66,63),(65,59)),((64,58),(57,56)))),((((((52,51),50),34),(((26,12),(((54,(44,43)),(19,17)),10)),((24,(20,(15,14))),(11,(18,(((61,60),16),(13,(21,9)))))))),(((49,((53,(47,46)),(48,45))),((38,(41,(42,35))),((37,36),25))),(8,6))),((((69,68),(70,67)),(((31,((33,30),29)),(32,28)),27)),((55,(5,4)),3))))))),1);
   tree tree_2743 [p = 0.000, P = 0.111] = [&W 0.000033] (22,(23,(7,((40,(39,2)),((62,(((66,63),(65,59)),(((64,58),57),56))),((((((52,51),50),34),(18,(((26,12),((54,(44,43)),((19,17),10))),((24,(20,(15,14))),(11,(((61,60),16),(13,(21,9)))))))),(((49,((53,(47,46)),(48,45))),((38,(41,(42,35))),((37,36),25))),(8,6))),((((69,68),(70,67)),(30,(33,(29,(31,((32,28),27)))))),((55,(5,4)),3))))))),1);
   tree tree_2744 [p = 0.000, P = 0.112] = [&W 0.000033] (22,(23,(7,((40,(39,2)),((62,(((66,63),(65,59)),(57,((64,58),56)))),(((((51,(52,50)),34),(((26,12),(18,((((54,44),43),(19,17)),10))),((24,(20,(15,14))),(11,(((61,60),16),(13,(21,9))))))),((49,((53,(47,46)),(48,45))),(((38,(41,(42,35))),((37,36),25)),(8,6)))),(((68,(69,(70,67))),(((33,30),29),((32,28),(31,27)))),((55,(5,4)),3))))))),1);
   tree tree_2745 [p = 0.000, P = 0.112] = [&W 0.000033] (22,(23,(7,((40,(39,2)),((62,(((66,63),(65,59)),((64,58),(57,56)))),(((((26,12),(18,((19,17),((44,(54,43)),10)))),((24,(20,(15,14))),(11,(((61,60),16),(13,(21,9)))))),((((52,(51,50)),34),((49,((53,(47,46)),(48,45))),((38,(41,(42,35))),((37,36),25)))),(8,6))),(((69,(68,(70,67))),((33,30),(29,((32,28),(31,27))))),((55,(5,4)),3))))))),1);
   tree tree_2746 [p = 0.000, P = 0.112] = [&W 0.000033] (22,(23,(7,((40,(39,2)),(((((38,(41,(42,35))),((37,36),25)),(((52,(51,50)),34),((49,((53,(47,46)),(48,45))),(((18,(26,12)),((19,17),((54,(44,43)),10))),((24,(20,(15,14))),(11,(((61,60),16),(13,(21,9))))))))),(8,6)),((62,(((66,63),(65,59)),((64,58),(57,56)))),((((69,68),(70,67)),(33,(30,(29,(31,((32,28),27)))))),((55,(5,4)),3))))))),1);
   tree tree_2747 [p = 0.000, P = 0.112] = [&W 0.000033] (22,(23,(7,((40,(39,2)),((62,(((66,63),(65,59)),((64,58),(57,56)))),(((((52,51),50),34),((((26,12),(18,(((44,(54,43)),(19,17)),10))),((24,(20,(15,14))),(11,(((61,60),16),(13,(21,9)))))),(((49,((53,(47,46)),(48,45))),((38,(41,(42,35))),((37,36),25))),(8,6)))),((((69,68),(70,67)),(29,((33,30),(31,((32,28),27))))),((55,(5,4)),3))))))),1);
   tree tree_2748 [p = 0.000, P = 0.112] = [&W 0.000033] (22,(23,(7,((40,(39,2)),((62,(((66,63),(65,59)),(((64,58),57),56))),((((((52,51),50),34),((49,((53,(47,46)),(48,45))),(((26,12),(18,(((44,(54,43)),(19,17)),10))),((24,(20,(15,14))),(11,(((61,60),16),(13,(21,9)))))))),(((38,(41,(42,35))),((37,36),25)),(8,6))),((((69,68),(70,67)),((33,30),(29,((32,28),(31,27))))),((55,(5,4)),3))))))),1);
   tree tree_2749 [p = 0.000, P = 0.112] = [&W 0.000033] (22,(23,(7,((40,(39,2)),((62,(((66,63),(65,59)),((64,58),(57,56)))),((((49,((53,(47,46)),(48,45))),((((52,51),50),34),(((26,12),(18,((19,17),((44,(54,43)),10)))),((24,(20,(15,14))),(11,(((61,60),16),(13,(21,9)))))))),(((38,(41,(42,35))),((37,36),25)),(8,6))),((((69,68),(70,67)),(33,(30,(29,((32,28),(31,27)))))),((55,(5,4)),3))))))),1);
   tree tree_2750 [p = 0.000, P = 0.112] = [&W 0.000033] (22,(23,(7,((40,(39,2)),((62,(((66,63),(65,59)),((64,58),(57,56)))),((((((53,(47,46)),(49,(48,45))),((51,(52,50)),34)),(((26,12),(18,((19,17),((44,(54,43)),10)))),((24,(20,(15,14))),(11,(((61,60),16),(13,(21,9))))))),(((38,(41,(42,35))),((37,36),25)),(8,6))),((((69,68),(70,67)),((33,30),(29,((32,28),(31,27))))),((55,(5,4)),3))))))),1);
   tree tree_2751 [p = 0.000, P = 0.112] = [&W 0.000033] (22,(23,(7,((40,(39,2)),(((62,(((66,63),(65,59)),((64,58),(57,56)))),(((49,((53,(47,46)),(48,45))),(((52,(51,50)),34),(((26,12),(18,((19,17),((54,(44,43)),10)))),((24,(20,(15,14))),(11,(((61,60),16),(13,(21,9)))))))),(((38,(41,(42,35))),((37,36),25)),(8,6)))),(((68,(69,(70,67))),((33,30),(29,((32,28),(31,27))))),((55,(5,4)),3)))))),1);
   tree tree_2752 [p = 0.000, P = 0.112] = [&W 0.000033] (22,(23,(7,((40,(39,2)),((62,(((66,63),(65,59)),((64,58),(57,56)))),((((49,((53,(47,46)),(48,45))),((((52,51),50),34),(((26,12),(18,((44,(54,43)),((19,17),10)))),((24,(20,(15,14))),(11,(((61,60),16),(13,(21,9)))))))),(((38,(41,(42,35))),((37,36),25)),(8,6))),((((69,68),(70,67)),(((33,30),29),(31,((32,28),27)))),((55,(5,4)),3))))))),1);
   tree tree_2753 [p = 0.000, P = 0.112] = [&W 0.000033] (22,(23,(7,((40,(39,2)),((62,(((66,63),(65,59)),((64,58),(57,56)))),((((((52,51),50),34),(((26,12),(18,((19,17),((54,(44,43)),10)))),((24,(20,(15,14))),(11,(((61,60),16),(13,(21,9))))))),(((49,((53,(47,46)),(48,45))),((38,(41,(42,35))),((37,36),25))),(8,6))),(((69,(68,(70,67))),((33,29),(30,(31,((32,28),27))))),((55,(5,4)),3))))))),1);
   tree tree_2754 [p = 0.000, P = 0.112] = [&W 0.000033] (22,(23,(7,((40,(39,2)),((62,(((66,63),(65,59)),((64,58),(57,56)))),((((((52,51),50),34),(((26,12),(18,((((54,44),43),(19,17)),10))),((24,(20,(15,14))),(11,(((61,60),16),(13,(21,9))))))),((49,((53,(47,46)),(48,45))),(((38,((42,41),35)),((37,36),25)),(8,6)))),(((69,(68,(70,67))),(((33,30),29),(31,((32,28),27)))),((55,(5,4)),3))))))),1);
   tree tree_2755 [p = 0.000, P = 0.112] = [&W 0.000033] (22,(23,(7,((40,(39,2)),((62,(((65,(66,63)),59),((64,58),(57,56)))),(((((52,(51,50)),34),(((26,12),(18,((19,17),((54,(44,43)),10)))),((20,(24,(15,14))),(11,(((61,60),16),(13,(21,9))))))),(((49,((53,(47,46)),(48,45))),((38,(41,(42,35))),((37,36),25))),(8,6))),((((69,68),(70,67)),(33,(30,(29,(31,((32,28),27)))))),((55,(5,4)),3))))))),1);
   tree tree_2756 [p = 0.000, P = 0.112] = [&W 0.000033] (22,(23,(7,((40,(39,2)),((62,(((66,63),(65,59)),((64,58),(57,56)))),((((49,((53,(47,46)),(48,45))),(((51,(52,50)),34),(18,(((26,12),((54,(44,43)),((19,17),10))),((24,(20,(15,14))),(11,(((61,60),16),(13,(21,9))))))))),(((38,(41,(42,35))),((37,36),25)),(8,6))),((((69,68),(70,67)),(33,(30,(29,((32,28),(31,27)))))),((55,(5,4)),3))))))),1);
   tree tree_2757 [p = 0.000, P = 0.112] = [&W 0.000033] (22,(23,(7,((40,(39,2)),((62,(((66,63),(65,59)),((64,58),(57,56)))),(((((52,51),50),34),((((26,12),(18,((19,17),(((54,44),43),10)))),((24,(20,(15,14))),(11,(((61,60),16),(13,(21,9)))))),((((49,(53,(47,46))),(48,45)),((38,(41,(42,35))),((37,36),25))),(8,6)))),((((69,68),(70,67)),(29,((33,30),(31,((32,28),27))))),((55,(5,4)),3))))))),1);
   tree tree_2758 [p = 0.000, P = 0.112] = [&W 0.000033] (22,(23,(7,((40,(39,2)),((62,(((66,63),(65,59)),((64,58),(57,56)))),((((((52,51),50),34),(18,(((26,12),(((54,(44,43)),(19,17)),10)),((24,(20,(15,14))),(11,(((61,60),16),(13,(21,9)))))))),(((49,((53,(47,46)),(48,45))),((38,(41,(42,35))),((37,36),25))),(8,6))),(((((69,68),(70,67)),(33,(30,(29,(31,((32,28),27)))))),(55,(5,4))),3)))))),1);
   tree tree_2759 [p = 0.000, P = 0.112] = [&W 0.000033] (22,(23,(7,((40,(39,2)),((62,(((66,63),(65,59)),((64,58),(57,56)))),(((((49,((53,(47,46)),(48,45))),((38,(41,(42,35))),((37,36),25))),(((52,(51,50)),34),((24,(20,(15,14))),(((26,12),(18,((19,17),((44,(54,43)),10)))),(11,(((61,60),16),(13,(21,9)))))))),(8,6)),(((69,(68,(70,67))),(33,(30,(29,(31,((32,28),27)))))),((55,(5,4)),3))))))),1);
   tree tree_2760 [p = 0.000, P = 0.112] = [&W 0.000033] (22,(23,(7,((40,(39,2)),((62,(((66,63),(65,59)),((64,58),(57,56)))),(((((49,((53,(47,46)),(48,45))),((38,(41,(42,35))),((37,36),25))),((((52,51),50),34),((24,(20,(15,14))),(((26,12),(18,((19,17),(((54,44),43),10)))),(11,(((61,60),16),(13,(21,9)))))))),(8,6)),(((68,(69,(70,67))),(33,(30,(29,(31,((32,28),27)))))),((55,(5,4)),3))))))),1);
   tree tree_2761 [p = 0.000, P = 0.112] = [&W 0.000033] (22,(23,(7,((40,(39,2)),((62,(((66,63),(65,59)),(58,(64,(57,56))))),(((((38,(41,(42,35))),((37,36),25)),(((52,(51,50)),34),((49,((53,(47,46)),(48,45))),((24,(20,(15,14))),(((26,12),(18,((19,17),((44,(54,43)),10)))),(11,(((61,60),16),(13,(21,9))))))))),(8,6)),((((69,68),(70,67)),(30,(33,(29,(31,((32,28),27)))))),((55,(5,4)),3))))))),1);
   tree tree_2762 [p = 0.000, P = 0.112] = [&W 0.000033] (22,(23,(7,((40,(39,2)),(((((38,(41,(42,35))),((37,36),25)),(((52,(51,50)),34),(((49,((53,(47,46)),(48,45))),(24,(20,(15,14)))),(((26,12),(18,((44,(54,43)),((19,17),10)))),(11,(((61,60),16),(13,(21,9)))))))),(8,6)),((62,(((66,63),(65,59)),((64,58),(57,56)))),((((69,68),(70,67)),(33,(30,(29,(31,((32,28),27)))))),((55,(5,4)),3))))))),1);
   tree tree_2763 [p = 0.000, P = 0.112] = [&W 0.000033] (22,(23,(7,((40,(39,2)),((62,(((66,63),(65,59)),((64,58),(57,56)))),(((((38,(41,(42,35))),((37,36),25)),((((52,51),50),34),((49,((53,(47,46)),(48,45))),((24,(20,(15,14))),(26,((12,(18,((19,17),((44,(54,43)),10)))),(11,(((61,60),16),(13,(21,9)))))))))),(8,6)),((((69,68),(70,67)),(33,(30,(29,((32,28),(31,27)))))),((55,(5,4)),3))))))),1);
   tree tree_2764 [p = 0.000, P = 0.112] = [&W 0.000033] (22,(23,(7,((40,(39,2)),((62,(((66,63),(65,59)),((64,58),(57,56)))),(((((38,(41,(42,35))),((37,36),25)),(((49,((53,(47,46)),(48,45))),(((52,51),50),34)),((24,(20,(15,14))),(26,((12,(18,(((54,(44,43)),(19,17)),10))),(11,(((61,60),16),(13,(21,9))))))))),(8,6)),((((69,68),(70,67)),(33,(30,(29,(31,((32,28),27)))))),((55,(5,4)),3))))))),1);
   tree tree_2765 [p = 0.000, P = 0.112] = [&W 0.000033] (22,(23,(7,((40,(39,2)),((62,(((66,63),(65,59)),((64,58),(57,56)))),((((((49,((53,(47,46)),(48,45))),((52,(51,50)),34)),(24,(20,(15,14)))),(((26,12),(18,((19,17),((54,(44,43)),10)))),(11,(((61,60),16),((21,13),9))))),(((38,(41,(42,35))),((37,36),25)),(8,6))),((((69,68),(70,67)),(((33,30),29),(31,((32,28),27)))),((55,(5,4)),3))))))),1);
   tree tree_2766 [p = 0.000, P = 0.112] = [&W 0.000033] (22,(23,(7,((40,(39,2)),((62,(((66,63),(65,59)),((64,58),(57,56)))),((((34,((38,(41,(42,35))),((37,36),25))),((49,((53,(47,46)),(48,45))),((52,(51,50)),((24,(20,(15,14))),(((26,12),(18,((19,17),(((54,44),43),10)))),(11,(((61,60),16),(13,(21,9))))))))),(8,6)),((((69,68),(70,67)),((33,30),(29,(31,((32,28),27))))),((55,(5,4)),3))))))),1);
   tree tree_2767 [p = 0.000, P = 0.112] = [&W 0.000033] (22,(23,(7,((40,(39,2)),((62,(((66,63),(65,59)),((64,58),(57,56)))),(((((49,((53,(47,46)),(48,45))),((38,(41,(42,35))),((37,36),25))),(((52,(51,50)),34),((24,(20,(15,14))),(((26,12),(18,((19,17),((44,(54,43)),10)))),(11,(((61,60),16),(13,(21,9)))))))),(8,6)),(((69,(68,(70,67))),(33,(30,(29,((32,28),(31,27)))))),((55,(5,4)),3))))))),1);
   tree tree_2768 [p = 0.000, P = 0.112] = [&W 0.000033] (22,(23,(7,((40,(39,2)),(((((49,((53,(47,46)),(48,45))),((38,(41,(42,35))),((37,36),25))),(((52,(51,50)),34),((24,(20,(15,14))),(((26,12),(18,((19,17),((44,(54,43)),10)))),(11,(((61,60),16),(13,(21,9)))))))),(8,6)),((62,(((66,63),(65,59)),(58,(64,(57,56))))),((((69,68),(70,67)),(30,(33,(29,((32,28),(31,27)))))),((55,(5,4)),3))))))),1);
   tree tree_2769 [p = 0.000, P = 0.112] = [&W 0.000033] (22,(23,(7,((40,(39,2)),((62,(((66,63),(65,59)),((64,58),(57,56)))),(((((38,(41,(42,35))),((37,36),25)),((((52,51),50),34),((49,((53,(47,46)),(48,45))),((24,(20,(15,14))),(((26,12),(18,(((54,(44,43)),(19,17)),10))),(11,(((61,60),16),(13,(21,9))))))))),(8,6)),((((69,68),(70,67)),(33,(30,(29,((32,28),(31,27)))))),((55,(5,4)),3))))))),1);
   tree tree_2770 [p = 0.000, P = 0.112] = [&W 0.000033] (22,(23,(7,((40,(39,2)),((((62,(((66,63),(65,59)),((64,58),(57,56)))),(((52,51),50),34)),(((24,(20,(15,14))),(((26,12),(18,((19,17),((44,(54,43)),10)))),(11,(((61,60),16),(13,(21,9)))))),(((38,(41,(42,35))),((37,36),25)),((49,((53,(47,46)),(48,45))),(8,6))))),((((69,68),(70,67)),((33,30),(29,(31,((32,28),27))))),((55,(5,4)),3)))))),1);
   tree tree_2771 [p = 0.000, P = 0.112] = [&W 0.000033] (22,(23,(7,((40,(39,2)),((62,(((66,63),(65,59)),((64,58),(57,56)))),(((((38,(41,(42,35))),((37,36),25)),((49,((53,(47,46)),(48,45))),((24,(20,(15,14))),(((26,12),(18,((19,17),((44,(54,43)),10)))),(11,(((61,60),16),(13,(21,9)))))))),(((52,(51,50)),34),(8,6))),((((69,68),(70,67)),(29,((33,30),(31,((32,28),27))))),((55,(5,4)),3))))))),1);
   tree tree_2772 [p = 0.000, P = 0.112] = [&W 0.000033] (22,(23,(7,((40,(39,2)),((62,(((65,(66,63)),59),((64,58),(57,56)))),(((((38,(41,(42,35))),((37,36),25)),((49,((53,(47,46)),(48,45))),(((52,(51,50)),34),((24,(20,(15,14))),(((26,12),(18,(((44,(54,43)),(19,17)),10))),(11,(((61,60),16),(13,(21,9))))))))),(8,6)),(((69,(68,(70,67))),(30,((33,29),((32,28),(31,27))))),((55,(5,4)),3))))))),1);
   tree tree_2773 [p = 0.000, P = 0.112] = [&W 0.000033] (22,(23,(7,((40,(39,2)),(((62,(((66,63),(65,59)),((64,58),(57,56)))),((((38,(41,(42,35))),((37,36),25)),((((52,51),50),34),((49,((53,(47,46)),(48,45))),((24,(20,(15,14))),(((26,12),(18,((44,(54,43)),((19,17),10)))),(11,(((61,60),16),(13,(21,9))))))))),(8,6))),((((69,68),(70,67)),(33,(30,(29,(31,((32,28),27)))))),((55,(5,4)),3)))))),1);
   tree tree_2774 [p = 0.000, P = 0.113] = [&W 0.000033] (22,(23,(7,((40,(39,2)),((62,(((66,63),(65,59)),((64,58),(57,56)))),(((((26,12),((((44,(54,43)),18),(19,17)),10)),((24,(20,(15,14))),(11,(((61,60),16),(13,(21,9)))))),(((52,(51,50)),34),(((49,((53,(47,46)),(48,45))),((38,(41,(42,35))),((37,36),25))),(8,6)))),((((69,68),(70,67)),(29,((33,30),((32,28),(31,27))))),((55,(5,4)),3))))))),1);
   tree tree_2775 [p = 0.000, P = 0.113] = [&W 0.000033] (22,(23,(7,((40,(39,2)),((62,(((66,63),(65,59)),((64,58),(57,56)))),(((((49,((53,(47,46)),(48,45))),(((52,51),50),34)),(((26,12),((19,17),((54,(44,43)),10))),((24,(20,(15,14))),(11,((18,((61,60),16)),(13,(21,9))))))),(((38,(41,(42,35))),((37,36),25)),(8,6))),(((69,(68,(70,67))),(33,(30,(29,(31,((32,28),27)))))),((55,(5,4)),3))))))),1);
   tree tree_2776 [p = 0.000, P = 0.113] = [&W 0.000033] (22,(23,(7,((40,(39,2)),((((49,((53,(47,46)),(48,45))),((((52,51),50),34),(((18,(26,12)),(((54,(44,43)),(19,17)),10)),((24,(20,(15,14))),(11,(((61,60),16),(13,(21,9)))))))),(((38,(41,(42,35))),((37,36),25)),(8,6))),((62,(((66,63),(65,59)),((64,58),(57,56)))),(((((69,68),(70,67)),(30,(33,(29,((32,28),(31,27)))))),(55,(5,4))),3)))))),1);
   tree tree_2777 [p = 0.000, P = 0.113] = [&W 0.000033] (22,(23,(7,((40,(39,2)),((62,(((66,63),(65,59)),((64,58),(57,56)))),(((((26,12),((((44,(54,43)),18),(19,17)),10)),((24,(20,(15,14))),(11,(((61,60),16),(13,(21,9)))))),(((52,(51,50)),34),((49,((53,(47,46)),(48,45))),(((38,(41,(42,35))),((37,36),25)),(8,6))))),((((69,68),(70,67)),(29,((33,30),((31,(32,28)),27)))),((55,(5,4)),3))))))),1);
   tree tree_2778 [p = 0.000, P = 0.113] = [&W 0.000033] (22,(23,(7,((40,(39,2)),(((62,(((66,63),(65,59)),((64,58),(57,56)))),(((51,(52,50)),34),((18,(((26,12),((19,17),((44,(54,43)),10))),((24,(20,(15,14))),(11,(((61,60),16),(13,(21,9))))))),(((49,((53,(47,46)),(48,45))),((38,(41,(42,35))),((37,36),25))),(8,6))))),(((69,(68,(70,67))),(29,((33,30),(31,((32,28),27))))),((55,(5,4)),3)))))),1);
   tree tree_2779 [p = 0.000, P = 0.113] = [&W 0.000033] (22,(23,(7,((40,(39,2)),((62,(((66,63),(65,59)),((64,58),(57,56)))),(((((38,(41,(42,35))),((37,36),25)),(((52,(51,50)),34),((49,((53,(47,46)),(48,45))),(((26,12),((18,((54,(44,43)),(19,17))),10)),((24,(20,(15,14))),(11,(((61,60),16),(13,(21,9))))))))),(8,6)),((((69,68),(70,67)),(29,((33,30),(31,((32,28),27))))),((55,(5,4)),3))))))),1);
   tree tree_2780 [p = 0.000, P = 0.113] = [&W 0.000033] (22,(23,(7,((40,(39,2)),((62,(((66,63),(65,59)),((64,58),(57,56)))),(((((49,((53,(47,46)),(48,45))),((52,(51,50)),34)),(((18,12),(26,(((44,(54,43)),(19,17)),10))),((24,(20,(15,14))),(11,(((61,60),16),((21,13),9)))))),(((38,(41,(42,35))),((37,36),25)),(8,6))),(((68,(69,(70,67))),(((33,30),29),((32,28),(31,27)))),((55,(5,4)),3))))))),1);
   tree tree_2781 [p = 0.000, P = 0.113] = [&W 0.000033] (22,(23,(7,((40,(39,2)),((62,(((66,63),(65,59)),((64,58),(57,56)))),(((((49,((53,(47,46)),(48,45))),(((52,51),50),34)),(((18,(26,12)),((19,17),((54,(44,43)),10))),((20,(24,(15,14))),(11,(((61,60),16),(13,(21,9))))))),(((38,(41,(42,35))),((37,36),25)),(8,6))),(((68,(69,(70,67))),((33,30),(29,((32,28),(31,27))))),((55,(5,4)),3))))))),1);
   tree tree_2782 [p = 0.000, P = 0.113] = [&W 0.000033] (22,(23,(7,((40,(39,2)),((62,(((66,63),(65,59)),((64,58),(57,56)))),(((((49,((53,(47,46)),(48,45))),(((52,51),50),34)),((20,(24,(15,14))),(((26,12),(18,((19,17),((44,(54,43)),10)))),(11,(((61,60),16),(21,(13,9))))))),(((38,(41,(42,35))),((37,36),25)),(8,6))),((((69,68),(70,67)),(((33,30),29),(31,((32,28),27)))),((55,(5,4)),3))))))),1);
   tree tree_2783 [p = 0.000, P = 0.113] = [&W 0.000033] (22,(23,(7,((40,(39,2)),((62,(((66,63),(65,59)),((64,58),(57,56)))),(((((52,(51,50)),34),((24,(20,(15,14))),((49,((53,(47,46)),(48,45))),(((26,12),(18,((44,(54,43)),((19,17),10)))),(11,(((61,60),16),(21,(13,9)))))))),(((38,(41,(42,35))),((37,36),25)),(8,6))),(((68,(69,(70,67))),(30,(33,(29,((31,(32,28)),27))))),((55,(5,4)),3))))))),1);
   tree tree_2784 [p = 0.000, P = 0.113] = [&W 0.000033] (22,(23,(7,((40,(39,2)),((62,(((66,63),(65,59)),((64,58),(57,56)))),(((((49,((53,(47,46)),(48,45))),(((52,51),50),34)),(((18,(26,12)),((((54,44),43),(19,17)),10)),((24,(20,(15,14))),(11,(((61,60),16),(13,(21,9))))))),(((38,(41,(42,35))),((37,36),25)),(8,6))),((((69,68),(70,67)),(33,(30,(29,((31,(32,28)),27))))),((55,(5,4)),3))))))),1);
   tree tree_2785 [p = 0.000, P = 0.113] = [&W 0.000033] (22,(23,(7,((40,(39,2)),((62,(((66,63),(65,59)),((64,58),(57,56)))),(((((38,(41,(42,35))),((37,36),25)),(((52,(51,50)),34),((49,((53,(47,46)),(48,45))),(((18,(26,12)),((19,17),((54,(44,43)),10))),((24,(20,(15,14))),(11,(((61,60),16),(13,(21,9))))))))),(8,6)),((((69,68),(70,67)),(29,((33,30),(31,((32,28),27))))),((55,(5,4)),3))))))),1);
   tree tree_2786 [p = 0.000, P = 0.113] = [&W 0.000033] (22,(23,(7,((40,(39,2)),((62,(((66,63),(65,59)),((64,58),(57,56)))),((((49,((53,(47,46)),(48,45))),(((52,(51,50)),34),(((26,12),(((44,(54,43)),(19,17)),(18,10))),((24,(20,(15,14))),(11,(((61,60),16),(13,(21,9)))))))),(((38,(41,(42,35))),((37,36),25)),(8,6))),((((69,68),(70,67)),(33,(30,(29,(31,((32,28),27)))))),((55,(5,4)),3))))))),1);
   tree tree_2787 [p = 0.000, P = 0.113] = [&W 0.000033] (22,(23,(7,((40,(39,2)),((62,(((66,63),(65,59)),((64,58),(57,56)))),(((((49,((53,(47,46)),(48,45))),34),(((18,(26,12)),((19,17),((44,(54,43)),10))),((24,(20,(15,14))),(11,(((61,60),16),(13,(21,9))))))),((52,(51,50)),(((38,(41,(42,35))),((37,36),25)),(8,6)))),((((69,68),(70,67)),(29,((33,30),(31,((32,28),27))))),((55,(5,4)),3))))))),1);
   tree tree_2788 [p = 0.000, P = 0.113] = [&W 0.000033] (22,(23,(7,((40,(39,2)),((62,(((66,63),(65,59)),(58,(64,(57,56))))),((((((52,(51,50)),34),((49,((53,(47,46)),(48,45))),((38,(41,(42,35))),((37,36),25)))),(((26,12),(18,(((54,(44,43)),(19,17)),10))),((24,(20,(15,14))),(11,(((61,60),16),(13,(21,9))))))),(8,6)),(((68,(69,(70,67))),((33,30),(29,(31,((32,28),27))))),((55,(5,4)),3))))))),1);
   tree tree_2789 [p = 0.000, P = 0.113] = [&W 0.000033] (22,(23,(7,((40,(39,2)),((62,(((66,63),(65,59)),((64,58),(57,56)))),(((((38,(41,(42,35))),((37,36),25)),(((52,(51,50)),34),((49,((53,(47,46)),(48,45))),(((26,12),(18,((19,17),((54,(44,43)),10)))),((24,(20,(15,14))),(11,(((61,60),16),(13,(21,9))))))))),(8,6)),(((69,(68,(70,67))),(30,(33,(29,(31,((32,28),27)))))),((55,(5,4)),3))))))),1);
   tree tree_2790 [p = 0.000, P = 0.113] = [&W 0.000033] (22,(23,(7,((40,(39,2)),((62,(((66,63),(65,59)),((64,58),(57,56)))),(((((38,(41,(42,35))),((37,36),25)),((49,((53,(47,46)),(48,45))),((((52,51),50),34),(((26,12),(18,((54,(44,43)),((19,17),10)))),((24,(20,(15,14))),(11,(((61,60),16),(13,(21,9))))))))),(8,6)),((((69,68),(70,67)),(30,(33,(29,(31,((32,28),27)))))),((55,(5,4)),3))))))),1);
   tree tree_2791 [p = 0.000, P = 0.113] = [&W 0.000033] (22,(23,(7,((40,(39,2)),((62,(((66,63),(65,59)),((64,58),(57,56)))),(((((38,(41,(42,35))),((37,36),25)),((49,((53,(47,46)),(48,45))),(((52,(51,50)),34),(((26,12),(18,((19,17),((54,(44,43)),10)))),((24,(20,(15,14))),(11,(((61,60),16),(13,(21,9))))))))),(8,6)),(((69,(68,(70,67))),(29,((33,30),(31,((32,28),27))))),((55,(5,4)),3))))))),1);
   tree tree_2792 [p = 0.000, P = 0.113] = [&W 0.000033] (22,(23,(7,((40,(39,2)),((62,(((66,63),(65,59)),((64,58),(57,56)))),(((((51,(52,50)),34),(((38,(41,(42,35))),((37,36),25)),((49,((53,(47,46)),(48,45))),(((26,12),(18,((19,17),((44,(54,43)),10)))),((24,(20,(15,14))),(11,(((61,60),16),(13,(21,9))))))))),(8,6)),((((69,68),(70,67)),(33,(30,(29,(31,((32,28),27)))))),((55,(5,4)),3))))))),1);
   tree tree_2793 [p = 0.000, P = 0.113] = [&W 0.000033] (22,(23,(7,((40,(39,2)),((((69,68),(70,67)),(30,(33,(29,((32,28),(31,27)))))),(((62,(((66,63),(65,59)),((64,58),(57,56)))),(((52,(51,50)),34),((((26,12),(18,((19,17),((54,(44,43)),10)))),((24,(20,(15,14))),(11,(((61,60),16),(13,(21,9)))))),(((49,(53,(47,46))),(48,45)),(((38,(41,(42,35))),((37,36),25)),(8,6)))))),((55,(5,4)),3)))))),1);
   tree tree_2794 [p = 0.000, P = 0.113] = [&W 0.000033] (22,(23,(7,((40,(39,2)),((62,(((66,63),(65,59)),(57,((64,58),56)))),((((49,((53,(47,46)),(48,45))),((38,(41,(42,35))),((37,36),25))),(((((52,51),50),34),(((26,12),(18,((19,17),((44,(54,43)),10)))),((24,(20,(15,14))),(11,(((61,60),16),(13,(21,9))))))),(8,6))),((((69,68),(70,67)),(29,((33,30),(31,((32,28),27))))),((55,(5,4)),3))))))),1);
   tree tree_2795 [p = 0.000, P = 0.113] = [&W 0.000033] (22,(23,(7,((40,(39,2)),((62,(((66,63),(65,59)),((64,58),(57,56)))),(((((38,(41,(42,35))),((37,36),25)),((((52,51),50),34),((49,((53,(47,46)),(48,45))),(((26,12),(18,((19,17),((44,(54,43)),10)))),((24,(20,(15,14))),(11,(((61,60),16),(13,(21,9))))))))),(8,6)),((((69,68),(70,67)),(29,((33,30),((31,(32,28)),27)))),((55,(5,4)),3))))))),1);
   tree tree_2796 [p = 0.000, P = 0.113] = [&W 0.000033] (22,(23,(7,((40,(39,2)),((62,(((66,63),(65,59)),((64,58),(57,56)))),(((((38,(41,(42,35))),((37,36),25)),((49,((53,(47,46)),(48,45))),(((52,(51,50)),34),(((26,12),(18,((19,17),((54,(44,43)),10)))),((24,(20,(15,14))),(11,(((61,60),16),(13,(21,9))))))))),(8,6)),((((69,68),(70,67)),(29,((33,30),((31,(32,28)),27)))),((55,(5,4)),3))))))),1);
   tree tree_2797 [p = 0.000, P = 0.113] = [&W 0.000033] (22,(23,(7,((40,(39,2)),(((62,(((66,63),(65,59)),((64,58),(57,56)))),((((38,(41,(42,35))),((37,36),25)),((((49,(53,(47,46))),(48,45)),(((52,51),50),34)),(((26,12),(18,((54,(44,43)),((19,17),10)))),((24,(20,(15,14))),(11,(((61,60),16),(13,(21,9)))))))),(8,6))),(((69,(68,(70,67))),(29,((33,30),((32,28),(31,27))))),((55,(5,4)),3)))))),1);
   tree tree_2798 [p = 0.000, P = 0.113] = [&W 0.000033] (22,(23,(7,((40,(39,2)),((62,(((66,63),(65,59)),((64,58),(57,56)))),((((51,(52,50)),34),(((49,((53,(47,46)),(48,45))),((38,(41,(42,35))),((37,36),25))),((((26,12),(18,((19,17),((44,(54,43)),10)))),((24,(20,(15,14))),(11,(((61,60),16),(13,(21,9)))))),(8,6)))),((((69,68),(70,67)),((33,30),(29,((32,28),(31,27))))),((55,(5,4)),3))))))),1);
   tree tree_2799 [p = 0.000, P = 0.113] = [&W 0.000033] (22,(23,(7,((40,(39,2)),((62,(((66,63),(65,59)),((64,58),(57,56)))),(((((38,(41,(42,35))),((37,36),25)),(((52,(51,50)),34),((49,((53,(47,46)),(48,45))),(((26,12),(18,((19,17),((54,(44,43)),10)))),((24,(20,(15,14))),(11,(((61,60),16),(13,(21,9))))))))),(8,6)),(((68,(69,(70,67))),(33,(30,(29,(31,((32,28),27)))))),((55,(5,4)),3))))))),1);
   tree tree_2800 [p = 0.000, P = 0.113] = [&W 0.000033] (22,(23,(7,((40,(39,2)),((62,(((66,63),(65,59)),((64,58),(57,56)))),(((((38,(41,(42,35))),((37,36),25)),((49,((53,(47,46)),(48,45))),(((52,(51,50)),34),(((26,12),(18,(((44,(54,43)),(19,17)),10))),((24,(20,(15,14))),(11,(((61,60),16),(13,(21,9))))))))),(8,6)),((((69,68),(70,67)),(30,(33,(29,(31,((32,28),27)))))),((55,(5,4)),3))))))),1);
   tree tree_2801 [p = 0.000, P = 0.113] = [&W 0.000033] (22,(23,(7,((40,(39,2)),((62,(((66,63),(65,59)),((64,58),(57,56)))),(((((38,(41,(42,35))),((37,36),25)),(((52,(51,50)),34),((49,((53,(47,46)),(48,45))),(((26,12),(18,((19,17),((44,(54,43)),10)))),((24,(20,(15,14))),(11,(((61,60),16),(13,(21,9))))))))),(8,6)),((((69,68),(70,67)),(30,(33,(29,(31,((32,28),27)))))),((55,(5,4)),3))))))),1);
   tree tree_2802 [p = 0.000, P = 0.113] = [&W 0.000033] (22,(23,(7,((40,(39,2)),((62,(((66,63),(65,59)),((64,58),(57,56)))),(((((38,(41,(42,35))),(37,(36,25))),(((52,(51,50)),((49,((53,(47,46)),(48,45))),34)),(((26,12),(18,(((44,(54,43)),(19,17)),10))),((24,(20,(15,14))),(11,(((61,60),16),(13,(21,9)))))))),(8,6)),((((69,68),(70,67)),(33,(30,(29,(31,((32,28),27)))))),((55,(5,4)),3))))))),1);
   tree tree_2803 [p = 0.000, P = 0.113] = [&W 0.000033] (22,(23,(7,((40,(39,2)),((62,(((66,63),(65,59)),((64,58),(57,56)))),((((38,(41,(42,35))),((37,36),25)),(((((49,(53,(47,46))),(48,45)),(((52,51),50),34)),(((26,(24,(20,(15,14)))),(12,((19,17),((54,(44,43)),10)))),(18,(11,(((61,60),16),(13,(21,9))))))),(8,6))),((((69,68),(70,67)),((33,30),(29,(31,((32,28),27))))),((55,(5,4)),3))))))),1);
   tree tree_2804 [p = 0.000, P = 0.114] = [&W 0.000033] (22,(23,(7,((40,(39,2)),(((62,(((66,63),(65,59)),((64,58),(57,56)))),((((38,(41,(42,35))),((37,36),25)),((((52,51),50),34),((49,((53,(47,46)),(48,45))),(((24,(20,(15,14))),((26,12),(((44,(54,43)),(19,17)),10))),(18,(11,(((61,60),16),((21,13),9)))))))),(8,6))),((((69,68),(70,67)),(29,((33,30),((32,28),(31,27))))),((55,(5,4)),3)))))),1);
   tree tree_2805 [p = 0.000, P = 0.114] = [&W 0.000033] (22,(23,(7,((40,(39,2)),((62,(((66,63),(65,59)),((64,58),(57,56)))),(((((38,(41,(42,35))),((37,36),25)),(((52,(51,50)),34),(((49,((53,(47,46)),(48,45))),((24,(20,(15,14))),((26,12),(((44,(54,43)),(19,17)),10)))),(18,(11,(((61,60),16),(13,(21,9)))))))),(8,6)),((((69,68),(70,67)),((33,30),(29,((32,28),(31,27))))),((55,(5,4)),3))))))),1);
   tree tree_2806 [p = 0.000, P = 0.114] = [&W 0.000033] (22,(23,(7,((40,(39,2)),((62,(((66,63),(65,59)),((64,58),(57,56)))),(((((49,((53,(47,46)),(48,45))),(((52,51),50),34)),(((20,(24,(15,14))),((26,12),(((44,(54,43)),(19,17)),10))),(11,(18,(((61,60),16),(13,(21,9))))))),(((38,(41,(42,35))),((37,36),25)),(8,6))),(((69,(68,(70,67))),(33,(30,(29,(31,((32,28),27)))))),((55,(5,4)),3))))))),1);
   tree tree_2807 [p = 0.000, P = 0.114] = [&W 0.000033] (22,(23,(7,((40,(39,2)),((62,(((66,63),(65,59)),((64,58),(57,56)))),(((((38,(41,(42,35))),((37,36),25)),((49,((53,(47,46)),(48,45))),((((52,51),50),34),(((20,(24,(15,14))),((26,12),(((54,(44,43)),(19,17)),10))),(11,(18,(((61,60),16),(13,(21,9))))))))),(8,6)),((((69,68),(70,67)),(29,((33,30),(31,((32,28),27))))),((55,(5,4)),3))))))),1);
   tree tree_2808 [p = 0.000, P = 0.114] = [&W 0.000033] (22,(23,(7,((40,(39,2)),(((((52,(51,50)),34),(((24,(20,(15,14))),((26,12),((19,17),((44,(54,43)),10)))),(11,(18,(((61,60),16),(13,(21,9))))))),(((49,((53,(47,46)),(48,45))),((38,(41,(42,35))),((37,36),25))),(8,6))),((62,(((66,63),(65,59)),((64,58),(57,56)))),(((69,(68,(70,67))),(((31,((33,30),29)),(32,28)),27)),((55,(5,4)),3))))))),1);
   tree tree_2809 [p = 0.000, P = 0.114] = [&W 0.000033] (22,(23,(7,((40,(39,2)),((62,(((66,63),(65,59)),((64,58),(57,56)))),((((((((52,51),50),34),((49,((53,(47,46)),(48,45))),(20,(24,(15,14))))),((26,12),(((54,(44,43)),(19,17)),10))),(11,(18,(((61,60),16),(13,(21,9)))))),(((38,(41,(42,35))),(37,(36,25))),(8,6))),((((69,68),(70,67)),(30,(33,(29,((32,28),(31,27)))))),((55,(5,4)),3))))))),1);
   tree tree_2810 [p = 0.000, P = 0.114] = [&W 0.000033] (22,(23,(7,((40,(39,2)),((62,(((66,63),(65,59)),((64,58),(57,56)))),(((((52,(51,50)),34),(18,(((24,(20,(15,14))),((26,12),((19,17),(((54,44),43),10)))),(11,(((61,60),16),(13,(21,9))))))),(((49,((53,(47,46)),(48,45))),((38,(41,(42,35))),((37,36),25))),(8,6))),(((((69,68),(70,67)),(33,(30,(29,((32,28),(31,27)))))),(55,(5,4))),3)))))),1);
   tree tree_2811 [p = 0.000, P = 0.114] = [&W 0.000033] (22,(23,(7,((40,(39,2)),((62,(((66,63),(65,59)),((64,58),(57,56)))),(((((38,(41,(42,35))),((37,36),25)),(((51,(52,50)),34),((49,((53,(47,46)),(48,45))),(((26,12),(18,(((44,(54,43)),(19,17)),10))),((24,(20,(15,14))),(11,(((61,60),16),((21,13),9)))))))),(8,6)),(((70,((69,68),67)),(30,(33,(29,(31,((32,28),27)))))),((55,(5,4)),3))))))),1);
   tree tree_2812 [p = 0.000, P = 0.114] = [&W 0.000033] (22,(23,(7,((40,(39,2)),((62,(((66,63),(65,59)),((64,58),(57,56)))),((((38,(41,(42,35))),((37,36),25)),((((49,((53,(47,46)),(48,45))),((52,(51,50)),34)),(((26,12),(18,(((54,(44,43)),(19,17)),10))),((24,(20,(15,14))),(11,(((61,60),16),((21,13),9)))))),(8,6))),((((68,(69,(70,67))),(33,(30,(29,(31,((32,28),27)))))),(55,(5,4))),3)))))),1);
   tree tree_2813 [p = 0.000, P = 0.114] = [&W 0.000033] (22,(23,(7,((40,(39,2)),((62,(((66,63),(65,59)),((64,58),(57,56)))),(((((49,((53,(47,46)),(48,45))),(((52,51),50),34)),(((24,(20,(15,14))),((26,12),(((44,(54,43)),(19,17)),10))),(18,(11,(((61,60),16),(13,(21,9))))))),(((38,(41,(42,35))),((37,36),25)),(8,6))),((((69,68),(70,67)),(30,(33,(29,((32,28),(31,27)))))),((55,(5,4)),3))))))),1);
   tree tree_2814 [p = 0.000, P = 0.114] = [&W 0.000033] (22,(23,(7,((40,(39,2)),((62,(((66,63),(65,59)),((64,58),(57,56)))),(((((38,(41,(42,35))),((37,36),25)),((49,((53,(47,46)),(48,45))),((((52,51),50),34),(((26,12),(((44,(54,43)),18),((19,17),10))),((24,(20,(15,14))),(11,(((61,60),16),((21,13),9)))))))),(8,6)),((((69,68),(70,67)),(29,((33,30),(31,((32,28),27))))),((55,(5,4)),3))))))),1);
   tree tree_2815 [p = 0.000, P = 0.114] = [&W 0.000033] (22,(23,(7,((40,(39,2)),((62,(((66,63),(65,59)),((64,58),(57,56)))),(((((52,51),50),34),((((26,12),(18,(((54,(44,43)),(19,17)),10))),((24,(20,(15,14))),(11,(((61,60),16),(21,(13,9)))))),((((49,(53,(47,46))),(48,45)),((38,(41,(42,35))),((37,36),25))),(8,6)))),((((69,68),(70,67)),((33,30),(29,((32,28),(31,27))))),((55,(5,4)),3))))))),1);
   tree tree_2816 [p = 0.000, P = 0.114] = [&W 0.000033] (22,(23,(7,((40,(39,2)),((62,(((66,63),(65,59)),((64,58),(57,56)))),(((((38,(41,(42,35))),((37,36),25)),(((52,(51,50)),34),((49,((53,(47,46)),(48,45))),(((24,(20,(15,14))),((26,12),((((44,(54,43)),18),(19,17)),10))),(11,(((61,60),16),(13,(21,9)))))))),(8,6)),((((69,68),(70,67)),(((33,30),29),((31,(32,28)),27))),((55,(5,4)),3))))))),1);
   tree tree_2817 [p = 0.000, P = 0.114] = [&W 0.000033] (22,(23,(7,((40,(39,2)),((62,(((66,63),(65,59)),((64,58),(57,56)))),((((52,(51,50)),34),(((49,((53,(47,46)),(48,45))),(((26,12),(18,((44,(54,43)),((19,17),10)))),((24,(20,(15,14))),(11,(((61,60),16),(13,(21,9))))))),(((38,(41,(42,35))),((37,36),25)),(8,6)))),((((69,68),(70,67)),((33,30),(29,(31,((32,28),27))))),((55,(5,4)),3))))))),1);
   tree tree_2818 [p = 0.000, P = 0.114] = [&W 0.000033] (22,(23,(7,((40,(39,2)),((62,(((66,63),(65,59)),((64,58),(57,56)))),((((((52,51),50),((49,((53,(47,46)),(48,45))),34)),(((26,12),(18,((19,17),((44,(54,43)),10)))),((24,(20,(15,14))),(11,(((61,60),16),(13,(21,9))))))),(((38,(41,(42,35))),((37,36),25)),(8,6))),((((69,68),(70,67)),((33,30),(29,(31,((32,28),27))))),((55,(5,4)),3))))))),1);
   tree tree_2819 [p = 0.000, P = 0.114] = [&W 0.000033] (22,(23,(7,((40,(39,2)),((62,(((66,63),(65,59)),((64,58),(57,56)))),((((((52,51),50),34),((49,((53,(47,46)),(48,45))),(((26,12),(18,((19,17),((44,(54,43)),10)))),((24,(20,(15,14))),(11,(((61,60),16),(13,(21,9)))))))),(((38,(41,(42,35))),((37,36),25)),(8,6))),((((69,68),(70,67)),((33,30),(29,(31,((32,28),27))))),((55,(5,4)),3))))))),1);
   tree tree_2820 [p = 0.000, P = 0.114] = [&W 0.000033] (22,(23,(7,((40,(39,2)),((62,(((66,63),(65,59)),((64,58),(57,56)))),(((((49,((53,(47,46)),(48,45))),((51,(52,50)),34)),(((26,12),(18,(((54,44),43),((19,17),10)))),((24,(20,(15,14))),(11,(((61,60),16),(13,(21,9))))))),(((38,(41,(42,35))),((37,36),25)),(8,6))),(((69,(68,(70,67))),((33,30),(29,(31,((32,28),27))))),((55,(5,4)),3))))))),1);
   tree tree_2821 [p = 0.000, P = 0.114] = [&W 0.000033] (22,(23,(7,((40,(39,2)),((62,(((66,63),(65,59)),((64,58),(57,56)))),(((((52,(51,50)),34),(((26,12),(18,((19,17),((44,(54,43)),10)))),((24,(20,(15,14))),(11,(((61,60),16),(13,(21,9))))))),(((49,((53,(47,46)),(48,45))),((38,(41,(42,35))),((37,36),25))),(8,6))),((((69,68),(70,67)),(30,(33,(29,(31,((32,28),27)))))),((55,(5,4)),3))))))),1);
   tree tree_2822 [p = 0.000, P = 0.114] = [&W 0.000033] (22,(23,(7,((40,(39,2)),((62,(((66,63),(65,59)),((64,58),(57,56)))),(((((52,(51,50)),34),((49,((53,(47,46)),(48,45))),(((26,12),(18,(((54,(44,43)),(19,17)),10))),((24,(20,(15,14))),(11,(((61,60),16),(13,(21,9)))))))),(((38,(41,(42,35))),((37,36),25)),(8,6))),((((69,68),(70,67)),((33,30),(29,(31,((32,28),27))))),((55,(5,4)),3))))))),1);
   tree tree_2823 [p = 0.000, P = 0.114] = [&W 0.000033] (22,(23,(7,((40,(39,2)),((62,(((66,63),(65,59)),((64,58),(57,56)))),(((((52,(51,50)),34),((49,((53,(47,46)),(48,45))),(((26,12),(18,(((44,(54,43)),(19,17)),10))),((24,(20,(15,14))),(11,(((61,60),16),(13,(21,9)))))))),(((38,(41,(42,35))),((37,36),25)),(8,6))),(((69,(68,(70,67))),((33,30),(29,(31,((32,28),27))))),((55,(5,4)),3))))))),1);
   tree tree_2824 [p = 0.000, P = 0.114] = [&W 0.000033] (22,(23,(7,((40,(39,2)),(((((62,(((66,63),(65,59)),((64,58),(57,56)))),((52,(51,50)),34)),((49,((53,(47,46)),(48,45))),(((26,12),(18,((19,17),((44,(54,43)),10)))),((24,(20,(15,14))),(11,(((61,60),16),(13,(21,9)))))))),(((38,(41,(42,35))),((37,36),25)),(8,6))),((((69,68),(70,67)),(33,(30,(29,((32,28),(31,27)))))),((55,(5,4)),3)))))),1);
   tree tree_2825 [p = 0.000, P = 0.114] = [&W 0.000033] (22,(23,(7,((40,(39,2)),((62,(((65,(66,63)),59),((64,58),(57,56)))),(((((53,(47,46)),(49,(48,45))),(((51,(52,50)),34),(((26,12),(18,(((54,44),43),((19,17),10)))),((24,(20,(15,14))),(11,(((61,60),16),(13,(21,9)))))))),(((38,(41,(42,35))),((37,36),25)),(8,6))),((((69,68),(70,67)),((33,30),(29,((31,(32,28)),27)))),((55,(5,4)),3))))))),1);
   tree tree_2826 [p = 0.000, P = 0.114] = [&W 0.000033] (22,(23,(7,((40,(39,2)),((62,(((66,63),(65,59)),((64,58),(57,56)))),(((((52,(51,50)),34),((49,((53,(47,46)),(48,45))),(((26,12),(18,(((54,44),43),((19,17),10)))),((24,(20,(15,14))),(11,(((61,60),16),(13,(21,9)))))))),(((38,(41,(42,35))),((37,36),25)),(8,6))),((((69,68),(70,67)),((33,30),(29,((31,(32,28)),27)))),((55,(5,4)),3))))))),1);
   tree tree_2827 [p = 0.000, P = 0.114] = [&W 0.000033] (22,(23,(7,((40,(39,2)),((62,(((66,63),(65,59)),(64,(58,(57,56))))),(((((52,(51,50)),34),((49,((53,(47,46)),(48,45))),(((26,12),(18,(((44,(54,43)),(19,17)),10))),((24,(20,(15,14))),(11,(((61,60),16),(13,(21,9)))))))),(((38,(41,(42,35))),((37,36),25)),(8,6))),((((69,68),(70,67)),(30,(33,(29,((32,28),(31,27)))))),((55,(5,4)),3))))))),1);
   tree tree_2828 [p = 0.000, P = 0.114] = [&W 0.000033] (22,(23,(7,((40,(39,2)),((62,(((66,63),(65,59)),((64,58),(57,56)))),(((((38,(41,(42,35))),((37,36),25)),(((52,(51,50)),34),((49,((53,(47,46)),(48,45))),((24,(20,(15,14))),(((26,12),(18,(((44,(54,43)),(19,17)),10))),(11,(((61,60),16),((21,13),9)))))))),(8,6)),((((69,68),(70,67)),((33,30),(29,((31,(32,28)),27)))),((55,(5,4)),3))))))),1);
   tree tree_2829 [p = 0.000, P = 0.114] = [&W 0.000033] (22,(23,(7,((40,(39,2)),((62,(((66,63),(65,59)),((64,58),(57,56)))),((((((52,51),50),34),((49,((53,(47,46)),(48,45))),(((26,12),(18,((19,17),((44,(54,43)),10)))),((24,(20,(15,14))),(11,(((61,60),16),(13,(21,9)))))))),(((38,(41,(42,35))),((37,36),25)),(8,6))),((((69,68),(70,67)),(29,((33,30),(31,((32,28),27))))),((55,(5,4)),3))))))),1);
   tree tree_2830 [p = 0.000, P = 0.114] = [&W 0.000033] (22,(23,(7,((40,(39,2)),((62,(((66,63),(65,59)),((64,58),(57,56)))),(((((52,(51,50)),34),((49,((53,(47,46)),(48,45))),(((26,12),(18,((19,17),((44,(54,43)),10)))),((24,(20,(15,14))),(11,(((61,60),16),(13,(21,9)))))))),(((38,(41,(42,35))),((37,36),25)),(8,6))),((((69,68),(70,67)),(29,((33,30),(31,((32,28),27))))),((55,(5,4)),3))))))),1);
   tree tree_2831 [p = 0.000, P = 0.114] = [&W 0.000033] (22,(23,(7,((40,(39,2)),((62,(((66,63),(65,59)),((64,58),(57,56)))),((((((52,51),50),34),((49,((53,(47,46)),(48,45))),(((26,12),(18,(((44,(54,43)),(19,17)),10))),((24,(20,(15,14))),(11,(((61,60),16),(13,(21,9)))))))),(((38,(41,(42,35))),(37,(36,25))),(8,6))),((((69,68),(70,67)),(30,(33,(29,(31,((32,28),27)))))),((55,(5,4)),3))))))),1);
   tree tree_2832 [p = 0.000, P = 0.114] = [&W 0.000033] (22,(23,(7,((40,(39,2)),(((62,(((66,63),(65,59)),(((64,58),57),56))),(((69,68),(70,67)),(29,((33,30),(31,((32,28),27)))))),(((((52,51),50),34),((((26,12),(18,((((54,44),43),(19,17)),10))),((24,(20,(15,14))),(11,(((61,60),16),(13,(21,9)))))),(((49,((53,(47,46)),(48,45))),((38,(41,(42,35))),((37,36),25))),(8,6)))),((55,(5,4)),3)))))),1);
   tree tree_2833 [p = 0.000, P = 0.114] = [&W 0.000033] (22,(23,(7,((40,(39,2)),((62,(((66,63),(65,59)),((64,58),(57,56)))),((((49,((53,(47,46)),(48,45))),(((51,(52,50)),34),(((26,12),(18,((19,17),((44,(54,43)),10)))),((24,(20,(15,14))),(11,(((61,60),16),(13,(21,9)))))))),(((38,(41,(42,35))),((37,36),25)),(8,6))),((((69,(68,(70,67))),(29,((33,30),(31,((32,28),27))))),(55,(5,4))),3)))))),1);
   tree tree_2834 [p = 0.000, P = 0.115] = [&W 0.000033] (22,(23,(7,((40,(39,2)),((62,(((66,63),(65,59)),((64,58),(57,56)))),(((((((52,51),50),(49,((53,(47,46)),(48,45)))),34),(((26,12),(18,((19,17),(((54,44),43),10)))),((24,(20,(15,14))),(11,(((61,60),16),(13,(21,9))))))),(((38,(41,(42,35))),((37,36),25)),(8,6))),((((69,68),(70,67)),(33,(30,(29,(31,((32,28),27)))))),((55,(5,4)),3))))))),1);
   tree tree_2835 [p = 0.000, P = 0.115] = [&W 0.000033] (22,(23,(7,((40,(39,2)),((62,(((66,63),(65,59)),((64,58),(57,56)))),(((((52,(51,50)),34),(((26,12),(18,((44,(54,43)),((19,17),10)))),((24,(20,(15,14))),(11,(((61,60),16),(13,(21,9))))))),(((49,((53,(47,46)),(48,45))),((38,(41,(42,35))),((37,36),25))),(8,6))),(((((69,68),(70,67)),(29,((33,30),((32,28),(31,27))))),(55,(5,4))),3)))))),1);
   tree tree_2836 [p = 0.000, P = 0.115] = [&W 0.000033] (22,(23,(7,((40,(39,2)),((62,(((66,63),(65,59)),((64,58),(57,56)))),(((((52,(51,50)),34),((49,((53,(47,46)),(48,45))),((12,(26,(18,((19,17),((54,(44,43)),10))))),((24,(20,(15,14))),(11,(((61,60),16),(13,(21,9)))))))),(((38,(41,(42,35))),((37,36),25)),(8,6))),((((69,68),(70,67)),(29,((33,30),(31,((32,28),27))))),((55,(5,4)),3))))))),1);
   tree tree_2837 [p = 0.000, P = 0.115] = [&W 0.000033] (22,(23,(7,((40,(39,2)),((62,(((66,63),(65,59)),((64,58),(57,56)))),((((((52,51),50),34),((49,((53,(47,46)),(48,45))),((12,(18,(((44,(54,43)),(19,17)),10))),(26,((24,(20,(15,14))),(11,(((61,60),16),(13,(21,9))))))))),(((38,(41,(42,35))),((37,36),25)),(8,6))),((((69,68),(70,67)),(30,(33,(29,((32,28),(31,27)))))),((55,(5,4)),3))))))),1);
   tree tree_2838 [p = 0.000, P = 0.115] = [&W 0.000033] (22,(23,(7,((40,(39,2)),((62,(((66,63),(65,59)),((64,58),(57,56)))),((((((52,51),50),34),(((26,12),(18,(((44,(54,43)),(19,17)),10))),((24,(20,(15,14))),(11,(((61,60),16),(13,(21,9))))))),(((49,((53,(47,46)),(48,45))),((38,(41,(42,35))),((37,36),25))),(8,6))),(((68,(69,(70,67))),(33,(30,(29,(31,((32,28),27)))))),((55,(5,4)),3))))))),1);
   tree tree_2839 [p = 0.000, P = 0.115] = [&W 0.000033] (22,(23,(7,((40,(39,2)),((62,(((66,63),(65,59)),((64,58),(57,56)))),((((((51,(52,50)),34),((26,12),(18,((19,17),((44,(54,43)),10))))),((24,(20,(15,14))),(11,(((61,60),16),(13,(21,9)))))),(((49,((53,(47,46)),(48,45))),((38,(41,(42,35))),((37,36),25))),(8,6))),(((68,(69,(70,67))),(30,(33,(29,(31,((32,28),27)))))),((55,(5,4)),3))))))),1);
   tree tree_2840 [p = 0.000, P = 0.115] = [&W 0.000033] (22,(23,(7,((40,(39,2)),((62,(((66,63),(65,59)),((64,58),(57,56)))),(((((49,((53,(47,46)),(48,45))),(((52,51),50),34)),(((26,12),(18,(((54,(44,43)),(19,17)),10))),((24,(20,(15,14))),(11,(((61,60),16),(13,(21,9))))))),(((38,(41,(42,35))),((37,36),25)),(8,6))),(((69,(68,(70,67))),(30,(33,(29,(31,((32,28),27)))))),((55,(5,4)),3))))))),1);
   tree tree_2841 [p = 0.000, P = 0.115] = [&W 0.000033] (22,(23,(7,((40,(39,2)),((62,(((66,63),(65,59)),((64,58),(57,56)))),((((((52,51),50),34),(((26,12),(18,(((44,(54,43)),(19,17)),10))),((24,(20,(15,14))),(11,(((61,60),16),(13,(21,9))))))),((49,((53,(47,46)),(48,45))),(((38,(41,(42,35))),(37,(36,25))),(8,6)))),((((69,68),(70,67)),(30,(33,(29,(31,((32,28),27)))))),((55,(5,4)),3))))))),1);
   tree tree_2842 [p = 0.000, P = 0.115] = [&W 0.000033] (22,(23,(7,((40,(39,2)),((62,(((66,63),(65,59)),((64,58),(57,56)))),(((((49,((53,(47,46)),(48,45))),(((52,51),50),34)),(((26,12),(18,((19,17),((44,(54,43)),10)))),((24,(20,(15,14))),(11,(((61,60),16),(13,(21,9))))))),(((38,(41,(42,35))),((37,36),25)),(8,6))),(((68,(69,(70,67))),(30,(33,(29,(31,((32,28),27)))))),((55,(5,4)),3))))))),1);
   tree tree_2843 [p = 0.000, P = 0.115] = [&W 0.000033] (22,(23,(7,((40,(39,2)),((62,(((66,63),(65,59)),((64,58),(57,56)))),(((((52,(51,50)),34),(((26,12),(18,((19,17),((44,(54,43)),10)))),((24,(20,(15,14))),(11,(((61,60),16),(13,(21,9))))))),((49,((53,(47,46)),(48,45))),(((38,(41,(42,35))),((37,36),25)),(8,6)))),((((69,68),(70,67)),(33,(30,(29,(31,((32,28),27)))))),((55,(5,4)),3))))))),1);
   tree tree_2844 [p = 0.000, P = 0.115] = [&W 0.000033] (22,(23,(7,((40,(39,2)),((62,(((66,63),(65,59)),((64,58),(57,56)))),(((((51,(52,50)),34),(((26,12),(18,(((44,(54,43)),(19,17)),10))),((24,(20,(15,14))),(11,(((61,60),16),(13,(21,9))))))),(((38,(41,(42,35))),((37,36),25)),((49,((53,(47,46)),(48,45))),(8,6)))),((((69,68),(70,67)),(33,(30,(29,(31,((32,28),27)))))),((55,(5,4)),3))))))),1);
   tree tree_2845 [p = 0.000, P = 0.115] = [&W 0.000033] (22,(23,(7,((40,(39,2)),((62,(((66,63),(65,59)),((64,58),(57,56)))),(((((52,(51,50)),34),((49,((53,(47,46)),(48,45))),(((26,12),(18,((19,17),((54,(44,43)),10)))),((24,(20,(15,14))),(11,(((61,60),16),(13,(21,9)))))))),(((38,(41,(42,35))),((37,36),25)),(8,6))),(((69,(68,(70,67))),(33,(30,(29,(31,((32,28),27)))))),((55,(5,4)),3))))))),1);
   tree tree_2846 [p = 0.000, P = 0.115] = [&W 0.000033] (22,(23,(7,((40,(39,2)),(((62,(((66,63),(65,59)),((64,58),(57,56)))),((((38,(41,(42,35))),((37,36),25)),(((49,((53,(47,46)),(48,45))),((51,(52,50)),34)),((24,(20,(15,14))),(((26,12),(18,((19,17),((44,(54,43)),10)))),(11,(((61,60),16),(13,(21,9)))))))),(8,6))),(((68,(69,(70,67))),(29,((33,30),(31,((32,28),27))))),((55,(5,4)),3)))))),1);
   tree tree_2847 [p = 0.000, P = 0.115] = [&W 0.000033] (22,(23,(7,((40,(39,2)),((62,(((66,63),(65,59)),((64,58),(57,56)))),((((((49,((53,(47,46)),(48,45))),(((52,51),50),34)),(24,(20,(15,14)))),((18,((26,12),((19,17),((44,(54,43)),10)))),(11,(((61,60),16),(13,(21,9)))))),(((38,(41,(42,35))),((37,36),25)),(8,6))),(((69,(68,(70,67))),(((33,30),29),((32,28),(31,27)))),((55,(5,4)),3))))))),1);
   tree tree_2848 [p = 0.000, P = 0.115] = [&W 0.000033] (22,(23,(7,((40,(39,2)),((62,(((66,63),(65,59)),((64,58),(57,56)))),(((((49,((53,(47,46)),(48,45))),(24,(20,(15,14)))),(((52,(51,50)),34),((18,((26,12),((44,(54,43)),((19,17),10)))),(11,(((61,60),16),(13,(21,9))))))),(((38,(41,(42,35))),((37,36),25)),(8,6))),(((69,(68,(70,67))),(33,(29,(30,((32,28),(31,27)))))),((55,(5,4)),3))))))),1);
   tree tree_2849 [p = 0.000, P = 0.115] = [&W 0.000033] (22,(23,(7,((40,(39,2)),((62,(((66,63),(65,59)),((64,58),(57,56)))),((((38,(41,(42,35))),((37,36),25)),(((((49,((53,(47,46)),(48,45))),((52,(51,50)),34)),(24,(20,(15,14)))),((18,((26,12),(((44,(54,43)),(19,17)),10))),(11,(((61,60),16),(13,(21,9)))))),(8,6))),((((69,68),(70,67)),(((33,30),29),((32,28),(31,27)))),((55,(5,4)),3))))))),1);
   tree tree_2850 [p = 0.000, P = 0.115] = [&W 0.000033] (22,(23,(7,((40,(39,2)),(((62,(((66,63),(65,59)),((64,58),(57,56)))),(((((52,51),50),34),(((49,((53,(47,46)),(48,45))),(20,(24,(15,14)))),((18,((26,12),(((54,(44,43)),(19,17)),10))),(11,(((61,60),16),(13,(21,9))))))),(((38,(41,(42,35))),((37,36),25)),(8,6)))),(((68,(69,(70,67))),(29,((33,30),(31,((32,28),27))))),((55,(5,4)),3)))))),1);
   tree tree_2851 [p = 0.000, P = 0.115] = [&W 0.000033] (22,(23,(7,((40,(39,2)),((62,(((66,63),(65,59)),(57,((64,58),56)))),(((((38,(41,(42,35))),((37,36),25)),(((52,(51,50)),34),((49,((53,(47,46)),(48,45))),((24,(20,(15,14))),(((18,(26,12)),(((44,(54,43)),(19,17)),10)),(11,(((61,60),16),(13,(21,9))))))))),(8,6)),(((69,(68,(70,67))),((33,30),(29,((32,28),(31,27))))),((55,(5,4)),3))))))),1);
   tree tree_2852 [p = 0.000, P = 0.115] = [&W 0.000033] (22,(23,(7,((40,(39,2)),((62,(((66,63),(65,59)),((64,58),(57,56)))),(((((38,(41,(42,35))),((37,36),25)),((34,((49,((53,(47,46)),(48,45))),((51,(52,50)),(24,(20,(15,14)))))),(((26,12),(((44,(54,43)),(19,17)),10)),(18,(11,(((61,60),16),(13,(21,9)))))))),(8,6)),((((69,68),(70,67)),((33,30),(29,(31,((32,28),27))))),((55,(5,4)),3))))))),1);
   tree tree_2853 [p = 0.000, P = 0.115] = [&W 0.000033] (22,(23,(7,((40,(39,2)),((((((51,(52,50)),34),((38,(41,(42,35))),((37,36),25))),(((49,((53,(47,46)),(48,45))),(24,(20,(15,14)))),((18,((26,12),((19,17),(((54,44),43),10)))),(11,(((61,60),16),(13,(21,9))))))),(8,6)),((62,(((66,63),(65,59)),((64,58),(57,56)))),((((69,68),(70,67)),(29,((33,30),((32,28),(31,27))))),((55,(5,4)),3))))))),1);
   tree tree_2854 [p = 0.000, P = 0.115] = [&W 0.000033] (22,(23,(7,((40,(39,2)),((62,(((66,63),(65,59)),((64,58),(57,56)))),(((((((52,51),50),34),(24,(20,(15,14)))),(((26,12),((44,(54,43)),((19,17),10))),(18,(11,(((61,60),16),(13,(21,9))))))),(((49,((53,(47,46)),(48,45))),((38,(41,(42,35))),((37,36),25))),(8,6))),(((69,(68,(70,67))),(((33,30),29),(31,((32,28),27)))),((55,(5,4)),3))))))),1);
   tree tree_2855 [p = 0.000, P = 0.115] = [&W 0.000033] (22,(23,(7,((40,(39,2)),((62,(((66,63),(65,59)),((64,58),(57,56)))),(((((53,((47,46),(49,(48,45)))),(24,(20,(15,14)))),(((51,(52,50)),34),(((26,12),((19,17),(((54,44),43),10))),(18,(11,(((61,60),16),(13,(21,9)))))))),(((38,(41,(42,35))),((37,36),25)),(8,6))),(((68,(69,(70,67))),((33,30),(29,(31,((32,28),27))))),((55,(5,4)),3))))))),1);
   tree tree_2856 [p = 0.000, P = 0.115] = [&W 0.000033] (22,(23,(7,((40,(39,2)),((62,(((66,63),(65,59)),((64,58),(57,56)))),((((38,(41,(42,35))),((37,36),25)),(((((52,(51,50)),34),((49,((53,(47,46)),(48,45))),(24,(20,(15,14))))),(((26,12),(((44,(54,43)),(19,17)),10)),(18,(11,(((61,60),16),(13,(21,9))))))),(8,6))),((((69,68),(70,67)),(29,((33,30),(31,((32,28),27))))),((55,(5,4)),3))))))),1);
   tree tree_2857 [p = 0.000, P = 0.115] = [&W 0.000033] (22,(23,(7,((40,(39,2)),((62,(((66,63),(65,59)),((64,58),(57,56)))),(((((((52,51),50),34),((49,((53,(47,46)),(48,45))),(20,(24,(15,14))))),(18,(((26,12),((19,17),((44,(54,43)),10))),(11,(((61,60),16),(13,(21,9))))))),(((38,(41,(42,35))),((37,36),25)),(8,6))),((((69,68),(70,67)),(33,(30,(29,(31,((32,28),27)))))),((55,(5,4)),3))))))),1);
   tree tree_2858 [p = 0.000, P = 0.115] = [&W 0.000033] (22,(23,(7,((40,(39,2)),((62,(((66,63),(65,59)),((64,58),(57,56)))),((((24,(20,(15,14))),((18,((26,12),(((44,(54,43)),(19,17)),10))),(11,(((61,60),16),(13,(21,9)))))),(((51,(52,50)),34),((49,((53,(47,46)),(48,45))),(((38,(41,(42,35))),((37,36),25)),(8,6))))),(((68,(69,(70,67))),(30,(33,(29,((31,(32,28)),27))))),((55,(5,4)),3))))))),1);
   tree tree_2859 [p = 0.000, P = 0.115] = [&W 0.000033] (22,(23,(7,((40,(39,2)),((62,(((66,63),(65,59)),((64,58),(57,56)))),(((((38,(41,(42,35))),((37,36),25)),((((52,(51,50)),34),((49,((53,(47,46)),(48,45))),(20,(24,(15,14))))),((18,((26,12),((54,(44,43)),((19,17),10)))),(11,(((61,60),16),(13,(21,9))))))),(8,6)),(((69,(68,(70,67))),((33,30),(29,(31,((32,28),27))))),((55,(5,4)),3))))))),1);
   tree tree_2860 [p = 0.000, P = 0.115] = [&W 0.000033] (22,(23,(7,((40,(39,2)),((62,(((66,63),(65,59)),((64,58),(57,56)))),(((((51,(52,50)),34),(((49,((53,(47,46)),(48,45))),(20,(24,(15,14)))),((18,((26,12),((((54,44),43),(19,17)),10))),(11,(((61,60),16),(13,(21,9))))))),(((38,(41,(42,35))),((37,36),25)),(8,6))),((((69,68),(70,67)),(((33,30),29),((31,(32,28)),27))),((55,(5,4)),3))))))),1);
   tree tree_2861 [p = 0.000, P = 0.115] = [&W 0.000033] (22,(23,(7,((40,(39,2)),((62,(((66,63),(65,59)),((64,58),(57,56)))),((((52,(51,50)),(34,((((24,(20,(15,14))),(26,12)),(18,((19,17),((54,(44,43)),10)))),(11,(((61,60),16),(13,(21,9))))))),((49,((53,(47,46)),(48,45))),(((38,(41,(42,35))),((37,36),25)),(8,6)))),(((68,(69,(70,67))),(29,((33,30),(31,((32,28),27))))),((55,(5,4)),3))))))),1);
   tree tree_2862 [p = 0.000, P = 0.115] = [&W 0.000033] (22,(23,(7,((40,(39,2)),((62,(((66,63),(65,59)),((64,58),(57,56)))),(((((52,(51,50)),34),((24,(20,(15,14))),(((26,12),((19,17),((44,(54,43)),10))),(11,(18,(((61,60),16),(13,(21,9)))))))),(((38,(41,(42,35))),((37,36),25)),((49,((53,(47,46)),(48,45))),(8,6)))),(((68,(69,(70,67))),(29,((33,30),((32,28),(31,27))))),((55,(5,4)),3))))))),1);
   tree tree_2863 [p = 0.000, P = 0.115] = [&W 0.000033] (22,(23,(7,((40,(39,2)),((62,(((66,63),(65,59)),((64,58),(57,56)))),(((((52,(51,50)),34),((24,(20,(15,14))),(((26,12),((19,17),((54,(44,43)),10))),(11,(18,(((61,60),16),(13,(21,9)))))))),(((49,((53,(47,46)),(48,45))),((38,(41,(42,35))),((37,36),25))),(8,6))),((((69,68),(70,67)),(29,((33,30),(31,((32,28),27))))),((55,(5,4)),3))))))),1);
   tree tree_2864 [p = 0.000, P = 0.116] = [&W 0.000033] (22,(23,(7,((40,(39,2)),((62,(((66,63),(65,59)),(57,((64,58),56)))),((34,(((24,(20,(15,14))),((49,((53,(47,46)),(48,45))),(((26,12),((((54,44),43),(19,17)),10)),(((52,(51,50)),11),(18,(((61,60),16),(13,(21,9)))))))),(((38,(41,(42,35))),((37,36),25)),(8,6)))),((((69,68),(70,67)),(29,((33,30),(31,((32,28),27))))),((55,(5,4)),3))))))),1);
   tree tree_2865 [p = 0.000, P = 0.116] = [&W 0.000033] (22,(23,(7,((40,(39,2)),((62,(((66,63),(65,59)),((64,58),(57,56)))),(((((((52,51),50),34),((49,((53,(47,46)),(48,45))),(20,(24,(15,14))))),(((26,12),(((54,(44,43)),(19,17)),10)),(11,(18,(((61,60),16),(13,(21,9))))))),(((38,(41,(42,35))),((37,36),25)),(8,6))),((((69,(68,(70,67))),((33,30),(29,(31,((32,28),27))))),(55,(5,4))),3)))))),1);
   tree tree_2866 [p = 0.000, P = 0.116] = [&W 0.000033] (22,(23,(7,((40,(39,2)),((62,(((66,63),(65,59)),((64,58),(57,56)))),(((((51,(52,50)),34),((24,(20,(15,14))),(((26,12),((44,(54,43)),((19,17),10))),(11,(18,(((61,60),16),(13,(21,9)))))))),(((49,((53,(47,46)),(48,45))),((38,(41,(42,35))),((37,36),25))),(8,6))),((((69,68),(70,67)),(30,(33,(29,(31,((32,28),27)))))),((55,(5,4)),3))))))),1);
   tree tree_2867 [p = 0.000, P = 0.116] = [&W 0.000033] (22,(23,(7,((40,(39,2)),((62,(((66,63),(65,59)),(64,(58,(57,56))))),(((((49,((53,(47,46)),(48,45))),(((52,51),50),34)),((24,(20,(15,14))),(((26,12),((19,17),((44,(54,43)),10))),(11,(18,(((61,60),16),(13,(21,9)))))))),(((38,(41,(42,35))),((37,36),25)),(8,6))),((((69,(68,(70,67))),((((33,30),29),(31,(32,28))),27)),(55,(5,4))),3)))))),1);
   tree tree_2868 [p = 0.000, P = 0.116] = [&W 0.000033] (22,(23,(7,((40,(39,2)),((62,(((66,63),(65,59)),((64,58),(57,56)))),(((((49,((53,(47,46)),(48,45))),(((52,(51,50)),34),(24,(20,(15,14))))),(((26,12),((54,(44,43)),((19,17),10))),(11,(18,(((61,60),16),(13,(21,9))))))),(((38,(41,(42,35))),((37,36),25)),(8,6))),(((69,(68,(70,67))),(33,(30,(29,((32,28),(31,27)))))),((55,(5,4)),3))))))),1);
   tree tree_2869 [p = 0.000, P = 0.116] = [&W 0.000033] (22,(23,(7,((40,(39,2)),((62,(((66,63),(65,59)),((64,58),(57,56)))),(((((((52,(51,50)),(49,((53,(47,46)),(48,45)))),34),(20,(24,(15,14)))),(((26,12),(((44,(54,43)),(19,17)),10)),(11,(18,(((61,60),16),(13,(21,9))))))),(((38,(41,(42,35))),((37,36),25)),(8,6))),((((69,68),(70,67)),(29,((33,30),((31,(32,28)),27)))),((55,(5,4)),3))))))),1);
   tree tree_2870 [p = 0.000, P = 0.116] = [&W 0.000033] (22,(23,(7,((40,(39,2)),(((62,(((66,63),(65,59)),((64,58),(57,56)))),(((((52,51),50),34),(((49,((53,(47,46)),(48,45))),(20,(24,(15,14)))),(((26,12),(((44,(54,43)),(19,17)),10)),(11,(18,(((61,60),16),(13,(21,9)))))))),(((38,(41,(42,35))),((37,36),25)),(8,6)))),((((69,68),(70,67)),(29,((33,30),(31,((32,28),27))))),((55,(5,4)),3)))))),1);
   tree tree_2871 [p = 0.000, P = 0.116] = [&W 0.000033] (22,(23,(7,((40,(39,2)),(((((49,((53,(47,46)),(48,45))),(20,(24,(15,14)))),((((52,51),50),34),(((26,12),((44,(54,43)),((19,17),10))),(11,(18,(((61,60),16),(13,(21,9)))))))),(((38,(41,(42,35))),((37,36),25)),(8,6))),((62,(((66,63),(65,59)),((64,58),(57,56)))),((((69,68),(70,67)),(29,((33,30),(31,((32,28),27))))),((55,(5,4)),3))))))),1);
   tree tree_2872 [p = 0.000, P = 0.116] = [&W 0.000033] (22,(23,(7,((40,(39,2)),((62,(((66,63),(65,59)),((64,58),(57,56)))),(((((52,51),50),34),(((((24,(20,(15,14))),(26,12)),(18,((19,17),((44,(54,43)),10)))),(11,(((61,60),16),(13,(21,9))))),(((49,((53,(47,46)),(48,45))),((38,(41,(42,35))),((37,36),25))),(8,6)))),(((68,(69,(70,67))),(((33,30),29),(31,((32,28),27)))),((55,(5,4)),3))))))),1);
   tree tree_2873 [p = 0.000, P = 0.116] = [&W 0.000033] (22,(23,(7,((40,(39,2)),((62,(((66,63),(65,59)),((64,58),(57,56)))),((((69,68),(70,67)),(33,(30,(29,(31,((32,28),27)))))),(((((38,(41,(42,35))),((37,36),25)),(((51,(52,50)),34),(((49,((53,(47,46)),(48,45))),(20,(24,(15,14)))),(((26,12),(((44,(54,43)),(19,17)),10)),(11,(18,(((61,60),16),(13,(21,9))))))))),(8,6)),((55,(5,4)),3))))))),1);
   tree tree_2874 [p = 0.000, P = 0.116] = [&W 0.000033] (22,(23,(7,((40,(39,2)),((62,(((66,63),(65,59)),((64,58),(57,56)))),((((((49,((53,(47,46)),(48,45))),((52,(51,50)),34)),(20,(24,(15,14)))),(((26,12),(((44,(54,43)),(19,17)),10)),(11,(18,(((61,60),16),(13,(21,9))))))),(((38,(41,(42,35))),((37,36),25)),(8,6))),(((68,(69,(70,67))),(33,(30,(29,(31,((32,28),27)))))),((55,(5,4)),3))))))),1);
   tree tree_2875 [p = 0.000, P = 0.116] = [&W 0.000033] (22,(23,(7,((40,(39,2)),((62,(((66,63),(65,59)),((64,58),(57,56)))),(((((49,((53,(47,46)),(48,45))),((52,(51,50)),34)),((20,(24,(15,14))),(((26,12),(((44,(54,43)),(19,17)),10)),(11,(18,(((61,60),16),(13,(21,9)))))))),(((38,(41,(42,35))),((37,36),25)),(8,6))),((((69,68),(70,67)),(30,(33,(29,(31,((32,28),27)))))),((55,(5,4)),3))))))),1);
   tree tree_2876 [p = 0.000, P = 0.116] = [&W 0.000033] (22,(23,(7,((40,(39,2)),((62,(((66,63),(65,59)),((64,58),(57,56)))),(((((38,(41,(42,35))),((37,36),25)),(((49,((53,(47,46)),(48,45))),(((52,51),50),34)),((((26,(24,(20,(15,14)))),12),(18,((((54,44),43),(19,17)),10))),(11,(((61,60),16),((21,13),9)))))),(8,6)),((((69,68),(70,67)),(30,(33,(29,(31,((32,28),27)))))),((55,(5,4)),3))))))),1);
   tree tree_2877 [p = 0.000, P = 0.116] = [&W 0.000033] (22,(23,(7,((40,(39,2)),(((62,(((66,63),(65,59)),((64,58),(57,56)))),(34,(((18,((26,12),((19,17),((54,(44,43)),10)))),(11,(((61,60),16),(13,(21,9))))),((24,(20,(15,14))),((49,((53,(47,46)),(48,45))),(((52,(51,50)),((38,(41,(42,35))),((37,36),25))),(8,6))))))),((((69,68),(70,67)),(30,(33,(29,(31,((32,28),27)))))),((55,(5,4)),3)))))),1);
   tree tree_2878 [p = 0.000, P = 0.116] = [&W 0.000033] (22,(23,(7,((40,(39,2)),((62,(((66,63),(65,59)),((64,58),(57,56)))),((((69,68),(70,67)),((33,30),(29,((32,28),(31,27))))),(((52,(51,50)),((34,((((24,(20,(15,14))),(26,12)),(18,((19,17),((44,(54,43)),10)))),(11,(((61,60),16),(13,(21,9)))))),(((38,(41,(42,35))),((37,36),25)),(((49,(53,(47,46))),(48,45)),(8,6))))),((55,(5,4)),3))))))),1);
   tree tree_2879 [p = 0.000, P = 0.116] = [&W 0.000033] (22,(23,(7,((40,(39,2)),((62,(((66,63),(65,59)),((64,58),(57,56)))),(((((38,(41,(42,35))),((37,36),25)),(((49,((53,(47,46)),(48,45))),(((52,51),50),34)),((((24,(20,(15,14))),(26,12)),(18,(((54,44),43),((19,17),10)))),(11,(((61,60),16),(13,(21,9))))))),(8,6)),((((69,68),(70,67)),(33,(30,(29,(31,((32,28),27)))))),((55,(5,4)),3))))))),1);
   tree tree_2880 [p = 0.000, P = 0.116] = [&W 0.000033] (22,(23,(7,((40,(39,2)),((62,(((66,63),(65,59)),((64,58),(57,56)))),(((((49,((53,(47,46)),(48,45))),(((52,51),50),34)),((24,(20,(15,14))),(((18,(26,12)),(((54,(44,43)),(19,17)),10)),(11,(((61,60),16),(13,(21,9))))))),(((38,(41,(42,35))),((37,36),25)),(8,6))),((55,(5,4)),((((69,68),(70,67)),(30,(33,(29,(31,((32,28),27)))))),3))))))),1);
   tree tree_2881 [p = 0.000, P = 0.116] = [&W 0.000033] (22,(23,(7,((40,(39,2)),(((62,(((66,63),(65,59)),((64,58),(57,56)))),((((26,12),(18,((19,17),((54,(44,43)),10)))),(11,(((61,60),16),(13,(21,9))))),((((52,51),50),34),(((49,((53,(47,46)),(48,45))),((38,(41,(42,35))),((37,36),25))),((24,(20,(15,14))),(8,6)))))),(((69,(68,(70,67))),(33,(30,(29,(31,((32,28),27)))))),((55,(5,4)),3)))))),1);
   tree tree_2882 [p = 0.000, P = 0.116] = [&W 0.000033] (22,(23,(7,((40,(39,2)),((62,(((66,63),(65,59)),((64,58),(57,56)))),(((((38,(41,(42,35))),((37,36),25)),(((49,((53,(47,46)),(48,45))),((51,(52,50)),34)),((((24,(20,(15,14))),(26,12)),(18,((19,17),((44,(54,43)),10)))),(11,(((61,60),16),(13,(21,9))))))),(8,6)),(((68,(69,(70,67))),(30,(33,(29,(31,((32,28),27)))))),((55,(5,4)),3))))))),1);
   tree tree_2883 [p = 0.000, P = 0.116] = [&W 0.000033] (22,(23,(7,((40,(39,2)),((62,(((66,63),(65,59)),((64,58),(57,56)))),((((49,((53,(47,46)),(48,45))),(((51,(52,50)),34),((((24,(20,(15,14))),(26,12)),(18,((19,17),((44,(54,43)),10)))),(11,(((61,60),16),(13,(21,9))))))),(((38,(41,(42,35))),((37,36),25)),(8,6))),((((69,68),(70,67)),(30,(33,(29,((32,28),(31,27)))))),((55,(5,4)),3))))))),1);
   tree tree_2884 [p = 0.000, P = 0.116] = [&W 0.000033] (22,(23,(7,((40,(39,2)),((62,(((66,63),(65,59)),((64,58),(57,56)))),(((52,(51,50)),(((((24,(20,(15,14))),(26,12)),(18,((19,17),((54,(44,43)),10)))),(11,(((61,60),16),(13,(21,9))))),(34,(((49,((53,(47,46)),(48,45))),((38,(41,(42,35))),((37,36),25))),(8,6))))),((((69,68),(70,67)),((33,30),(29,(31,((32,28),27))))),((55,(5,4)),3))))))),1);
   tree tree_2885 [p = 0.000, P = 0.116] = [&W 0.000033] (22,(23,(7,((40,(39,2)),((62,(((66,63),(65,59)),(64,(58,(57,56))))),(((((52,(51,50)),34),((((24,(20,(15,14))),(26,12)),(18,((19,17),((54,(44,43)),10)))),(11,(((61,60),16),(13,(21,9)))))),(((49,((53,(47,46)),(48,45))),((38,(41,(42,35))),((37,36),25))),(8,6))),((((68,(69,(70,67))),(((33,30),29),(31,((32,28),27)))),(55,(5,4))),3)))))),1);
   tree tree_2886 [p = 0.000, P = 0.116] = [&W 0.000033] (22,(23,(7,((40,(39,2)),((62,(((66,63),(65,59)),((64,58),(57,56)))),((((((52,51),50),34),((((24,(20,(15,14))),(26,12)),(18,((19,17),((54,(44,43)),10)))),(11,(((61,60),16),(13,(21,9)))))),(((49,((53,(47,46)),(48,45))),((38,(41,(42,35))),((37,36),25))),(8,6))),(((69,(68,(70,67))),(33,(29,(30,(31,((32,28),27)))))),((55,(5,4)),3))))))),1);
   tree tree_2887 [p = 0.000, P = 0.116] = [&W 0.000033] (22,(23,(7,((40,(39,2)),(((62,(((66,63),(65,59)),(57,((64,58),56)))),(((((52,51),50),34),((49,((53,(47,46)),(48,45))),((((26,(24,(20,(15,14)))),12),(18,((19,17),((54,(44,43)),10)))),(11,(((61,60),16),(13,(21,9))))))),(((38,(41,(42,35))),((37,36),25)),(8,6)))),(((((69,68),(70,67)),(29,((33,30),((32,28),(31,27))))),(55,(5,4))),3))))),1);
   tree tree_2888 [p = 0.000, P = 0.116] = [&W 0.000033] (22,(23,(7,((40,(39,2)),((62,(((66,63),(65,59)),((64,58),(57,56)))),(((((38,(41,(42,35))),((37,36),25)),(34,((49,((53,(47,46)),(48,45))),(((((52,(51,50)),(24,(20,(15,14)))),(26,12)),(18,(((44,(54,43)),(19,17)),10))),(11,(((61,60),16),(13,(21,9)))))))),(8,6)),(((69,(68,(70,67))),(29,((33,30),((32,28),(31,27))))),((55,(5,4)),3))))))),1);
   tree tree_2889 [p = 0.000, P = 0.116] = [&W 0.000033] (22,(23,(7,((40,(39,2)),((62,(((66,63),(65,59)),((64,58),(57,56)))),(((((52,(51,50)),34),((((26,(24,(20,(15,14)))),12),(18,((54,(44,43)),((19,17),10)))),(11,(((61,60),16),(13,(21,9)))))),(((49,((53,(47,46)),(48,45))),((38,(41,(42,35))),((37,36),25))),(8,6))),(((69,(68,(70,67))),(29,((33,30),(31,((32,28),27))))),((55,(5,4)),3))))))),1);
   tree tree_2890 [p = 0.000, P = 0.116] = [&W 0.000033] (22,(23,(7,((40,(39,2)),((62,(((66,63),(65,59)),(57,((64,58),56)))),((((38,(41,(42,35))),((37,36),25)),((((49,((53,(47,46)),(48,45))),(20,(24,(15,14)))),(((52,(51,50)),34),(((26,12),((((54,44),43),(19,17)),(18,10))),(11,(((61,60),16),(13,(21,9))))))),(8,6))),(((68,(69,(70,67))),(29,((33,30),(31,((32,28),27))))),((55,(5,4)),3))))))),1);
   tree tree_2891 [p = 0.000, P = 0.116] = [&W 0.000033] (22,(23,(7,((40,(39,2)),((62,(((66,63),(65,59)),((64,58),(57,56)))),(((((38,(41,(42,35))),((37,36),25)),(((52,(51,50)),34),(((49,((53,(47,46)),(48,45))),(20,(24,(15,14)))),(((26,12),(((54,(44,43)),(19,17)),10)),(18,(11,(((61,60),16),(13,(21,9))))))))),(8,6)),((((69,68),(70,67)),(30,(33,(29,((32,28),(31,27)))))),((55,(5,4)),3))))))),1);
   tree tree_2892 [p = 0.000, P = 0.116] = [&W 0.000033] (22,(23,(7,((40,(39,2)),((62,(((66,63),(65,59)),((64,58),(57,56)))),(((((38,(41,(42,35))),((37,36),25)),(((51,(52,50)),34),(((49,(53,((47,46),(48,45)))),(20,(24,(15,14)))),(((26,12),(((44,(54,43)),(19,17)),10)),(18,(11,(((61,60),16),(13,(21,9))))))))),(8,6)),(((68,(69,(70,67))),((33,30),(29,(31,((32,28),27))))),((55,(5,4)),3))))))),1);
   tree tree_2893 [p = 0.000, P = 0.116] = [&W 0.000033] (22,(23,(7,((40,(39,2)),((62,(((66,63),(65,59)),((64,58),(57,56)))),((((49,((53,(47,46)),(48,45))),((24,(20,(15,14))),((((52,51),50),34),(18,(((26,12),(((54,(44,43)),(19,17)),10)),(11,(((61,60),16),(13,(21,9))))))))),(((38,(41,(42,35))),((37,36),25)),(8,6))),((((68,(69,(70,67))),(33,(30,(29,((32,28),(31,27)))))),(55,(5,4))),3)))))),1);
   tree tree_2894 [p = 0.000, P = 0.117] = [&W 0.000033] (22,(23,(7,((40,(39,2)),((62,(((66,63),(65,59)),(58,(64,(57,56))))),(((((((52,51),50),34),((49,((53,(47,46)),(48,45))),(20,(24,(15,14))))),(((26,12),(((44,(54,43)),(19,17)),10)),(18,(11,(((61,60),16),(13,(21,9))))))),(((38,(41,(42,35))),((37,36),25)),(8,6))),(((69,(68,(70,67))),(33,(30,(29,(31,((32,28),27)))))),((55,(5,4)),3))))))),1);
   tree tree_2895 [p = 0.000, P = 0.117] = [&W 0.000033] (22,(23,(7,((40,(39,2)),((62,(((66,63),(65,59)),((64,58),(57,56)))),(((((38,(41,(42,35))),((37,36),25)),((((51,(52,50)),34),(((53,(47,46)),(49,(48,45))),(24,(20,(15,14))))),(((26,12),(((44,(54,43)),(19,17)),10)),(18,(11,(((61,60),16),(13,(21,9)))))))),(8,6)),(((68,(69,(70,67))),(29,((33,30),((32,28),(31,27))))),((55,(5,4)),3))))))),1);
   tree tree_2896 [p = 0.000, P = 0.117] = [&W 0.000033] (22,(23,(7,((40,(39,2)),((62,(((66,63),(65,59)),((64,58),(57,56)))),(((((52,(51,50)),34),(((49,((53,(47,46)),(48,45))),(24,(20,(15,14)))),(((26,12),((19,17),(((54,44),43),10))),(18,(11,(((61,60),16),(13,(21,9)))))))),(((38,(41,(42,35))),((37,36),25)),(8,6))),((((69,68),(70,67)),(33,(30,(29,((32,28),(31,27)))))),((55,(5,4)),3))))))),1);
   tree tree_2897 [p = 0.000, P = 0.117] = [&W 0.000033] (22,(23,(7,((40,(39,2)),((62,(((66,63),(65,59)),((64,58),(57,56)))),((((((52,51),50),34),(((49,((53,(47,46)),(48,45))),(24,(20,(15,14)))),(((26,12),(((54,(44,43)),(19,17)),10)),(18,(11,(((61,60),16),(13,(21,9)))))))),(((38,(41,(42,35))),((37,36),25)),(8,6))),((((69,68),(70,67)),(33,(30,(29,((32,28),(31,27)))))),((55,(5,4)),3))))))),1);
   tree tree_2898 [p = 0.000, P = 0.117] = [&W 0.000033] (22,(23,(7,((40,(39,2)),((((((52,51),50),34),((24,(20,(15,14))),(((18,(26,12)),(((54,(44,43)),(19,17)),10)),(11,(((61,60),16),(13,(21,9))))))),(((49,((53,(47,46)),(48,45))),((38,(41,(42,35))),((37,36),25))),(8,6))),((62,(((66,63),(65,59)),((64,58),(57,56)))),((((69,68),(70,67)),(30,(33,(29,((31,(32,28)),27))))),((55,(5,4)),3))))))),1);
   tree tree_2899 [p = 0.000, P = 0.117] = [&W 0.000033] (22,(23,(7,((40,(39,2)),((62,(((66,63),(65,59)),((64,58),(57,56)))),((((((52,51),50),34),(((26,12),((19,17),((54,(44,43)),10))),(11,(18,(((61,60),16),(13,(21,9))))))),((20,(24,(15,14))),(((49,((53,(47,46)),(48,45))),((38,(41,(42,35))),((37,36),25))),(8,6)))),((((69,68),(70,67)),(30,(33,(29,(31,((32,28),27)))))),((55,(5,4)),3))))))),1);
   tree tree_2900 [p = 0.000, P = 0.117] = [&W 0.000033] (22,(23,(7,((40,(39,2)),((62,(((66,63),(65,59)),((64,58),(57,56)))),(((((26,12),(18,((((54,44),43),(19,17)),10))),(11,(((61,60),16),(13,(21,9))))),((((52,(51,50)),34),(20,(24,(15,14)))),(((49,((53,(47,46)),(48,45))),((38,(41,(42,35))),((37,36),25))),(8,6)))),(((69,(68,(70,67))),(30,(33,(29,(31,((32,28),27)))))),((55,(5,4)),3))))))),1);
   tree tree_2901 [p = 0.000, P = 0.117] = [&W 0.000033] (22,(23,(7,((40,(39,2)),((62,(((66,63),(65,59)),((64,58),(57,56)))),(((((((52,51),50),34),((49,((53,(47,46)),(48,45))),(24,(20,(15,14))))),(((18,(26,12)),((19,17),(((54,44),43),10))),(11,(((61,60),16),(13,(21,9)))))),(((38,(41,(42,35))),((37,36),25)),(8,6))),((((69,68),(70,67)),((33,30),(29,((31,(32,28)),27)))),((55,(5,4)),3))))))),1);
   tree tree_2902 [p = 0.000, P = 0.117] = [&W 0.000033] (22,(23,(7,((40,(39,2)),((62,(((66,63),(65,59)),((64,58),(57,56)))),((((((51,(52,50)),34),((49,((53,(47,46)),(48,45))),(20,(24,(15,14))))),(18,(((26,12),(((54,(44,43)),(19,17)),10)),(11,(((61,60),16),(13,(21,9))))))),(8,6)),(((38,(41,(42,35))),((37,36),25)),((((69,68),(70,67)),(30,(33,(29,((31,(32,28)),27))))),((55,(5,4)),3)))))))),1);
   tree tree_2903 [p = 0.000, P = 0.117] = [&W 0.000033] (22,(23,(7,((40,(39,2)),(((((38,(41,(42,35))),((37,36),25)),((((52,51),50),34),(((49,((53,(47,46)),(48,45))),(24,(20,(15,14)))),(((18,(26,12)),((19,17),(((54,44),43),10))),(11,(((61,60),16),(13,(21,9)))))))),(8,6)),((62,(((66,63),(65,59)),((64,58),(57,56)))),((((69,68),(70,67)),(33,(30,(29,(31,((32,28),27)))))),((55,(5,4)),3))))))),1);
   tree tree_2904 [p = 0.000, P = 0.117] = [&W 0.000033] (22,(23,(7,((40,(39,2)),((62,(((66,63),(65,59)),((64,58),(57,56)))),((((38,(41,(42,35))),((37,36),25)),((((52,51),50),34),(((49,((53,(47,46)),(48,45))),((18,((26,12),(((54,(44,43)),(19,17)),10))),(11,(((61,60),16),(13,(21,9)))))),((24,(20,(15,14))),(8,6))))),(((69,(68,(70,67))),((33,30),(29,(31,((32,28),27))))),((55,(5,4)),3))))))),1);
   tree tree_2905 [p = 0.000, P = 0.117] = [&W 0.000033] (22,(23,(7,((40,(39,2)),((62,(((66,63),(65,59)),((64,58),(57,56)))),(((((51,(52,50)),34),(((49,((53,(47,46)),(48,45))),(24,(20,(15,14)))),(((26,12),(18,(((44,(54,43)),(19,17)),10))),(11,(((61,60),16),(13,(21,9))))))),(((38,(41,(42,35))),((37,36),25)),(8,6))),((((69,68),(70,67)),(30,(33,(29,(31,((32,28),27)))))),((55,(5,4)),3))))))),1);
   tree tree_2906 [p = 0.000, P = 0.117] = [&W 0.000033] (22,(23,(7,((40,(39,2)),((62,(((66,63),(65,59)),((64,58),(57,56)))),(((((51,(52,50)),34),((49,((53,(47,46)),(48,45))),((24,(20,(15,14))),(((26,12),(18,((19,17),(((54,44),43),10)))),(11,(((61,60),16),(13,(21,9)))))))),(((38,(41,(42,35))),((37,36),25)),(8,6))),((((69,68),(70,67)),(30,(33,(29,(31,((32,28),27)))))),((55,(5,4)),3))))))),1);
   tree tree_2907 [p = 0.000, P = 0.117] = [&W 0.000033] (22,(23,(7,((40,(39,2)),((62,(((66,63),(65,59)),((64,58),(57,56)))),((((((52,51),50),34),(((49,((53,(47,46)),(48,45))),(24,(20,(15,14)))),(((26,12),(18,((19,17),((54,(44,43)),10)))),(11,(((61,60),16),(13,(21,9))))))),(((38,(41,(42,35))),((37,36),25)),(8,6))),((((69,68),(70,67)),((33,30),(29,(31,((32,28),27))))),((55,(5,4)),3))))))),1);
   tree tree_2908 [p = 0.000, P = 0.117] = [&W 0.000033] (22,(23,(7,((40,(39,2)),((((52,(51,50)),34),(((24,(20,(15,14))),(((26,12),(18,((19,17),((54,(44,43)),10)))),(11,(((61,60),16),(13,(21,9)))))),(((38,(41,(42,35))),((37,36),25)),((49,((53,(47,46)),(48,45))),(8,6))))),((62,(((66,63),(65,59)),((64,58),(57,56)))),((((69,68),(70,67)),(33,(30,(29,(31,((32,28),27)))))),((55,(5,4)),3))))))),1);
   tree tree_2909 [p = 0.000, P = 0.117] = [&W 0.000033] (22,(23,(7,((40,(39,2)),(((62,(((66,63),(65,59)),((64,58),(57,56)))),((((52,(51,50)),34),(((49,((53,(47,46)),(48,45))),(24,(20,(15,14)))),(((26,12),(18,((19,17),(((54,44),43),10)))),(11,(((61,60),16),(13,(21,9))))))),(((38,(41,(42,35))),((37,36),25)),(8,6)))),((((69,68),(70,67)),(33,(30,(29,(31,((32,28),27)))))),((55,(5,4)),3)))))),1);
   tree tree_2910 [p = 0.000, P = 0.117] = [&W 0.000033] (22,(23,(7,((40,(39,2)),((62,(((66,63),(65,59)),((64,58),(57,56)))),((((((52,51),50),34),((((53,(47,46)),(49,(48,45))),(24,(20,(15,14)))),(((26,12),(18,((19,17),((44,(54,43)),10)))),(11,(((61,60),16),(13,(21,9))))))),(((38,(41,(42,35))),((37,36),25)),(8,6))),((((69,68),(70,67)),(30,(33,(29,(31,((32,28),27)))))),((55,(5,4)),3))))))),1);
   tree tree_2911 [p = 0.000, P = 0.117] = [&W 0.000033] (22,(23,(7,((40,(39,2)),((62,(((65,(66,63)),59),((64,58),(57,56)))),((((((52,(51,50)),34),((49,((53,(47,46)),(48,45))),(24,(20,(15,14))))),(((26,12),(18,(((44,(54,43)),(19,17)),10))),(11,(((61,60),16),(13,(21,9)))))),(((38,(41,(42,35))),((37,36),25)),(8,6))),((((69,68),(70,67)),(30,(33,(29,(31,((32,28),27)))))),((55,(5,4)),3))))))),1);
   tree tree_2912 [p = 0.000, P = 0.117] = [&W 0.000033] (22,(23,(7,((40,(39,2)),((62,(((66,63),(65,59)),((64,58),(57,56)))),((((((52,51),50),34),((24,(20,(15,14))),(((26,12),(18,(((44,(54,43)),(19,17)),10))),(11,(((61,60),16),(13,(21,9))))))),(((49,((53,(47,46)),(48,45))),((38,(41,(42,35))),((37,36),25))),(8,6))),(((69,(68,(70,67))),(29,((33,30),(31,((32,28),27))))),((55,(5,4)),3))))))),1);
   tree tree_2913 [p = 0.000, P = 0.117] = [&W 0.000033] (22,(23,(7,((40,(39,2)),((62,(((66,63),(65,59)),((64,58),(57,56)))),(((((52,(51,50)),34),((24,(20,(15,14))),(((26,12),(18,((19,17),(((54,44),43),10)))),(11,(((61,60),16),(13,(21,9))))))),(((49,((53,(47,46)),(48,45))),((38,(41,(42,35))),((37,36),25))),(8,6))),((((69,68),(70,67)),(29,((33,30),((32,28),(31,27))))),((55,(5,4)),3))))))),1);
   tree tree_2914 [p = 0.000, P = 0.117] = [&W 0.000033] (22,(23,(7,((40,(39,2)),((62,(((66,63),(65,59)),((64,58),(57,56)))),(((((52,51),50),(34,((49,((53,(47,46)),(48,45))),((24,(20,(15,14))),(((26,12),(18,(((44,(54,43)),(19,17)),10))),(11,(((61,60),16),(13,(21,9))))))))),(((38,(41,(42,35))),((37,36),25)),(8,6))),((((69,68),(70,67)),(29,((33,30),((31,(32,28)),27)))),((55,(5,4)),3))))))),1);
   tree tree_2915 [p = 0.000, P = 0.117] = [&W 0.000033] (22,(23,(7,((40,(39,2)),((62,(((66,63),(65,59)),((64,58),(57,56)))),(((((38,(41,(42,35))),((37,36),25)),((((52,(51,50)),34),((49,((53,(47,46)),(48,45))),(20,(24,(15,14))))),(((26,12),(18,(((44,(54,43)),(19,17)),10))),(11,(((61,60),16),(13,(21,9))))))),(8,6)),((((69,68),(70,67)),(33,(30,(29,((31,(32,28)),27))))),((55,(5,4)),3))))))),1);
   tree tree_2916 [p = 0.000, P = 0.117] = [&W 0.000033] (22,(23,(7,((40,(39,2)),((((49,((53,(47,46)),(48,45))),((((52,51),50),34),((24,(20,(15,14))),(((26,12),(18,((19,17),((54,(44,43)),10)))),(11,(((61,60),16),(13,(21,9)))))))),(((38,(41,(42,35))),((37,36),25)),(8,6))),((62,(((66,63),(65,59)),((64,58),(57,56)))),((((69,68),(70,67)),((33,30),(29,(31,((32,28),27))))),((55,(5,4)),3))))))),1);
   tree tree_2917 [p = 0.000, P = 0.117] = [&W 0.000033] (22,(23,(7,((40,(39,2)),((62,(((66,63),(65,59)),((64,58),(57,56)))),(((((49,((53,(47,46)),(48,45))),(24,(20,(15,14)))),(((52,(51,50)),34),(((26,12),(18,((19,17),((44,(54,43)),10)))),(11,(((61,60),16),(13,(21,9))))))),(((38,(41,(42,35))),((37,36),25)),(8,6))),((((69,68),(70,67)),((33,30),(29,(31,((32,28),27))))),((55,(5,4)),3))))))),1);
   tree tree_2918 [p = 0.000, P = 0.117] = [&W 0.000033] (22,(23,(7,((40,(39,2)),((62,(((66,63),(65,59)),((64,58),(57,56)))),(((((52,51),50),34),(((24,(20,(15,14))),(((26,12),(((54,(44,43)),(19,17)),10)),(11,(18,(((61,60),16),((21,13),9)))))),(((49,((53,(47,46)),(48,45))),((38,(41,(42,35))),((37,36),25))),(8,6)))),(((69,(68,(70,67))),(29,((33,30),((32,28),(31,27))))),((55,(5,4)),3))))))),1);
   tree tree_2919 [p = 0.000, P = 0.117] = [&W 0.000033] (22,(23,(7,((40,(39,2)),((62,(((66,63),(65,59)),((64,58),(57,56)))),((((((52,(51,50)),34),((49,((53,(47,46)),(48,45))),(24,(20,(15,14))))),((26,(12,(18,((19,17),(((54,44),43),10))))),(11,(((61,60),16),(13,(21,9)))))),(((38,(41,(42,35))),((37,36),25)),(8,6))),(((69,(68,(70,67))),(30,(33,(29,(31,((32,28),27)))))),((55,(5,4)),3))))))),1);
   tree tree_2920 [p = 0.000, P = 0.117] = [&W 0.000033] (22,(23,(7,((40,(39,2)),((62,(((66,63),(65,59)),((64,58),(57,56)))),((((49,((53,(47,46)),(48,45))),((((52,51),50),34),((24,(20,(15,14))),(((26,12),(18,(((44,(54,43)),(19,17)),10))),(11,(((61,60),16),(13,(21,9)))))))),(((38,(41,(42,35))),((37,36),25)),(8,6))),((((69,68),(70,67)),((33,30),(29,(31,((32,28),27))))),((55,(5,4)),3))))))),1);
   tree tree_2921 [p = 0.000, P = 0.117] = [&W 0.000033] (22,(23,(7,((40,(39,2)),(((62,(((66,63),(65,59)),(57,((64,58),56)))),(34,(((24,(20,(15,14))),((49,((53,(47,46)),(48,45))),(((26,12),(18,((19,17),((54,(44,43)),10)))),((((52,51),50),11),(((61,60),16),(13,(21,9))))))),(((38,(41,(42,35))),((37,36),25)),(8,6))))),((((69,68),(70,67)),(30,(33,(29,(31,((32,28),27)))))),((55,(5,4)),3)))))),1);
   tree tree_2922 [p = 0.000, P = 0.117] = [&W 0.000033] (22,(23,(7,((40,(39,2)),(((62,(((66,63),(65,59)),((64,58),(57,56)))),(((52,(51,50)),34),((((49,((53,(47,46)),(48,45))),(24,(20,(15,14)))),(((26,12),(18,(((54,(44,43)),(19,17)),10))),(11,(((61,60),16),(13,(21,9)))))),(((38,(41,(42,35))),((37,36),25)),(8,6))))),(((69,(68,(70,67))),(33,(30,(29,(31,((32,28),27)))))),((55,(5,4)),3)))))),1);
   tree tree_2923 [p = 0.000, P = 0.117] = [&W 0.000033] (22,(23,(7,((40,(39,2)),((62,(((66,63),(65,59)),((64,58),(57,56)))),(((((38,(41,(42,35))),((37,36),25)),(((49,((53,(47,46)),(48,45))),((52,(51,50)),34)),((24,(20,(15,14))),(((26,12),(18,((19,17),(((54,44),43),10)))),(11,(((61,60),16),(13,(21,9)))))))),(8,6)),((((69,68),(70,67)),(29,((33,30),((32,28),(31,27))))),((55,(5,4)),3))))))),1);
   tree tree_2924 [p = 0.000, P = 0.118] = [&W 0.000033] (22,(23,(7,((40,(39,2)),((62,(((66,63),(65,59)),(58,(64,(57,56))))),(((34,(((38,(41,(42,35))),((37,36),25)),((52,(51,50)),(((49,((53,(47,46)),(48,45))),(24,(20,(15,14)))),(((26,12),(18,((19,17),((44,(54,43)),10)))),(11,(((61,60),16),(13,(21,9))))))))),(8,6)),((((69,68),(70,67)),(29,((33,30),(31,((32,28),27))))),((55,(5,4)),3))))))),1);
   tree tree_2925 [p = 0.000, P = 0.118] = [&W 0.000033] (22,(23,(7,((40,(39,2)),((62,(((66,63),(65,59)),((64,58),(57,56)))),((((52,(51,50)),34),((((49,((53,(47,46)),(48,45))),((38,(41,(42,35))),((37,36),25))),((24,(20,(15,14))),(((26,12),(18,(((44,(54,43)),(19,17)),10))),(11,(((61,60),16),(13,(21,9))))))),(8,6))),(((69,(68,(70,67))),(((33,30),29),((31,(32,28)),27))),((55,(5,4)),3))))))),1);
   tree tree_2926 [p = 0.000, P = 0.118] = [&W 0.000033] (22,(23,(7,((40,(39,2)),((62,(((66,63),(65,59)),((64,58),(57,56)))),(((((38,(41,(42,35))),((37,36),25)),(((51,(52,50)),34),(((49,((53,(47,46)),(48,45))),(24,(20,(15,14)))),(((26,12),(18,(((44,(54,43)),(19,17)),10))),(11,(((61,60),16),(13,(21,9)))))))),(8,6)),((((69,68),(70,67)),(29,((33,30),((32,28),(31,27))))),((55,(5,4)),3))))))),1);
   tree tree_2927 [p = 0.000, P = 0.118] = [&W 0.000033] (22,(23,(7,((40,(39,2)),((62,(((66,63),(65,59)),((64,58),(57,56)))),(((((52,(51,50)),34),((24,(20,(15,14))),(((26,12),(18,((((54,44),43),(19,17)),10))),(11,(((61,60),16),(13,(21,9))))))),(((49,((53,(47,46)),(48,45))),((38,(41,(42,35))),((37,36),25))),(8,6))),((((69,68),(70,67)),(33,(30,(29,(31,((32,28),27)))))),((55,(5,4)),3))))))),1);
   tree tree_2928 [p = 0.000, P = 0.118] = [&W 0.000033] (22,(23,(7,((40,(39,2)),((62,(((66,63),(65,59)),((64,58),(57,56)))),(((52,(51,50)),(34,(((38,(41,(42,35))),((37,36),25)),(((49,((53,(47,46)),(48,45))),((24,(20,(15,14))),(((26,12),(18,((19,17),((44,(54,43)),10)))),(11,(((61,60),16),(13,(21,9))))))),(8,6))))),((((69,68),(70,67)),(29,((33,30),((31,(32,28)),27)))),((55,(5,4)),3))))))),1);
   tree tree_2929 [p = 0.000, P = 0.118] = [&W 0.000033] (22,(23,(7,((40,(39,2)),((62,(((66,63),(65,59)),(58,(64,(57,56))))),((((((52,51),50),34),((24,(20,(15,14))),(((26,12),(18,((19,17),((44,(54,43)),10)))),(11,(((61,60),16),(13,(21,9))))))),(((49,((53,(47,46)),(48,45))),((38,(41,(42,35))),((37,36),25))),(8,6))),(((((69,68),(70,67)),(29,((33,30),(31,((32,28),27))))),(55,(5,4))),3)))))),1);
   tree tree_2930 [p = 0.000, P = 0.118] = [&W 0.000033] (22,(23,(7,((40,(39,2)),((62,(((66,63),(65,59)),((64,58),(57,56)))),((((49,((53,(47,46)),(48,45))),((38,(41,(42,35))),((37,36),25))),((((52,(51,50)),34),((24,(20,(15,14))),(((26,12),(18,((((54,44),43),(19,17)),10))),(11,(((61,60),16),(13,(21,9))))))),(8,6))),((((69,68),(70,67)),(30,(33,(29,((32,28),(31,27)))))),((55,(5,4)),3))))))),1);
   tree tree_2931 [p = 0.000, P = 0.118] = [&W 0.000033] (22,(23,(7,((40,(39,2)),((62,(((66,63),(65,59)),((64,58),(57,56)))),(((((51,(52,50)),34),((24,(20,(15,14))),(((26,12),(18,((19,17),((44,(54,43)),10)))),(11,(((61,60),16),(13,(21,9))))))),(((49,((53,(47,46)),(48,45))),((38,(41,(42,35))),((37,36),25))),(8,6))),(((68,(69,(70,67))),(33,(30,(29,(31,((32,28),27)))))),((55,(5,4)),3))))))),1);
   tree tree_2932 [p = 0.000, P = 0.118] = [&W 0.000033] (22,(23,(7,((40,(39,2)),((62,(((66,63),(65,59)),((64,58),(57,56)))),(((((52,51),50),34),(((49,((53,(47,46)),(48,45))),((38,(41,(42,35))),(37,(36,25)))),(((24,(20,(15,14))),(((26,12),(18,((44,(54,43)),((19,17),10)))),(11,(((61,60),16),(13,(21,9)))))),(8,6)))),((((69,68),(70,67)),((33,30),(29,(31,((32,28),27))))),((55,(5,4)),3))))))),1);
   tree tree_2933 [p = 0.000, P = 0.118] = [&W 0.000033] (22,(23,(7,((40,(39,2)),((62,(((66,63),(65,59)),((64,58),(57,56)))),((((51,(52,50)),34),((((49,(53,(47,46))),(48,45)),((38,(41,(42,35))),((37,36),25))),(((24,(20,(15,14))),(((26,12),(18,((19,17),((54,(44,43)),10)))),(11,(((61,60),16),(13,(21,9)))))),(8,6)))),((((69,68),(70,67)),(33,(30,(29,(31,((32,28),27)))))),((55,(5,4)),3))))))),1);
   tree tree_2934 [p = 0.000, P = 0.118] = [&W 0.000033] (22,(23,(7,((40,(39,2)),((62,(((66,63),(65,59)),((64,58),(57,56)))),((((((52,51),50),34),((((24,(20,(15,14))),(26,12)),((19,17),((54,(44,43)),10))),(11,(18,(((61,60),16),((21,13),9)))))),((((49,(53,(47,46))),(48,45)),((38,(41,(42,35))),((37,36),25))),(8,6))),(((69,(68,(70,67))),(29,((33,30),(31,((32,28),27))))),((55,(5,4)),3))))))),1);
   tree tree_2935 [p = 0.000, P = 0.118] = [&W 0.000033] (22,(23,(7,((40,(39,2)),((62,(((66,63),(65,59)),(64,(58,(57,56))))),(((((((52,51),50),34),((49,((53,(47,46)),(48,45))),(20,(24,(15,14))))),(((26,12),(((54,(44,43)),(19,17)),10)),(11,(18,(((61,60),16),(13,(21,9))))))),(((38,(41,(42,35))),((37,36),25)),(8,6))),((((69,68),(70,67)),(30,(33,(29,((31,(32,28)),27))))),((55,(5,4)),3))))))),1);
   tree tree_2936 [p = 0.000, P = 0.118] = [&W 0.000033] (22,(23,(7,((40,(39,2)),((62,(((66,63),(65,59)),((64,58),(57,56)))),(((((52,(51,50)),34),((49,((53,(47,46)),(48,45))),((24,(20,(15,14))),(((26,12),((((54,44),43),(19,17)),10)),(11,(18,(((61,60),16),(13,(21,9))))))))),(((38,(41,(42,35))),((37,36),25)),(8,6))),(((69,(68,(70,67))),(29,((33,30),(31,((32,28),27))))),((55,(5,4)),3))))))),1);
   tree tree_2937 [p = 0.000, P = 0.118] = [&W 0.000033] (22,(23,(7,((40,(39,2)),((62,(((66,63),(65,59)),((64,58),(57,56)))),(((((52,(51,50)),34),((((24,(20,(15,14))),(26,12)),((((54,44),43),(19,17)),10)),(11,(18,(((61,60),16),(13,(21,9))))))),(((49,((53,(47,46)),(48,45))),((38,(41,(42,35))),((37,36),25))),(8,6))),((((69,68),(70,67)),((33,30),(29,((32,28),(31,27))))),((55,(5,4)),3))))))),1);
   tree tree_2938 [p = 0.000, P = 0.118] = [&W 0.000033] (22,(23,(7,((40,(39,2)),((62,(((66,63),(65,59)),((64,58),(57,56)))),(((((38,(41,(42,35))),((37,36),25)),((49,((53,(47,46)),(48,45))),(((52,(51,50)),34),((24,(20,(15,14))),(((26,12),((19,17),((44,(54,43)),10))),(11,(18,(((61,60),16),(13,(21,9)))))))))),(8,6)),((((69,68),(70,67)),((33,30),(29,(31,((32,28),27))))),((55,(5,4)),3))))))),1);
   tree tree_2939 [p = 0.000, P = 0.118] = [&W 0.000033] (22,(23,(7,((40,(39,2)),((62,(((66,63),(65,59)),((64,58),(57,56)))),((((38,(41,(42,35))),((37,36),25)),(((49,((53,(47,46)),(48,45))),(((51,(52,50)),34),(((26,12),(18,((19,17),((44,(54,43)),10)))),(((24,(20,(15,14))),11),(((61,60),16),(13,(21,9))))))),(8,6))),(((68,(69,(70,67))),(30,(33,(29,((32,28),(31,27)))))),((55,(5,4)),3))))))),1);
   tree tree_2940 [p = 0.000, P = 0.118] = [&W 0.000033] (22,(23,(7,((40,(39,2)),((62,(((66,63),(65,59)),((64,58),(57,56)))),(((((52,(51,50)),34),((49,((53,(47,46)),(48,45))),((((24,(20,(15,14))),(26,12)),((19,17),(((54,44),43),10))),(11,(18,(((61,60),16),(13,(21,9)))))))),(((38,(41,(42,35))),((37,36),25)),(8,6))),((55,(5,4)),((((69,68),(70,67)),(29,((33,30),(31,((32,28),27))))),3))))))),1);
   tree tree_2941 [p = 0.000, P = 0.118] = [&W 0.000033] (22,(23,(7,((40,(39,2)),((62,(((66,63),(65,59)),((64,58),(57,56)))),(((((38,(41,(42,35))),((37,36),25)),(((52,(51,50)),34),((49,((53,(47,46)),(48,45))),((24,(20,(15,14))),(((26,12),(((54,(44,43)),(19,17)),10)),(11,(18,(((61,60),16),(13,(21,9)))))))))),(8,6)),((((69,68),(70,67)),(30,(33,(29,((32,28),(31,27)))))),((55,(5,4)),3))))))),1);
   tree tree_2942 [p = 0.000, P = 0.118] = [&W 0.000033] (22,(23,(7,((40,(39,2)),((62,(((66,63),(65,59)),((64,58),(57,56)))),((((((52,51),50),34),((49,((53,(47,46)),(48,45))),((24,(20,(15,14))),(((26,12),((19,17),((54,(44,43)),10))),(11,(18,(((61,60),16),(13,(21,9))))))))),(((38,(41,(42,35))),((37,36),25)),(8,6))),(((68,(69,(70,67))),((33,30),(29,(31,((32,28),27))))),((55,(5,4)),3))))))),1);
   tree tree_2943 [p = 0.000, P = 0.118] = [&W 0.000033] (22,(23,(7,((40,(39,2)),((62,(((66,63),(65,59)),((64,58),(57,56)))),((52,(51,50)),(((34,((24,(20,(15,14))),((12,(26,((((54,44),43),(19,17)),10))),(11,(18,(((61,60),16),(13,(21,9)))))))),(((49,((53,(47,46)),(48,45))),((38,(41,(42,35))),((37,36),25))),(8,6))),((((69,68),(70,67)),(29,((33,30),((32,28),(31,27))))),((55,(5,4)),3)))))))),1);
   tree tree_2944 [p = 0.000, P = 0.118] = [&W 0.000033] (22,(23,(7,((40,(39,2)),((62,(((66,63),(65,59)),((64,58),(57,56)))),(((((38,(41,(42,35))),((37,36),25)),(((51,(52,50)),34),((49,((53,(47,46)),(48,45))),((24,(20,(15,14))),(((26,12),((((54,44),43),(19,17)),10)),(11,(18,(((61,60),16),(13,(21,9)))))))))),(8,6)),((((69,68),(70,67)),(((33,30),29),(31,((32,28),27)))),((55,(5,4)),3))))))),1);
   tree tree_2945 [p = 0.000, P = 0.118] = [&W 0.000033] (22,(23,(7,((40,(39,2)),((62,(((66,63),(65,59)),((64,58),(57,56)))),(((((((52,51),50),34),(((49,(53,(47,46))),(48,45)),(24,(20,(15,14))))),(((26,12),(((54,(44,43)),(19,17)),10)),(11,(18,(((61,60),16),(13,(21,9))))))),(((38,(41,(42,35))),((37,36),25)),(8,6))),((((69,68),(70,67)),(29,((33,30),(31,((32,28),27))))),((55,(5,4)),3))))))),1);
   tree tree_2946 [p = 0.000, P = 0.118] = [&W 0.000033] (22,(23,(7,((40,(39,2)),(((((((52,51),50),34),((49,((53,(47,46)),(48,45))),(24,(20,(15,14))))),(((26,12),((19,17),((44,(54,43)),10))),(11,(18,(((61,60),16),(13,(21,9))))))),(((38,(41,(42,35))),((37,36),25)),(8,6))),((62,(((66,63),(65,59)),((64,58),(57,56)))),(((68,(69,(70,67))),((33,30),(29,((32,28),(31,27))))),((55,(5,4)),3))))))),1);
   tree tree_2947 [p = 0.000, P = 0.118] = [&W 0.000033] (22,(23,(7,((40,(39,2)),(((62,(((66,63),(65,59)),((64,58),(57,56)))),((((52,51),50),34),(((24,(20,(15,14))),(((26,12),(((54,44),43),((19,17),10))),(11,(18,(((61,60),16),(13,(21,9))))))),((49,((53,(47,46)),(48,45))),(((38,(41,(42,35))),((37,36),25)),(8,6)))))),((((69,68),(70,67)),(33,(30,(29,((32,28),(31,27)))))),((55,(5,4)),3)))))),1);
   tree tree_2948 [p = 0.000, P = 0.118] = [&W 0.000033] (22,(23,(7,((40,(39,2)),(((((38,(41,(42,35))),((37,36),25)),((((52,51),50),34),((((53,(47,46)),(49,(48,45))),(24,(20,(15,14)))),(((26,12),((19,17),((44,(54,43)),10))),(11,(18,(((61,60),16),(13,(21,9))))))))),(8,6)),((62,(((66,63),(65,59)),((64,58),(57,56)))),((((69,68),(70,67)),((33,30),(29,(31,((32,28),27))))),((55,(5,4)),3))))))),1);
   tree tree_2949 [p = 0.000, P = 0.118] = [&W 0.000033] (22,(23,(7,((40,(39,2)),((62,(((66,63),(65,59)),((64,58),(57,56)))),(((((52,(51,50)),34),(((49,(53,(47,46))),(48,45)),((24,(20,(15,14))),(((26,12),(18,((19,17),((44,(54,43)),10)))),(11,(((61,60),16),(13,(21,9)))))))),(((38,(41,(42,35))),((37,36),25)),(8,6))),((((69,68),(70,67)),((32,28),(((33,30),29),(31,27)))),((55,(5,4)),3))))))),1);
   tree tree_2950 [p = 0.000, P = 0.118] = [&W 0.000033] (22,(23,(7,((40,(39,2)),((62,(((66,63),(65,59)),((64,58),(57,56)))),(((((38,(41,(42,35))),((37,36),25)),(((52,(51,50)),34),((49,((53,(47,46)),(48,45))),((20,(24,(15,14))),(((26,12),(18,((19,17),((44,(54,43)),10)))),(11,(((61,60),16),(13,(21,9))))))))),(8,6)),((((69,68),(70,67)),(29,((33,30),(31,((32,28),27))))),((55,(5,4)),3))))))),1);
   tree tree_2951 [p = 0.000, P = 0.118] = [&W 0.000033] (22,(23,(7,((40,(39,2)),((62,(((66,63),(65,59)),((64,58),(57,56)))),(((((38,(41,(42,35))),((37,36),25)),(((52,(51,50)),34),((49,((53,(47,46)),(48,45))),((20,(24,(15,14))),(((26,12),(18,(((44,(54,43)),(19,17)),10))),(11,(((61,60),16),(13,(21,9))))))))),(8,6)),(((69,(68,(70,67))),(29,((33,30),(31,((32,28),27))))),((55,(5,4)),3))))))),1);
   tree tree_2952 [p = 0.000, P = 0.118] = [&W 0.000033] (22,(23,(7,((40,(39,2)),((62,(((66,63),(65,59)),(64,(58,(57,56))))),((((((52,51),50),34),((24,(20,(15,14))),(((26,12),(18,((19,17),((54,(44,43)),10)))),(11,(((61,60),16),(13,(21,9))))))),(((49,((53,(47,46)),(48,45))),((38,(41,(42,35))),((37,36),25))),(8,6))),((((69,68),(70,67)),(29,((33,30),((32,28),(31,27))))),((55,(5,4)),3))))))),1);
   tree tree_2953 [p = 0.000, P = 0.118] = [&W 0.000033] (22,(23,(7,((40,(39,2)),((62,(((66,63),(65,59)),((64,58),(57,56)))),((((49,((53,(47,46)),(48,45))),(((52,(51,50)),34),((24,(20,(15,14))),(((26,12),(18,(((54,44),43),((19,17),10)))),(11,(((61,60),16),(13,(21,9)))))))),(((38,(41,(42,35))),((37,36),25)),(8,6))),((((69,68),(70,67)),(29,((33,30),(31,((32,28),27))))),((55,(5,4)),3))))))),1);
   tree tree_2954 [p = 0.000, P = 0.119] = [&W 0.000033] (22,(23,(7,((40,(39,2)),(((62,(((66,63),(65,59)),((64,58),(57,56)))),(((((52,51),50),34),(((49,((53,(47,46)),(48,45))),(24,(20,(15,14)))),(((26,12),(((44,(54,43)),18),((19,17),10))),(11,(((61,60),16),(13,(21,9))))))),(((38,(41,(42,35))),((37,36),25)),(8,6)))),(((69,(68,(70,67))),(29,((33,30),(31,((32,28),27))))),((55,(5,4)),3)))))),1);
   tree tree_2955 [p = 0.000, P = 0.119] = [&W 0.000033] (22,(23,(7,((40,(39,2)),((62,(((66,63),(65,59)),((64,58),(57,56)))),((((52,(51,50)),34),((((49,((53,(47,46)),(48,45))),(24,(20,(15,14)))),(((26,12),(18,((19,17),((54,(44,43)),10)))),(11,(((61,60),16),(13,(21,9)))))),(((38,(41,(42,35))),((37,36),25)),(8,6)))),((((69,68),(70,67)),(29,((33,30),(31,((32,28),27))))),((55,(5,4)),3))))))),1);
   tree tree_2956 [p = 0.000, P = 0.119] = [&W 0.000033] (22,(23,(7,((40,(39,2)),((62,(((66,63),(65,59)),((64,58),(57,56)))),((((24,(20,(15,14))),(((26,12),((19,17),((54,(44,43)),10))),(11,(18,(((61,60),16),(21,(13,9))))))),(((52,(51,50)),34),((49,((53,(47,46)),(48,45))),(((38,(41,(42,35))),(37,(36,25))),(8,6))))),((((69,68),(70,67)),(33,(30,(29,((32,28),(31,27)))))),((55,(5,4)),3))))))),1);
   tree tree_2957 [p = 0.000, P = 0.119] = [&W 0.000033] (22,(23,(7,((40,(39,2)),((62,(((66,63),(65,59)),((64,58),(57,56)))),((((((52,(51,50)),34),((49,((53,(47,46)),(48,45))),(20,(24,(15,14))))),(((26,12),(((44,(54,43)),(19,17)),10)),(11,(18,(((61,60),16),(21,(13,9))))))),(((38,(41,(42,35))),((37,36),25)),(8,6))),((((69,68),(70,67)),(29,((33,30),(31,((32,28),27))))),((55,(5,4)),3))))))),1);
   tree tree_2958 [p = 0.000, P = 0.119] = [&W 0.000033] (22,(23,(7,((40,(39,2)),((62,(((66,63),(65,59)),((64,58),(57,56)))),(((((38,(41,(42,35))),((37,36),25)),((((52,51),50),34),(((49,((53,(47,46)),(48,45))),(24,(20,(15,14)))),(((26,12),((((54,44),43),(19,17)),10)),(11,(18,(((61,60),16),(13,(21,9))))))))),(8,6)),(((68,(69,(70,67))),(30,(33,(29,(31,((32,28),27)))))),((55,(5,4)),3))))))),1);
   tree tree_2959 [p = 0.000, P = 0.119] = [&W 0.000033] (22,(23,(7,((40,(39,2)),((((((52,(51,50)),34),((49,((53,(47,46)),(48,45))),(20,(24,(15,14))))),(((26,12),(18,((19,17),((44,(54,43)),10)))),(11,(((61,60),16),(13,(21,9)))))),(((38,(41,(42,35))),(37,(36,25))),(8,6))),((62,(((66,63),(65,59)),((64,58),(57,56)))),((((69,68),(70,67)),((33,30),(29,((32,28),(31,27))))),((55,(5,4)),3))))))),1);
   tree tree_2960 [p = 0.000, P = 0.119] = [&W 0.000033] (22,(23,(7,((40,(39,2)),((62,(((66,63),(65,59)),(((64,58),57),56))),((((((52,(51,50)),34),((38,(41,(42,35))),((37,36),25))),(((49,((53,(47,46)),(48,45))),(24,(20,(15,14)))),(((26,12),((19,17),((54,(44,43)),10))),(11,(18,(((61,60),16),(21,(13,9)))))))),(8,6)),((((69,68),(70,67)),(30,(33,(29,(31,((32,28),27)))))),((55,(5,4)),3))))))),1);
   tree tree_2961 [p = 0.000, P = 0.119] = [&W 0.000033] (22,(23,(7,((40,(39,2)),((62,(((66,63),(65,59)),((64,58),(57,56)))),(((((52,(51,50)),34),((((49,(53,(47,46))),(48,45)),(20,(24,(15,14)))),(((26,12),(18,((((54,44),43),(19,17)),10))),(11,(((61,60),16),(13,(21,9))))))),(((38,(41,(42,35))),((37,36),25)),(8,6))),((((69,68),(70,67)),(33,(30,(29,(31,((32,28),27)))))),((55,(5,4)),3))))))),1);
   tree tree_2962 [p = 0.000, P = 0.119] = [&W 0.000033] (22,(23,(7,((40,(39,2)),((62,(((66,63),(65,59)),((64,58),(57,56)))),((((((49,(53,(47,46))),(48,45)),(20,(24,(15,14)))),((((52,51),50),34),(((26,12),(18,((19,17),(((54,44),43),10)))),(11,(((61,60),16),(13,(21,9))))))),(((38,(41,(42,35))),((37,36),25)),(8,6))),((((69,68),(70,67)),(33,(30,(29,((31,(32,28)),27))))),((55,(5,4)),3))))))),1);
   tree tree_2963 [p = 0.000, P = 0.119] = [&W 0.000033] (22,(23,(7,((40,(39,2)),((62,(((66,63),(65,59)),((64,58),(57,56)))),(((18,(((19,17),((44,(54,43)),10)),((((24,(20,(15,14))),(26,12)),11),(((61,60),16),(13,(21,9)))))),(((51,(52,50)),34),((49,((53,(47,46)),(48,45))),(((38,(42,(41,35))),((37,36),25)),(8,6))))),((((69,68),(70,67)),(((33,30),29),(31,((32,28),27)))),((55,(5,4)),3))))))),1);
   tree tree_2964 [p = 0.000, P = 0.119] = [&W 0.000033] (22,(23,(7,((40,(39,2)),(((62,(((66,63),(65,59)),((64,58),(57,56)))),(((24,(20,(15,14))),((26,12),(((19,17),(((54,44),43),10)),(18,(11,(((61,60),16),(13,(21,9)))))))),(((49,((53,(47,46)),(48,45))),((38,(41,(42,35))),((37,36),25))),(((52,(51,50)),34),(8,6))))),((((69,68),(70,67)),(30,(33,(29,(31,((32,28),27)))))),((55,(5,4)),3)))))),1);
   tree tree_2965 [p = 0.000, P = 0.119] = [&W 0.000033] (22,(23,(7,((40,(39,2)),((62,(((66,63),(65,59)),((64,58),(57,56)))),((((52,(51,50)),34),(((24,(20,(15,14))),((49,((53,(47,46)),(48,45))),((26,12),(((54,(44,43)),((19,17),10)),(18,(11,(((61,60),16),(13,(21,9))))))))),(((38,(41,(42,35))),((37,36),25)),(8,6)))),((((69,68),(70,67)),(30,(33,(29,(31,((32,28),27)))))),((55,(5,4)),3))))))),1);
   tree tree_2966 [p = 0.000, P = 0.119] = [&W 0.000033] (22,(23,(7,((40,(39,2)),((62,(((66,63),(65,59)),((64,58),(57,56)))),((((24,(20,(15,14))),((26,12),(((19,17),((44,(54,43)),10)),(18,(11,(((61,60),16),(13,(21,9)))))))),((((52,51),50),34),(((49,((53,(47,46)),(48,45))),((38,(41,(42,35))),((37,36),25))),(8,6)))),((((69,68),(70,67)),((33,30),(29,(31,((32,28),27))))),((55,(5,4)),3))))))),1);
   tree tree_2967 [p = 0.000, P = 0.119] = [&W 0.000033] (22,(23,(7,((40,(39,2)),((62,(((66,63),(65,59)),((64,58),(57,56)))),((((52,(51,50)),34),(((24,(20,(15,14))),((26,12),((((44,(54,43)),(19,17)),10),(18,(11,(((61,60),16),(13,(21,9)))))))),((49,((53,(47,46)),(48,45))),(((38,(41,(42,35))),((37,36),25)),(8,6))))),(((69,(68,(70,67))),(30,(33,(29,(31,((32,28),27)))))),((55,(5,4)),3))))))),1);
   tree tree_2968 [p = 0.000, P = 0.119] = [&W 0.000033] (22,(23,(7,((40,(39,2)),(((62,(((66,63),(65,59)),((64,58),(57,56)))),(((24,(20,(15,14))),((26,12),(((19,17),((54,(44,43)),10)),(18,(11,(((61,60),16),(13,(21,9)))))))),((34,(((69,68),(70,67)),(29,((33,30),((32,28),(31,27)))))),((52,(51,50)),(((49,((53,(47,46)),(48,45))),((38,(41,(42,35))),((37,36),25))),(8,6)))))),((55,(5,4)),3))))),1);
   tree tree_2969 [p = 0.000, P = 0.119] = [&W 0.000033] (22,(23,(7,((40,(39,2)),(((62,(((66,63),(65,59)),((64,58),(57,56)))),(((34,(((69,68),(70,67)),(29,((33,30),((31,(32,28)),27))))),((24,(20,(15,14))),((26,12),(((19,17),((44,(54,43)),10)),(18,(11,(((61,60),16),(13,(21,9))))))))),((52,(51,50)),((49,((53,(47,46)),(48,45))),(((38,(41,(42,35))),((37,36),25)),(8,6)))))),((55,(5,4)),3))))),1);
   tree tree_2970 [p = 0.000, P = 0.119] = [&W 0.000033] (22,(23,(7,((40,(39,2)),((62,(((66,63),(65,59)),((64,58),(57,56)))),(((((49,((53,(47,46)),(48,45))),(24,(20,(15,14)))),((26,12),((((44,(54,43)),(19,17)),10),(18,(11,(((61,60),16),(13,(21,9)))))))),(((52,(51,50)),34),(((38,(41,(42,35))),((37,36),25)),(8,6)))),((((69,68),(70,67)),((33,30),(29,(31,((32,28),27))))),((55,(5,4)),3))))))),1);
   tree tree_2971 [p = 0.000, P = 0.119] = [&W 0.000033] (22,(23,(7,((40,(39,2)),(((62,(((66,63),(65,59)),(64,(58,(57,56))))),((((49,((53,(47,46)),(48,45))),(24,(20,(15,14)))),((((52,51),50),34),((26,12),(((19,17),((44,(54,43)),10)),(18,(11,(((61,60),16),(13,(21,9))))))))),(((38,(41,(42,35))),((37,36),25)),(8,6)))),((((69,68),(70,67)),((33,30),(29,(31,((32,28),27))))),((55,(5,4)),3)))))),1);
   tree tree_2972 [p = 0.000, P = 0.119] = [&W 0.000033] (22,(23,(7,((40,(39,2)),((62,(((66,63),(65,59)),((64,58),(57,56)))),(((((51,(52,50)),34),(((49,((53,(47,46)),(48,45))),(24,(20,(15,14)))),((26,12),(((((54,44),43),(19,17)),10),(18,(11,(((61,60),16),(13,(21,9))))))))),(((38,(41,(42,35))),((37,36),25)),(8,6))),((((69,68),(70,67)),(33,(30,(29,((31,(32,28)),27))))),((55,(5,4)),3))))))),1);
   tree tree_2973 [p = 0.000, P = 0.119] = [&W 0.000033] (22,(23,(7,((40,(39,2)),((62,(((66,63),(65,59)),((64,58),(57,56)))),(((((((52,51),50),34),((49,((53,(47,46)),(48,45))),(24,(20,(15,14))))),((26,12),(((19,17),((54,(44,43)),10)),(18,(11,(((61,60),16),(13,(21,9)))))))),(((38,(41,(42,35))),((37,36),25)),(8,6))),(((68,(69,(70,67))),(29,((33,30),(31,((32,28),27))))),((55,(5,4)),3))))))),1);
   tree tree_2974 [p = 0.000, P = 0.119] = [&W 0.000033] (22,(23,(7,((40,(39,2)),((62,(((66,63),(65,59)),((64,58),(57,56)))),((((51,(52,50)),34),((((49,((53,(47,46)),(48,45))),(24,(20,(15,14)))),((26,12),((((44,(54,43)),(19,17)),10),(18,(11,(((61,60),16),(13,(21,9)))))))),(((38,(41,(42,35))),((37,36),25)),(8,6)))),(((69,(68,(70,67))),((33,30),(29,(31,((32,28),27))))),((55,(5,4)),3))))))),1);
   tree tree_2975 [p = 0.000, P = 0.119] = [&W 0.000033] (22,(23,(7,((40,(39,2)),((62,(((66,63),(65,59)),((64,58),(57,56)))),(((((52,(51,50)),34),(((49,((53,(47,46)),(48,45))),(24,(20,(15,14)))),((26,12),(((19,17),((44,(54,43)),10)),(18,(11,(((61,60),16),(13,(21,9))))))))),(((38,(41,(42,35))),((37,36),25)),(8,6))),((((69,68),(70,67)),((33,30),(29,(31,((32,28),27))))),((55,(5,4)),3))))))),1);
   tree tree_2976 [p = 0.000, P = 0.119] = [&W 0.000033] (22,(23,(7,((40,(39,2)),((62,(((66,63),(65,59)),((64,58),(57,56)))),(((((51,(52,50)),34),((49,((53,(47,46)),(48,45))),((24,(20,(15,14))),((26,12),(((((54,44),43),(19,17)),10),(18,(11,(((61,60),16),(13,(21,9)))))))))),(((38,(41,(42,35))),((37,36),25)),(8,6))),((((69,68),(70,67)),((33,30),(29,(31,((32,28),27))))),((55,(5,4)),3))))))),1);
   tree tree_2977 [p = 0.000, P = 0.119] = [&W 0.000033] (22,(23,(7,((40,(39,2)),((62,(((66,63),(65,59)),((64,58),(57,56)))),(((((52,(51,50)),34),(((49,((53,(47,46)),(48,45))),(24,(20,(15,14)))),((26,12),(((54,(44,43)),((19,17),10)),(18,(11,(((61,60),16),(13,(21,9))))))))),(((38,(41,(42,35))),((37,36),25)),(8,6))),((((69,68),(70,67)),((33,30),(29,(31,((32,28),27))))),((55,(5,4)),3))))))),1);
   tree tree_2978 [p = 0.000, P = 0.119] = [&W 0.000033] (22,(23,(7,((40,(39,2)),((62,(((66,63),(65,59)),((64,58),(57,56)))),((((((52,51),50),34),((24,(20,(15,14))),((26,12),(((19,17),((44,(54,43)),10)),(18,(11,(((61,60),16),(13,(21,9))))))))),(((38,(41,(42,35))),((37,36),25)),((49,((53,(47,46)),(48,45))),(8,6)))),((((69,68),(70,67)),(33,(30,(29,(31,((32,28),27)))))),((55,(5,4)),3))))))),1);
   tree tree_2979 [p = 0.000, P = 0.119] = [&W 0.000033] (22,(23,(7,((40,(39,2)),(((62,(((66,63),(65,59)),((64,58),(57,56)))),((((49,((53,(47,46)),(48,45))),(24,(20,(15,14)))),(((51,(52,50)),34),((26,12),(((19,17),((54,(44,43)),10)),(18,(11,(((61,60),16),(13,(21,9))))))))),(((38,(41,(42,35))),((37,36),25)),(8,6)))),(((68,(69,(70,67))),(29,((33,30),(31,((32,28),27))))),((55,(5,4)),3)))))),1);
   tree tree_2980 [p = 0.000, P = 0.119] = [&W 0.000033] (22,(23,(7,((40,(39,2)),((62,(((66,63),(65,59)),((64,58),(57,56)))),((((24,(20,(15,14))),((26,12),(((44,(54,43)),((19,17),10)),(18,(11,(((61,60),16),(13,(21,9)))))))),(((52,(51,50)),34),(((49,((53,(47,46)),(48,45))),((38,(41,(42,35))),((37,36),25))),(8,6)))),(((68,(69,(70,67))),(30,(33,(29,((32,28),(31,27)))))),((55,(5,4)),3))))))),1);
   tree tree_2981 [p = 0.000, P = 0.119] = [&W 0.000033] (22,(23,(7,((40,(39,2)),((62,(((66,63),(65,59)),((64,58),(57,56)))),((((38,(41,(42,35))),((37,36),25)),(((((52,(51,50)),34),(((53,(47,46)),(49,(48,45))),(24,(20,(15,14))))),((26,12),(((((54,44),43),(19,17)),10),(18,(11,(((61,60),16),(13,(21,9)))))))),(8,6))),(((69,(68,(70,67))),(30,(33,(29,((32,28),(31,27)))))),((55,(5,4)),3))))))),1);
   tree tree_2982 [p = 0.000, P = 0.119] = [&W 0.000033] (22,(23,(7,((40,(39,2)),((62,(((66,63),(65,59)),((64,58),(57,56)))),(((((((52,51),50),(49,((53,(47,46)),(48,45)))),34),((24,(20,(15,14))),((26,12),(((((54,44),43),(19,17)),10),(18,(11,(((61,60),16),(13,(21,9))))))))),(((38,(41,(42,35))),((37,36),25)),(8,6))),((((69,68),(70,67)),(29,(33,(30,((31,(32,28)),27))))),((55,(5,4)),3))))))),1);
   tree tree_2983 [p = 0.000, P = 0.119] = [&W 0.000033] (22,(23,(7,((40,(39,2)),((62,(((66,63),(65,59)),((64,58),(57,56)))),(((((38,(41,(42,35))),((37,36),25)),((((49,((53,(47,46)),(48,45))),((51,(52,50)),34)),(24,(20,(15,14)))),((26,12),(((19,17),((54,(44,43)),10)),(18,(11,(((61,60),16),(13,(21,9))))))))),(8,6)),(((68,(69,(70,67))),(29,((33,30),(31,((32,28),27))))),((55,(5,4)),3))))))),1);
   tree tree_2984 [p = 0.000, P = 0.120] = [&W 0.000033] (22,(23,(7,((40,(39,2)),(((((38,(41,(42,35))),((37,36),25)),(((49,((53,(47,46)),(48,45))),((51,(52,50)),34)),((24,(20,(15,14))),((26,12),((((44,(54,43)),(19,17)),10),(18,(11,(((61,60),16),(13,(21,9)))))))))),((62,(((66,63),(65,59)),(64,(58,(57,56))))),(8,6))),(((69,(68,(70,67))),(29,((33,30),(31,((32,28),27))))),((55,(5,4)),3)))))),1);
   tree tree_2985 [p = 0.000, P = 0.120] = [&W 0.000033] (22,(23,(7,((40,(39,2)),((62,(((66,63),(65,59)),((64,58),(57,56)))),((((((52,51),50),34),(((49,((53,(47,46)),(48,45))),(24,(20,(15,14)))),((26,12),(((19,17),((54,(44,43)),10)),(18,(11,(((61,60),16),(13,(21,9))))))))),(((38,(41,(42,35))),((37,36),25)),(8,6))),(((69,(68,(70,67))),(29,((33,30),((32,28),(31,27))))),((55,(5,4)),3))))))),1);
   tree tree_2986 [p = 0.000, P = 0.120] = [&W 0.000033] (22,(23,(7,((40,(39,2)),((62,(((66,63),(65,59)),((64,58),(57,56)))),(((((51,(52,50)),34),((38,(41,(42,35))),((37,36),25))),((((49,((53,(47,46)),(48,45))),(24,(20,(15,14)))),((26,12),(((19,17),((54,(44,43)),10)),(18,(11,(((61,60),16),(13,(21,9)))))))),(8,6))),(((69,(68,(70,67))),(((33,30),29),((32,28),(31,27)))),((55,(5,4)),3))))))),1);
   tree tree_2987 [p = 0.000, P = 0.120] = [&W 0.000033] (22,(23,(7,((40,(39,2)),((62,(((66,63),(65,59)),((64,58),(57,56)))),((((((52,51),50),34),((24,(20,(15,14))),(26,(12,((((44,(54,43)),(19,17)),10),(18,(11,(((61,60),16),(13,(21,9)))))))))),(((49,((53,(47,46)),(48,45))),((38,(41,(42,35))),((37,36),25))),(8,6))),((((69,68),(70,67)),(30,(33,(29,(31,((32,28),27)))))),((55,(5,4)),3))))))),1);
   tree tree_2988 [p = 0.000, P = 0.120] = [&W 0.000033] (22,(23,(7,((40,(39,2)),((62,(((66,63),(65,59)),(((64,58),57),56))),(((((51,(52,50)),34),((24,(20,(15,14))),((26,12),((((44,(54,43)),(19,17)),10),(18,(11,(((61,60),16),(13,(21,9))))))))),(((49,((53,(47,46)),(48,45))),((38,(41,(42,35))),((37,36),25))),(8,6))),(((69,(68,(70,67))),(30,(33,(29,(31,((32,28),27)))))),((55,(5,4)),3))))))),1);
   tree tree_2989 [p = 0.000, P = 0.120] = [&W 0.000033] (22,(23,(7,((40,(39,2)),((62,(((66,63),(65,59)),((64,58),(57,56)))),((((49,((53,(47,46)),(48,45))),((24,(20,(15,14))),(26,(12,(((19,17),((44,(54,43)),10)),(18,(11,(((61,60),16),(13,(21,9)))))))))),((((52,51),50),34),(((38,(41,(42,35))),((37,36),25)),(8,6)))),(((69,(68,(70,67))),(29,((33,30),(31,((32,28),27))))),((55,(5,4)),3))))))),1);
   tree tree_2990 [p = 0.000, P = 0.120] = [&W 0.000033] (22,(23,(7,((40,(39,2)),((62,(((66,63),(65,59)),((64,58),(57,56)))),(((((38,(41,(42,35))),((37,36),25)),(((52,(51,50)),34),((49,((53,(47,46)),(48,45))),((24,(20,(15,14))),((26,12),(((19,17),((54,(44,43)),10)),(18,(11,(((61,60),16),(13,(21,9))))))))))),(8,6)),((((69,68),(70,67)),(((33,30),29),(31,((32,28),27)))),((55,(5,4)),3))))))),1);
   tree tree_2991 [p = 0.000, P = 0.120] = [&W 0.000033] (22,(23,(7,((40,(39,2)),(((62,(((66,63),(65,59)),((64,58),(57,56)))),((((38,(41,(42,35))),((37,36),25)),((34,(((52,(51,50)),((49,(53,(47,46))),(48,45))),(24,(20,(15,14))))),((26,12),(((19,17),((54,(44,43)),10)),(18,(11,(((61,60),16),(13,(21,9))))))))),(8,6))),((((69,68),(70,67)),(33,((30,29),(31,((32,28),27))))),((55,(5,4)),3)))))),1);
   tree tree_2992 [p = 0.000, P = 0.120] = [&W 0.000033] (22,(23,(7,((40,(39,2)),((62,(((66,63),(65,59)),((64,58),(57,56)))),((((((52,(51,50)),34),(24,(20,(15,14)))),((26,12),((((44,(54,43)),(19,17)),10),(18,(11,(((61,60),16),(13,(21,9)))))))),(((49,((53,(47,46)),(48,45))),((38,(41,(42,35))),((37,36),25))),(8,6))),((((69,68),(70,67)),((33,30),(29,(31,((32,28),27))))),((55,(5,4)),3))))))),1);
   tree tree_2993 [p = 0.000, P = 0.120] = [&W 0.000033] (22,(23,(7,((40,(39,2)),((62,(((66,63),(65,59)),((64,58),(57,56)))),(((((38,(41,(42,35))),((37,36),25)),((((52,(51,50)),((49,((53,(47,46)),(48,45))),34)),(20,(24,(15,14)))),((26,12),((((54,(44,43)),(19,17)),10),(18,(11,(((61,60),16),(13,(21,9))))))))),(8,6)),(((68,(69,(70,67))),(29,((33,30),((32,28),(31,27))))),((55,(5,4)),3))))))),1);
   tree tree_2994 [p = 0.000, P = 0.120] = [&W 0.000033] (22,(23,(7,((40,(39,2)),((62,(((66,63),(65,59)),((64,58),(57,56)))),(((((52,(51,50)),34),((20,(24,(15,14))),((26,12),(((19,17),((44,(54,43)),10)),(18,(11,(((61,60),16),(13,(21,9))))))))),(((49,((53,(47,46)),(48,45))),((38,(41,(42,35))),((37,36),25))),(8,6))),(((68,(69,(70,67))),(33,(30,(29,(31,((32,28),27)))))),((55,(5,4)),3))))))),1);
   tree tree_2995 [p = 0.000, P = 0.120] = [&W 0.000033] (22,(23,(7,((40,(39,2)),((62,(((66,63),(65,59)),((64,58),(57,56)))),((((((52,51),50),34),((20,(24,(15,14))),((26,12),(((19,17),((44,(54,43)),10)),(18,(11,(((61,60),16),(13,(21,9))))))))),(((49,((53,(47,46)),(48,45))),((38,(41,(42,35))),((37,36),25))),(8,6))),(((68,(69,(70,67))),(33,(30,(29,((32,28),(31,27)))))),((55,(5,4)),3))))))),1);
   tree tree_2996 [p = 0.000, P = 0.120] = [&W 0.000033] (22,(23,(7,((40,(39,2)),((62,(((66,63),(65,59)),((64,58),(57,56)))),((((69,68),(70,67)),(33,(30,(29,(31,((32,28),27)))))),(((((38,(41,(42,35))),((37,36),25)),((((52,51),50),34),((49,((53,(47,46)),(48,45))),((20,(24,(15,14))),((26,12),(((19,17),(((54,44),43),10)),(18,(11,(((61,60),16),(13,(21,9))))))))))),(8,6)),((55,(5,4)),3))))))),1);
   tree tree_2997 [p = 0.000, P = 0.120] = [&W 0.000033] (22,(23,(7,((40,(39,2)),(((62,(((66,63),(65,59)),((64,58),(57,56)))),((((52,(51,50)),34),(((49,((53,(47,46)),(48,45))),(24,(20,(15,14)))),((26,12),(((19,17),((44,(54,43)),10)),(18,(11,(((61,60),16),(13,(21,9))))))))),(((38,(41,(42,35))),((37,36),25)),(8,6)))),((((69,68),(70,67)),(((33,30),29),((32,28),(31,27)))),((55,(5,4)),3)))))),1);
   tree tree_2998 [p = 0.000, P = 0.120] = [&W 0.000033] (22,(23,(7,((40,(39,2)),((62,(((66,63),(65,59)),((64,58),(57,56)))),(((((49,((53,(47,46)),(48,45))),((51,(52,50)),34)),((20,(24,(15,14))),((26,12),(((44,(54,43)),((19,17),10)),(18,(11,(((61,60),16),(13,(21,9))))))))),(((38,(41,(42,35))),((37,36),25)),(8,6))),(((68,(69,(70,67))),(33,(30,(29,(31,((32,28),27)))))),((55,(5,4)),3))))))),1);
   tree tree_2999 [p = 0.000, P = 0.120] = [&W 0.000033] (22,(23,(7,((40,(39,2)),((62,(((66,63),(65,59)),(58,(64,(57,56))))),(((((38,(41,(42,35))),((37,36),25)),(((52,(51,50)),34),(((49,((53,(47,46)),(48,45))),(20,(24,(15,14)))),((26,12),((((54,(44,43)),(19,17)),10),(18,(11,(((61,60),16),(13,(21,9)))))))))),(8,6)),((((69,68),(70,67)),(29,((33,30),(31,((32,28),27))))),((55,(5,4)),3))))))),1);
   tree tree_3000 [p = 0.000, P = 0.120] = [&W 0.000033] (22,(23,(7,((40,(39,2)),((62,(((66,63),(65,59)),((64,58),(57,56)))),(((((49,((53,(47,46)),(48,45))),((52,(51,50)),34)),(((24,20),(15,14)),((26,12),((((54,(44,43)),(19,17)),10),(18,(11,(((61,60),16),(13,(21,9))))))))),(((38,(41,(42,35))),((37,36),25)),(8,6))),((((69,68),(70,67)),(33,(30,(29,(31,((32,28),27)))))),((55,(5,4)),3))))))),1);
   tree tree_3001 [p = 0.000, P = 0.120] = [&W 0.000033] (22,(23,(7,((40,(39,2)),((62,(((66,63),(65,59)),((64,58),(57,56)))),(((((38,(41,(42,35))),((37,36),25)),((((52,51),50),34),((((49,(53,(47,46))),(48,45)),((24,20),(15,14))),((26,12),(((19,17),((44,(54,43)),10)),(18,(11,(((61,60),16),(13,(21,9)))))))))),(8,6)),((((69,68),(70,67)),(29,((33,30),(31,((32,28),27))))),((55,(5,4)),3))))))),1);
   tree tree_3002 [p = 0.000, P = 0.120] = [&W 0.000033] (22,(23,(7,((40,(39,2)),((62,(((66,63),(65,59)),((64,58),(57,56)))),(((((52,(51,50)),34),((49,((53,(47,46)),(48,45))),((26,12),((18,((19,17),((44,(54,43)),10))),((24,(20,(15,14))),(11,(((61,60),16),(13,(21,9))))))))),(((38,(41,(42,35))),((37,36),25)),(8,6))),(((68,(69,(70,67))),(33,(30,(29,(31,((32,28),27)))))),((55,(5,4)),3))))))),1);
   tree tree_3003 [p = 0.000, P = 0.120] = [&W 0.000033] (22,(23,(7,((40,(39,2)),((62,(((66,63),(65,59)),((64,58),(57,56)))),((((((52,(51,50)),34),((49,((53,(47,46)),(48,45))),(24,(20,(15,14))))),((26,12),(18,(((44,(54,43)),((19,17),10)),(11,(((61,60),16),((21,13),9))))))),(((38,(41,(42,35))),((37,36),25)),(8,6))),((((69,68),(70,67)),((33,30),(29,(31,((32,28),27))))),((55,(5,4)),3))))))),1);
   tree tree_3004 [p = 0.000, P = 0.120] = [&W 0.000033] (22,(23,(7,((40,(39,2)),((62,(((66,63),(65,59)),((64,58),(57,56)))),(((((((52,51),50),34),(20,(24,(15,14)))),((26,12),(((19,17),((54,(44,43)),10)),(18,(11,(((61,60),16),(13,(21,9)))))))),(((49,((53,(47,46)),(48,45))),((38,(41,(42,35))),((37,36),25))),(8,6))),((((69,68),(70,67)),(33,(30,(29,((31,(32,28)),27))))),((55,(5,4)),3))))))),1);
   tree tree_3005 [p = 0.000, P = 0.120] = [&W 0.000033] (22,(23,(7,((40,(39,2)),((62,(((66,63),(65,59)),((64,58),(57,56)))),(((((52,(51,50)),34),((20,(24,(15,14))),((26,12),(((19,17),(((54,44),43),10)),(18,(11,(((61,60),16),(13,(21,9))))))))),(((49,((53,(47,46)),(48,45))),((38,(41,(42,35))),((37,36),25))),(8,6))),((((69,68),(70,67)),(33,(30,(29,((31,(32,28)),27))))),((55,(5,4)),3))))))),1);
   tree tree_3006 [p = 0.000, P = 0.120] = [&W 0.000033] (22,(23,(7,((40,(39,2)),(((((51,(52,50)),34),((20,(24,(15,14))),((26,12),(((19,17),((54,(44,43)),10)),(18,(11,(((61,60),16),(13,(21,9))))))))),(((38,(41,(42,35))),((37,36),25)),((49,((53,(47,46)),(48,45))),(8,6)))),((62,(((66,63),(65,59)),((64,58),(57,56)))),((((69,68),(70,67)),(29,((33,30),(31,((32,28),27))))),((55,(5,4)),3))))))),1);
   tree tree_3007 [p = 0.000, P = 0.120] = [&W 0.000033] (22,(23,(7,((40,(39,2)),((62,(((66,63),(65,59)),((64,58),(57,56)))),(((((49,((53,(47,46)),(48,45))),(((52,51),50),34)),((20,(24,(15,14))),((26,12),((((44,(54,43)),(19,17)),10),(18,(11,(((61,60),16),(13,(21,9))))))))),(((38,(41,(42,35))),((37,36),25)),(8,6))),((((69,68),(70,67)),((33,30),(29,(31,((32,28),27))))),((55,(5,4)),3))))))),1);
   tree tree_3008 [p = 0.000, P = 0.120] = [&W 0.000033] (22,(23,(7,((40,(39,2)),((62,(((66,63),(65,59)),((64,58),(57,56)))),((((((52,51),50),34),(((49,((53,(47,46)),(48,45))),(24,(20,(15,14)))),((26,12),(((44,(54,43)),((19,17),10)),(18,(11,(((61,60),16),(13,(21,9))))))))),(((38,(41,(42,35))),((37,36),25)),(8,6))),((((69,68),(70,67)),(29,((33,30),(31,((32,28),27))))),((55,(5,4)),3))))))),1);
   tree tree_3009 [p = 0.000, P = 0.120] = [&W 0.000033] (22,(23,(7,((40,(39,2)),((62,(((66,63),(65,59)),((64,58),(57,56)))),((((((52,51),50),34),((49,((53,(47,46)),(48,45))),((24,(20,(15,14))),((26,12),((((44,(54,43)),(19,17)),10),(18,(11,(((61,60),16),(13,(21,9)))))))))),(((38,(41,(42,35))),((37,36),25)),(8,6))),((((69,68),(70,67)),(29,((33,30),(31,((32,28),27))))),((55,(5,4)),3))))))),1);
   tree tree_3010 [p = 0.000, P = 0.120] = [&W 0.000033] (22,(23,(7,((40,(39,2)),((62,(((66,63),(65,59)),((64,58),(57,56)))),(((((52,(51,50)),34),((24,(20,(15,14))),((26,12),(((19,17),(((54,44),43),10)),(18,(11,(((61,60),16),(13,(21,9))))))))),((((49,(53,(47,46))),(48,45)),((38,(41,(42,35))),((37,36),25))),(8,6))),(((69,(68,(70,67))),(29,((33,30),(31,((32,28),27))))),((55,(5,4)),3))))))),1);
   tree tree_3011 [p = 0.000, P = 0.120] = [&W 0.000033] (22,(23,(7,((40,(39,2)),((62,(((66,63),(65,59)),(57,((64,58),56)))),(((((52,(51,50)),34),(((49,((53,(47,46)),(48,45))),(24,(20,(15,14)))),((26,12),((((54,(44,43)),(19,17)),10),(18,(11,(((61,60),16),(13,(21,9))))))))),(((38,(41,(42,35))),((37,36),25)),(8,6))),((((69,68),(70,67)),((33,30),(29,((32,28),(31,27))))),((55,(5,4)),3))))))),1);
   tree tree_3012 [p = 0.000, P = 0.120] = [&W 0.000033] (22,(23,(7,((40,(39,2)),((62,(((66,63),(65,59)),((64,58),(57,56)))),((((49,((53,(47,46)),(48,45))),(((52,(51,50)),(24,(20,(15,14)))),((26,12),((((44,(54,43)),(19,17)),10),((34,18),(11,(((61,60),16),(13,(21,9))))))))),(((38,(41,(42,35))),((37,36),25)),(8,6))),((((69,68),(70,67)),((33,30),(29,((32,28),(31,27))))),((55,(5,4)),3))))))),1);
   tree tree_3013 [p = 0.000, P = 0.120] = [&W 0.000033] (22,(23,(7,((40,(39,2)),(((62,(((66,63),(65,59)),((64,58),(57,56)))),((((49,((53,(47,46)),(48,45))),(24,(20,(15,14)))),(((52,(51,50)),34),((26,12),((((44,(54,43)),(19,17)),10),(18,(11,(((61,60),16),(13,(21,9))))))))),(((38,(41,(42,35))),((37,36),25)),(8,6)))),((((69,68),(70,67)),((33,30),(29,((32,28),(31,27))))),((55,(5,4)),3)))))),1);
   tree tree_3014 [p = 0.000, P = 0.121] = [&W 0.000033] (22,(23,(7,((40,(39,2)),((62,(((66,63),(65,59)),((64,58),(57,56)))),(((((52,(51,50)),34),(((49,((53,(47,46)),(48,45))),(24,(20,(15,14)))),((26,12),((((44,(54,43)),(19,17)),10),(18,(11,(((61,60),16),(13,(21,9))))))))),(((38,(41,(42,35))),((37,36),25)),(8,6))),(((68,(69,(70,67))),(30,(33,(29,((32,28),(31,27)))))),((55,(5,4)),3))))))),1);
   tree tree_3015 [p = 0.000, P = 0.121] = [&W 0.000033] (22,(23,(7,((40,(39,2)),((62,(((66,63),(65,59)),((64,58),(57,56)))),(((((52,(51,50)),34),(((49,((53,(47,46)),(48,45))),(24,(20,(15,14)))),((26,12),(((19,17),((54,(44,43)),10)),(18,(11,(((61,60),16),(13,(21,9))))))))),(((38,(41,(42,35))),((37,36),25)),(8,6))),(((69,(68,(70,67))),(((33,30),29),(31,((32,28),27)))),((55,(5,4)),3))))))),1);
   tree tree_3016 [p = 0.000, P = 0.121] = [&W 0.000033] (22,(23,(7,((40,(39,2)),((62,(((66,63),(65,59)),((64,58),(57,56)))),((((((52,51),50),34),(((49,(53,(47,46))),(48,45)),((24,(20,(15,14))),((26,12),((((54,(44,43)),(19,17)),10),(18,(11,(((61,60),16),(13,(21,9)))))))))),(((38,(41,(42,35))),((37,36),25)),(8,6))),((((69,68),(70,67)),(((33,30),29),(31,((32,28),27)))),((55,(5,4)),3))))))),1);
   tree tree_3017 [p = 0.000, P = 0.121] = [&W 0.000033] (22,(23,(7,((40,(39,2)),((62,(((66,63),(65,59)),((64,58),(57,56)))),(((((49,((53,(47,46)),(48,45))),(((52,51),50),34)),((20,(24,(15,14))),((26,12),(((19,17),((54,(44,43)),10)),(18,(11,(((61,60),16),(13,(21,9))))))))),(((38,(41,(42,35))),((37,36),25)),(8,6))),((((69,68),(70,67)),(30,(33,(29,((32,28),(31,27)))))),((55,(5,4)),3))))))),1);
   tree tree_3018 [p = 0.000, P = 0.121] = [&W 0.000033] (22,(23,(7,((40,(39,2)),((62,(((66,63),(65,59)),((64,58),(57,56)))),(((((51,(52,50)),34),((24,(20,(15,14))),((26,12),(((19,17),((44,(54,43)),10)),(18,(11,(((61,60),16),(13,(21,9))))))))),(((49,((53,(47,46)),(48,45))),((38,(41,(42,35))),((37,36),25))),(8,6))),((((69,68),(70,67)),(29,((33,30),((32,28),(31,27))))),((55,(5,4)),3))))))),1);
   tree tree_3019 [p = 0.000, P = 0.121] = [&W 0.000033] (22,(23,(7,((40,(39,2)),((62,(((66,63),(65,59)),((64,58),(57,56)))),(((((49,((53,(47,46)),(48,45))),(((52,51),50),34)),((24,(20,(15,14))),((26,12),(((44,(54,43)),((19,17),10)),(18,(11,(((61,60),16),(13,(21,9))))))))),(((38,(41,(42,35))),((37,36),25)),(8,6))),((((69,68),(70,67)),(29,((33,30),(31,((32,28),27))))),((55,(5,4)),3))))))),1);
   tree tree_3020 [p = 0.000, P = 0.121] = [&W 0.000033] (22,(23,(7,((40,(39,2)),((62,(((66,63),(65,59)),((64,58),(57,56)))),(((((52,(51,50)),34),((49,((53,(47,46)),(48,45))),((24,(20,(15,14))),((26,12),((((54,44),43),((19,17),10)),(18,(11,(((61,60),16),(13,(21,9)))))))))),(((38,(41,(42,35))),((37,36),25)),(8,6))),((((69,68),(70,67)),(29,((33,30),(31,((32,28),27))))),((55,(5,4)),3))))))),1);
   tree tree_3021 [p = 0.000, P = 0.121] = [&W 0.000033] (22,(23,(7,((40,(39,2)),((((49,((53,(47,46)),(48,45))),(((52,(51,50)),34),((24,(20,(15,14))),((26,12),(((19,17),((44,(54,43)),10)),(18,(11,(((61,60),16),(13,(21,9)))))))))),(((38,(41,(42,35))),((37,36),25)),(8,6))),((62,(((66,63),(65,59)),((64,58),(57,56)))),(((68,(69,(70,67))),(29,((33,30),(31,((32,28),27))))),((55,(5,4)),3))))))),1);
   tree tree_3022 [p = 0.000, P = 0.121] = [&W 0.000033] (22,(23,(7,((40,(39,2)),((62,(((66,63),(65,59)),(64,(58,(57,56))))),((((((52,51),50),34),((((53,(47,46)),(49,(48,45))),(24,(20,(15,14)))),((26,12),(((19,17),((54,(44,43)),10)),(11,(18,(((61,60),16),(13,(21,9))))))))),(((38,(41,(42,35))),((37,36),25)),(8,6))),(((69,(68,(70,67))),(29,((33,30),(31,((32,28),27))))),((55,(5,4)),3))))))),1);
   tree tree_3023 [p = 0.000, P = 0.121] = [&W 0.000033] (22,(23,(7,((40,(39,2)),((62,(((66,63),(65,59)),((64,58),(57,56)))),(((((49,((53,(47,46)),(48,45))),((51,(52,50)),34)),((24,(20,(15,14))),((26,12),(((19,17),((44,(54,43)),10)),(11,(18,(((61,60),16),(13,(21,9))))))))),(((38,(41,(42,35))),((37,36),25)),(8,6))),((((69,68),(70,67)),(29,((33,30),((31,(32,28)),27)))),((55,(5,4)),3))))))),1);
   tree tree_3024 [p = 0.000, P = 0.121] = [&W 0.000033] (22,(23,(7,((40,(39,2)),((62,(((66,63),(65,59)),((64,58),(57,56)))),((((((52,51),50),34),((49,((53,(47,46)),(48,45))),((24,(20,(15,14))),((26,12),(((19,17),((54,(44,43)),10)),(11,(18,(((61,60),16),(13,(21,9)))))))))),(((38,(41,(42,35))),((37,36),25)),(8,6))),((((69,68),(70,67)),(29,((33,30),(31,((32,28),27))))),((55,(5,4)),3))))))),1);
   tree tree_3025 [p = 0.000, P = 0.121] = [&W 0.000033] (22,(23,(7,((40,(39,2)),((62,(((66,63),(65,59)),((64,58),(57,56)))),((((((52,51),50),34),(((49,((53,(47,46)),(48,45))),(24,(20,(15,14)))),((26,12),(((44,(54,43)),((19,17),10)),(11,(18,(((61,60),16),(13,(21,9))))))))),(((38,(41,(42,35))),((37,36),25)),(8,6))),((((69,68),(70,67)),(29,((33,30),(31,((32,28),27))))),((55,(5,4)),3))))))),1);
   tree tree_3026 [p = 0.000, P = 0.121] = [&W 0.000033] (22,(23,(7,((40,(39,2)),((((66,63),(65,59)),(62,((64,58),(57,56)))),(((((52,51),50),34),(((24,(20,(15,14))),((26,12),(((19,17),(((54,44),43),10)),(11,(18,(((61,60),16),(13,(21,9)))))))),(((49,((53,(47,46)),(48,45))),((38,(41,(42,35))),((37,36),25))),(8,6)))),((((69,68),(70,67)),(30,(33,(29,((32,28),(31,27)))))),((55,(5,4)),3))))))),1);
   tree tree_3027 [p = 0.000, P = 0.121] = [&W 0.000033] (22,(23,(7,((40,(39,2)),((62,(((66,63),(65,59)),((64,58),(57,56)))),(((((52,(51,50)),34),((24,(20,(15,14))),((26,12),(((19,17),((54,(44,43)),10)),(11,(18,(((61,60),16),(13,(21,9))))))))),(((49,((53,(47,46)),(48,45))),((38,(41,(42,35))),((37,36),25))),(8,6))),((((69,68),(70,67)),(29,((33,30),(31,((32,28),27))))),((55,(5,4)),3))))))),1);
   tree tree_3028 [p = 0.000, P = 0.121] = [&W 0.000033] (22,(23,(7,((40,(39,2)),(((62,(((66,63),(65,59)),(((64,58),57),56))),(((((49,((53,(47,46)),(48,45))),(((52,51),50),34)),(24,(20,(15,14)))),((26,12),(((19,17),(((54,44),43),10)),(11,(18,(((61,60),16),(13,(21,9)))))))),(((38,(41,(42,35))),((37,36),25)),(8,6)))),(((68,(69,(70,67))),(29,((33,30),(31,((32,28),27))))),((55,(5,4)),3)))))),1);
   tree tree_3029 [p = 0.000, P = 0.121] = [&W 0.000033] (22,(23,(7,((40,(39,2)),((62,(((66,63),(65,59)),((64,58),(57,56)))),((((38,(41,(42,35))),((37,36),25)),((((51,(52,50)),34),((49,((53,(47,46)),(48,45))),((24,(20,(15,14))),((26,12),(18,(((19,17),((54,(44,43)),10)),(11,(((61,60),16),(13,(21,9)))))))))),(8,6))),((((69,68),(70,67)),(33,(30,(29,(31,((32,28),27)))))),((55,(5,4)),3))))))),1);
   tree tree_3030 [p = 0.000, P = 0.121] = [&W 0.000033] (22,(23,(7,((40,(39,2)),(((62,(((66,63),(65,59)),((64,58),(57,56)))),34),(((((38,(41,(42,35))),((37,36),25)),(((52,(51,50)),(49,((53,(47,46)),(48,45)))),((24,(20,(15,14))),((26,12),((((54,44),43),((19,17),10)),(18,(11,(((61,60),16),(13,(21,9)))))))))),(8,6)),((((69,68),(70,67)),(29,((33,30),(31,((32,28),27))))),((55,(5,4)),3))))))),1);
   tree tree_3031 [p = 0.000, P = 0.121] = [&W 0.000033] (22,(23,(7,((40,(39,2)),((62,(((66,63),(65,59)),(57,((64,58),56)))),(((((38,(41,(42,35))),((37,36),25)),((((52,51),50),34),((49,((53,(47,46)),(48,45))),((24,(20,(15,14))),((26,12),(((19,17),((54,(44,43)),10)),(18,(11,(((61,60),16),(13,(21,9))))))))))),(8,6)),(((68,(69,(70,67))),(33,(30,(29,((32,28),(31,27)))))),((55,(5,4)),3))))))),1);
   tree tree_3032 [p = 0.000, P = 0.121] = [&W 0.000033] (22,(23,(7,((40,(39,2)),((62,(((66,63),(65,59)),(58,(64,(57,56))))),((((((52,(51,50)),34),((49,((53,(47,46)),(48,45))),((38,(41,(42,35))),((37,36),25)))),((18,((19,17),((44,(54,43)),10))),((((24,(20,(15,14))),(26,12)),11),(((61,60),16),(13,(21,9)))))),(8,6)),((((69,68),(70,67)),(33,(30,(29,(31,((32,28),27)))))),((55,(5,4)),3))))))),1);
   tree tree_3033 [p = 0.000, P = 0.121] = [&W 0.000033] (22,(23,(7,((40,(39,2)),((62,(((66,63),(65,59)),((64,58),(57,56)))),((((((52,51),50),34),((24,(20,(15,14))),((26,12),(((19,17),((44,(54,43)),10)),(11,(18,(((61,60),16),(13,(21,9))))))))),(((49,((53,(47,46)),(48,45))),((38,(41,(42,35))),((37,36),25))),(8,6))),((((69,68),(70,67)),(29,((33,30),((32,28),(31,27))))),((55,(5,4)),3))))))),1);
   tree tree_3034 [p = 0.000, P = 0.121] = [&W 0.000033] (22,(23,(7,((40,(39,2)),(((62,(((66,63),(65,59)),((64,58),(57,56)))),(((((52,51),50),34),(((49,((53,(47,46)),(48,45))),(24,(20,(15,14)))),((26,12),(((44,(54,43)),((19,17),10)),(11,(18,(((61,60),16),(13,(21,9))))))))),(((38,(41,(42,35))),((37,36),25)),(8,6)))),(((68,(69,(70,67))),(29,((33,30),((32,28),(31,27))))),((55,(5,4)),3)))))),1);
   tree tree_3035 [p = 0.000, P = 0.121] = [&W 0.000033] (22,(23,(7,((40,(39,2)),((62,(((66,63),(65,59)),((64,58),(57,56)))),(((((52,(51,50)),34),((24,(20,(15,14))),((26,12),((((44,(54,43)),(19,17)),10),(11,(18,(((61,60),16),(13,(21,9))))))))),((((49,(53,(47,46))),(48,45)),((38,(41,(42,35))),((37,36),25))),(8,6))),(((70,((69,68),67)),(((33,30),29),(31,((32,28),27)))),((55,(5,4)),3))))))),1);
   tree tree_3036 [p = 0.000, P = 0.121] = [&W 0.000033] (22,(23,(7,((40,(39,2)),((62,(((66,63),(65,59)),((64,58),(57,56)))),(((((51,(52,50)),34),((24,(20,(15,14))),((26,12),(((19,17),((54,(44,43)),10)),(11,(18,(((61,60),16),(13,(21,9))))))))),((49,((53,(47,46)),(48,45))),(((38,(41,(42,35))),((37,36),25)),(8,6)))),(((68,(69,(70,67))),((33,30),(29,((32,28),(31,27))))),((55,(5,4)),3))))))),1);
   tree tree_3037 [p = 0.000, P = 0.121] = [&W 0.000033] (22,(23,(7,((40,(39,2)),((62,(((66,63),(65,59)),((64,58),(57,56)))),((((((52,51),50),34),(((49,((53,(47,46)),(48,45))),(24,(20,(15,14)))),((26,12),((((44,(54,43)),(19,17)),10),(11,(18,(((61,60),16),(13,(21,9))))))))),(((38,(41,(42,35))),((37,36),25)),(8,6))),(((68,(69,(70,67))),(33,(30,(29,((31,(32,28)),27))))),((55,(5,4)),3))))))),1);
   tree tree_3038 [p = 0.000, P = 0.121] = [&W 0.000033] (22,(23,(7,((40,(39,2)),(((62,(((65,(66,63)),59),((64,58),(57,56)))),((((52,(51,50)),34),(((49,((53,(47,46)),(48,45))),(24,(20,(15,14)))),((26,12),((((44,(54,43)),(19,17)),10),(11,(18,(((61,60),16),(13,(21,9))))))))),(((38,(41,(42,35))),((37,36),25)),(8,6)))),((((69,68),(70,67)),(33,(30,(29,((32,28),(31,27)))))),((55,(5,4)),3)))))),1);
   tree tree_3039 [p = 0.000, P = 0.121] = [&W 0.000033] (22,(23,(7,((40,(39,2)),((62,(((66,63),(65,59)),((64,58),(57,56)))),(((((51,(52,50)),34),(((49,((53,(47,46)),(48,45))),(24,(20,(15,14)))),((26,12),(((54,(44,43)),((19,17),10)),(11,(18,(((61,60),16),(13,(21,9))))))))),(((38,(41,(42,35))),((37,36),25)),(8,6))),((((69,68),(70,67)),((33,30),(29,((31,(32,28)),27)))),((55,(5,4)),3))))))),1);
   tree tree_3040 [p = 0.000, P = 0.121] = [&W 0.000033] (22,(23,(7,((40,(39,2)),((62,(((66,63),(65,59)),(58,(64,(57,56))))),(((((52,(51,50)),34),((49,((53,(47,46)),(48,45))),((24,(20,(15,14))),((26,12),((((54,(44,43)),(19,17)),10),(11,(18,(((61,60),16),(13,(21,9)))))))))),(((38,(41,(42,35))),((37,36),25)),(8,6))),(((68,(69,(70,67))),(33,(30,(29,((31,(32,28)),27))))),((55,(5,4)),3))))))),1);
   tree tree_3041 [p = 0.000, P = 0.121] = [&W 0.000033] (22,(23,(7,((40,(39,2)),((62,(((66,63),(65,59)),((64,58),(57,56)))),(((34,((52,(51,50)),((49,((53,(47,46)),(48,45))),((24,(20,(15,14))),((26,12),(((19,17),((54,(44,43)),10)),(11,(18,(((61,60),16),(13,(21,9))))))))))),(((38,(41,(42,35))),((37,36),25)),(8,6))),((((69,68),(70,67)),(30,(33,(29,((32,28),(31,27)))))),((55,(5,4)),3))))))),1);
   tree tree_3042 [p = 0.000, P = 0.121] = [&W 0.000033] (22,(23,(7,((40,(39,2)),(((62,(((66,63),(65,59)),(64,(58,(57,56))))),(52,(51,50))),((34,(((24,(20,(15,14))),((26,12),(((19,17),((54,(44,43)),10)),(11,(18,(((61,60),16),(13,(21,9)))))))),((49,((53,(47,46)),(48,45))),(((38,(41,(42,35))),((37,36),25)),(8,6))))),(((68,(69,(70,67))),((33,30),(29,(31,((32,28),27))))),((55,(5,4)),3))))))),1);
   tree tree_3043 [p = 0.000, P = 0.121] = [&W 0.000033] (22,(23,(7,((40,(39,2)),((62,(((66,63),(65,59)),((64,58),(57,56)))),((((24,(20,(15,14))),((26,12),(((19,17),((44,(54,43)),10)),(11,(18,(((61,60),16),(13,(21,9)))))))),((((52,51),50),34),(((49,((53,(47,46)),(48,45))),((38,(41,(42,35))),((37,36),25))),(8,6)))),((((69,68),(70,67)),(30,(33,(29,((31,(32,28)),27))))),((55,(5,4)),3))))))),1);
   tree tree_3044 [p = 0.000, P = 0.122] = [&W 0.000033] (22,(23,(7,((40,(39,2)),((62,(((66,63),(65,59)),((64,58),(57,56)))),(((((((52,51),50),34),((49,((53,(47,46)),(48,45))),(24,(20,(15,14))))),((26,12),((((54,(44,43)),(19,17)),10),(11,(18,(((61,60),16),(13,(21,9)))))))),(((38,(41,(42,35))),((37,36),25)),(8,6))),((((69,68),(70,67)),(29,((33,30),(31,((32,28),27))))),((55,(5,4)),3))))))),1);
   tree tree_3045 [p = 0.000, P = 0.122] = [&W 0.000033] (22,(23,(7,((40,(39,2)),((62,(((66,63),(65,59)),((64,58),(57,56)))),((((24,(20,(15,14))),((26,12),(((19,17),((54,(44,43)),10)),(11,(18,(((61,60),16),(13,(21,9)))))))),((((52,51),50),34),(((49,((53,(47,46)),(48,45))),((38,(41,(42,35))),((37,36),25))),(8,6)))),((((69,68),(70,67)),(29,((33,30),(31,((32,28),27))))),((55,(5,4)),3))))))),1);
   tree tree_3046 [p = 0.000, P = 0.122] = [&W 0.000033] (22,(23,(7,((40,(39,2)),((62,(((66,63),(65,59)),((64,58),(57,56)))),(((((52,(51,50)),34),(((49,((53,(47,46)),(48,45))),(24,(20,(15,14)))),((26,12),(((19,17),((44,(54,43)),10)),(11,(18,(((61,60),16),(13,(21,9))))))))),(((38,(41,(42,35))),((37,36),25)),(8,6))),((((69,68),(70,67)),((33,30),(29,((32,28),(31,27))))),((55,(5,4)),3))))))),1);
   tree tree_3047 [p = 0.000, P = 0.122] = [&W 0.000033] (22,(23,(7,((40,(39,2)),((62,(((66,63),(65,59)),((64,58),(57,56)))),((((((52,51),50),34),(((49,((53,(47,46)),(48,45))),(24,(20,(15,14)))),((26,12),(((19,17),((44,(54,43)),10)),(11,(18,(((61,60),16),(13,(21,9))))))))),(((38,(41,(42,35))),((37,36),25)),(8,6))),((((69,68),(70,67)),(29,((33,30),(31,((32,28),27))))),((55,(5,4)),3))))))),1);
   tree tree_3048 [p = 0.000, P = 0.122] = [&W 0.000033] (22,(23,(7,((40,(39,2)),((62,(((66,63),(65,59)),((64,58),(57,56)))),(((((49,((53,(47,46)),(48,45))),((52,(51,50)),34)),((24,(20,(15,14))),((26,12),(((19,17),(((54,44),43),10)),(11,(18,(((61,60),16),(13,(21,9))))))))),(((38,(41,(42,35))),((37,36),25)),(8,6))),((((69,68),(70,67)),(33,(30,(29,((32,28),(31,27)))))),((55,(5,4)),3))))))),1);
   tree tree_3049 [p = 0.000, P = 0.122] = [&W 0.000033] (22,(23,(7,((40,(39,2)),((62,(((66,63),(65,59)),((64,58),(57,56)))),(((((52,(51,50)),34),((24,(20,(15,14))),((26,12),(((19,17),((44,(54,43)),10)),(11,(18,(((61,60),16),(13,(21,9))))))))),((((53,(47,46)),(49,(48,45))),((38,(41,(42,35))),((37,36),25))),(8,6))),(((69,(68,(70,67))),(33,(30,(29,((32,28),(31,27)))))),((55,(5,4)),3))))))),1);
   tree tree_3050 [p = 0.000, P = 0.122] = [&W 0.000033] (22,(23,(7,((40,(39,2)),((62,(((66,63),(65,59)),((64,58),(57,56)))),((((((49,((53,(47,46)),(48,45))),((52,(51,50)),34)),(24,(20,(15,14)))),((26,12),(((19,17),((44,(54,43)),10)),(11,(18,(((61,60),16),(13,(21,9)))))))),(((38,(41,(42,35))),((37,36),25)),(8,6))),((((69,68),(70,67)),(((33,30),29),(31,((32,28),27)))),((55,(5,4)),3))))))),1);
   tree tree_3051 [p = 0.000, P = 0.122] = [&W 0.000033] (22,(23,(7,((40,(39,2)),((62,(((66,63),(65,59)),((64,58),(57,56)))),(((34,(((24,20),(15,14)),((26,12),(((19,17),((54,(44,43)),10)),(11,(18,(((61,60),16),(13,(21,9))))))))),((((51,(52,50)),((49,(53,(47,46))),(48,45))),((38,(41,(42,35))),((37,36),25))),(8,6))),((((69,68),(70,67)),(((33,30),29),((31,(32,28)),27))),((55,(5,4)),3))))))),1);
   tree tree_3052 [p = 0.000, P = 0.122] = [&W 0.000033] (22,(23,(7,((40,(39,2)),(((62,(((66,63),(65,59)),(64,(58,(57,56))))),((((38,(41,(42,35))),((37,36),25)),((((52,51),50),34),((49,((53,(47,46)),(48,45))),((24,(20,(15,14))),((26,12),(((19,17),((44,(54,43)),10)),(18,(11,(((61,60),16),(13,(21,9))))))))))),(8,6))),(((69,(68,(70,67))),(33,(30,(29,(31,((32,28),27)))))),((55,(5,4)),3)))))),1);
   tree tree_3053 [p = 0.000, P = 0.122] = [&W 0.000033] (22,(23,(7,((40,(39,2)),((62,(((66,63),(65,59)),((64,58),(57,56)))),(((((38,(41,(42,35))),((37,36),25)),(((49,((53,(47,46)),(48,45))),34),((((52,51),50),(24,(20,(15,14)))),((26,12),(((19,17),((44,(54,43)),10)),(18,(11,(((61,60),16),(13,(21,9)))))))))),(8,6)),((((69,68),(70,67)),(33,(30,(29,((31,(32,28)),27))))),((55,(5,4)),3))))))),1);
   tree tree_3054 [p = 0.000, P = 0.122] = [&W 0.000033] (22,(23,(7,((40,(39,2)),((62,(((66,63),(65,59)),((64,58),(57,56)))),((((34,((52,(51,50)),((49,((53,(47,46)),(48,45))),(24,(20,(15,14)))))),((26,12),((((54,(44,43)),(19,17)),10),(18,(11,(((61,60),16),(21,(13,9)))))))),(8,6)),(((38,(41,(42,35))),((37,36),25)),((((69,68),(70,67)),((33,30),(29,(31,((32,28),27))))),((55,(5,4)),3)))))))),1);
   tree tree_3055 [p = 0.000, P = 0.122] = [&W 0.000033] (22,(23,(7,((40,(39,2)),((62,(((66,63),(65,59)),((64,58),(57,56)))),((((((52,51),50),34),(((49,((53,(47,46)),(48,45))),(20,(24,(15,14)))),((26,12),(((19,17),(((54,44),43),10)),(11,(18,(((61,60),16),(13,(21,9))))))))),(8,6)),(((38,(41,(42,35))),((37,36),25)),((((69,68),(70,67)),(30,(33,(29,(31,((32,28),27)))))),((55,(5,4)),3)))))))),1);
   tree tree_3056 [p = 0.000, P = 0.122] = [&W 0.000033] (22,(23,(7,((40,(39,2)),((62,(((66,63),(65,59)),((64,58),(57,56)))),((((49,((53,(47,46)),(48,45))),((((52,51),50),34),((20,(24,(15,14))),((26,12),(((19,17),((44,(54,43)),10)),(11,(18,(((61,60),16),(13,(21,9)))))))))),(((38,(41,(42,35))),((37,36),25)),(8,6))),((((69,68),(70,67)),(((33,30),29),(31,((32,28),27)))),((55,(5,4)),3))))))),1);
   tree tree_3057 [p = 0.000, P = 0.122] = [&W 0.000033] (22,(23,(7,((40,(39,2)),(((62,(((66,63),(65,59)),((64,58),(57,56)))),((((51,(52,50)),34),(((49,((53,(47,46)),(48,45))),(20,(24,(15,14)))),((26,12),(((((54,44),43),(19,17)),10),(11,(18,(((61,60),16),(13,(21,9))))))))),(((38,(41,(42,35))),((37,36),25)),(8,6)))),((((69,68),(70,67)),(((33,30),29),(31,((32,28),27)))),((55,(5,4)),3)))))),1);
   tree tree_3058 [p = 0.000, P = 0.122] = [&W 0.000033] (22,(23,(7,((40,(39,2)),((62,(((66,63),(65,59)),((64,58),(57,56)))),(((((38,(41,(42,35))),((37,36),25)),((((49,((53,(47,46)),(48,45))),(((52,51),50),34)),(24,(20,(15,14)))),((26,12),((((44,(54,43)),(19,17)),10),(18,(11,(((61,60),16),(13,(21,9))))))))),(8,6)),(((69,(68,(70,67))),((33,30),(29,((31,(32,28)),27)))),((55,(5,4)),3))))))),1);
   tree tree_3059 [p = 0.000, P = 0.122] = [&W 0.000033] (22,(23,(7,((40,(39,2)),((62,(((66,63),(65,59)),((64,58),(57,56)))),(((((38,(41,(42,35))),((37,36),25)),(((49,((53,(47,46)),(48,45))),((52,(51,50)),34)),((24,(20,(15,14))),((26,12),((((54,(44,43)),(19,17)),10),(18,(11,(((61,60),16),(13,(21,9)))))))))),(8,6)),((((69,68),(70,67)),(33,(30,(29,((32,28),(31,27)))))),((55,(5,4)),3))))))),1);
   tree tree_3060 [p = 0.000, P = 0.122] = [&W 0.000033] (22,(23,(7,((40,(39,2)),((62,(((66,63),(65,59)),((64,58),(57,56)))),(((((38,(41,(42,35))),((37,36),25)),((((52,(51,50)),34),((49,((53,(47,46)),(48,45))),(24,(20,(15,14))))),((26,12),(((44,(54,43)),((19,17),10)),(18,(11,(((61,60),16),(13,(21,9))))))))),(8,6)),(((69,(68,(70,67))),(29,((33,30),(31,((32,28),27))))),((55,(5,4)),3))))))),1);
   tree tree_3061 [p = 0.000, P = 0.122] = [&W 0.000033] (22,(23,(7,((40,(39,2)),((62,(((66,63),(65,59)),((64,58),(57,56)))),(((((38,(41,(42,35))),((37,36),25)),((((52,51),50),34),(((49,((53,(47,46)),(48,45))),(24,(20,(15,14)))),((26,12),(((19,17),((44,(54,43)),10)),(18,(11,(((61,60),16),(13,(21,9)))))))))),(8,6)),((((69,68),(70,67)),(33,(30,(29,((32,28),(31,27)))))),((55,(5,4)),3))))))),1);
   tree tree_3062 [p = 0.000, P = 0.122] = [&W 0.000033] (22,(23,(7,((40,(39,2)),((62,(((66,63),(65,59)),((64,58),(57,56)))),(((((38,(41,(42,35))),((37,36),25)),(((52,(51,50)),34),((49,((53,(47,46)),(48,45))),((24,(20,(15,14))),((26,12),(((19,17),((44,(54,43)),10)),(18,(11,(((61,60),16),(13,(21,9))))))))))),(8,6)),((((69,68),(70,67)),((33,30),(29,(31,((32,28),27))))),((55,(5,4)),3))))))),1);
   tree tree_3063 [p = 0.000, P = 0.122] = [&W 0.000033] (22,(23,(7,((40,(39,2)),((62,(((66,63),(65,59)),((64,58),(57,56)))),(((((38,(41,(42,35))),((37,36),25)),(((49,((53,(47,46)),(48,45))),((52,(51,50)),34)),((24,(20,(15,14))),((26,12),(((19,17),((54,(44,43)),10)),(18,(11,(((61,60),16),(13,(21,9)))))))))),(8,6)),(((68,(69,(70,67))),(30,(33,(29,(31,((32,28),27)))))),((55,(5,4)),3))))))),1);
   tree tree_3064 [p = 0.000, P = 0.122] = [&W 0.000033] (22,(23,(7,((40,(39,2)),((62,(((66,63),(65,59)),((64,58),(57,56)))),(((((38,(41,(42,35))),((37,36),25)),((((49,(53,(47,46))),(48,45)),((51,(52,50)),34)),((24,(20,(15,14))),((26,12),(((19,17),((54,(44,43)),10)),(18,(11,(((61,60),16),(13,(21,9)))))))))),(8,6)),((((69,68),(70,67)),(30,(33,(29,(31,((32,28),27)))))),((55,(5,4)),3))))))),1);
   tree tree_3065 [p = 0.000, P = 0.122] = [&W 0.000033] (22,(23,(7,((40,(39,2)),((62,(((66,63),(65,59)),((64,58),(57,56)))),(((((52,(51,50)),(34,((49,((53,(47,46)),(48,45))),(20,(24,(15,14)))))),((26,12),((((54,44),43),((19,17),10)),(11,(18,(((61,60),16),(13,(21,9)))))))),(((38,(41,(42,35))),((37,36),25)),(8,6))),((((69,68),(70,67)),(29,((33,30),((32,28),(31,27))))),((55,(5,4)),3))))))),1);
   tree tree_3066 [p = 0.000, P = 0.122] = [&W 0.000033] (22,(23,(7,((40,(39,2)),((62,(((66,63),(65,59)),((64,58),(57,56)))),(((((38,(41,(42,35))),((37,36),25)),(((52,(51,50)),34),(((49,((53,(47,46)),(48,45))),(20,(24,(15,14)))),((26,12),(((((54,44),43),(19,17)),10),(11,(18,(((61,60),16),(13,(21,9)))))))))),(8,6)),((((69,68),(70,67)),((33,30),(29,(31,((32,28),27))))),((55,(5,4)),3))))))),1);
   tree tree_3067 [p = 0.000, P = 0.122] = [&W 0.000033] (22,(23,(7,((40,(39,2)),((62,(((66,63),(65,59)),(57,((64,58),56)))),((34,((((49,((53,(47,46)),(48,45))),((38,(41,(42,35))),((37,36),25))),(((52,(51,50)),(24,(20,(15,14)))),((26,12),(((19,17),((54,(44,43)),10)),(18,(11,(((61,60),16),(13,(21,9))))))))),(8,6))),((((69,68),(70,67)),(33,(30,(29,(31,((32,28),27)))))),((55,(5,4)),3))))))),1);
   tree tree_3068 [p = 0.000, P = 0.122] = [&W 0.000033] (22,(23,(7,((40,(39,2)),((62,(((66,63),(65,59)),((64,58),(57,56)))),(((((38,(41,(42,35))),((37,36),25)),((((52,51),50),34),((49,((47,46),(53,(48,45)))),((24,(20,(15,14))),((26,12),((((54,(44,43)),(19,17)),10),(18,(11,(((61,60),16),(13,(21,9))))))))))),(8,6)),((((69,(68,(70,67))),(33,(30,(29,(31,((32,28),27)))))),(55,(5,4))),3)))))),1);
   tree tree_3069 [p = 0.000, P = 0.122] = [&W 0.000033] (22,(23,(7,((40,(39,2)),((62,(((66,63),(65,59)),((64,58),(57,56)))),(((((52,(51,50)),34),((49,((53,(47,46)),(48,45))),((24,(20,(15,14))),((26,12),(((19,17),((54,(44,43)),10)),(11,(18,(((61,60),16),(13,(21,9)))))))))),(((38,(41,(42,35))),((37,36),25)),(8,6))),((((69,68),(70,67)),(((33,30),29),((31,(32,28)),27))),((55,(5,4)),3))))))),1);
   tree tree_3070 [p = 0.000, P = 0.122] = [&W 0.000033] (22,(23,(7,((40,(39,2)),((62,(((66,63),(65,59)),(57,((64,58),56)))),((((38,(41,(42,35))),((37,36),25)),(((49,((53,(47,46)),(48,45))),((20,(24,(15,14))),((26,12),(((54,(44,43)),((19,17),10)),(11,(18,(((61,60),16),(13,(21,9))))))))),(((52,(51,50)),34),(8,6)))),(((69,(68,(70,67))),(30,(33,(29,(31,((32,28),27)))))),((55,(5,4)),3))))))),1);
   tree tree_3071 [p = 0.000, P = 0.122] = [&W 0.000033] (22,(23,(7,((40,(39,2)),((62,(((66,63),(65,59)),((64,58),(57,56)))),(((((38,(41,(42,35))),((37,36),25)),((((52,51),50),34),((49,((53,(47,46)),(48,45))),((20,(24,(15,14))),((26,12),(((19,17),((54,(44,43)),10)),(11,(18,(((61,60),16),(13,(21,9))))))))))),(8,6)),((((69,68),(70,67)),((33,30),(29,((32,28),(31,27))))),((55,(5,4)),3))))))),1);
   tree tree_3072 [p = 0.000, P = 0.122] = [&W 0.000033] (22,(23,(7,((40,(39,2)),((62,(((66,63),(65,59)),((64,58),(57,56)))),((((((52,51),50),34),((24,(20,(15,14))),((49,((53,(47,46)),(48,45))),((26,12),(((19,17),(((54,44),43),10)),(11,(18,(((61,60),16),(13,(21,9)))))))))),(((38,(41,(42,35))),((37,36),25)),(8,6))),(((68,(69,(70,67))),((32,28),((31,((33,30),29)),27))),((55,(5,4)),3))))))),1);
   tree tree_3073 [p = 0.000, P = 0.122] = [&W 0.000033] (22,(23,(7,((40,(39,2)),((62,(((66,63),(65,59)),((64,58),(57,56)))),((((20,(24,(15,14))),(((49,((53,(47,46)),(48,45))),((52,(51,50)),34)),((26,12),(((19,17),(((54,44),43),10)),(11,(18,(((61,60),16),(13,(21,9))))))))),(((38,(41,(42,35))),((37,36),25)),(8,6))),((((69,68),(70,67)),(33,(30,(29,(31,((32,28),27)))))),((55,(5,4)),3))))))),1);
   tree tree_3074 [p = 0.000, P = 0.123] = [&W 0.000033] (22,(23,(7,((40,(39,2)),((62,(((66,63),(65,59)),((64,58),(57,56)))),((((((52,51),50),34),((49,((53,(47,46)),(48,45))),((20,(24,(15,14))),((26,12),((((54,44),43),((19,17),10)),(11,(18,(((61,60),16),(13,(21,9)))))))))),(((38,(41,(42,35))),((37,36),25)),(8,6))),(((((69,68),(70,67)),(((31,((33,30),29)),(32,28)),27)),(55,(5,4))),3)))))),1);
   tree tree_3075 [p = 0.000, P = 0.123] = [&W 0.000033] (22,(23,(7,((40,(39,2)),((62,(((66,63),(65,59)),((64,58),(57,56)))),((((((52,51),50),34),((49,((53,(47,46)),(48,45))),((20,(24,(15,14))),((26,12),(((19,17),((44,(54,43)),10)),(11,(18,(((61,60),16),(13,(21,9)))))))))),(((38,(41,(42,35))),((37,36),25)),(8,6))),(((69,(68,(70,67))),(29,((33,30),(31,((32,28),27))))),((55,(5,4)),3))))))),1);
   tree tree_3076 [p = 0.000, P = 0.123] = [&W 0.000033] (22,(23,(7,((40,(39,2)),((62,(((66,63),(65,59)),((64,58),(57,56)))),((((52,(51,50)),34),(((49,((53,(47,46)),(48,45))),((20,(24,(15,14))),((26,12),(((19,17),(((54,44),43),10)),(11,(18,(((61,60),16),(13,(21,9))))))))),(((38,(41,(42,35))),((37,36),25)),(8,6)))),((((69,68),(70,67)),((33,30),(29,(31,((32,28),27))))),((55,(5,4)),3))))))),1);
   tree tree_3077 [p = 0.000, P = 0.123] = [&W 0.000033] (22,(23,(7,((40,(39,2)),((62,(((66,63),(65,59)),((64,58),(57,56)))),(((((49,((53,(47,46)),(48,45))),(20,(24,(15,14)))),((26,12),(((44,(54,43)),((19,17),10)),(11,(18,(((61,60),16),(13,(21,9)))))))),(((51,(52,50)),34),(((38,(41,(42,35))),((37,36),25)),(8,6)))),((((69,68),(70,67)),(((33,30),29),(31,((32,28),27)))),((55,(5,4)),3))))))),1);
   tree tree_3078 [p = 0.000, P = 0.123] = [&W 0.000033] (22,(23,(7,((40,(39,2)),((62,(((66,63),(65,59)),((64,58),(57,56)))),((((20,(24,(15,14))),(((49,((53,(47,46)),(48,45))),(((52,51),50),34)),((26,12),(((19,17),((44,(54,43)),10)),(11,(18,(((61,60),16),(13,(21,9))))))))),(((38,(41,(42,35))),((37,36),25)),(8,6))),((((69,68),(70,67)),(33,(30,(29,((31,(32,28)),27))))),((55,(5,4)),3))))))),1);
   tree tree_3079 [p = 0.000, P = 0.123] = [&W 0.000033] (22,(23,(7,((40,(39,2)),(((62,(((66,63),(65,59)),((64,58),(57,56)))),((((52,(51,50)),34),((49,((53,(47,46)),(48,45))),((20,(24,(15,14))),((26,12),(((19,17),((44,(54,43)),10)),(11,(18,(((61,60),16),(13,(21,9)))))))))),(((38,(41,(42,35))),((37,36),25)),(8,6)))),((((69,68),(70,67)),(33,(30,(29,((31,(32,28)),27))))),((55,(5,4)),3)))))),1);
   tree tree_3080 [p = 0.000, P = 0.123] = [&W 0.000033] (22,(23,(7,((40,(39,2)),((62,(((66,63),(65,59)),((64,58),(57,56)))),((((38,(41,(42,35))),((37,36),25)),((((52,(51,50)),34),((49,((53,(47,46)),(48,45))),((26,12),((18,((19,17),((54,(44,43)),10))),((24,(20,(15,14))),(11,(((61,60),16),(13,(21,9))))))))),(8,6))),((((69,68),(70,67)),(30,((33,29),(31,((32,28),27))))),((55,(5,4)),3))))))),1);
   tree tree_3081 [p = 0.000, P = 0.123] = [&W 0.000033] (22,(23,(7,((40,(39,2)),((62,(((66,63),(65,59)),((64,58),(57,56)))),(((((51,(52,50)),34),(((26,(24,(20,(15,14)))),12),((18,((19,17),((44,(54,43)),10))),(11,(((61,60),16),(13,(21,9))))))),(((38,(41,(42,35))),((37,36),25)),((49,((53,(47,46)),(48,45))),(8,6)))),((((69,68),(70,67)),(33,(30,(29,((31,(32,28)),27))))),((55,(5,4)),3))))))),1);
   tree tree_3082 [p = 0.000, P = 0.123] = [&W 0.000033] (22,(23,(7,((40,(39,2)),((62,(((66,63),(65,59)),((64,58),(57,56)))),(((34,(((49,(53,(47,46))),(48,45)),(((26,(((52,51),50),(24,(20,(15,14))))),12),((18,((19,17),(((54,44),43),10))),(11,(((61,60),16),(13,(21,9)))))))),(((38,(41,(42,35))),((37,36),25)),(8,6))),((((69,68),(70,67)),((33,30),(29,(31,((32,28),27))))),((55,(5,4)),3))))))),1);
   tree tree_3083 [p = 0.000, P = 0.123] = [&W 0.000033] (22,(23,(7,((40,(39,2)),(((62,(((66,63),(65,59)),((64,58),(57,56)))),((((52,(51,50)),34),((26,((24,(20,(15,14))),12)),((18,((19,17),((54,(44,43)),10))),(11,(((61,60),16),(13,(21,9))))))),(((49,((53,(47,46)),(48,45))),((38,(41,(42,35))),((37,36),25))),(8,6)))),(((68,(69,(70,67))),(29,((33,30),((32,28),(31,27))))),((55,(5,4)),3)))))),1);
   tree tree_3084 [p = 0.000, P = 0.123] = [&W 0.000033] (22,(23,(7,((40,(39,2)),((62,(((66,63),(65,59)),(64,(58,(57,56))))),(((((26,(24,(20,(15,14)))),12),((18,((19,17),((44,(54,43)),10))),(11,(((61,60),16),(13,(21,9)))))),(((52,(51,50)),34),(((53,(47,46)),(49,(48,45))),(((38,(41,(42,35))),((37,36),25)),(8,6))))),(((69,(68,(70,67))),(30,(33,(29,(31,((32,28),27)))))),((55,(5,4)),3))))))),1);
   tree tree_3085 [p = 0.000, P = 0.123] = [&W 0.000033] (22,(23,(7,((40,(39,2)),(((((52,51),50),34),((((26,(24,(20,(15,14)))),12),((18,((19,17),((54,(44,43)),10))),(11,(((61,60),16),(13,(21,9)))))),(((49,((53,(47,46)),(48,45))),((38,(41,(42,35))),((37,36),25))),(8,6)))),((62,(((66,63),(65,59)),((64,58),(57,56)))),(((((69,68),(70,67)),((33,30),(29,(31,((32,28),27))))),(55,(5,4))),3)))))),1);
   tree tree_3086 [p = 0.000, P = 0.123] = [&W 0.000033] (22,(23,(7,((40,(39,2)),((62,(((66,63),(65,59)),((64,58),(57,56)))),(((34,((38,(41,(42,35))),((37,36),25))),(((49,((53,(47,46)),(48,45))),(((24,(20,(15,14))),(26,12)),((52,(51,50)),((18,((19,17),((54,(44,43)),10))),(11,(((61,60),16),(13,(21,9)))))))),(8,6))),(((69,(68,(70,67))),(30,(33,(29,((32,28),(31,27)))))),((55,(5,4)),3))))))),1);
   tree tree_3087 [p = 0.000, P = 0.123] = [&W 0.000033] (22,(23,(7,((40,(39,2)),((62,(((66,63),(65,59)),((64,58),(57,56)))),(((((52,(51,50)),34),(((26,(24,(20,(15,14)))),12),((18,(((44,(54,43)),(19,17)),10)),(11,(((61,60),16),(13,(21,9))))))),((49,((53,(47,46)),(48,45))),(((38,(41,(42,35))),((37,36),25)),(8,6)))),(((69,(68,(70,67))),(33,(30,(29,(31,((32,28),27)))))),((55,(5,4)),3))))))),1);
   tree tree_3088 [p = 0.000, P = 0.123] = [&W 0.000033] (22,(23,(7,((40,(39,2)),((62,(((66,63),(65,59)),((64,58),(57,56)))),((((49,((53,(47,46)),(48,45))),(((52,(51,50)),34),(((24,(20,(15,14))),(26,12)),((18,((19,17),((54,(44,43)),10))),(11,(((61,60),16),(13,(21,9)))))))),(((38,((42,41),35)),((37,36),25)),(8,6))),((((69,68),(70,67)),(30,(33,(29,(31,((32,28),27)))))),((55,(5,4)),3))))))),1);
   tree tree_3089 [p = 0.000, P = 0.123] = [&W 0.000033] (22,(23,(7,((40,(39,2)),((62,(((66,63),(65,59)),((64,58),(57,56)))),((((49,((53,(47,46)),(48,45))),((((52,51),50),34),(((24,(20,(15,14))),(26,12)),((18,((19,17),((54,(44,43)),10))),(11,(((61,60),16),(13,(21,9)))))))),(((38,(41,(42,35))),((37,36),25)),(8,6))),((((69,68),(70,67)),(33,(30,(29,(31,((32,28),27)))))),((55,(5,4)),3))))))),1);
   tree tree_3090 [p = 0.000, P = 0.123] = [&W 0.000033] (22,(23,(7,((40,(39,2)),((62,(((66,63),(65,59)),((64,58),(57,56)))),((((((52,51),50),34),(((24,(20,(15,14))),(26,12)),((((44,(54,43)),18),((19,17),10)),(11,(((61,60),16),(13,(21,9))))))),(((38,(41,(42,35))),((37,36),25)),((49,((53,(47,46)),(48,45))),(8,6)))),(((68,(69,(70,67))),(33,(30,(29,(31,((32,28),27)))))),((55,(5,4)),3))))))),1);
   tree tree_3091 [p = 0.000, P = 0.123] = [&W 0.000033] (22,(23,(7,((40,(39,2)),((62,(((66,63),(65,59)),((64,58),(57,56)))),((((((52,51),50),34),((49,((53,(47,46)),(48,45))),(((24,(20,(15,14))),(26,12)),((18,(((44,(54,43)),(19,17)),10)),(11,(((61,60),16),(13,(21,9)))))))),(((38,(41,(42,35))),((37,36),25)),(8,6))),((((69,(68,(70,67))),(30,(33,(29,(31,((32,28),27)))))),(55,(5,4))),3)))))),1);
   tree tree_3092 [p = 0.000, P = 0.123] = [&W 0.000033] (22,(23,(7,((40,(39,2)),((62,(((66,63),(65,59)),((64,58),(57,56)))),(((((52,(51,50)),34),((26,((24,(20,(15,14))),12)),((18,((19,17),((44,(54,43)),10))),(11,(((61,60),16),(13,(21,9))))))),(((38,(41,(42,35))),((37,36),25)),((49,((53,(47,46)),(48,45))),(8,6)))),((((69,68),(70,67)),((33,30),(29,(31,((32,28),27))))),((55,(5,4)),3))))))),1);
   tree tree_3093 [p = 0.000, P = 0.123] = [&W 0.000033] (22,(23,(7,((40,(39,2)),((62,(((66,63),(65,59)),(64,(58,(57,56))))),((((((52,51),50),34),((((49,((53,(47,46)),(48,45))),(24,(20,(15,14)))),(26,12)),((18,((19,17),((44,(54,43)),10))),(11,(((61,60),16),(13,(21,9))))))),(((38,(41,(42,35))),(37,(36,25))),(8,6))),((((69,68),(70,67)),((33,30),(29,((32,28),(31,27))))),((55,(5,4)),3))))))),1);
   tree tree_3094 [p = 0.000, P = 0.123] = [&W 0.000033] (22,(23,(7,((40,(39,2)),((62,(((66,63),(65,59)),((64,58),(57,56)))),(((((52,(51,50)),34),(((24,(20,(15,14))),(26,12)),((18,((54,(44,43)),((19,17),10))),(11,(((61,60),16),(13,(21,9))))))),(((49,((53,(47,46)),(48,45))),((38,(41,(42,35))),((37,36),25))),(8,6))),(((68,(69,(70,67))),(33,(30,(29,(31,((32,28),27)))))),((55,(5,4)),3))))))),1);
   tree tree_3095 [p = 0.000, P = 0.123] = [&W 0.000033] (22,(23,(7,((40,(39,2)),((62,(((66,63),(65,59)),((64,58),(57,56)))),(((((38,(41,(42,35))),((37,36),25)),(((52,(51,50)),34),((49,((53,(47,46)),(48,45))),(((24,(20,(15,14))),(26,12)),((18,((19,17),((44,(54,43)),10))),(11,(((61,60),16),(13,(21,9))))))))),(8,6)),((((69,68),(70,67)),(29,(((33,30),(31,(32,28))),27))),((55,(5,4)),3))))))),1);
   tree tree_3096 [p = 0.000, P = 0.123] = [&W 0.000033] (22,(23,(7,((40,(39,2)),((62,(((66,63),(65,59)),((64,58),(57,56)))),(((((38,(41,(42,35))),((37,36),25)),(((52,(51,50)),34),((((49,((53,(47,46)),(48,45))),(24,(20,(15,14)))),(26,12)),((18,(((44,(54,43)),(19,17)),10)),(11,(((61,60),16),(13,(21,9)))))))),(8,6)),(((68,(69,(70,67))),(33,(30,(29,((31,(32,28)),27))))),((55,(5,4)),3))))))),1);
   tree tree_3097 [p = 0.000, P = 0.123] = [&W 0.000033] (22,(23,(7,((40,(39,2)),((62,(((66,63),(65,59)),((64,58),(57,56)))),(((((52,(51,50)),((38,(41,(42,35))),((37,36),25))),(((49,((53,(47,46)),(48,45))),34),(((24,(20,(15,14))),(26,12)),((18,(((44,(54,43)),(19,17)),10)),(11,(((61,60),16),(13,(21,9)))))))),(8,6)),((((69,68),(70,67)),((33,30),(29,((32,28),(31,27))))),((55,(5,4)),3))))))),1);
   tree tree_3098 [p = 0.000, P = 0.123] = [&W 0.000033] (22,(23,(7,((40,(39,2)),((62,(((66,63),(65,59)),((64,58),(57,56)))),(((((52,(51,50)),((38,(41,(42,35))),(37,(36,25)))),(((49,((53,(47,46)),(48,45))),34),(((24,(20,(15,14))),(26,12)),((18,((19,17),((44,(54,43)),10))),(11,(((61,60),16),(13,(21,9)))))))),(8,6)),(((69,(68,(70,67))),(30,(33,(29,((31,(32,28)),27))))),((55,(5,4)),3))))))),1);
   tree tree_3099 [p = 0.000, P = 0.123] = [&W 0.000033] (22,(23,(7,((40,(39,2)),((62,(((66,63),(65,59)),((64,58),(57,56)))),(((((38,(41,(42,35))),((37,36),25)),((49,((53,(47,46)),(48,45))),(((52,(51,50)),34),(((24,(20,(15,14))),(26,12)),((18,((19,17),((44,(54,43)),10))),(11,(((61,60),16),(13,(21,9))))))))),(8,6)),((((69,68),(70,67)),((33,30),(29,(31,((32,28),27))))),((55,(5,4)),3))))))),1);
   tree tree_3100 [p = 0.000, P = 0.123] = [&W 0.000033] (22,(23,(7,((40,(39,2)),((62,(((66,63),(65,59)),(64,(58,(57,56))))),(((((38,(41,(42,35))),((37,36),25)),(((52,(51,50)),34),(((49,(53,(47,46))),(48,45)),(((24,(20,(15,14))),(26,12)),((18,((19,17),((44,(54,43)),10))),(11,(((61,60),16),(13,(21,9))))))))),(8,6)),((((69,68),(70,67)),(33,(30,(29,(31,((32,28),27)))))),((55,(5,4)),3))))))),1);
   tree tree_3101 [p = 0.000, P = 0.123] = [&W 0.000033] (22,(23,(7,((40,(39,2)),((62,(((66,63),(65,59)),(57,((64,58),56)))),(((((38,(41,(42,35))),((37,36),25)),(((49,((53,(47,46)),(48,45))),34),((((52,(51,50)),(24,(20,(15,14)))),(26,12)),((18,((19,17),(((54,44),43),10))),(11,(((61,60),16),(13,(21,9)))))))),(8,6)),((((69,68),(70,67)),(33,(30,(29,(31,((32,28),27)))))),((55,(5,4)),3))))))),1);
   tree tree_3102 [p = 0.000, P = 0.123] = [&W 0.000033] (22,(23,(7,((40,(39,2)),((62,(((65,(66,63)),59),((64,58),(57,56)))),(((((38,(41,(42,35))),((37,36),25)),(((49,((53,(47,46)),(48,45))),((52,(51,50)),34)),(((24,(20,(15,14))),(26,12)),((18,((19,17),((54,(44,43)),10))),(11,(((61,60),16),(13,(21,9)))))))),(8,6)),((((69,68),(70,67)),(30,(33,(29,(31,((32,28),27)))))),((55,(5,4)),3))))))),1);
   tree tree_3103 [p = 0.000, P = 0.123] = [&W 0.000033] (22,(23,(7,((40,(39,2)),(((62,(((66,63),(65,59)),((64,58),(57,56)))),(((38,(41,(42,35))),((37,36),25)),((((49,((53,(47,46)),(48,45))),(((52,51),50),34)),(((24,(20,(15,14))),(26,12)),((18,(((54,44),43),((19,17),10))),(11,(((61,60),16),(13,(21,9))))))),(8,6)))),((((69,68),(70,67)),(33,(30,(29,((31,(32,28)),27))))),((55,(5,4)),3)))))),1);
   tree tree_3104 [p = 0.000, P = 0.124] = [&W 0.000033] (22,(23,(7,((40,(39,2)),((62,(((66,63),(65,59)),((64,58),(57,56)))),(((((52,51),50),34),((((38,(41,(42,35))),((37,36),25)),((49,((53,(47,46)),(48,45))),(((24,(20,(15,14))),(26,12)),((18,((19,17),(((54,44),43),10))),(11,(((61,60),16),(13,(21,9)))))))),(8,6))),((((69,68),(70,67)),(29,((33,30),((32,28),(31,27))))),((55,(5,4)),3))))))),1);
   tree tree_3105 [p = 0.000, P = 0.124] = [&W 0.000033] (22,(23,(7,((40,(39,2)),((62,(((66,63),(65,59)),((64,58),(57,56)))),((((((49,(53,(47,46))),(48,45)),((38,(41,(42,35))),((37,36),25))),((((52,51),50),34),(((24,(20,(15,14))),(26,12)),((18,((19,17),((54,(44,43)),10))),(11,(((61,60),16),(13,(21,9)))))))),(8,6)),((((69,68),(70,67)),(29,((33,30),((32,28),(31,27))))),((55,(5,4)),3))))))),1);
   tree tree_3106 [p = 0.000, P = 0.124] = [&W 0.000033] (22,(23,(7,((40,(39,2)),((((38,(41,(42,35))),((37,36),25)),(((((52,51),50),(((53,(47,46)),(49,(48,45))),34)),(((24,(20,(15,14))),(26,12)),((18,((54,(44,43)),((19,17),10))),(11,(((61,60),16),(13,(21,9))))))),(8,6))),((62,(((66,63),(65,59)),((64,58),(57,56)))),(((69,(68,(70,67))),(30,(33,(29,((32,28),(31,27)))))),((55,(5,4)),3))))))),1);
   tree tree_3107 [p = 0.000, P = 0.124] = [&W 0.000033] (22,(23,(7,((40,(39,2)),(((62,(((66,63),(65,59)),((64,58),(57,56)))),((((38,(41,(42,35))),((37,36),25)),(((((52,51),50),(49,((53,(47,46)),(48,45)))),34),(((24,(20,(15,14))),(26,12)),((18,((19,17),((54,(44,43)),10))),(11,(((61,60),16),(13,(21,9)))))))),(8,6))),((((69,68),(70,67)),((33,29),(30,(31,((32,28),27))))),((55,(5,4)),3)))))),1);
   tree tree_3108 [p = 0.000, P = 0.124] = [&W 0.000033] (22,(23,(7,((40,(39,2)),((62,(((66,63),(65,59)),((64,58),(57,56)))),((((((51,(52,50)),34),((38,(41,(42,35))),((37,36),25))),((49,((53,(47,46)),(48,45))),(((24,(20,(15,14))),(26,12)),((18,(((54,(44,43)),(19,17)),10)),(11,(((61,60),16),(13,(21,9)))))))),(8,6)),((((69,68),(70,67)),(29,((33,30),(31,((32,28),27))))),((55,(5,4)),3))))))),1);
   tree tree_3109 [p = 0.000, P = 0.124] = [&W 0.000033] (22,(23,(7,((40,(39,2)),((62,(((66,63),(65,59)),((64,58),(57,56)))),(((((38,(41,(42,35))),((37,36),25)),(34,((49,((53,(47,46)),(48,45))),((((52,(51,50)),(24,(20,(15,14)))),(26,12)),((18,((44,(54,43)),((19,17),10))),(11,(((61,60),16),(13,(21,9))))))))),(8,6)),(((69,(68,(70,67))),(29,((33,30),(31,((32,28),27))))),((55,(5,4)),3))))))),1);
   tree tree_3110 [p = 0.000, P = 0.124] = [&W 0.000033] (22,(23,(7,((40,(39,2)),((62,(((66,63),(65,59)),((64,58),(57,56)))),((((49,((53,(47,46)),(48,45))),((((52,51),50),34),(((24,(20,(15,14))),(26,12)),((18,((19,17),(((54,44),43),10))),(11,(((61,60),16),(13,(21,9)))))))),(((38,(41,(42,35))),((37,36),25)),(8,6))),(((68,(69,(70,67))),(29,((33,30),((31,(32,28)),27)))),((55,(5,4)),3))))))),1);
   tree tree_3111 [p = 0.000, P = 0.124] = [&W 0.000033] (22,(23,(7,((40,(39,2)),((62,(((66,63),(65,59)),((64,58),(57,56)))),((((((49,(53,(47,46))),(48,45)),((52,(51,50)),34)),(((24,(20,(15,14))),(26,12)),((18,(((54,44),43),((19,17),10))),(11,(((61,60),16),(13,(21,9))))))),(((38,(41,(42,35))),((37,36),25)),(8,6))),(((69,(68,(70,67))),(((33,30),29),(31,((32,28),27)))),((55,(5,4)),3))))))),1);
   tree tree_3112 [p = 0.000, P = 0.124] = [&W 0.000033] (22,(23,(7,((40,(39,2)),((62,(((66,63),(65,59)),((64,58),(57,56)))),(((((38,(41,(42,35))),((37,36),25)),((49,((53,(47,46)),(48,45))),((((52,51),50),34),(((24,(20,(15,14))),(26,12)),(((44,(54,43)),((19,17),10)),(11,(18,(((61,60),16),(21,(13,9)))))))))),(8,6)),((((69,68),(70,67)),(33,(30,(29,((32,28),(31,27)))))),((55,(5,4)),3))))))),1);
   tree tree_3113 [p = 0.000, P = 0.124] = [&W 0.000033] (22,(23,(7,((40,(39,2)),((62,(((66,63),(65,59)),((64,58),(57,56)))),((((52,(51,50)),34),(((49,((53,(47,46)),(48,45))),(((24,(20,(15,14))),(26,12)),((18,((19,17),((54,(44,43)),10))),(11,(((61,60),16),(13,(21,9))))))),(((38,(41,(42,35))),((37,36),25)),(8,6)))),((((69,68),(70,67)),(29,((33,30),(31,((32,28),27))))),((55,(5,4)),3))))))),1);
   tree tree_3114 [p = 0.000, P = 0.124] = [&W 0.000033] (22,(23,(7,((40,(39,2)),((62,(((66,63),(65,59)),((64,58),(57,56)))),((((((52,51),50),34),((49,((53,(47,46)),(48,45))),(((24,(20,(15,14))),(26,12)),((18,((((54,44),43),(19,17)),10)),(11,(((61,60),16),(13,(21,9)))))))),(((38,(41,(42,35))),((37,36),25)),(8,6))),(((68,(69,(70,67))),(29,((33,30),(31,((32,28),27))))),((55,(5,4)),3))))))),1);
   tree tree_3115 [p = 0.000, P = 0.124] = [&W 0.000033] (22,(23,(7,((40,(39,2)),((62,(((66,63),(65,59)),((64,58),(57,56)))),(((((49,((53,(47,46)),(48,45))),((51,(52,50)),34)),(((24,(20,(15,14))),(26,12)),((18,((44,(54,43)),((19,17),10))),(11,(((61,60),16),(13,(21,9))))))),(((38,((42,41),35)),((37,36),25)),(8,6))),(((69,(68,(70,67))),(29,(33,(30,((32,28),(31,27)))))),((55,(5,4)),3))))))),1);
   tree tree_3116 [p = 0.000, P = 0.124] = [&W 0.000033] (22,(23,(7,((40,(39,2)),((62,(((66,63),(65,59)),((64,58),(57,56)))),((((((52,51),50),34),((((49,((53,(47,46)),(48,45))),(24,(20,(15,14)))),(26,12)),((18,((19,17),((44,(54,43)),10))),(11,(((61,60),16),(13,(21,9))))))),(((38,(41,(42,35))),((37,36),25)),(8,6))),(((69,(68,(70,67))),(29,((33,30),(31,((32,28),27))))),((55,(5,4)),3))))))),1);
   tree tree_3117 [p = 0.000, P = 0.124] = [&W 0.000033] (22,(23,(7,((40,(39,2)),((62,(((66,63),(65,59)),((64,58),(57,56)))),((((((49,(53,(47,46))),(48,45)),34),(((24,(20,(15,14))),(26,12)),((((44,(54,43)),(19,17)),10),(((52,(51,50)),11),(18,(((61,60),16),((21,13),9))))))),(((38,(41,(42,35))),((37,36),25)),(8,6))),(((69,(68,(70,67))),(30,(33,(29,((32,28),(31,27)))))),((55,(5,4)),3))))))),1);
   tree tree_3118 [p = 0.000, P = 0.124] = [&W 0.000033] (22,(23,(7,((40,(39,2)),(((((38,(41,(42,35))),((37,36),25)),((((52,51),50),34),((49,((53,(47,46)),(48,45))),(((26,(24,(20,(15,14)))),12),(((19,17),((54,(44,43)),10)),(11,(18,(((61,60),16),(13,(21,9)))))))))),(8,6)),((62,(((66,63),(65,59)),((64,58),(57,56)))),(((68,(69,(70,67))),(33,(30,(29,((31,(32,28)),27))))),((55,(5,4)),3))))))),1);
   tree tree_3119 [p = 0.000, P = 0.124] = [&W 0.000033] (22,(23,(7,((40,(39,2)),(((69,(68,(70,67))),(29,((33,30),(31,((32,28),27))))),(((((38,(41,(42,35))),((37,36),25)),(((52,(51,50)),34),((49,((53,(47,46)),(48,45))),(((24,(20,(15,14))),(26,12)),(((19,17),((54,(44,43)),10)),(11,(18,(((61,60),16),(13,(21,9)))))))))),(8,6)),((62,(((66,63),(65,59)),((64,58),(57,56)))),((55,(5,4)),3))))))),1);
   tree tree_3120 [p = 0.000, P = 0.124] = [&W 0.000033] (22,(23,(7,((40,(39,2)),((((69,68),(70,67)),(33,((30,29),(31,((32,28),27))))),((62,(((66,63),(65,59)),((64,58),(57,56)))),(((((38,(41,(42,35))),((37,36),25)),(((52,(51,50)),34),((49,((53,(47,46)),(48,45))),(((24,(20,(15,14))),(26,12)),(((19,17),((54,(44,43)),10)),(11,(18,(((61,60),16),(13,(21,9)))))))))),(8,6)),((55,(5,4)),3))))))),1);
   tree tree_3121 [p = 0.000, P = 0.124] = [&W 0.000033] (22,(23,(7,((40,(39,2)),((62,(((66,63),(65,59)),(58,(64,(57,56))))),(((((52,(51,50)),34),(((24,(20,(15,14))),(26,12)),((18,((19,17),((54,(44,43)),10))),(11,(((61,60),16),(13,(21,9))))))),(((49,((53,(47,46)),(48,45))),((38,(41,(42,35))),((37,36),25))),(8,6))),(((69,(68,(70,67))),((30,(33,29)),(31,((32,28),27)))),((55,(5,4)),3))))))),1);
   tree tree_3122 [p = 0.000, P = 0.124] = [&W 0.000033] (22,(23,(7,((40,(39,2)),((62,(((66,63),(65,59)),((64,58),(57,56)))),(((((52,(51,50)),34),((49,((53,(47,46)),(48,45))),(((24,(20,(15,14))),(26,12)),((18,((19,17),(((54,44),43),10))),(11,(((61,60),16),(13,(21,9)))))))),(((38,(41,(42,35))),((37,36),25)),(8,6))),(((69,(68,(70,67))),(((33,30),29),(31,((32,28),27)))),((55,(5,4)),3))))))),1);
   tree tree_3123 [p = 0.000, P = 0.124] = [&W 0.000033] (22,(23,(7,((40,(39,2)),((((52,(51,50)),34),((((20,(24,(15,14))),(26,12)),((18,((44,(54,43)),((19,17),10))),(11,(((61,60),16),(13,(21,9)))))),((49,((53,(47,46)),(48,45))),(((38,(41,(42,35))),((37,36),25)),(8,6))))),((62,(((66,63),(65,59)),((64,58),(57,56)))),((((69,68),(70,67)),(33,(30,(29,((32,28),(31,27)))))),((55,(5,4)),3))))))),1);
   tree tree_3124 [p = 0.000, P = 0.124] = [&W 0.000033] (22,(23,(7,((40,(39,2)),((62,(((66,63),(65,59)),((64,58),(57,56)))),((52,(51,50)),(((34,(((24,(20,(15,14))),(26,12)),((18,((54,(44,43)),((19,17),10))),(11,(((61,60),16),(13,(21,9))))))),(((49,((53,(47,46)),(48,45))),((38,(41,(42,35))),((37,36),25))),(8,6))),((((69,68),(70,67)),(29,((33,30),(31,((32,28),27))))),((55,(5,4)),3)))))))),1);
   tree tree_3125 [p = 0.000, P = 0.124] = [&W 0.000033] (22,(23,(7,((40,(39,2)),((62,(((66,63),(65,59)),((64,58),(57,56)))),(((((52,(51,50)),34),(((24,(20,(15,14))),(26,12)),((18,((19,17),((44,(54,43)),10))),(11,(((61,60),16),(13,(21,9))))))),(((38,(41,(42,35))),((37,36),25)),((49,((53,(47,46)),(48,45))),(8,6)))),((((69,68),(70,67)),(30,(33,(29,(31,((32,28),27)))))),((55,(5,4)),3))))))),1);
   tree tree_3126 [p = 0.000, P = 0.124] = [&W 0.000033] (22,(23,(7,((40,(39,2)),(((62,(((66,63),(65,59)),((64,58),(57,56)))),((((52,(51,50)),34),(((24,(20,(15,14))),(26,12)),((18,((19,17),((44,(54,43)),10))),(11,(((61,60),16),(13,(21,9))))))),(((49,((53,(47,46)),(48,45))),((38,(41,(42,35))),((37,36),25))),(8,6)))),(((69,(68,(70,67))),(30,(33,(29,(31,((32,28),27)))))),((55,(5,4)),3)))))),1);
   tree tree_3127 [p = 0.000, P = 0.124] = [&W 0.000033] (22,(23,(7,((40,(39,2)),((62,(((66,63),(65,59)),((64,58),(57,56)))),(((((((52,51),50),((49,(53,(47,46))),(48,45))),34),(((24,(20,(15,14))),(26,12)),((18,((19,17),((44,(54,43)),10))),(11,(((61,60),16),(13,(21,9))))))),(((38,(41,(42,35))),((37,36),25)),(8,6))),((((69,68),(70,67)),(33,(30,(29,((32,28),(31,27)))))),((55,(5,4)),3))))))),1);
   tree tree_3128 [p = 0.000, P = 0.124] = [&W 0.000033] (22,(23,(7,((40,(39,2)),((62,(((66,63),(65,59)),((64,58),(57,56)))),(((((52,(51,50)),34),(((24,(20,(15,14))),(26,12)),((18,((19,17),((54,(44,43)),10))),(11,(((61,60),16),(13,(21,9))))))),(((38,(41,(42,35))),((37,36),25)),((49,((53,(47,46)),(48,45))),(8,6)))),(((69,(68,(70,67))),(33,(30,(29,(31,((32,28),27)))))),((55,(5,4)),3))))))),1);
   tree tree_3129 [p = 0.000, P = 0.124] = [&W 0.000033] (22,(23,(7,((40,(39,2)),((62,(((65,(66,63)),59),((64,58),(57,56)))),((((((52,51),50),34),((49,((53,(47,46)),(48,45))),(((24,(20,(15,14))),(26,12)),((18,((19,17),(((54,44),43),10))),(11,(((61,60),16),(13,(21,9)))))))),(((38,(41,(42,35))),((37,36),25)),(8,6))),(((69,(68,(70,67))),(33,(30,(29,(31,((32,28),27)))))),((55,(5,4)),3))))))),1);
   tree tree_3130 [p = 0.000, P = 0.124] = [&W 0.000033] (22,(23,(7,((40,(39,2)),(((34,((49,((53,(47,46)),(48,45))),(((51,(52,50)),((24,(20,(15,14))),(26,12))),((18,((19,17),((54,(44,43)),10))),(11,(((61,60),16),(13,(21,9)))))))),(((38,(41,(42,35))),((37,36),25)),(8,6))),((62,(((66,63),(65,59)),((64,58),(57,56)))),((((69,68),(70,67)),(33,(30,(29,(31,((32,28),27)))))),((55,(5,4)),3))))))),1);
   tree tree_3131 [p = 0.000, P = 0.124] = [&W 0.000033] (22,(23,(7,((40,(39,2)),((62,(((66,63),(65,59)),((64,58),(57,56)))),(((((24,(20,(15,14))),(26,12)),((18,((44,(54,43)),((19,17),10))),(11,(((61,60),16),(13,(21,9)))))),((((52,51),50),34),(((49,((53,(47,46)),(48,45))),((38,(41,(42,35))),((37,36),25))),(8,6)))),((((69,68),(70,67)),(30,(33,(29,(31,((32,28),27)))))),((55,(5,4)),3))))))),1);
   tree tree_3132 [p = 0.000, P = 0.124] = [&W 0.000033] (22,(23,(7,((40,(39,2)),((62,(((66,63),(65,59)),((64,58),(57,56)))),(((((49,((53,(47,46)),(48,45))),((52,(51,50)),34)),(((24,(20,(15,14))),(26,12)),((18,((19,17),((54,(44,43)),10))),(11,(((61,60),16),(13,(21,9))))))),(((38,(41,(42,35))),((37,36),25)),(8,6))),((((69,68),(70,67)),(30,(33,(29,((32,28),(31,27)))))),((55,(5,4)),3))))))),1);
   tree tree_3133 [p = 0.000, P = 0.124] = [&W 0.000033] (22,(23,(7,((40,(39,2)),(((62,(((66,63),(65,59)),((64,58),(57,56)))),((68,(69,(70,67))),(30,(33,(29,((32,28),(31,27))))))),((((((52,51),50),34),(((24,(20,(15,14))),(26,12)),(((19,17),(((54,44),43),10)),(11,(18,(((61,60),16),(21,(13,9)))))))),(((49,((53,(47,46)),(48,45))),((38,(41,(42,35))),((37,36),25))),(8,6))),((55,(5,4)),3)))))),1);
   tree tree_3134 [p = 0.000, P = 0.125] = [&W 0.000033] (22,(23,(7,((40,(39,2)),(((62,(((66,63),(65,59)),((64,58),(57,56)))),(((49,((53,(47,46)),(48,45))),((((52,51),50),34),(((24,(20,(15,14))),(26,12)),((18,((19,17),((44,(54,43)),10))),(11,(((61,60),16),(13,(21,9)))))))),(((38,(41,(42,35))),((37,36),25)),(8,6)))),((((69,68),(70,67)),(29,((33,30),((32,28),(31,27))))),((55,(5,4)),3)))))),1);
   tree tree_3135 [p = 0.000, P = 0.125] = [&W 0.000033] (22,(23,(7,((40,(39,2)),((62,(((66,63),(65,59)),((64,58),(57,56)))),(((((51,(52,50)),34),((49,((53,(47,46)),(48,45))),(((24,(20,(15,14))),(26,12)),((18,((19,17),((54,(44,43)),10))),(11,(((61,60),16),(13,(21,9)))))))),(((38,(41,(42,35))),((37,36),25)),(8,6))),(((69,(68,(70,67))),((33,30),(29,(31,((32,28),27))))),((55,(5,4)),3))))))),1);
   tree tree_3136 [p = 0.000, P = 0.125] = [&W 0.000033] (22,(23,(7,((40,(39,2)),((62,(((66,63),(65,59)),((64,58),(57,56)))),(((((52,(51,50)),34),(((24,(20,(15,14))),(26,12)),((18,((44,(54,43)),((19,17),10))),(11,(((61,60),16),(13,(21,9))))))),((((53,(47,46)),(49,(48,45))),((38,(41,(42,35))),((37,36),25))),(8,6))),((((69,68),(70,67)),(30,(33,(29,((31,(32,28)),27))))),((55,(5,4)),3))))))),1);
   tree tree_3137 [p = 0.000, P = 0.125] = [&W 0.000033] (22,(23,(7,((40,(39,2)),(((62,(((66,63),(65,59)),((64,58),(57,56)))),((((52,(51,50)),34),(((49,((53,(47,46)),(48,45))),((24,(20,(15,14))),(26,12))),((18,((19,17),((44,(54,43)),10))),(11,(((61,60),16),(13,(21,9))))))),(((38,(41,(42,35))),((37,36),25)),(8,6)))),((((69,68),(70,67)),((33,30),(29,(31,((32,28),27))))),((55,(5,4)),3)))))),1);
   tree tree_3138 [p = 0.000, P = 0.125] = [&W 0.000033] (22,(23,(7,((40,(39,2)),((62,(((66,63),(65,59)),((64,58),(57,56)))),(((((52,51),50),34),((((24,(20,(15,14))),(26,12)),((18,((19,17),((54,(44,43)),10))),(11,(((61,60),16),(13,(21,9)))))),((49,(53,((47,46),(48,45)))),(((38,(41,(42,35))),((37,36),25)),(8,6))))),((((69,68),(70,67)),((33,30),(29,(31,((32,28),27))))),((55,(5,4)),3))))))),1);
   tree tree_3139 [p = 0.000, P = 0.125] = [&W 0.000033] (22,(23,(7,((40,(39,2)),((62,(((66,63),(65,59)),((64,58),(57,56)))),(((((38,(41,(42,35))),((37,36),25)),((49,((53,(47,46)),(48,45))),((((52,51),50),34),((26,12),((18,((19,17),((44,(54,43)),10))),((24,(20,(15,14))),(11,(((61,60),16),(13,(21,9)))))))))),(8,6)),((((69,68),(70,67)),(29,((33,30),((32,28),(31,27))))),((55,(5,4)),3))))))),1);
   tree tree_3140 [p = 0.000, P = 0.125] = [&W 0.000033] (22,(23,(7,((40,(39,2)),((62,(((66,63),(65,59)),((64,58),(57,56)))),((((49,((53,(47,46)),(48,45))),(((52,(51,50)),34),((26,12),((18,((19,17),((54,(44,43)),10))),((24,(20,(15,14))),(11,(((61,60),16),(21,(13,9))))))))),(((38,(41,(42,35))),((37,36),25)),(8,6))),((((69,68),(70,67)),(30,(33,(29,(31,((32,28),27)))))),((55,(5,4)),3))))))),1);
   tree tree_3141 [p = 0.000, P = 0.125] = [&W 0.000033] (22,(23,(7,((40,(39,2)),((62,(((66,63),(65,59)),((64,58),(57,56)))),((((38,(41,(42,35))),((37,36),25)),((((49,((53,(47,46)),(48,45))),((51,(52,50)),34)),((26,12),((18,((19,17),(((54,44),43),10))),((24,(20,(15,14))),(11,(((61,60),16),(13,(21,9)))))))),(8,6))),((((69,68),(70,67)),(30,(33,(29,(31,((32,28),27)))))),((55,(5,4)),3))))))),1);
   tree tree_3142 [p = 0.000, P = 0.125] = [&W 0.000033] (22,(23,(7,((40,(39,2)),((62,(((66,63),(65,59)),((64,58),(57,56)))),(((((52,(51,50)),34),((49,((53,(47,46)),(48,45))),((24,(20,(15,14))),((26,12),((18,((19,17),((44,(54,43)),10))),(((61,60),16),(11,(13,(21,9))))))))),(((38,(41,(42,35))),((37,36),25)),(8,6))),(((68,(69,(70,67))),(33,(30,(29,(31,((32,28),27)))))),((55,(5,4)),3))))))),1);
   tree tree_3143 [p = 0.000, P = 0.125] = [&W 0.000033] (22,(23,(7,((40,(39,2)),((62,(((66,63),(65,59)),((64,58),(57,56)))),(((((38,(41,(42,35))),((37,36),25)),(((49,((53,(47,46)),(48,45))),(((51,(52,50)),34),(20,(24,(15,14))))),((26,12),(18,((((54,(44,43)),(19,17)),10),(11,(((61,60),16),(13,(21,9))))))))),(8,6)),((((69,68),(70,67)),(29,((33,30),(31,((32,28),27))))),((55,(5,4)),3))))))),1);
   tree tree_3144 [p = 0.000, P = 0.125] = [&W 0.000033] (22,(23,(7,((40,(39,2)),((62,(((66,63),(65,59)),((64,58),(57,56)))),(((((38,(41,(42,35))),((37,36),25)),((49,((53,(47,46)),(48,45))),(((51,(52,50)),34),((24,(20,(15,14))),((26,12),(((19,17),(((54,44),43),10)),(11,((18,((61,60),16)),(13,(21,9)))))))))),(8,6)),((((69,68),(70,67)),(33,(30,(29,((32,28),(31,27)))))),((55,(5,4)),3))))))),1);
   tree tree_3145 [p = 0.000, P = 0.125] = [&W 0.000033] (22,(23,(7,((40,(39,2)),((62,(((66,63),(65,59)),(((64,58),57),56))),((((((51,(52,50)),34),((38,(41,(42,35))),((37,36),25))),((49,((53,(47,46)),(48,45))),((24,(20,(15,14))),((26,12),(((19,17),(18,(((54,44),43),10))),(11,(((61,60),16),(13,(21,9))))))))),(8,6)),(((69,(68,(70,67))),((33,30),(29,(31,((32,28),27))))),((55,(5,4)),3))))))),1);
   tree tree_3146 [p = 0.000, P = 0.125] = [&W 0.000033] (22,(23,(7,((40,(39,2)),((62,(((66,63),(65,59)),((64,58),(57,56)))),(((((49,((53,(47,46)),(48,45))),((52,(51,50)),34)),((26,12),((18,((19,17),((44,(54,43)),10))),((24,(20,(15,14))),(11,(((61,60),16),(13,(21,9)))))))),(((38,(41,(42,35))),((37,36),25)),(8,6))),(((69,(68,(70,67))),(31,(((33,30),29),((32,28),27)))),((55,(5,4)),3))))))),1);
   tree tree_3147 [p = 0.000, P = 0.125] = [&W 0.000033] (22,(23,(7,((40,(39,2)),((62,(((66,63),(65,59)),((64,58),(57,56)))),(((((52,(51,50)),34),((26,12),((18,((19,17),(((54,44),43),10))),((24,(20,(15,14))),(11,(((61,60),16),(13,(21,9)))))))),(((49,((53,(47,46)),(48,45))),((38,(41,(42,35))),((37,36),25))),(8,6))),(((68,(69,(70,67))),(29,((33,30),(31,((32,28),27))))),((55,(5,4)),3))))))),1);
   tree tree_3148 [p = 0.000, P = 0.125] = [&W 0.000033] (22,(23,(7,((40,(39,2)),((62,(((66,63),(65,59)),((64,58),(57,56)))),(((((49,((53,(47,46)),(48,45))),((51,(52,50)),34)),((26,12),((18,((19,17),((44,(54,43)),10))),((24,(20,(15,14))),(11,(((61,60),16),(13,(21,9)))))))),(((38,(41,(42,35))),((37,36),25)),(8,6))),((((69,68),(70,67)),(30,(33,(29,(31,((32,28),27)))))),((55,(5,4)),3))))))),1);
   tree tree_3149 [p = 0.000, P = 0.125] = [&W 0.000033] (22,(23,(7,((40,(39,2)),((62,(((66,63),(65,59)),((64,58),(57,56)))),(((((38,(41,(42,35))),((37,36),25)),(((52,(51,50)),34),((49,((53,(47,46)),(48,45))),((26,12),((20,(24,(15,14))),((18,((19,17),((54,(44,43)),10))),(11,(((61,60),16),(13,(21,9)))))))))),(8,6)),((((69,68),(70,67)),(33,(30,(29,((32,28),(31,27)))))),((55,(5,4)),3))))))),1);
   tree tree_3150 [p = 0.000, P = 0.125] = [&W 0.000033] (22,(23,(7,((40,(39,2)),((62,(((66,63),(65,59)),((64,58),(57,56)))),((((38,(41,(42,35))),((37,36),25)),((((49,((53,(47,46)),(48,45))),((51,(52,50)),34)),((26,12),((18,((54,(44,43)),((19,17),10))),((24,(20,(15,14))),(11,(((61,60),16),(13,(21,9)))))))),(8,6))),((((69,68),(70,67)),(33,(30,(29,((32,28),(31,27)))))),((55,(5,4)),3))))))),1);
   tree tree_3151 [p = 0.000, P = 0.125] = [&W 0.000033] (22,(23,(7,((40,(39,2)),(((62,((66,63),(65,59))),((64,58),(57,56))),(((((38,(41,(42,35))),((37,36),25)),((((52,51),50),34),((49,((53,(47,46)),(48,45))),(((24,(20,(15,14))),(26,12)),(((19,17),((54,(44,43)),10)),(11,(18,(((61,60),16),(13,(21,9)))))))))),(8,6)),((((69,68),(70,67)),((33,30),(29,(31,((32,28),27))))),((55,(5,4)),3))))))),1);
   tree tree_3152 [p = 0.000, P = 0.125] = [&W 0.000033] (22,(23,(7,((40,(39,2)),((62,(((66,63),(65,59)),((64,58),(57,56)))),(((((69,68),(70,67)),((33,30),(29,(31,((32,28),27))))),(((((52,51),50),34),(((24,(20,(15,14))),(26,12)),((18,((19,17),((44,(54,43)),10))),(11,(((61,60),16),(13,(21,9))))))),(((38,(41,(42,35))),((37,36),25)),((49,((53,(47,46)),(48,45))),(8,6))))),((55,(5,4)),3)))))),1);
   tree tree_3153 [p = 0.000, P = 0.125] = [&W 0.000033] (22,(23,(7,((40,(39,2)),((62,(((66,63),(65,59)),((64,58),(57,56)))),(((((51,(52,50)),34),((((49,(53,(47,46))),(48,45)),(20,(24,(15,14)))),((26,12),(18,((((44,(54,43)),(19,17)),10),(11,(((61,60),16),(13,(21,9))))))))),(((38,(41,(42,35))),((37,36),25)),(8,6))),(((69,(68,(70,67))),(33,(30,(29,((32,28),(31,27)))))),((55,(5,4)),3))))))),1);
   tree tree_3154 [p = 0.000, P = 0.125] = [&W 0.000033] (22,(23,(7,((40,(39,2)),((62,(((66,63),(65,59)),(64,(58,(57,56))))),((((38,(41,(42,35))),((37,36),25)),((((49,((53,(47,46)),(48,45))),34),((((52,51),50),(24,(20,(15,14)))),((26,12),(18,((((44,(54,43)),(19,17)),10),(11,(((61,60),16),(13,(21,9))))))))),(8,6))),((((69,68),(70,67)),(30,(33,(29,((32,28),(31,27)))))),((55,(5,4)),3))))))),1);
   tree tree_3155 [p = 0.000, P = 0.125] = [&W 0.000033] (22,(23,(7,((40,(39,2)),((62,(((66,63),(65,59)),((64,58),(57,56)))),(((((49,((53,(47,46)),(48,45))),(((52,51),50),34)),((24,(20,(15,14))),((26,12),(18,(((19,17),((44,(54,43)),10)),(11,(((61,60),16),(13,(21,9))))))))),(((38,(41,(42,35))),((37,36),25)),(8,6))),(((69,(68,(70,67))),(30,(33,(29,((31,(32,28)),27))))),((55,(5,4)),3))))))),1);
   tree tree_3156 [p = 0.000, P = 0.125] = [&W 0.000033] (22,(23,(7,((40,(39,2)),((62,(((66,63),(65,59)),((64,58),(57,56)))),((((((52,51),50),34),((49,((53,(47,46)),(48,45))),((24,(20,(15,14))),((26,12),(18,(((19,17),((54,(44,43)),10)),(11,(((61,60),16),(13,(21,9)))))))))),(((38,(41,(42,35))),((37,36),25)),(8,6))),((((69,68),(70,67)),((33,30),(29,(31,((32,28),27))))),((55,(5,4)),3))))))),1);
   tree tree_3157 [p = 0.000, P = 0.125] = [&W 0.000033] (22,(23,(7,((40,(39,2)),((62,(((66,63),(65,59)),(64,(58,(57,56))))),(((((51,(52,50)),34),((38,(41,(42,35))),((37,36),25))),(((49,((53,(47,46)),(48,45))),((24,(20,(15,14))),((26,12),(18,(((19,17),((44,(54,43)),10)),(11,(((61,60),16),(13,(21,9))))))))),(8,6))),((((69,68),(70,67)),(29,((33,30),(31,((32,28),27))))),((55,(5,4)),3))))))),1);
   tree tree_3158 [p = 0.000, P = 0.125] = [&W 0.000033] (22,(23,(7,((40,(39,2)),((62,(((66,63),(65,59)),((64,58),(57,56)))),((34,(((((51,(52,50)),(49,((53,(47,46)),(48,45)))),(24,(20,(15,14)))),((26,12),(((19,17),((54,(44,43)),10)),((((61,60),16),11),(18,(13,(21,9))))))),(((38,(41,(42,35))),((37,36),25)),(8,6)))),((((69,68),(70,67)),(33,(30,(29,((32,28),(31,27)))))),((55,(5,4)),3))))))),1);
   tree tree_3159 [p = 0.000, P = 0.125] = [&W 0.000033] (22,(23,(7,((40,(39,2)),(((62,(((66,63),(65,59)),((64,58),(57,56)))),((34,((49,((53,(47,46)),(48,45))),((24,(20,(15,14))),((52,(51,50)),((26,12),(18,(((19,17),((54,(44,43)),10)),(11,(((61,60),16),(13,(21,9))))))))))),(((38,(41,(42,35))),((37,36),25)),(8,6)))),(((69,(68,(70,67))),((33,30),(29,((32,28),(31,27))))),((55,(5,4)),3)))))),1);
   tree tree_3160 [p = 0.000, P = 0.125] = [&W 0.000033] (22,(23,(7,((40,(39,2)),((62,(((66,63),(65,59)),((64,58),(57,56)))),((((38,(41,(42,35))),((37,36),25)),(((((52,(51,50)),34),((49,((53,(47,46)),(48,45))),(24,(20,(15,14))))),((26,12),(18,(((19,17),((54,(44,43)),10)),(11,(((61,60),16),(13,(21,9)))))))),(8,6))),((((69,68),(70,67)),(29,((33,30),((32,28),(31,27))))),((55,(5,4)),3))))))),1);
   tree tree_3161 [p = 0.000, P = 0.125] = [&W 0.000033] (22,(23,(7,((40,(39,2)),((62,(((66,63),(65,59)),(64,(58,(57,56))))),(((((38,(41,(42,35))),((37,36),25)),((52,(51,50)),((34,((49,((53,(47,46)),(48,45))),(20,(24,(15,14))))),(26,(12,(18,(((19,17),(((54,44),43),10)),(11,(((61,60),16),(13,(21,9))))))))))),(8,6)),((((69,68),(70,67)),((33,30),(29,((32,28),(31,27))))),((55,(5,4)),3))))))),1);
   tree tree_3162 [p = 0.000, P = 0.125] = [&W 0.000033] (22,(23,(7,((40,(39,2)),((62,(((66,63),(65,59)),((64,58),(57,56)))),((((((52,(51,50)),34),((49,((53,(47,46)),(48,45))),(24,(20,(15,14))))),((26,12),(18,((((44,(54,43)),(19,17)),10),(11,(((61,60),16),(13,(21,9)))))))),(((38,(41,(42,35))),((37,36),25)),(8,6))),((((69,68),(70,67)),(29,((33,30),((31,(32,28)),27)))),((55,(5,4)),3))))))),1);
   tree tree_3163 [p = 0.000, P = 0.125] = [&W 0.000033] (22,(23,(7,((40,(39,2)),((62,(((66,63),(65,59)),((64,58),(57,56)))),(((((38,(41,(42,35))),((37,36),25)),(((51,(52,50)),34),((49,((53,(47,46)),(48,45))),((24,(20,(15,14))),((26,12),(((19,17),((54,(44,43)),10)),((18,11),(((61,60),16),(13,(21,9)))))))))),(8,6)),(((69,(68,(70,67))),(33,(30,(29,((32,28),(31,27)))))),((55,(5,4)),3))))))),1);
   tree tree_3164 [p = 0.000, P = 0.126] = [&W 0.000033] (22,(23,(7,((40,(39,2)),((62,(((66,63),(65,59)),((64,58),(57,56)))),(((((38,(41,(42,35))),((37,36),25)),(((52,(51,50)),34),(((49,((53,(47,46)),(48,45))),(20,(24,(15,14)))),((26,12),(18,(((19,17),((54,(44,43)),10)),(11,(((61,60),16),(13,(21,9)))))))))),(8,6)),((((69,68),(70,67)),(30,(33,(29,(31,((32,28),27)))))),((55,(5,4)),3))))))),1);
   tree tree_3165 [p = 0.000, P = 0.126] = [&W 0.000033] (22,(23,(7,((40,(39,2)),((62,(((66,63),(65,59)),((64,58),(57,56)))),(((34,((49,((53,(47,46)),(48,45))),(((52,51),50),((24,(20,(15,14))),((26,12),(18,(((19,17),((54,(44,43)),10)),(11,(((61,60),16),(13,(21,9))))))))))),(((38,(41,(42,35))),((37,36),25)),(8,6))),(((68,(69,(70,67))),(29,((33,30),(31,((32,28),27))))),((55,(5,4)),3))))))),1);
   tree tree_3166 [p = 0.000, P = 0.126] = [&W 0.000033] (22,(23,(7,((40,(39,2)),((62,(((66,63),(65,59)),((64,58),(57,56)))),(((34,(((49,((53,(47,46)),(48,45))),(24,(20,(15,14)))),((52,(51,50)),((26,12),(((((54,44),43),(19,17)),10),((18,11),(((61,60),16),(13,(21,9))))))))),(((38,(41,(42,35))),((37,36),25)),(8,6))),(((68,(69,(70,67))),(33,(30,(29,(31,((32,28),27)))))),((55,(5,4)),3))))))),1);
   tree tree_3167 [p = 0.000, P = 0.126] = [&W 0.000033] (22,(23,(7,((40,(39,2)),((62,(((66,63),(65,59)),((64,58),(57,56)))),(34,((((((53,(47,46)),(49,(48,45))),((38,(41,(42,35))),((37,36),25))),(((52,(51,50)),(24,(20,(15,14)))),((26,12),(((19,17),((44,(54,43)),10)),((18,11),(((61,60),16),(13,(21,9)))))))),(8,6)),((((69,68),(70,67)),(33,(30,(29,((32,28),(31,27)))))),((55,(5,4)),3)))))))),1);
   tree tree_3168 [p = 0.000, P = 0.126] = [&W 0.000033] (22,(23,(7,((40,(39,2)),((62,(((66,63),(65,59)),((64,58),(57,56)))),(((((52,(51,50)),34),((49,((53,(47,46)),(48,45))),((26,12),((24,(20,(15,14))),((((44,(54,43)),(19,17)),10),(11,(18,(((61,60),16),(13,(21,9)))))))))),(((38,(41,(42,35))),((37,36),25)),(8,6))),((((69,68),(70,67)),(33,(30,(29,((32,28),(31,27)))))),((55,(5,4)),3))))))),1);
   tree tree_3169 [p = 0.000, P = 0.126] = [&W 0.000033] (22,(23,(7,((40,(39,2)),((62,(((66,63),(65,59)),((64,58),(57,56)))),(((((51,(52,50)),34),((49,((53,(47,46)),(48,45))),((26,12),((24,(20,(15,14))),((((54,(44,43)),(19,17)),10),(11,(18,(((61,60),16),(13,(21,9)))))))))),(((38,(41,(42,35))),((37,36),25)),(8,6))),((((69,68),(70,67)),((33,30),(29,(31,((32,28),27))))),((55,(5,4)),3))))))),1);
   tree tree_3170 [p = 0.000, P = 0.126] = [&W 0.000033] (22,(23,(7,((40,(39,2)),((62,(((66,63),(65,59)),((64,58),(57,56)))),((((26,12),((24,(20,(15,14))),(((19,17),(((54,44),43),10)),(11,(18,(((61,60),16),(13,(21,9)))))))),((((52,51),50),34),(((38,(41,(42,35))),((37,36),25)),((49,((53,(47,46)),(48,45))),(8,6))))),((((69,68),(70,67)),(30,(33,(29,((31,(32,28)),27))))),((55,(5,4)),3))))))),1);
   tree tree_3171 [p = 0.000, P = 0.126] = [&W 0.000033] (22,(23,(7,((40,(39,2)),((62,(((66,63),(65,59)),((64,58),(57,56)))),((((38,(41,(42,35))),((37,36),25)),(((51,(52,50)),34),(((26,12),((18,(((44,(54,43)),(19,17)),10)),(11,(((61,60),16),(13,(21,9)))))),(((49,(53,(47,46))),(48,45)),((24,(20,(15,14))),(8,6)))))),((((69,68),(70,67)),(29,((33,30),(31,((32,28),27))))),((55,(5,4)),3))))))),1);
   tree tree_3172 [p = 0.000, P = 0.126] = [&W 0.000033] (22,(23,(7,((40,(39,2)),((62,(((66,63),(65,59)),((64,58),(57,56)))),(((((38,(41,(42,35))),((37,36),25)),(((49,((53,(47,46)),(48,45))),(((52,51),50),34)),(((26,(24,(20,(15,14)))),12),((18,(((44,(54,43)),(19,17)),10)),(11,(((61,60),16),(13,(21,9)))))))),(8,6)),(((69,(68,(70,67))),(29,(33,(30,((32,28),(31,27)))))),((55,(5,4)),3))))))),1);
   tree tree_3173 [p = 0.000, P = 0.126] = [&W 0.000033] (22,(23,(7,((40,(39,2)),((62,(((66,63),(65,59)),((64,58),(57,56)))),(((((49,((53,(47,46)),(48,45))),((52,(51,50)),34)),(((20,(24,(15,14))),(26,12)),((18,((19,17),((44,(54,43)),10))),(11,(((61,60),16),((21,13),9)))))),(((38,(41,(42,35))),((37,36),25)),(8,6))),((((69,68),(70,67)),(33,(30,(29,((32,28),(31,27)))))),((55,(5,4)),3))))))),1);
   tree tree_3174 [p = 0.000, P = 0.126] = [&W 0.000033] (22,(23,(7,((40,(39,2)),((62,(((66,63),(65,59)),((64,58),(57,56)))),(((((52,(51,50)),34),(((24,(20,(15,14))),(26,12)),((18,((19,17),((44,(54,43)),10))),(11,(((61,60),16),((21,13),9)))))),(((49,((53,(47,46)),(48,45))),((38,(41,(42,35))),((37,36),25))),(8,6))),(((68,(69,(70,67))),(30,(33,(29,(31,((32,28),27)))))),((55,(5,4)),3))))))),1);
   tree tree_3175 [p = 0.000, P = 0.126] = [&W 0.000033] (22,(23,(7,((40,(39,2)),(((62,(((66,63),(65,59)),(58,(64,(57,56))))),(((51,(52,50)),34),(((26,12),(((19,17),((54,(44,43)),10)),(18,(11,(((61,60),16),(13,(21,9))))))),((24,(20,(15,14))),(((49,((53,(47,46)),(48,45))),((38,(41,(42,35))),(37,(36,25)))),(8,6)))))),(((69,(68,(70,67))),(29,((33,30),(31,((32,28),27))))),((55,(5,4)),3)))))),1);
   tree tree_3176 [p = 0.000, P = 0.126] = [&W 0.000033] (22,(23,(7,((40,(39,2)),((62,(((66,63),(65,59)),((64,58),(57,56)))),(((((52,(51,50)),34),(((24,(20,(15,14))),(26,12)),((18,((19,17),((44,(54,43)),10))),(11,(((61,60),16),(21,(13,9))))))),(((49,((53,(47,46)),(48,45))),((38,(41,(42,35))),((37,36),25))),(8,6))),((((69,68),(70,67)),(29,((33,30),((31,(32,28)),27)))),((55,(5,4)),3))))))),1);
   tree tree_3177 [p = 0.000, P = 0.126] = [&W 0.000033] (22,(23,(7,((40,(39,2)),((62,(((66,63),(65,59)),((64,58),(57,56)))),(((((38,(41,(42,35))),((37,36),25)),((49,((53,(47,46)),(48,45))),(((24,(20,(15,14))),(((52,51),50),(26,12))),((18,((19,17),((44,(54,43)),10))),(11,(((61,60),16),(13,(21,9)))))))),(34,(8,6))),(((68,(69,(70,67))),(33,(30,(29,(31,((32,28),27)))))),((55,(5,4)),3))))))),1);
   tree tree_3178 [p = 0.000, P = 0.126] = [&W 0.000033] (22,(23,(7,((40,(39,2)),((62,(((66,63),(65,59)),(57,((64,58),56)))),((((26,12),((18,((((54,44),43),(19,17)),10)),(11,(((61,60),16),(13,(21,9)))))),((20,(24,(15,14))),(((52,(51,50)),34),(((49,(53,(47,46))),(48,45)),(((38,(41,(42,35))),((37,36),25)),(8,6)))))),((((69,68),(70,67)),(30,(33,(29,((32,28),(31,27)))))),((55,(5,4)),3))))))),1);
   tree tree_3179 [p = 0.000, P = 0.126] = [&W 0.000033] (22,(23,(7,((40,(39,2)),((62,(((66,63),(65,59)),((64,58),(57,56)))),((((38,(41,(42,35))),((37,36),25)),((((49,((53,(47,46)),(48,45))),(((52,51),50),34)),((26,12),((20,(24,(15,14))),(((19,17),((44,(54,43)),10)),(11,(18,(((61,60),16),(13,(21,9))))))))),(8,6))),((((69,68),(70,67)),(33,(30,(29,(31,((32,28),27)))))),((55,(5,4)),3))))))),1);
   tree tree_3180 [p = 0.000, P = 0.126] = [&W 0.000033] (22,(23,(7,((40,(39,2)),((62,(((66,63),(65,59)),((64,58),(57,56)))),((((26,12),((((44,(54,43)),(19,17)),10),(18,(11,(((61,60),16),(13,(21,9))))))),((((52,(51,50)),34),(20,(24,(15,14)))),(((49,((53,(47,46)),(48,45))),((38,(41,(42,35))),((37,36),25))),(8,6)))),((((69,68),(70,67)),(30,(33,(29,((32,28),(31,27)))))),((55,(5,4)),3))))))),1);
   tree tree_3181 [p = 0.000, P = 0.126] = [&W 0.000033] (22,(23,(7,((40,(39,2)),((62,(((66,63),(65,59)),((64,58),(57,56)))),((((((52,51),50),34),((26,12),((18,((19,17),(((54,44),43),10))),(11,(((61,60),16),(13,(21,9))))))),((24,(20,(15,14))),((49,((53,(47,46)),(48,45))),(((38,(41,(42,35))),((37,36),25)),(8,6))))),(((69,(68,(70,67))),(30,(33,(29,(31,((32,28),27)))))),((55,(5,4)),3))))))),1);
   tree tree_3182 [p = 0.000, P = 0.126] = [&W 0.000033] (22,(23,(7,((40,(39,2)),((62,(((66,63),(65,59)),((64,58),(57,56)))),((((26,12),(((49,((53,(47,46)),(48,45))),(24,(20,(15,14)))),(((19,17),((44,(54,43)),10)),(11,(18,(((61,60),16),(13,(21,9)))))))),(((38,(41,(42,35))),((37,36),25)),(((51,(52,50)),34),(8,6)))),((((69,68),(70,67)),(30,(33,(29,(31,((32,28),27)))))),((55,(5,4)),3))))))),1);
   tree tree_3183 [p = 0.000, P = 0.126] = [&W 0.000033] (22,(23,(7,((40,(39,2)),((62,(((66,63),(65,59)),((64,58),(57,56)))),((((52,(51,50)),34),((18,((26,12),(((19,17),((54,(44,43)),10)),((24,(20,(15,14))),(11,(((61,60),16),(13,(21,9)))))))),((49,((53,(47,46)),(48,45))),(((38,(41,(42,35))),((37,36),25)),(8,6))))),(((69,(68,(70,67))),(33,(30,(29,((31,(32,28)),27))))),((55,(5,4)),3))))))),1);
   tree tree_3184 [p = 0.000, P = 0.126] = [&W 0.000033] (22,(23,(7,((40,(39,2)),((62,(((66,63),(65,59)),((64,58),(57,56)))),(((((49,((53,(47,46)),(48,45))),((52,(51,50)),34)),((26,12),((((44,(54,43)),(19,17)),10),(18,(((24,20),(15,14)),(11,(((61,60),16),(13,(21,9))))))))),(((38,(41,(42,35))),((37,36),25)),(8,6))),((((69,68),(70,67)),(29,((33,30),(31,((32,28),27))))),((55,(5,4)),3))))))),1);
   tree tree_3185 [p = 0.000, P = 0.126] = [&W 0.000033] (22,(23,(7,((40,(39,2)),((62,(((66,63),(65,59)),((64,58),(57,56)))),((((69,68),(70,67)),(30,(33,(29,(31,((32,28),27)))))),(((((52,(51,50)),34),(18,((26,12),((((54,(44,43)),(19,17)),10),((24,(20,(15,14))),(11,(((61,60),16),(13,(21,9))))))))),((49,((53,(47,46)),(48,45))),(((38,(41,(42,35))),((37,36),25)),(8,6)))),((55,(5,4)),3))))))),1);
   tree tree_3186 [p = 0.000, P = 0.126] = [&W 0.000033] (22,(23,(7,((40,(39,2)),((62,(((66,63),(65,59)),((64,58),(57,56)))),(((((52,(51,50)),34),((26,12),((18,((44,(54,43)),((19,17),10))),((24,(20,(15,14))),(11,(((61,60),16),(13,(21,9)))))))),(((38,(41,(42,35))),((37,36),25)),((49,((53,(47,46)),(48,45))),(8,6)))),((((69,68),(70,67)),(((33,30),29),((31,(32,28)),27))),((55,(5,4)),3))))))),1);
   tree tree_3187 [p = 0.000, P = 0.126] = [&W 0.000033] (22,(23,(7,((40,(39,2)),((62,(((66,63),(65,59)),((64,58),(57,56)))),((((49,((53,(47,46)),(48,45))),(((52,(51,50)),34),((26,12),((18,((44,(54,43)),((19,17),10))),((24,(20,(15,14))),(11,(((61,60),16),(13,(21,9))))))))),(((38,(41,(42,35))),((37,36),25)),(8,6))),((((69,68),(70,67)),(30,(33,(29,((32,28),(31,27)))))),((55,(5,4)),3))))))),1);
   tree tree_3188 [p = 0.000, P = 0.126] = [&W 0.000033] (22,(23,(7,((40,(39,2)),(((((38,(41,(42,35))),(37,(36,25))),(((52,(51,50)),34),(((49,(53,(47,46))),(48,45)),((26,12),((24,(20,(15,14))),((18,((((54,44),43),(19,17)),10)),(11,(((61,60),16),(13,(21,9)))))))))),(8,6)),((62,(((66,63),(65,59)),((64,58),(57,56)))),((((69,68),(70,67)),(30,(33,(29,(31,((32,28),27)))))),((55,(5,4)),3))))))),1);
   tree tree_3189 [p = 0.000, P = 0.126] = [&W 0.000033] (22,(23,(7,((40,(39,2)),((62,(((66,63),(65,59)),((64,58),(57,56)))),(((((38,(41,(42,35))),((37,36),25)),(((52,(51,50)),34),((49,((53,(47,46)),(48,45))),((26,12),(((19,17),((44,(54,43)),10)),((24,(20,(15,14))),(11,(18,(((61,60),16),(13,(21,9))))))))))),(8,6)),(((69,(68,(70,67))),((33,30),(29,(31,((32,28),27))))),((55,(5,4)),3))))))),1);
   tree tree_3190 [p = 0.000, P = 0.126] = [&W 0.000033] (22,(23,(7,((40,(39,2)),((62,(((66,63),(65,59)),((64,58),(57,56)))),((((((52,(51,50)),34),((49,((53,(47,46)),(48,45))),((38,(41,(42,35))),((37,36),25)))),(((24,(20,(15,14))),(26,12)),((18,((54,(44,43)),((19,17),10))),(11,(((61,60),16),(13,(21,9))))))),(8,6)),(((69,(68,(70,67))),(30,((33,29),((32,28),(31,27))))),((55,(5,4)),3))))))),1);
   tree tree_3191 [p = 0.000, P = 0.126] = [&W 0.000033] (22,(23,(7,((40,(39,2)),((62,(((66,63),(65,59)),((64,58),(57,56)))),(((((38,(41,(42,35))),((37,36),25)),(((52,(51,50)),34),((49,((53,(47,46)),(48,45))),(((24,(20,(15,14))),(26,12)),((18,(((44,(54,43)),(19,17)),10)),(11,(((61,60),16),(13,(21,9))))))))),(8,6)),((((69,68),(70,67)),(30,(33,(29,(31,((32,28),27)))))),((55,(5,4)),3))))))),1);
   tree tree_3192 [p = 0.000, P = 0.126] = [&W 0.000033] (22,(23,(7,((40,(39,2)),((62,(((66,63),(65,59)),((64,58),(57,56)))),((((38,(41,(42,35))),((37,36),25)),(((49,((53,(47,46)),(48,45))),((26,12),((24,(20,(15,14))),((((54,(44,43)),(19,17)),10),(11,(18,(((61,60),16),(13,(21,9))))))))),(((52,(51,50)),34),(8,6)))),((((69,68),(70,67)),(30,(33,(29,(31,((32,28),27)))))),((55,(5,4)),3))))))),1);
   tree tree_3193 [p = 0.000, P = 0.126] = [&W 0.000033] (22,(23,(7,((40,(39,2)),((62,(((66,63),(65,59)),(58,(64,(57,56))))),(((((51,(52,50)),34),(((38,(41,(42,35))),((37,36),25)),(((49,(53,(47,46))),(48,45)),(((24,(20,(15,14))),(26,12)),((18,(((44,(54,43)),(19,17)),10)),(11,(((61,60),16),(13,(21,9))))))))),(8,6)),((((69,68),(70,67)),(29,((33,30),((32,28),(31,27))))),((55,(5,4)),3))))))),1);
   tree tree_3194 [p = 0.000, P = 0.127] = [&W 0.000033] (22,(23,(7,((40,(39,2)),((((49,((53,(47,46)),(48,45))),((((52,51),50),34),((26,12),(18,(((19,17),((54,(44,43)),10)),((24,(20,(15,14))),(11,(((61,60),16),(13,(21,9)))))))))),(((38,(41,(42,35))),((37,36),25)),(8,6))),((62,(((66,63),(65,59)),(58,(64,(57,56))))),((((69,68),(70,67)),(((33,30),29),((31,(32,28)),27))),((55,(5,4)),3))))))),1);
   tree tree_3195 [p = 0.000, P = 0.127] = [&W 0.000033] (22,(23,(7,((40,(39,2)),((62,(((66,63),(65,59)),((64,58),(57,56)))),(((((52,(51,50)),34),((49,((53,(47,46)),(48,45))),((26,12),((24,(20,(15,14))),((18,((19,17),((54,(44,43)),10))),(11,(((61,60),16),(13,(21,9))))))))),(((38,(41,(42,35))),((37,36),25)),(8,6))),((((69,68),(70,67)),((31,(((33,30),29),(32,28))),27)),((55,(5,4)),3))))))),1);
   tree tree_3196 [p = 0.000, P = 0.127] = [&W 0.000033] (22,(23,(7,((40,(39,2)),((62,(((66,63),(65,59)),(64,(58,(57,56))))),((((52,(51,50)),(34,((49,((53,(47,46)),(48,45))),((26,((24,(20,(15,14))),12)),((18,((19,17),((54,(44,43)),10))),(11,(((61,60),16),(13,(21,9))))))))),(((38,(41,(42,35))),((37,36),25)),(8,6))),(((68,(69,(70,67))),((33,30),(29,(31,((32,28),27))))),((55,(5,4)),3))))))),1);
   tree tree_3197 [p = 0.000, P = 0.127] = [&W 0.000033] (22,(23,(7,((40,(39,2)),((62,(((66,63),(65,59)),(57,((64,58),56)))),(((((51,(52,50)),34),(((49,(53,(47,46))),(48,45)),((24,(20,(15,14))),((26,12),(((19,17),(((54,44),43),10)),(11,(18,(((61,60),16),(13,(21,9)))))))))),(((38,(41,(42,35))),((37,36),25)),(8,6))),((((69,68),(70,67)),((33,30),(29,(31,((32,28),27))))),((55,(5,4)),3))))))),1);
   tree tree_3198 [p = 0.000, P = 0.127] = [&W 0.000033] (22,(23,(7,((40,(39,2)),((62,(((66,63),(65,59)),((64,58),(57,56)))),(((((((52,51),50),34),((49,((53,(47,46)),(48,45))),(24,(20,(15,14))))),((26,12),((18,((54,(44,43)),((19,17),10))),(11,(((61,60),16),(13,(21,9))))))),(((38,(41,(42,35))),((37,36),25)),(8,6))),((((69,68),(70,67)),(29,((33,30),(31,((32,28),27))))),((55,(5,4)),3))))))),1);
   tree tree_3199 [p = 0.000, P = 0.127] = [&W 0.000033] (22,(23,(7,((40,(39,2)),((62,(((66,63),(65,59)),((64,58),(57,56)))),(((((((49,(53,(47,46))),(48,45)),((52,(51,50)),34)),(24,(20,(15,14)))),((26,12),((18,(((44,(54,43)),(19,17)),10)),(11,(((61,60),16),(13,(21,9))))))),(((38,(41,(42,35))),((37,36),25)),(8,6))),(((69,(68,(70,67))),(29,((33,30),(31,((32,28),27))))),((55,(5,4)),3))))))),1);
   tree tree_3200 [p = 0.000, P = 0.127] = [&W 0.000033] (22,(23,(7,((40,(39,2)),((62,(((66,63),(65,59)),((64,58),(57,56)))),((((((52,51),50),34),(((49,((53,(47,46)),(48,45))),(24,(20,(15,14)))),((26,12),((18,((19,17),(((54,44),43),10))),(11,(((61,60),16),(13,(21,9)))))))),(((38,(41,(42,35))),(37,(36,25))),(8,6))),(((69,(68,(70,67))),(29,((33,30),(31,((32,28),27))))),((55,(5,4)),3))))))),1);
   tree tree_3201 [p = 0.000, P = 0.127] = [&W 0.000033] (22,(23,(7,((40,(39,2)),((62,(((66,63),(65,59)),((64,58),(57,56)))),(((((52,(51,50)),34),(((49,((53,(47,46)),(48,45))),(24,(20,(15,14)))),((26,12),((18,(((54,(44,43)),(19,17)),10)),(11,(((61,60),16),(13,(21,9)))))))),(((38,(42,(41,35))),((37,36),25)),(8,6))),((((69,68),(70,67)),(29,((33,30),(31,((32,28),27))))),((55,(5,4)),3))))))),1);
   tree tree_3202 [p = 0.000, P = 0.127] = [&W 0.000033] (22,(23,(7,((40,(39,2)),((62,(((66,63),(65,59)),((64,58),(57,56)))),((((49,((53,(47,46)),(48,45))),((24,(20,(15,14))),((26,12),((18,(((44,(54,43)),(19,17)),10)),(11,(((61,60),16),(13,(21,9)))))))),((52,(51,50)),(34,(((38,(41,(42,35))),((37,36),25)),(8,6))))),((((69,68),(70,67)),(29,((33,30),(31,((32,28),27))))),((55,(5,4)),3))))))),1);
   tree tree_3203 [p = 0.000, P = 0.127] = [&W 0.000033] (22,(23,(7,((40,(39,2)),((62,(((66,63),(65,59)),((64,58),(57,56)))),((((((51,(52,50)),34),((49,((53,(47,46)),(48,45))),(24,(20,(15,14))))),((26,12),((18,((44,(54,43)),((19,17),10))),(11,(((61,60),16),(13,(21,9))))))),(((38,(41,(42,35))),((37,36),25)),(8,6))),(((68,(69,(70,67))),(((33,30),29),(31,((32,28),27)))),((55,(5,4)),3))))))),1);
   tree tree_3204 [p = 0.000, P = 0.127] = [&W 0.000033] (22,(23,(7,((40,(39,2)),((62,(((66,63),(65,59)),((64,58),(57,56)))),(((((52,(51,50)),34),((49,((53,(47,46)),(48,45))),((24,(20,(15,14))),((26,12),((18,((19,17),((44,(54,43)),10))),(11,(((61,60),16),(13,(21,9))))))))),(((38,(41,(42,35))),((37,36),25)),(8,6))),((((69,68),(70,67)),(29,((33,30),(31,((32,28),27))))),((55,(5,4)),3))))))),1);
   tree tree_3205 [p = 0.000, P = 0.127] = [&W 0.000033] (22,(23,(7,((40,(39,2)),((62,(((66,63),(65,59)),((64,58),(57,56)))),(((((52,(51,50)),34),(((49,((53,(47,46)),(48,45))),(24,(20,(15,14)))),((26,12),((18,((44,(54,43)),((19,17),10))),(11,(((61,60),16),(13,(21,9)))))))),(((38,(41,(42,35))),((37,36),25)),(8,6))),(((69,(68,(70,67))),(29,((33,30),(31,((32,28),27))))),((55,(5,4)),3))))))),1);
   tree tree_3206 [p = 0.000, P = 0.127] = [&W 0.000033] (22,(23,(7,((40,(39,2)),((62,(((66,63),(65,59)),(57,((64,58),56)))),((((((52,51),50),34),((24,(20,(15,14))),((26,12),((18,((19,17),(((54,44),43),10))),(11,(((61,60),16),(13,(21,9)))))))),(((49,((53,(47,46)),(48,45))),((38,(41,(42,35))),((37,36),25))),(8,6))),((((69,68),(70,67)),(29,((33,30),(31,((32,28),27))))),((55,(5,4)),3))))))),1);
   tree tree_3207 [p = 0.000, P = 0.127] = [&W 0.000033] (22,(23,(7,((40,(39,2)),((62,(((66,63),(65,59)),((64,58),(57,56)))),(((((52,(51,50)),34),((49,((53,(47,46)),(48,45))),((24,(20,(15,14))),((26,12),((18,((19,17),((54,(44,43)),10))),(11,(((61,60),16),(13,(21,9))))))))),(((38,(41,(42,35))),((37,36),25)),(8,6))),(((68,(69,(70,67))),(29,((33,30),(31,((32,28),27))))),((55,(5,4)),3))))))),1);
   tree tree_3208 [p = 0.000, P = 0.127] = [&W 0.000033] (22,(23,(7,((40,(39,2)),((62,(((66,63),(65,59)),((64,58),(57,56)))),(((((52,(51,50)),34),((49,((53,(47,46)),(48,45))),((24,(20,(15,14))),((26,12),((18,((44,(54,43)),((19,17),10))),(11,(((61,60),16),(13,(21,9))))))))),(((38,(41,(42,35))),((37,36),25)),(8,6))),(((68,(69,(70,67))),(29,((33,30),(31,((32,28),27))))),((55,(5,4)),3))))))),1);
   tree tree_3209 [p = 0.000, P = 0.127] = [&W 0.000033] (22,(23,(7,((40,(39,2)),((62,(((66,63),(65,59)),((64,58),(57,56)))),((((49,((53,(47,46)),(48,45))),((((52,51),50),34),((24,(20,(15,14))),((26,12),((18,((54,(44,43)),((19,17),10))),(11,(((61,60),16),(13,(21,9))))))))),(((38,(41,(42,35))),(37,(36,25))),(8,6))),(((69,(68,(70,67))),(29,((33,30),(31,((32,28),27))))),((55,(5,4)),3))))))),1);
   tree tree_3210 [p = 0.000, P = 0.127] = [&W 0.000033] (22,(23,(7,((40,(39,2)),((62,(((66,63),(65,59)),(58,(64,(57,56))))),((((((52,51),50),34),(((49,((53,(47,46)),(48,45))),(24,(20,(15,14)))),((26,12),((18,((19,17),((54,(44,43)),10))),(11,(((61,60),16),(13,(21,9)))))))),(((38,(41,(42,35))),((37,36),25)),(8,6))),(((69,(68,(70,67))),(29,((33,30),(31,((32,28),27))))),((55,(5,4)),3))))))),1);
   tree tree_3211 [p = 0.000, P = 0.127] = [&W 0.000033] (22,(23,(7,((40,(39,2)),((62,(((66,63),(65,59)),((64,58),(57,56)))),((((((52,51),50),34),(((49,(53,((47,46),(48,45)))),(24,(20,(15,14)))),((26,12),((18,((((54,44),43),(19,17)),10)),(11,(((61,60),16),(13,(21,9)))))))),(((38,(41,(42,35))),((37,36),25)),(8,6))),((((69,68),(70,67)),(29,((33,30),(31,((32,28),27))))),((55,(5,4)),3))))))),1);
   tree tree_3212 [p = 0.000, P = 0.127] = [&W 0.000033] (22,(23,(7,((40,(39,2)),((62,(((66,63),(65,59)),((64,58),(57,56)))),(((((49,((53,(47,46)),(48,45))),(((52,51),50),34)),((24,(20,(15,14))),((26,12),((18,((((54,44),43),(19,17)),10)),(11,(((61,60),16),(13,(21,9)))))))),(((38,(41,(42,35))),((37,36),25)),(8,6))),(((68,(69,(70,67))),(30,((33,29),((32,28),(31,27))))),((55,(5,4)),3))))))),1);
   tree tree_3213 [p = 0.000, P = 0.127] = [&W 0.000033] (22,(23,(7,((40,(39,2)),((62,(((66,63),(65,59)),((64,58),(57,56)))),(((((52,(51,50)),34),((49,((53,(47,46)),(48,45))),((24,(20,(15,14))),((26,12),((18,((19,17),((54,(44,43)),10))),(11,(((61,60),16),(13,(21,9))))))))),(((38,(41,(42,35))),((37,36),25)),(8,6))),(((69,(68,(70,67))),(33,(30,(29,((32,28),(31,27)))))),((55,(5,4)),3))))))),1);
   tree tree_3214 [p = 0.000, P = 0.127] = [&W 0.000033] (22,(23,(7,((40,(39,2)),((62,(((66,63),(65,59)),((64,58),(57,56)))),((((24,(20,(15,14))),((26,12),((18,((44,(54,43)),((19,17),10))),(11,(((61,60),16),(13,(21,9))))))),(((51,(52,50)),34),(((49,((53,(47,46)),(48,45))),((38,(41,(42,35))),((37,36),25))),(8,6)))),((((69,68),(70,67)),((33,30),(29,((32,28),(31,27))))),((55,(5,4)),3))))))),1);
   tree tree_3215 [p = 0.000, P = 0.127] = [&W 0.000033] (22,(23,(7,((40,(39,2)),((62,(((66,63),(65,59)),((64,58),(57,56)))),((((52,(51,50)),34),(((24,(20,(15,14))),((26,12),((18,((19,17),((54,(44,43)),10))),(11,(((61,60),16),(13,(21,9))))))),(((49,((53,(47,46)),(48,45))),((38,(41,(42,35))),((37,36),25))),(8,6)))),(((68,(69,(70,67))),(30,(33,(29,((32,28),(31,27)))))),((55,(5,4)),3))))))),1);
   tree tree_3216 [p = 0.000, P = 0.127] = [&W 0.000033] (22,(23,(7,((40,(39,2)),((62,(((66,63),(65,59)),((64,58),(57,56)))),(((((52,(51,50)),34),(((53,(47,46)),(49,(48,45))),((24,(20,(15,14))),((26,12),((18,((19,17),((44,(54,43)),10))),(11,(((61,60),16),(13,(21,9))))))))),(((38,(41,(42,35))),((37,36),25)),(8,6))),((((70,(69,68)),67),(33,(30,(29,((32,28),(31,27)))))),((55,(5,4)),3))))))),1);
   tree tree_3217 [p = 0.000, P = 0.127] = [&W 0.000033] (22,(23,(7,((40,(39,2)),(((((49,((53,(47,46)),(48,45))),((51,(52,50)),34)),((24,(20,(15,14))),((26,12),((18,((19,17),((44,(54,43)),10))),(11,(((61,60),16),(13,(21,9)))))))),(((38,(41,(42,35))),((37,36),25)),(8,6))),((62,(((66,63),(65,59)),((64,58),(57,56)))),(((68,(69,(70,67))),((33,30),(29,((31,(32,28)),27)))),((55,(5,4)),3))))))),1);
   tree tree_3218 [p = 0.000, P = 0.127] = [&W 0.000033] (22,(23,(7,((40,(39,2)),((62,(((66,63),(65,59)),((64,58),(57,56)))),(((((51,(52,50)),34),((24,(20,(15,14))),((26,12),((18,(((44,(54,43)),(19,17)),10)),(11,(((61,60),16),(13,(21,9)))))))),(((49,((53,(47,46)),(48,45))),((38,(41,(42,35))),((37,36),25))),(8,6))),(((69,(68,(70,67))),((33,30),(29,((31,(32,28)),27)))),((55,(5,4)),3))))))),1);
   tree tree_3219 [p = 0.000, P = 0.127] = [&W 0.000033] (22,(23,(7,((40,(39,2)),((62,(((66,63),(65,59)),((64,58),(57,56)))),((34,(((((49,(53,(47,46))),(48,45)),(24,(20,(15,14)))),((26,((52,(51,50)),12)),((18,((19,17),((44,(54,43)),10))),(11,(((61,60),16),(13,(21,9))))))),(((38,(41,(42,35))),((37,36),25)),(8,6)))),((((69,68),(70,67)),(30,(33,(29,((31,(32,28)),27))))),((55,(5,4)),3))))))),1);
   tree tree_3220 [p = 0.000, P = 0.127] = [&W 0.000033] (22,(23,(7,((40,(39,2)),((62,(((66,63),(65,59)),((64,58),(57,56)))),((((((49,((53,(47,46)),(48,45))),((51,(52,50)),34)),(24,(20,(15,14)))),((26,12),((18,(((44,(54,43)),(19,17)),10)),(11,(((61,60),16),(13,(21,9))))))),(((38,(41,(42,35))),((37,36),25)),(8,6))),((((69,68),(70,67)),((33,30),(29,((32,28),(31,27))))),((55,(5,4)),3))))))),1);
   tree tree_3221 [p = 0.000, P = 0.127] = [&W 0.000033] (22,(23,(7,((40,(39,2)),((62,(((66,63),(65,59)),(64,(58,(57,56))))),(((((52,(51,50)),34),((((49,(53,(47,46))),(48,45)),(24,(20,(15,14)))),((26,12),((18,(((54,44),43),((19,17),10))),(11,(((61,60),16),(13,(21,9)))))))),(((38,(41,(42,35))),((37,36),25)),(8,6))),(((69,(68,(70,67))),((33,30),(29,((32,28),(31,27))))),((55,(5,4)),3))))))),1);
   tree tree_3222 [p = 0.000, P = 0.127] = [&W 0.000033] (22,(23,(7,((40,(39,2)),((62,(((66,63),(65,59)),((64,58),(57,56)))),((((((52,51),50),34),((49,((53,(47,46)),(48,45))),((24,(20,(15,14))),((26,12),((18,((19,17),((44,(54,43)),10))),(11,(((61,60),16),(13,(21,9))))))))),(((38,(41,(42,35))),((37,36),25)),(8,6))),((((69,68),(70,67)),((33,30),(29,((32,28),(31,27))))),((55,(5,4)),3))))))),1);
   tree tree_3223 [p = 0.000, P = 0.127] = [&W 0.000033] (22,(23,(7,((40,(39,2)),((62,(((66,63),(65,59)),((64,58),(57,56)))),(((((52,(51,50)),34),((49,((53,(47,46)),(48,45))),((24,(20,(15,14))),((26,12),((18,((19,17),((44,(54,43)),10))),(11,(((61,60),16),(13,(21,9))))))))),(((38,(41,(42,35))),((37,36),25)),(8,6))),((((69,68),(70,67)),((33,30),(29,((32,28),(31,27))))),((55,(5,4)),3))))))),1);
   tree tree_3224 [p = 0.000, P = 0.128] = [&W 0.000033] (22,(23,(7,((40,(39,2)),((62,(((66,63),(65,59)),((64,58),(57,56)))),((((((52,51),50),34),((49,((53,(47,46)),(48,45))),((24,(20,(15,14))),((26,12),((18,((19,17),(((54,44),43),10))),(11,(((61,60),16),(13,(21,9))))))))),(((38,(41,(42,35))),((37,36),25)),(8,6))),((((69,68),(70,67)),(30,(33,(29,((32,28),(31,27)))))),((55,(5,4)),3))))))),1);
   tree tree_3225 [p = 0.000, P = 0.128] = [&W 0.000033] (22,(23,(7,((40,(39,2)),((62,(((66,63),(65,59)),((64,58),(57,56)))),(((((52,(51,50)),34),((24,(20,(15,14))),((26,12),((18,((19,17),(((54,44),43),10))),(11,(((61,60),16),(13,(21,9)))))))),(((38,(41,(42,35))),((37,36),25)),((49,((53,(47,46)),(48,45))),(8,6)))),((((69,68),(70,67)),(30,(33,(29,((32,28),(31,27)))))),((55,(5,4)),3))))))),1);
   tree tree_3226 [p = 0.000, P = 0.128] = [&W 0.000033] (22,(23,(7,((40,(39,2)),((62,(((66,63),(65,59)),((64,58),(57,56)))),(((((52,(51,50)),34),((49,((53,(47,46)),(48,45))),((24,(20,(15,14))),((26,12),((18,(((44,(54,43)),(19,17)),10)),(11,(((61,60),16),(13,(21,9))))))))),(((38,(41,(42,35))),((37,36),25)),(8,6))),((((69,68),(70,67)),(29,(33,(30,(31,((32,28),27)))))),((55,(5,4)),3))))))),1);
   tree tree_3227 [p = 0.000, P = 0.128] = [&W 0.000033] (22,(23,(7,((40,(39,2)),((62,(((66,63),(65,59)),((64,58),(57,56)))),((((52,(51,50)),34),((((49,((53,(47,46)),(48,45))),(24,(20,(15,14)))),((26,12),((18,((19,17),((44,(54,43)),10))),(11,(((61,60),16),(13,(21,9))))))),(((38,(41,(42,35))),((37,36),25)),(8,6)))),(((68,(69,(70,67))),(29,((33,30),((32,28),(31,27))))),((55,(5,4)),3))))))),1);
   tree tree_3228 [p = 0.000, P = 0.128] = [&W 0.000033] (22,(23,(7,((40,(39,2)),((62,(((66,63),(65,59)),(58,(64,(57,56))))),((((24,(20,(15,14))),((((52,51),50),34),((26,12),((18,((19,17),((54,(44,43)),10))),(11,(((61,60),16),(13,(21,9)))))))),(((49,((53,(47,46)),(48,45))),((38,(41,(42,35))),((37,36),25))),(8,6))),((((69,68),(70,67)),(29,((33,30),((32,28),(31,27))))),((55,(5,4)),3))))))),1);
   tree tree_3229 [p = 0.000, P = 0.128] = [&W 0.000033] (22,(23,(7,((40,(39,2)),((62,(((66,63),(65,59)),((64,58),(57,56)))),((((49,((53,(47,46)),(48,45))),((((52,(51,50)),34),(24,(20,(15,14)))),((26,12),((18,(((44,(54,43)),(19,17)),10)),(11,(((61,60),16),(13,(21,9)))))))),(((38,(41,(42,35))),((37,36),25)),(8,6))),((((69,68),(70,67)),(((33,30),29),(31,((32,28),27)))),((55,(5,4)),3))))))),1);
   tree tree_3230 [p = 0.000, P = 0.128] = [&W 0.000033] (22,(23,(7,((40,(39,2)),((62,(((66,63),(65,59)),((64,58),(57,56)))),(((((49,((53,(47,46)),(48,45))),((51,(52,50)),34)),((24,(20,(15,14))),((26,12),((18,((19,17),((44,(54,43)),10))),(11,(((61,60),16),(13,(21,9)))))))),(((38,(41,(42,35))),((37,36),25)),(8,6))),((((69,68),(70,67)),(29,((33,30),((32,28),(31,27))))),((55,(5,4)),3))))))),1);
   tree tree_3231 [p = 0.000, P = 0.128] = [&W 0.000033] (22,(23,(7,((40,(39,2)),((62,(((66,63),(65,59)),((64,58),(57,56)))),(((34,(((53,(47,46)),(49,(48,45))),(((52,(51,50)),(24,(20,(15,14)))),((26,12),((18,((19,17),((44,(54,43)),10))),(11,(((61,60),16),(13,(21,9))))))))),(((38,(41,(42,35))),((37,36),25)),(8,6))),((((69,68),(70,67)),(29,((33,30),((32,28),(31,27))))),((55,(5,4)),3))))))),1);
   tree tree_3232 [p = 0.000, P = 0.128] = [&W 0.000033] (22,(23,(7,((40,(39,2)),((62,(((66,63),(65,59)),((64,58),(57,56)))),(((((49,((53,(47,46)),(48,45))),(24,(20,(15,14)))),(((52,(51,50)),34),((26,12),((18,((19,17),((44,(54,43)),10))),(11,(((61,60),16),(13,(21,9)))))))),(((38,(41,(42,35))),(37,(36,25))),(8,6))),((((69,68),(70,67)),(29,((33,30),((32,28),(31,27))))),((55,(5,4)),3))))))),1);
   tree tree_3233 [p = 0.000, P = 0.128] = [&W 0.000033] (22,(23,(7,((40,(39,2)),((62,(((66,63),(65,59)),((64,58),(57,56)))),(((((49,((53,(47,46)),(48,45))),((51,(52,50)),34)),((24,(20,(15,14))),((26,12),((18,((19,17),(((54,44),43),10))),(11,(((61,60),16),(13,(21,9)))))))),(((38,(41,(42,35))),((37,36),25)),(8,6))),((((69,68),(70,67)),(29,((33,30),((32,28),(31,27))))),((55,(5,4)),3))))))),1);
   tree tree_3234 [p = 0.000, P = 0.128] = [&W 0.000033] (22,(23,(7,((40,(39,2)),((((24,(20,(15,14))),((26,12),((34,(18,((44,(54,43)),((19,17),10)))),(11,(((61,60),16),(13,(21,9))))))),((52,(51,50)),(((49,((53,(47,46)),(48,45))),((38,(41,(42,35))),((37,36),25))),(8,6)))),((62,(((66,63),(65,59)),((64,58),(57,56)))),((((69,68),(70,67)),(((33,30),29),(31,((32,28),27)))),((55,(5,4)),3))))))),1);
   tree tree_3235 [p = 0.000, P = 0.128] = [&W 0.000033] (22,(23,(7,((40,(39,2)),((((((51,(52,50)),34),(((49,(53,(47,46))),(48,45)),(24,(20,(15,14))))),((26,12),((18,((19,17),((44,(54,43)),10))),(11,(((61,60),16),(13,(21,9))))))),(((38,(41,(42,35))),((37,36),25)),(8,6))),((62,(((66,63),(65,59)),((64,58),(57,56)))),((((69,68),(70,67)),(((33,30),29),(31,((32,28),27)))),((55,(5,4)),3))))))),1);
   tree tree_3236 [p = 0.000, P = 0.128] = [&W 0.000033] (22,(23,(7,((40,(39,2)),((62,(((66,63),(65,59)),((64,58),(57,56)))),(((((52,(51,50)),34),((49,((53,(47,46)),(48,45))),((24,(20,(15,14))),((26,12),((18,((19,17),((44,(54,43)),10))),(11,(((61,60),16),(13,(21,9))))))))),(((38,(41,(42,35))),((37,36),25)),(8,6))),((((69,68),(70,67)),(((33,30),29),(31,((32,28),27)))),((55,(5,4)),3))))))),1);
   tree tree_3237 [p = 0.000, P = 0.128] = [&W 0.000033] (22,(23,(7,((40,(39,2)),((62,(((66,63),(65,59)),(58,(64,(57,56))))),(((((49,((53,(47,46)),(48,45))),(((52,51),50),34)),((24,(20,(15,14))),((26,12),((18,((19,17),((54,(44,43)),10))),(11,(((61,60),16),(13,(21,9)))))))),(((38,(41,(42,35))),((37,36),25)),(8,6))),(((68,(69,(70,67))),(((33,30),29),(31,((32,28),27)))),((55,(5,4)),3))))))),1);
   tree tree_3238 [p = 0.000, P = 0.128] = [&W 0.000033] (22,(23,(7,((40,(39,2)),((((69,68),(70,67)),((31,(((33,30),29),(32,28))),27)),((62,(((66,63),(65,59)),((64,58),(57,56)))),(((((38,(41,(42,35))),(37,(36,25))),((((52,(51,50)),(49,((53,(47,46)),(48,45)))),34),((20,(24,(15,14))),((26,12),((18,((19,17),(((54,44),43),10))),(11,(((61,60),16),(13,(21,9))))))))),(8,6)),((55,(5,4)),3))))))),1);
   tree tree_3239 [p = 0.000, P = 0.128] = [&W 0.000033] (22,(23,(7,((40,(39,2)),((62,(((66,63),(65,59)),((64,58),(57,56)))),((((24,(20,(15,14))),((26,12),((18,((19,17),((54,(44,43)),10))),(11,(((61,60),16),(13,(21,9))))))),(((52,(51,50)),34),(((49,((53,(47,46)),(48,45))),((38,(41,(42,35))),((37,36),25))),(8,6)))),((55,(5,4)),(((69,(68,(70,67))),((33,30),(29,((32,28),(31,27))))),3))))))),1);
   tree tree_3240 [p = 0.000, P = 0.128] = [&W 0.000033] (22,(23,(7,((40,(39,2)),((62,(((66,63),(65,59)),((64,58),(57,56)))),(((((52,(51,50)),34),(((49,((53,(47,46)),(48,45))),(24,(20,(15,14)))),((26,12),((18,(((44,(54,43)),(19,17)),10)),(11,(((61,60),16),(13,(21,9)))))))),(((38,(41,(42,35))),((37,36),25)),(8,6))),(((69,(68,(70,67))),(((33,30),29),((32,28),(31,27)))),((55,(5,4)),3))))))),1);
   tree tree_3241 [p = 0.000, P = 0.128] = [&W 0.000033] (22,(23,(7,((40,(39,2)),((62,(((66,63),(65,59)),((64,58),(57,56)))),(((((51,(52,50)),34),(((49,((53,(47,46)),(48,45))),(24,(20,(15,14)))),((26,12),((18,((19,17),((44,(54,43)),10))),(11,(((61,60),16),(13,(21,9)))))))),(((38,(41,(42,35))),((37,36),25)),(8,6))),((((69,68),(70,67)),(29,((33,30),((32,28),(31,27))))),((55,(5,4)),3))))))),1);
   tree tree_3242 [p = 0.000, P = 0.128] = [&W 0.000033] (22,(23,(7,((40,(39,2)),((62,(((66,63),(65,59)),(58,(64,(57,56))))),(((((52,51),50),34),(((24,(20,(15,14))),((26,12),((18,((19,17),((44,(54,43)),10))),(11,(((61,60),16),(13,(21,9))))))),(((49,((53,(47,46)),(48,45))),((38,(41,(42,35))),((37,36),25))),(8,6)))),((((69,68),(70,67)),(29,((33,30),(31,((32,28),27))))),((55,(5,4)),3))))))),1);
   tree tree_3243 [p = 0.000, P = 0.128] = [&W 0.000033] (22,(23,(7,((40,(39,2)),((62,(((66,63),(65,59)),((64,58),(57,56)))),(((((((52,51),50),34),((49,((53,(47,46)),(48,45))),(24,(20,(15,14))))),((26,12),((18,((19,17),((44,(54,43)),10))),(11,(((61,60),16),(13,(21,9))))))),(((38,(41,(42,35))),((37,36),25)),(8,6))),((((69,68),(70,67)),(29,((33,30),((32,28),(31,27))))),((55,(5,4)),3))))))),1);
   tree tree_3244 [p = 0.000, P = 0.128] = [&W 0.000033] (22,(23,(7,((40,(39,2)),((62,(((66,63),(65,59)),((64,58),(57,56)))),((((((52,51),50),34),((24,(20,(15,14))),((26,12),((18,((44,(54,43)),((19,17),10))),(11,(((61,60),16),(13,(21,9)))))))),((49,((53,(47,46)),(48,45))),(((38,(41,(42,35))),((37,36),25)),(8,6)))),((((69,68),(70,67)),(29,((33,30),((31,(32,28)),27)))),((55,(5,4)),3))))))),1);
   tree tree_3245 [p = 0.000, P = 0.128] = [&W 0.000033] (22,(23,(7,((40,(39,2)),((62,(((66,63),(65,59)),((64,58),(57,56)))),((((49,((53,(47,46)),(48,45))),((24,(20,(15,14))),((26,12),((18,((19,17),((54,(44,43)),10))),(11,(((61,60),16),(13,(21,9)))))))),(((((52,51),50),34),((38,(41,(42,35))),((37,36),25))),(8,6))),(((69,(68,(70,67))),(29,((33,30),(31,((32,28),27))))),((55,(5,4)),3))))))),1);
   tree tree_3246 [p = 0.000, P = 0.128] = [&W 0.000033] (22,(23,(7,((40,(39,2)),((62,(((66,63),(65,59)),((64,58),(57,56)))),((((((52,51),50),34),(((49,((53,(47,46)),(48,45))),(24,(20,(15,14)))),((26,12),((18,((19,17),((54,(44,43)),10))),(11,(((61,60),16),(13,(21,9)))))))),(((38,(41,(42,35))),((37,36),25)),(8,6))),((((69,68),(70,67)),(29,((33,30),(31,((32,28),27))))),((55,(5,4)),3))))))),1);
   tree tree_3247 [p = 0.000, P = 0.128] = [&W 0.000033] (22,(23,(7,((40,(39,2)),((62,(((66,63),(65,59)),((64,58),(57,56)))),(((((51,(52,50)),34),((49,((53,(47,46)),(48,45))),((24,(20,(15,14))),((26,12),((18,((19,17),((54,(44,43)),10))),(11,(((61,60),16),(13,(21,9))))))))),(((38,(41,(42,35))),((37,36),25)),(8,6))),((((69,68),(70,67)),(29,(33,(30,((31,(32,28)),27))))),((55,(5,4)),3))))))),1);
   tree tree_3248 [p = 0.000, P = 0.128] = [&W 0.000033] (22,(23,(7,((40,(39,2)),((((62,(((66,63),(65,59)),((64,58),(57,56)))),34),(((24,(20,(15,14))),((26,12),((18,((19,17),((44,(54,43)),10))),(11,(((61,60),16),(13,(21,9))))))),(((52,51),50),(((49,((53,(47,46)),(48,45))),((38,(41,(42,35))),((37,36),25))),(8,6))))),(((69,(68,(70,67))),(29,((33,30),(31,((32,28),27))))),((55,(5,4)),3)))))),1);
   tree tree_3249 [p = 0.000, P = 0.128] = [&W 0.000033] (22,(23,(7,((40,(39,2)),((62,(((66,63),(65,59)),((64,58),(57,56)))),(((((52,(51,50)),34),((49,((53,(47,46)),(48,45))),((24,(20,(15,14))),((26,12),((18,((19,17),((44,(54,43)),10))),(11,(((61,60),16),(13,(21,9))))))))),(((38,(41,(42,35))),((37,36),25)),(8,6))),(((68,(69,(70,67))),(29,((33,30),((32,28),(31,27))))),((55,(5,4)),3))))))),1);
   tree tree_3250 [p = 0.000, P = 0.128] = [&W 0.000033] (22,(23,(7,((40,(39,2)),((62,(((66,63),(65,59)),((64,58),(57,56)))),(((((52,(51,50)),34),((24,(20,(15,14))),((26,12),((18,((19,17),((44,(54,43)),10))),(11,(((61,60),16),(13,(21,9)))))))),((49,((53,(47,46)),(48,45))),(((38,(41,(42,35))),((37,36),25)),(8,6)))),((((69,68),(70,67)),(29,((33,30),((32,28),(31,27))))),((55,(5,4)),3))))))),1);
   tree tree_3251 [p = 0.000, P = 0.128] = [&W 0.000033] (22,(23,(7,((40,(39,2)),((62,(((66,63),(65,59)),((64,58),(57,56)))),(((((52,(51,50)),34),((24,(20,(15,14))),((26,12),((18,((19,17),((44,(54,43)),10))),(11,(((61,60),16),(13,(21,9)))))))),(((49,((53,(47,46)),(48,45))),((38,(41,(42,35))),((37,36),25))),(8,6))),(((68,(69,(70,67))),(29,((33,30),((32,28),(31,27))))),((55,(5,4)),3))))))),1);
   tree tree_3252 [p = 0.000, P = 0.128] = [&W 0.000033] (22,(23,(7,((40,(39,2)),((62,(((66,63),(65,59)),((64,58),(57,56)))),(((((((53,(47,46)),(49,(48,45))),((52,(51,50)),34)),(24,(20,(15,14)))),((26,12),((18,(((44,(54,43)),(19,17)),10)),(11,(((61,60),16),(13,(21,9))))))),(((38,(41,(42,35))),((37,36),25)),(8,6))),((((69,68),(70,67)),(29,((33,30),((32,28),(31,27))))),((55,(5,4)),3))))))),1);
   tree tree_3253 [p = 0.000, P = 0.128] = [&W 0.000033] (22,(23,(7,((40,(39,2)),((52,(51,50)),((62,(((66,63),(65,59)),((64,58),(57,56)))),((((24,(20,(15,14))),((26,12),((18,(((44,(54,43)),(19,17)),10)),(11,(((61,60),16),(13,(21,9))))))),(34,((49,((53,(47,46)),(48,45))),(((38,(41,(42,35))),((37,36),25)),(8,6))))),((((69,68),(70,67)),(29,((33,30),((32,28),(31,27))))),((55,(5,4)),3)))))))),1);
   tree tree_3254 [p = 0.000, P = 0.129] = [&W 0.000033] (22,(23,(7,((40,(39,2)),((62,(((66,63),(65,59)),((64,58),(57,56)))),((((((52,51),50),34),((49,((53,(47,46)),(48,45))),((24,(20,(15,14))),((26,12),((18,((19,17),((44,(54,43)),10))),(11,(((61,60),16),(13,(21,9))))))))),(((38,(41,(42,35))),((37,36),25)),(8,6))),((((69,68),(70,67)),(29,((33,30),((31,(32,28)),27)))),((55,(5,4)),3))))))),1);
   tree tree_3255 [p = 0.000, P = 0.129] = [&W 0.000033] (22,(23,(7,((40,(39,2)),((62,(((66,63),(65,59)),((64,58),(57,56)))),((((52,(51,50)),34),(((49,((53,(47,46)),(48,45))),((24,(20,(15,14))),((26,12),((18,((19,17),((44,(54,43)),10))),(11,(((61,60),16),(13,(21,9)))))))),(((38,(41,(42,35))),((37,36),25)),(8,6)))),((((69,68),(70,67)),(29,((33,30),((31,(32,28)),27)))),((55,(5,4)),3))))))),1);
   tree tree_3256 [p = 0.000, P = 0.129] = [&W 0.000033] (22,(23,(7,((40,(39,2)),((62,(((66,63),(65,59)),(58,(64,(57,56))))),(((((52,(51,50)),34),((49,((53,(47,46)),(48,45))),((24,(20,(15,14))),((26,12),((18,((19,17),((54,(44,43)),10))),(11,(((61,60),16),(13,(21,9))))))))),(((38,(41,(42,35))),((37,36),25)),(8,6))),(((((69,68),(70,67)),((33,30),(29,(31,((32,28),27))))),(55,(5,4))),3)))))),1);
   tree tree_3257 [p = 0.000, P = 0.129] = [&W 0.000033] (22,(23,(7,((40,(39,2)),((62,(((66,63),(65,59)),((64,58),(57,56)))),((((((52,51),50),34),((24,(20,(15,14))),((49,((53,(47,46)),(48,45))),((26,12),((18,((19,17),((44,(54,43)),10))),(11,(((61,60),16),(13,(21,9))))))))),(((38,(41,(42,35))),((37,36),25)),(8,6))),((((68,(69,(70,67))),(30,(33,(29,(31,((32,28),27)))))),(55,(5,4))),3)))))),1);
   tree tree_3258 [p = 0.000, P = 0.129] = [&W 0.000033] (22,(23,(7,((40,(39,2)),((((24,(20,(15,14))),((26,12),((18,(((44,(54,43)),(19,17)),10)),(11,(((61,60),16),(13,(21,9))))))),((((52,51),50),34),((49,((53,(47,46)),(48,45))),(((38,(41,(42,35))),((37,36),25)),(8,6))))),((62,(((66,63),(65,59)),((64,58),(57,56)))),((((69,68),(70,67)),(33,(30,(29,(31,((32,28),27)))))),((55,(5,4)),3))))))),1);
   tree tree_3259 [p = 0.000, P = 0.129] = [&W 0.000033] (22,(23,(7,((40,(39,2)),((62,(((66,63),(65,59)),((64,58),(57,56)))),((((((49,((53,(47,46)),(48,45))),((52,(51,50)),34)),(24,(20,(15,14)))),((26,12),((18,(((54,(44,43)),(19,17)),10)),(11,(((61,60),16),(13,(21,9))))))),(((38,(41,(42,35))),((37,36),25)),(8,6))),((((69,68),(70,67)),(33,(30,(29,(31,((32,28),27)))))),((55,(5,4)),3))))))),1);
   tree tree_3260 [p = 0.000, P = 0.129] = [&W 0.000033] (22,(23,(7,((40,(39,2)),((((69,68),(70,67)),(30,(33,(29,((32,28),(31,27)))))),(((62,(((66,63),(65,59)),((64,58),(57,56)))),((((52,51),50),34),(((24,(20,(15,14))),((26,12),((18,((((54,44),43),(19,17)),10)),(11,(((61,60),16),(13,(21,9))))))),(((49,((53,(47,46)),(48,45))),((38,(41,(42,35))),((37,36),25))),(8,6))))),((55,(5,4)),3)))))),1);
   tree tree_3261 [p = 0.000, P = 0.129] = [&W 0.000033] (22,(23,(7,((40,(39,2)),((62,(((66,63),(65,59)),((64,58),(57,56)))),(((((49,((53,(47,46)),(48,45))),(((52,51),50),34)),((24,(20,(15,14))),((26,12),((18,((19,17),((54,(44,43)),10))),(11,(((61,60),16),(13,(21,9)))))))),(((38,(41,(42,35))),((37,36),25)),(8,6))),((((69,68),(70,67)),(33,(30,(29,(31,((32,28),27)))))),((55,(5,4)),3))))))),1);
   tree tree_3262 [p = 0.000, P = 0.129] = [&W 0.000033] (22,(23,(7,((40,(39,2)),((62,(((66,63),(65,59)),((64,58),(57,56)))),((((((52,51),50),34),((49,((53,(47,46)),(48,45))),((24,(20,(15,14))),((26,12),((18,((19,17),(((54,44),43),10))),(11,(((61,60),16),(13,(21,9))))))))),(((38,(41,(42,35))),((37,36),25)),(8,6))),((((69,68),(70,67)),(33,(30,(29,(31,((32,28),27)))))),((55,(5,4)),3))))))),1);
   tree tree_3263 [p = 0.000, P = 0.129] = [&W 0.000033] (22,(23,(7,((40,(39,2)),((62,(((66,63),(65,59)),((64,58),(57,56)))),(((((52,(51,50)),34),((((49,(53,(47,46))),(48,45)),(24,(20,(15,14)))),((26,12),((18,((19,17),((44,(54,43)),10))),(11,(((61,60),16),(13,(21,9)))))))),(((38,(41,(42,35))),((37,36),25)),(8,6))),(((69,(68,(70,67))),(33,(30,(29,(31,((32,28),27)))))),((55,(5,4)),3))))))),1);
   tree tree_3264 [p = 0.000, P = 0.129] = [&W 0.000033] (22,(23,(7,((40,(39,2)),((62,(((66,63),(65,59)),((64,58),(57,56)))),((((((49,((53,(47,46)),(48,45))),(((52,51),50),34)),(24,(20,(15,14)))),((26,12),((18,((((54,44),43),(19,17)),10)),(11,(((61,60),16),(13,(21,9))))))),(((38,(41,(42,35))),((37,36),25)),(8,6))),((((69,68),(70,67)),(33,(30,(29,(31,((32,28),27)))))),((55,(5,4)),3))))))),1);
   tree tree_3265 [p = 0.000, P = 0.129] = [&W 0.000033] (22,(23,(7,((40,(39,2)),(((62,(((66,63),(65,59)),((64,58),(57,56)))),((((49,((53,(47,46)),(48,45))),((52,(51,50)),34)),((24,(20,(15,14))),((26,12),((18,(((54,(44,43)),(19,17)),10)),(11,(((61,60),16),(13,(21,9)))))))),(((38,(41,(42,35))),((37,36),25)),(8,6)))),(((69,(68,(70,67))),(33,(30,(29,(31,((32,28),27)))))),((55,(5,4)),3)))))),1);
   tree tree_3266 [p = 0.000, P = 0.129] = [&W 0.000033] (22,(23,(7,((40,(39,2)),((62,(((66,63),(65,59)),((64,58),(57,56)))),((((((52,51),50),34),(((49,((53,(47,46)),(48,45))),(24,(20,(15,14)))),((26,12),((18,((19,17),((54,(44,43)),10))),(11,(((61,60),16),(13,(21,9)))))))),(((38,(41,(42,35))),((37,36),25)),(8,6))),((((69,68),(70,67)),(33,(30,(29,(31,((32,28),27)))))),((55,(5,4)),3))))))),1);
   tree tree_3267 [p = 0.000, P = 0.129] = [&W 0.000033] (22,(23,(7,((40,(39,2)),((62,(((66,63),(65,59)),((64,58),(57,56)))),(((((52,(51,50)),34),((49,((53,(47,46)),(48,45))),((24,(20,(15,14))),((26,12),((18,(((54,44),43),((19,17),10))),(11,(((61,60),16),(13,(21,9))))))))),(((38,(41,(42,35))),((37,36),25)),(8,6))),((((68,(69,(70,67))),((33,30),(29,((31,(32,28)),27)))),(55,(5,4))),3)))))),1);
   tree tree_3268 [p = 0.000, P = 0.129] = [&W 0.000033] (22,(23,(7,((40,(39,2)),((62,(((66,63),(65,59)),((64,58),(57,56)))),(((((52,(51,50)),34),((49,((53,(47,46)),(48,45))),((24,(20,(15,14))),((26,12),((18,((19,17),((44,(54,43)),10))),(11,(((61,60),16),(13,(21,9))))))))),(((38,(41,(42,35))),((37,36),25)),(8,6))),((((69,(68,(70,67))),((33,30),(29,((32,28),(31,27))))),(55,(5,4))),3)))))),1);
   tree tree_3269 [p = 0.000, P = 0.129] = [&W 0.000033] (22,(23,(7,((40,(39,2)),((62,(((66,63),(65,59)),((64,58),(57,56)))),((((24,(20,(15,14))),((26,12),((18,((19,17),((44,(54,43)),10))),(11,(((61,60),16),(13,(21,9))))))),(((52,(51,50)),34),(((49,((53,(47,46)),(48,45))),((38,(41,(42,35))),((37,36),25))),(8,6)))),(((69,(68,(70,67))),(33,(30,(29,(31,((32,28),27)))))),((55,(5,4)),3))))))),1);
   tree tree_3270 [p = 0.000, P = 0.129] = [&W 0.000033] (22,(23,(7,((40,(39,2)),((62,(((66,63),(65,59)),((64,58),(57,56)))),((((24,(20,(15,14))),(12,(26,((18,((19,17),((44,(54,43)),10))),(11,(((61,60),16),(13,(21,9)))))))),(((51,(52,50)),34),((49,((53,(47,46)),(48,45))),(((38,(41,(42,35))),((37,36),25)),(8,6))))),((((69,68),(70,67)),(29,((33,30),(31,((32,28),27))))),((55,(5,4)),3))))))),1);
   tree tree_3271 [p = 0.000, P = 0.129] = [&W 0.000033] (22,(23,(7,((40,(39,2)),((62,(((66,63),(65,59)),((64,58),(57,56)))),((((24,(20,(15,14))),((26,12),((18,((44,(54,43)),((19,17),10))),(11,(((61,60),16),(13,(21,9))))))),((((52,51),50),34),(((38,(41,(42,35))),((37,36),25)),((49,((53,(47,46)),(48,45))),(8,6))))),(((68,(69,(70,67))),((33,30),(29,(31,((32,28),27))))),((55,(5,4)),3))))))),1);
   tree tree_3272 [p = 0.000, P = 0.129] = [&W 0.000033] (22,(23,(7,((40,(39,2)),((62,(((66,63),(65,59)),((64,58),(57,56)))),((((((49,(53,(47,46))),(48,45)),(((52,51),50),34)),((24,(20,(15,14))),((26,12),((18,((19,17),((44,(54,43)),10))),(11,(((61,60),16),(13,(21,9)))))))),(((38,(41,(42,35))),((37,36),25)),(8,6))),((((69,68),(70,67)),(30,(33,(29,(31,((32,28),27)))))),((55,(5,4)),3))))))),1);
   tree tree_3273 [p = 0.000, P = 0.129] = [&W 0.000033] (22,(23,(7,((40,(39,2)),((62,(((66,63),(65,59)),((64,58),(57,56)))),((((((52,51),50),34),((24,(20,(15,14))),((26,12),((18,((19,17),(((54,44),43),10))),(11,(((61,60),16),(13,(21,9)))))))),(((49,((53,(47,46)),(48,45))),((38,(41,(42,35))),((37,36),25))),(8,6))),(((69,(68,(70,67))),(30,(33,(29,(31,((32,28),27)))))),((55,(5,4)),3))))))),1);
   tree tree_3274 [p = 0.000, P = 0.129] = [&W 0.000033] (22,(23,(7,((40,(39,2)),((62,(((66,63),(65,59)),((64,58),(57,56)))),((34,(((49,((53,(47,46)),(48,45))),(((52,(51,50)),(24,(20,(15,14)))),((26,12),((18,((19,17),((54,(44,43)),10))),(11,(((61,60),16),(13,(21,9)))))))),(((38,(41,(42,35))),((37,36),25)),(8,6)))),((((69,68),(70,67)),((33,30),(29,(31,((32,28),27))))),((55,(5,4)),3))))))),1);
   tree tree_3275 [p = 0.000, P = 0.129] = [&W 0.000033] (22,(23,(7,((40,(39,2)),((62,(((66,63),(65,59)),((64,58),(57,56)))),(((((52,51),50),34),(((38,(41,(42,35))),((37,36),25)),(((49,((53,(47,46)),(48,45))),((24,(20,(15,14))),((26,12),((18,(((44,(54,43)),(19,17)),10)),(11,(((61,60),16),(13,(21,9)))))))),(8,6)))),(((69,(68,(70,67))),(((33,30),29),(31,((32,28),27)))),((55,(5,4)),3))))))),1);
   tree tree_3276 [p = 0.000, P = 0.129] = [&W 0.000033] (22,(23,(7,((40,(39,2)),((62,(((66,63),(65,59)),((64,58),(57,56)))),((((38,(41,(42,35))),((37,36),25)),(((((49,((53,(47,46)),(48,45))),(((52,51),50),34)),(24,(20,(15,14)))),((26,12),((18,((19,17),((44,(54,43)),10))),(11,(((61,60),16),(13,(21,9))))))),(8,6))),(((69,(68,(70,67))),(((33,30),29),((32,28),(31,27)))),((55,(5,4)),3))))))),1);
   tree tree_3277 [p = 0.000, P = 0.129] = [&W 0.000033] (22,(23,(7,((40,(39,2)),((62,(((66,63),(65,59)),((64,58),(57,56)))),((((49,((53,(47,46)),(48,45))),((24,(20,(15,14))),(26,(12,((18,((19,17),((44,(54,43)),10))),(11,(((61,60),16),(13,(21,9))))))))),((((52,(51,50)),34),((38,(41,(42,35))),((37,36),25))),(8,6))),(((69,(68,(70,67))),(33,(30,(29,((32,28),(31,27)))))),((55,(5,4)),3))))))),1);
   tree tree_3278 [p = 0.000, P = 0.129] = [&W 0.000033] (22,(23,(7,((40,(39,2)),((62,(((66,63),(65,59)),(64,(58,(57,56))))),(((((51,(52,50)),34),(((49,((53,(47,46)),(48,45))),(24,(20,(15,14)))),(26,(12,((18,((19,17),((44,(54,43)),10))),(11,(((61,60),16),(13,(21,9))))))))),(((38,(41,(42,35))),((37,36),25)),(8,6))),((((69,68),(70,67)),(29,((33,30),(31,((32,28),27))))),((55,(5,4)),3))))))),1);
   tree tree_3279 [p = 0.000, P = 0.129] = [&W 0.000033] (22,(23,(7,((40,(39,2)),((62,(((66,63),(65,59)),((64,58),(57,56)))),((((((52,51),50),34),(((69,68),(70,67)),(29,((33,30),(31,((32,28),27)))))),(((24,(20,(15,14))),((26,12),((18,((19,17),((44,(54,43)),10))),(11,(((61,60),16),(13,(21,9))))))),(((49,((53,(47,46)),(48,45))),((38,(41,(42,35))),((37,36),25))),(8,6)))),((55,(5,4)),3)))))),1);
   tree tree_3280 [p = 0.000, P = 0.129] = [&W 0.000033] (22,(23,(7,((40,(39,2)),((62,(((66,63),(65,59)),((64,58),(57,56)))),((((((52,51),50),34),((24,(20,(15,14))),(12,(26,((18,((44,(54,43)),((19,17),10))),(11,(((61,60),16),(13,(21,9))))))))),(((49,((53,(47,46)),(48,45))),((38,(41,(42,35))),((37,36),25))),(8,6))),(((69,(68,(70,67))),((33,30),(29,((32,28),(31,27))))),((55,(5,4)),3))))))),1);
   tree tree_3281 [p = 0.000, P = 0.129] = [&W 0.000033] (22,(23,(7,((40,(39,2)),(((62,(((66,63),(65,59)),((64,58),(57,56)))),((((52,(51,50)),34),((24,(20,(15,14))),(26,(12,((18,((19,17),((44,(54,43)),10))),(11,(((61,60),16),(13,(21,9))))))))),(((49,((53,(47,46)),(48,45))),((38,(41,(42,35))),((37,36),25))),(8,6)))),(((69,(68,(70,67))),(29,((33,30),((32,28),(31,27))))),((55,(5,4)),3)))))),1);
   tree tree_3282 [p = 0.000, P = 0.129] = [&W 0.000033] (22,(23,(7,((40,(39,2)),((62,(((66,63),(65,59)),(64,(58,(57,56))))),(((((52,51),50),((24,(20,(15,14))),((49,((53,(47,46)),(48,45))),((26,12),(((34,18),((19,17),((54,(44,43)),10))),(11,(((61,60),16),(13,(21,9))))))))),(((38,(41,(42,35))),((37,36),25)),(8,6))),((((69,68),(70,67)),(33,(30,(29,(31,((32,28),27)))))),((55,(5,4)),3))))))),1);
   tree tree_3283 [p = 0.000, P = 0.129] = [&W 0.000033] (22,(23,(7,((40,(39,2)),(((((52,(51,50)),34),((24,(20,(15,14))),((49,((53,(47,46)),(48,45))),((26,12),((18,(((54,(44,43)),(19,17)),10)),(11,(((61,60),16),(13,(21,9))))))))),(((38,(41,(42,35))),((37,36),25)),(8,6))),((62,(((66,63),(65,59)),((64,58),(57,56)))),(((((69,68),(70,67)),(33,(30,(29,(31,((32,28),27)))))),(55,(5,4))),3)))))),1);
   tree tree_3284 [p = 0.000, P = 0.130] = [&W 0.000033] (22,(23,(7,((40,(39,2)),((((52,(51,50)),34),(((24,(20,(15,14))),(26,(12,((18,(((44,(54,43)),(19,17)),10)),(11,(((61,60),16),(13,(21,9)))))))),((49,((53,(47,46)),(48,45))),(((38,(41,(42,35))),((37,36),25)),(8,6))))),((62,(((66,63),(65,59)),((64,58),(57,56)))),((((69,68),(70,67)),((31,((33,30),29)),((32,28),27))),((55,(5,4)),3))))))),1);
   tree tree_3285 [p = 0.000, P = 0.130] = [&W 0.000033] (22,(23,(7,((40,(39,2)),((62,(((66,63),(65,59)),((64,58),(57,56)))),(((34,((49,((53,(47,46)),(48,45))),(((52,(51,50)),(24,(20,(15,14)))),((26,12),((18,((19,17),((44,(54,43)),10))),(11,(((61,60),16),(13,(21,9))))))))),(((38,(41,(42,35))),((37,36),25)),(8,6))),((((69,68),(70,67)),(33,(30,(29,((32,28),(31,27)))))),((55,(5,4)),3))))))),1);
   tree tree_3286 [p = 0.000, P = 0.130] = [&W 0.000033] (22,(23,(7,((40,(39,2)),((62,(((66,63),(65,59)),((64,58),(57,56)))),(((((49,((53,(47,46)),(48,45))),34),(((52,51),50),((24,(20,(15,14))),((26,12),((18,((19,17),((44,(54,43)),10))),(11,(((61,60),16),(13,(21,9))))))))),(((38,(41,(42,35))),((37,36),25)),(8,6))),((((69,68),(70,67)),(30,(33,(29,((31,(32,28)),27))))),((55,(5,4)),3))))))),1);
   tree tree_3287 [p = 0.000, P = 0.130] = [&W 0.000033] (22,(23,(7,((40,(39,2)),((62,(((66,63),(65,59)),(57,((64,58),56)))),(((((51,(52,50)),34),(((49,((53,(47,46)),(48,45))),(24,(20,(15,14)))),((26,12),((18,(((54,(44,43)),(19,17)),10)),(11,(((61,60),16),(13,(21,9)))))))),(((38,(41,(42,35))),((37,36),25)),(8,6))),((((69,68),(70,67)),(30,(33,(29,((31,(32,28)),27))))),((55,(5,4)),3))))))),1);
   tree tree_3288 [p = 0.000, P = 0.130] = [&W 0.000033] (22,(23,(7,((40,(39,2)),((62,(((66,63),(65,59)),((64,58),(57,56)))),(((((52,(51,50)),34),(((49,((53,(47,46)),(48,45))),(24,(20,(15,14)))),((26,12),((18,(((44,(54,43)),(19,17)),10)),(11,(((61,60),16),(13,(21,9)))))))),(((38,(41,(42,35))),((37,36),25)),(8,6))),(((68,(69,(70,67))),(30,(33,(29,((32,28),(31,27)))))),((55,(5,4)),3))))))),1);
   tree tree_3289 [p = 0.000, P = 0.130] = [&W 0.000033] (22,(23,(7,((40,(39,2)),((62,(((66,63),(65,59)),((64,58),(57,56)))),((((49,((53,(47,46)),(48,45))),(((51,(52,50)),34),((24,(20,(15,14))),((26,12),((18,((19,17),((44,(54,43)),10))),(11,(((61,60),16),(13,(21,9))))))))),(((38,(41,(42,35))),((37,36),25)),(8,6))),((((69,68),(70,67)),((33,30),(29,(31,((32,28),27))))),((55,(5,4)),3))))))),1);
   tree tree_3290 [p = 0.000, P = 0.130] = [&W 0.000033] (22,(23,(7,((40,(39,2)),((62,(((66,63),(65,59)),((64,58),(57,56)))),((((((52,51),50),34),(((49,((53,(47,46)),(48,45))),(24,(20,(15,14)))),((26,12),((18,((((54,44),43),(19,17)),10)),(11,(((61,60),16),(13,(21,9)))))))),(((38,(41,(42,35))),((37,36),25)),(8,6))),((((69,68),(70,67)),((33,30),(29,(31,((32,28),27))))),((55,(5,4)),3))))))),1);
   tree tree_3291 [p = 0.000, P = 0.130] = [&W 0.000033] (22,(23,(7,((40,(39,2)),((62,(((66,63),(65,59)),((64,58),(57,56)))),(((((52,51),50),34),(((24,(20,(15,14))),((26,12),((18,((19,17),((44,(54,43)),10))),(11,(((61,60),16),(13,(21,9))))))),((49,((53,(47,46)),(48,45))),(((38,(41,(42,35))),((37,36),25)),(8,6))))),((((69,68),(70,67)),((33,30),(29,(31,((32,28),27))))),((55,(5,4)),3))))))),1);
   tree tree_3292 [p = 0.000, P = 0.130] = [&W 0.000033] (22,(23,(7,((40,(39,2)),(((((52,51),50),34),(((49,((53,(47,46)),(48,45))),((24,(20,(15,14))),((26,12),((18,((19,17),((44,(54,43)),10))),(11,(((61,60),16),(13,(21,9)))))))),(((38,(41,(42,35))),((37,36),25)),(8,6)))),((62,(((66,63),(65,59)),((64,58),(57,56)))),((((69,68),(70,67)),(33,(30,(29,((31,(32,28)),27))))),((55,(5,4)),3))))))),1);
   tree tree_3293 [p = 0.000, P = 0.130] = [&W 0.000033] (22,(23,(7,((40,(39,2)),((62,(((66,63),(65,59)),((64,58),(57,56)))),((((((52,51),50),34),(((49,((53,(47,46)),(48,45))),(24,(20,(15,14)))),((26,12),((18,((19,17),((54,(44,43)),10))),(11,(((61,60),16),(13,(21,9)))))))),(((38,(41,(42,35))),((37,36),25)),(8,6))),(((68,(69,(70,67))),(30,(33,(29,((31,(32,28)),27))))),((55,(5,4)),3))))))),1);
   tree tree_3294 [p = 0.000, P = 0.130] = [&W 0.000033] (22,(23,(7,((40,(39,2)),((62,(((66,63),(65,59)),((64,58),(57,56)))),(((((((52,51),50),34),(((49,(53,(47,46))),(48,45)),(24,(20,(15,14))))),((26,12),((18,((19,17),((54,(44,43)),10))),(11,(((61,60),16),(13,(21,9))))))),(((38,(41,(42,35))),((37,36),25)),(8,6))),(((69,(68,(70,67))),(33,(30,(29,((32,28),(31,27)))))),((55,(5,4)),3))))))),1);
   tree tree_3295 [p = 0.000, P = 0.130] = [&W 0.000033] (22,(23,(7,((40,(39,2)),((62,(((66,63),(65,59)),((64,58),(57,56)))),(((((52,(51,50)),34),((49,((53,(47,46)),(48,45))),((24,(20,(15,14))),((26,12),((18,((19,17),((44,(54,43)),10))),(11,(((61,60),16),(13,(21,9))))))))),(((38,(41,(42,35))),((37,36),25)),(8,6))),((((69,68),(70,67)),(33,(30,(29,((31,(32,28)),27))))),((55,(5,4)),3))))))),1);
   tree tree_3296 [p = 0.000, P = 0.130] = [&W 0.000033] (22,(23,(7,((40,(39,2)),((62,(((66,63),(65,59)),((64,58),(57,56)))),((((34,(((49,(53,(47,46))),(48,45)),(24,(20,(15,14))))),((26,12),((18,((44,(54,43)),((19,17),10))),(((51,(52,50)),11),(((61,60),16),(13,(21,9))))))),(((38,(41,(42,35))),((37,36),25)),(8,6))),(((69,(68,(70,67))),(33,(30,(29,((31,(32,28)),27))))),((55,(5,4)),3))))))),1);
   tree tree_3297 [p = 0.000, P = 0.130] = [&W 0.000033] (22,(23,(7,((40,(39,2)),((62,(((66,63),(65,59)),((64,58),(57,56)))),((((((53,(47,46)),(49,(48,45))),((52,(51,50)),34)),((24,(20,(15,14))),((26,12),((18,((19,17),((54,(44,43)),10))),(11,(((61,60),16),(13,(21,9)))))))),(((38,(41,(42,35))),((37,36),25)),(8,6))),(((69,(68,(70,67))),(33,(30,(29,((31,(32,28)),27))))),((55,(5,4)),3))))))),1);
   tree tree_3298 [p = 0.000, P = 0.130] = [&W 0.000033] (22,(23,(7,((40,(39,2)),((62,(((66,63),(65,59)),((64,58),(57,56)))),(((34,((51,(52,50)),(((49,((53,(47,46)),(48,45))),(24,(20,(15,14)))),((26,12),((18,(((54,(44,43)),(19,17)),10)),(11,(((61,60),16),(13,(21,9))))))))),(((38,((42,41),35)),((37,36),25)),(8,6))),(((68,(69,(70,67))),(33,(30,(29,((31,(32,28)),27))))),((55,(5,4)),3))))))),1);
   tree tree_3299 [p = 0.000, P = 0.130] = [&W 0.000033] (22,(23,(7,((40,(39,2)),((((((52,51),50),34),((49,((53,(47,46)),(48,45))),((24,(20,(15,14))),((26,12),((18,((19,17),((44,(54,43)),10))),(11,(((61,60),16),(13,(21,9))))))))),(((38,(41,(42,35))),((37,36),25)),(8,6))),((62,(((66,63),(65,59)),((64,58),(57,56)))),((((69,68),(70,67)),((33,30),(29,(31,((32,28),27))))),((55,(5,4)),3))))))),1);
   tree tree_3300 [p = 0.000, P = 0.130] = [&W 0.000033] (22,(23,(7,((40,(39,2)),((62,(((66,63),(65,59)),(57,((64,58),56)))),(((((49,((53,(47,46)),(48,45))),((52,(51,50)),34)),((24,(20,(15,14))),((26,12),((18,(((44,(54,43)),(19,17)),10)),(11,(((61,60),16),(13,(21,9)))))))),(((38,(41,(42,35))),((37,36),25)),(8,6))),(((69,(68,(70,67))),(33,(30,(29,(31,((32,28),27)))))),((55,(5,4)),3))))))),1);
   tree tree_3301 [p = 0.000, P = 0.130] = [&W 0.000033] (22,(23,(7,((40,(39,2)),((62,(((66,63),(65,59)),((64,58),(57,56)))),((34,(((52,(51,50)),((49,((53,(47,46)),(48,45))),((24,(20,(15,14))),((26,12),((18,((19,17),((44,(54,43)),10))),(11,(((61,60),16),(13,(21,9))))))))),(((38,(41,(42,35))),((37,36),25)),(8,6)))),(((68,(69,(70,67))),(33,(30,(29,(31,((32,28),27)))))),((55,(5,4)),3))))))),1);
   tree tree_3302 [p = 0.000, P = 0.130] = [&W 0.000033] (22,(23,(7,((40,(39,2)),((62,(((66,63),(65,59)),((64,58),(57,56)))),((((((52,51),50),34),((49,((53,(47,46)),(48,45))),((24,(20,(15,14))),((26,12),((18,(((54,44),43),((19,17),10))),(11,(((61,60),16),(13,(21,9))))))))),(((38,(41,(42,35))),((37,36),25)),(8,6))),(((69,(68,(70,67))),(30,(33,(29,(31,((32,28),27)))))),((55,(5,4)),3))))))),1);
   tree tree_3303 [p = 0.000, P = 0.130] = [&W 0.000033] (22,(23,(7,((40,(39,2)),(((62,(((66,63),(65,59)),((64,58),(57,56)))),((((52,(51,50)),34),((49,((53,(47,46)),(48,45))),((24,(20,(15,14))),((26,12),((18,((44,(54,43)),((19,17),10))),(11,(((61,60),16),(13,(21,9))))))))),(((38,(41,(42,35))),((37,36),25)),(8,6)))),((((69,68),(70,67)),(33,(30,(29,(31,((32,28),27)))))),((55,(5,4)),3)))))),1);
   tree tree_3304 [p = 0.000, P = 0.130] = [&W 0.000033] (22,(23,(7,((40,(39,2)),((62,(((66,63),(65,59)),((64,58),(57,56)))),(((((52,(51,50)),34),(((49,((53,(47,46)),(48,45))),(24,(20,(15,14)))),((26,12),((18,((((54,44),43),(19,17)),10)),(11,(((61,60),16),(13,(21,9)))))))),(((38,((42,41),35)),((37,36),25)),(8,6))),(((68,(69,(70,67))),(33,(30,(29,(31,((32,28),27)))))),((55,(5,4)),3))))))),1);
   tree tree_3305 [p = 0.000, P = 0.130] = [&W 0.000033] (22,(23,(7,((40,(39,2)),((62,(((65,(66,63)),59),((64,58),(57,56)))),(((((49,((53,(47,46)),(48,45))),((52,(51,50)),34)),((24,(20,(15,14))),((26,12),((18,((((54,44),43),(19,17)),10)),(11,(((61,60),16),(13,(21,9)))))))),(((38,(41,(42,35))),(37,(36,25))),(8,6))),((((69,68),(70,67)),(33,(30,(29,(31,((32,28),27)))))),((55,(5,4)),3))))))),1);
   tree tree_3306 [p = 0.000, P = 0.130] = [&W 0.000033] (22,(23,(7,((40,(39,2)),((62,(((66,63),(65,59)),((64,58),(57,56)))),(((((52,(51,50)),34),((49,((53,(47,46)),(48,45))),((24,(20,(15,14))),((26,12),((18,(((44,(54,43)),(19,17)),10)),(11,(((61,60),16),(13,(21,9))))))))),(((38,(41,(42,35))),((37,36),25)),(8,6))),((((69,68),(70,67)),(33,(30,(29,(31,((32,28),27)))))),((55,(5,4)),3))))))),1);
   tree tree_3307 [p = 0.000, P = 0.130] = [&W 0.000033] (22,(23,(7,((40,(39,2)),((62,(((66,63),(65,59)),((64,58),(57,56)))),((((((52,51),50),34),((49,((53,(47,46)),(48,45))),((24,(20,(15,14))),((26,12),((18,((19,17),(((54,44),43),10))),(11,(((61,60),16),(13,(21,9))))))))),(((38,(41,(42,35))),((37,36),25)),(8,6))),((((69,68),(70,67)),(30,(33,(29,(31,((32,28),27)))))),((55,(5,4)),3))))))),1);
   tree tree_3308 [p = 0.000, P = 0.130] = [&W 0.000033] (22,(23,(7,((40,(39,2)),((62,(((66,63),(65,59)),((64,58),(57,56)))),((((24,(20,(15,14))),((26,12),((18,(((44,(54,43)),(19,17)),10)),(11,(((61,60),16),(13,(21,9))))))),((((52,51),50),34),((((49,(53,(47,46))),(48,45)),((38,(41,(42,35))),((37,36),25))),(8,6)))),(((69,(68,(70,67))),((33,30),(29,(31,((32,28),27))))),((55,(5,4)),3))))))),1);
   tree tree_3309 [p = 0.000, P = 0.130] = [&W 0.000033] (22,(23,(7,((40,(39,2)),((62,(((66,63),(65,59)),((64,58),(57,56)))),((((49,((53,(47,46)),(48,45))),((24,(20,(15,14))),((((52,51),50),34),((26,12),(((((54,44),43),18),((19,17),10)),(11,(((61,60),16),(13,(21,9))))))))),(((38,(41,(42,35))),(37,(36,25))),(8,6))),((((69,68),(70,67)),(30,(33,(29,(31,((32,28),27)))))),((55,(5,4)),3))))))),1);
   tree tree_3310 [p = 0.000, P = 0.130] = [&W 0.000033] (22,(23,(7,((40,(39,2)),((62,(((66,63),(65,59)),(64,(58,(57,56))))),(((((52,(51,50)),34),((24,(20,(15,14))),((26,12),((18,((19,17),((54,(44,43)),10))),(11,(((61,60),16),(13,(21,9)))))))),(((49,((53,(47,46)),(48,45))),((38,(41,(42,35))),((37,36),25))),(8,6))),(((69,(68,(70,67))),(30,(33,(29,(31,((32,28),27)))))),((55,(5,4)),3))))))),1);
   tree tree_3311 [p = 0.000, P = 0.130] = [&W 0.000033] (22,(23,(7,((40,(39,2)),((62,(((66,63),(65,59)),((64,58),(57,56)))),((((24,(20,(15,14))),((26,12),((18,((19,17),((44,(54,43)),10))),(11,(((61,60),16),(13,(21,9))))))),((((52,51),50),34),((((53,(47,46)),(49,(48,45))),((38,(41,(42,35))),((37,36),25))),(8,6)))),(((69,(68,(70,67))),(30,(33,(29,(31,((32,28),27)))))),((55,(5,4)),3))))))),1);
   tree tree_3312 [p = 0.000, P = 0.130] = [&W 0.000033] (22,(23,(7,((40,(39,2)),(((62,(((66,63),(65,59)),((64,58),(57,56)))),(((24,(20,(15,14))),((26,12),((18,((44,(54,43)),((19,17),10))),(11,(((61,60),16),(13,(21,9))))))),(((52,(51,50)),34),(((49,((53,(47,46)),(48,45))),((38,(41,(42,35))),((37,36),25))),(8,6))))),((((69,68),(70,67)),(30,(33,(29,(31,((32,28),27)))))),((55,(5,4)),3)))))),1);
   tree tree_3313 [p = 0.000, P = 0.130] = [&W 0.000033] (22,(23,(7,((40,(39,2)),((62,(((66,63),(65,59)),((64,58),(57,56)))),(((((49,((53,(47,46)),(48,45))),(((52,51),50),34)),((24,(20,(15,14))),((26,12),((18,((44,(54,43)),((19,17),10))),(11,(((61,60),16),(13,(21,9)))))))),(((38,(41,(42,35))),((37,36),25)),(8,6))),(((69,(68,(70,67))),(30,(33,(29,(31,((32,28),27)))))),((55,(5,4)),3))))))),1);
   tree tree_3314 [p = 0.000, P = 0.131] = [&W 0.000033] (22,(23,(7,((40,(39,2)),((62,(((66,63),(65,59)),((64,58),(57,56)))),((((((52,51),50),34),((24,(20,(15,14))),((26,12),((18,(((44,(54,43)),(19,17)),10)),(11,(((61,60),16),(13,(21,9)))))))),(((38,(41,(42,35))),((37,36),25)),((49,((53,(47,46)),(48,45))),(8,6)))),((((69,68),(70,67)),(((33,30),29),((31,(32,28)),27))),((55,(5,4)),3))))))),1);
   tree tree_3315 [p = 0.000, P = 0.131] = [&W 0.000033] (22,(23,(7,((40,(39,2)),((62,(((66,63),(65,59)),((64,58),(57,56)))),((((34,((38,(41,(42,35))),((37,36),25))),((((52,51),50),(49,((53,(47,46)),(48,45)))),((24,(20,(15,14))),((26,12),(((19,17),(((54,44),43),10)),(11,(18,(((61,60),16),(13,(21,9)))))))))),(8,6)),((((69,68),(70,67)),(30,(33,(29,((32,28),(31,27)))))),((55,(5,4)),3))))))),1);
   tree tree_3316 [p = 0.000, P = 0.131] = [&W 0.000033] (22,(23,(7,((40,(39,2)),((62,(((66,63),(65,59)),((64,58),(57,56)))),(((((38,(41,(42,35))),((37,36),25)),(((49,((53,(47,46)),(48,45))),(((52,51),50),34)),((24,(20,(15,14))),((26,12),(((19,17),((44,(54,43)),10)),(11,(18,(((61,60),16),(13,(21,9)))))))))),(8,6)),(((68,(69,(70,67))),(29,((33,30),(31,((32,28),27))))),((55,(5,4)),3))))))),1);
   tree tree_3317 [p = 0.000, P = 0.131] = [&W 0.000033] (22,(23,(7,((40,(39,2)),((62,(((66,63),(65,59)),((64,58),(57,56)))),(((((38,(41,(42,35))),((37,36),25)),(((49,((53,(47,46)),(48,45))),(24,(20,(15,14)))),(((52,(51,50)),34),((26,12),(((44,(54,43)),((19,17),10)),(11,(18,(((61,60),16),(13,(21,9)))))))))),(8,6)),((((69,68),(70,67)),(29,((33,30),(31,((32,28),27))))),((55,(5,4)),3))))))),1);
   tree tree_3318 [p = 0.000, P = 0.131] = [&W 0.000033] (22,(23,(7,((40,(39,2)),((62,(((66,63),(65,59)),((64,58),(57,56)))),(((((38,(41,(42,35))),((37,36),25)),(34,(((49,((53,(47,46)),(48,45))),(((52,51),50),(24,(20,(15,14))))),((26,12),(((19,17),((44,(54,43)),10)),(11,(18,(((61,60),16),(13,(21,9)))))))))),(8,6)),((((69,68),(70,67)),(30,(33,(29,((32,28),(31,27)))))),((55,(5,4)),3))))))),1);
   tree tree_3319 [p = 0.000, P = 0.131] = [&W 0.000033] (22,(23,(7,((40,(39,2)),((62,(((66,63),(65,59)),((64,58),(57,56)))),(((((52,(51,50)),34),(((49,((53,(47,46)),(48,45))),((38,(41,(42,35))),((37,36),25))),((24,(20,(15,14))),((26,12),(((19,17),((44,(54,43)),10)),(11,(18,(((61,60),16),(13,(21,9)))))))))),(8,6)),((((69,68),(70,67)),(30,(33,(29,((32,28),(31,27)))))),((55,(5,4)),3))))))),1);
   tree tree_3320 [p = 0.000, P = 0.131] = [&W 0.000033] (22,(23,(7,((40,(39,2)),((62,(((66,63),(65,59)),((64,58),(57,56)))),(((((38,(41,(42,35))),((37,36),25)),(((52,(51,50)),34),((49,((53,(47,46)),(48,45))),((24,(20,(15,14))),((26,12),((((44,(54,43)),(19,17)),10),(11,(18,(((61,60),16),(13,(21,9))))))))))),(8,6)),(((69,(68,(70,67))),(33,(30,(29,((32,28),(31,27)))))),((55,(5,4)),3))))))),1);
   tree tree_3321 [p = 0.000, P = 0.131] = [&W 0.000033] (22,(23,(7,((40,(39,2)),((62,(((66,63),(65,59)),(64,(58,(57,56))))),(((((38,(41,(42,35))),((37,36),25)),((((52,51),50),34),((49,((53,(47,46)),(48,45))),((24,(20,(15,14))),((26,12),(((19,17),((44,(54,43)),10)),(11,(18,(((61,60),16),(13,(21,9))))))))))),(8,6)),((((69,68),(70,67)),((33,30),(29,((32,28),(31,27))))),((55,(5,4)),3))))))),1);
   tree tree_3322 [p = 0.000, P = 0.131] = [&W 0.000033] (22,(23,(7,((40,(39,2)),(((62,(((66,63),(65,59)),((64,58),(57,56)))),((((52,(51,50)),34),(((38,(41,(42,35))),((37,36),25)),((49,((53,(47,46)),(48,45))),((24,(20,(15,14))),((26,12),(((19,17),(((54,44),43),10)),(11,(18,(((61,60),16),(13,(21,9))))))))))),(8,6))),((((69,68),(70,67)),((30,(33,29)),(31,((32,28),27)))),((55,(5,4)),3)))))),1);
   tree tree_3323 [p = 0.000, P = 0.131] = [&W 0.000033] (22,(23,(7,((40,(39,2)),((62,(((66,63),(65,59)),((64,58),(57,56)))),((((((52,51),50),34),(((49,((53,(47,46)),(48,45))),(24,(20,(15,14)))),((26,12),((((54,(44,43)),(19,17)),10),(11,(18,(((61,60),16),(13,(21,9))))))))),(((38,(41,(42,35))),((37,36),25)),(8,6))),(((68,(69,(70,67))),(((33,30),29),((31,(32,28)),27))),((55,(5,4)),3))))))),1);
   tree tree_3324 [p = 0.000, P = 0.131] = [&W 0.000033] (22,(23,(7,((40,(39,2)),(((((49,((53,(47,46)),(48,45))),((52,(51,50)),34)),((24,(20,(15,14))),(26,(12,(((((54,44),43),(19,17)),10),(11,(18,(((61,60),16),(13,(21,9)))))))))),(((38,(41,(42,35))),((37,36),25)),(8,6))),((62,(((66,63),(65,59)),((64,58),(57,56)))),(((68,(69,(70,67))),(33,(30,(29,(31,((32,28),27)))))),((55,(5,4)),3))))))),1);
   tree tree_3325 [p = 0.000, P = 0.131] = [&W 0.000033] (22,(23,(7,((40,(39,2)),((62,(((66,63),(65,59)),((64,58),(57,56)))),(((((38,(41,(42,35))),((37,36),25)),(((51,(52,50)),34),(((53,(47,46)),(49,(48,45))),((24,(20,(15,14))),((26,12),(((((54,44),43),(19,17)),10),(11,(18,(((61,60),16),(13,(21,9))))))))))),(8,6)),(((69,(68,(70,67))),(29,((33,30),((32,28),(31,27))))),((55,(5,4)),3))))))),1);
   tree tree_3326 [p = 0.000, P = 0.131] = [&W 0.000033] (22,(23,(7,((40,(39,2)),((62,(((66,63),(65,59)),(64,(58,(57,56))))),(((((((52,51),50),34),((38,(41,(42,35))),((37,36),25))),(((49,((53,(47,46)),(48,45))),(24,(20,(15,14)))),((26,12),(((19,17),((54,(44,43)),10)),(11,(18,(((61,60),16),(13,(21,9))))))))),(8,6)),((((69,68),(70,67)),(29,((33,30),(31,((32,28),27))))),((55,(5,4)),3))))))),1);
   tree tree_3327 [p = 0.000, P = 0.131] = [&W 0.000033] (22,(23,(7,((40,(39,2)),((62,(((66,63),(65,59)),((64,58),(57,56)))),(((((38,(41,(42,35))),((37,36),25)),(((49,((53,(47,46)),(48,45))),(24,(20,(15,14)))),((26,12),(((19,17),((54,(44,43)),10)),(11,(18,(((61,60),16),(13,(21,9))))))))),(((52,(51,50)),34),(8,6))),((((69,68),(70,67)),(29,((33,30),((32,28),(31,27))))),((55,(5,4)),3))))))),1);
   tree tree_3328 [p = 0.000, P = 0.131] = [&W 0.000033] (22,(23,(7,((40,(39,2)),((62,(((66,63),(65,59)),((64,58),(57,56)))),(((((38,(41,(42,35))),((37,36),25)),(((52,(51,50)),34),(((49,((53,(47,46)),(48,45))),(24,(20,(15,14)))),((26,12),((((54,(44,43)),(19,17)),10),(11,(18,(((61,60),16),(13,(21,9)))))))))),(8,6)),(((69,(68,(70,67))),(29,((33,30),((32,28),(31,27))))),((55,(5,4)),3))))))),1);
   tree tree_3329 [p = 0.000, P = 0.131] = [&W 0.000033] (22,(23,(7,((40,(39,2)),((62,(((66,63),(65,59)),((64,58),(57,56)))),(((((52,(51,50)),((38,(41,(42,35))),((37,36),25))),(((49,((53,(47,46)),(48,45))),34),((24,(20,(15,14))),((26,12),(((19,17),((54,(44,43)),10)),(11,(18,(((61,60),16),(13,(21,9)))))))))),(8,6)),((((69,68),(70,67)),((33,30),(29,(31,((32,28),27))))),((55,(5,4)),3))))))),1);
   tree tree_3330 [p = 0.000, P = 0.131] = [&W 0.000033] (22,(23,(7,((40,(39,2)),((62,(((66,63),(65,59)),((64,58),(57,56)))),(((((38,(41,(42,35))),((37,36),25)),((((52,51),50),34),((49,((53,(47,46)),(48,45))),((24,(20,(15,14))),((26,12),(((19,17),(((54,44),43),10)),(11,(18,(((61,60),16),(13,(21,9))))))))))),(8,6)),(((68,(69,(70,67))),(29,((33,30),(31,((32,28),27))))),((55,(5,4)),3))))))),1);
   tree tree_3331 [p = 0.000, P = 0.131] = [&W 0.000033] (22,(23,(7,((40,(39,2)),((62,(((66,63),(65,59)),((64,58),(57,56)))),(((((38,(41,(42,35))),((37,36),25)),(((52,51),50),(34,(((49,((53,(47,46)),(48,45))),(24,(20,(15,14)))),((26,12),((((54,44),43),((19,17),10)),(11,(18,(((61,60),16),(13,(21,9))))))))))),(8,6)),((((69,68),(70,67)),(30,(33,(29,((32,28),(31,27)))))),((55,(5,4)),3))))))),1);
   tree tree_3332 [p = 0.000, P = 0.131] = [&W 0.000033] (22,(23,(7,((40,(39,2)),((62,(((66,63),(65,59)),((64,58),(57,56)))),(((((38,(41,(42,35))),((37,36),25)),((((52,51),50),34),((49,((53,(47,46)),(48,45))),((24,(20,(15,14))),((26,12),(((((54,44),43),(19,17)),10),(11,(18,(((61,60),16),(13,(21,9))))))))))),(8,6)),(((69,(68,(70,67))),(30,(33,(29,(31,((32,28),27)))))),((55,(5,4)),3))))))),1);
   tree tree_3333 [p = 0.000, P = 0.131] = [&W 0.000033] (22,(23,(7,((40,(39,2)),((62,(((66,63),(65,59)),((64,58),(57,56)))),(((((38,(41,(42,35))),((37,36),25)),(34,((52,(51,50)),((((49,(53,(47,46))),(48,45)),(24,(20,(15,14)))),((26,12),(((19,17),((44,(54,43)),10)),(11,(18,(((61,60),16),(13,(21,9))))))))))),(8,6)),(((69,(68,(70,67))),(29,((33,30),((31,(32,28)),27)))),((55,(5,4)),3))))))),1);
   tree tree_3334 [p = 0.000, P = 0.131] = [&W 0.000033] (22,(23,(7,((40,(39,2)),((62,(((66,63),(65,59)),((64,58),(57,56)))),(((((38,(41,(42,35))),((37,36),25)),(((49,((53,(47,46)),(48,45))),(24,(20,(15,14)))),((((52,51),50),34),((26,12),(((19,17),((44,(54,43)),10)),(11,(18,(((61,60),16),((21,13),9))))))))),(8,6)),((((69,68),(70,67)),(((33,30),29),(31,((32,28),27)))),((55,(5,4)),3))))))),1);
   tree tree_3335 [p = 0.000, P = 0.131] = [&W 0.000033] (22,(23,(7,((40,(39,2)),((62,(((66,63),(65,59)),((64,58),(57,56)))),(((((38,(41,(42,35))),((37,36),25)),(((52,(51,50)),34),(((49,((53,(47,46)),(48,45))),(24,(20,(15,14)))),((26,12),(((19,17),((54,(44,43)),10)),(11,(18,(((61,60),16),((21,13),9))))))))),(8,6)),((((69,68),(70,67)),((33,30),(29,(31,((32,28),27))))),((55,(5,4)),3))))))),1);
   tree tree_3336 [p = 0.000, P = 0.131] = [&W 0.000033] (22,(23,(7,((40,(39,2)),((62,(((66,63),(65,59)),((64,58),(57,56)))),((((49,((53,(47,46)),(48,45))),((24,(20,(15,14))),((26,12),(((19,17),((54,(44,43)),10)),(11,(18,(((61,60),16),((21,13),9)))))))),(((51,(52,50)),34),(((38,(41,(42,35))),((37,36),25)),(8,6)))),((((69,68),(70,67)),(29,((33,30),(31,((32,28),27))))),((55,(5,4)),3))))))),1);
   tree tree_3337 [p = 0.000, P = 0.131] = [&W 0.000033] (22,(23,(7,((40,(39,2)),((62,(((66,63),(65,59)),((64,58),(57,56)))),((((((52,(51,50)),34),((49,((53,(47,46)),(48,45))),((38,(41,(42,35))),((37,36),25)))),((24,(20,(15,14))),((26,12),(((19,17),((44,(54,43)),10)),(11,(18,(((61,60),16),(13,(21,9))))))))),(8,6)),((((69,68),(70,67)),((33,30),(29,(31,((32,28),27))))),((55,(5,4)),3))))))),1);
   tree tree_3338 [p = 0.000, P = 0.131] = [&W 0.000033] (22,(23,(7,((40,(39,2)),((62,(((66,63),(65,59)),((64,58),(57,56)))),(((((38,(41,(42,35))),((37,36),25)),(((52,(51,50)),34),((24,(20,(15,14))),((49,((53,(47,46)),(48,45))),((26,12),(((19,17),(((54,44),43),10)),(11,(18,(((61,60),16),(13,(21,9))))))))))),(8,6)),(((68,(69,(70,67))),((33,30),(29,(31,((32,28),27))))),((55,(5,4)),3))))))),1);
   tree tree_3339 [p = 0.000, P = 0.131] = [&W 0.000033] (22,(23,(7,((40,(39,2)),((62,(((66,63),(65,59)),((64,58),(57,56)))),(((((38,(41,(42,35))),((37,36),25)),(((51,(52,50)),34),((49,((53,(47,46)),(48,45))),((24,(20,(15,14))),((26,12),(((19,17),(((54,44),43),10)),(11,(18,(((61,60),16),(13,(21,9))))))))))),(8,6)),((((69,68),(70,67)),(30,(33,(29,(31,((32,28),27)))))),((55,(5,4)),3))))))),1);
   tree tree_3340 [p = 0.000, P = 0.131] = [&W 0.000033] (22,(23,(7,((40,(39,2)),((62,(((66,63),(65,59)),(64,(58,(57,56))))),(((((38,(41,(42,35))),((37,36),25)),(((51,(52,50)),34),(((49,((53,(47,46)),(48,45))),(24,(20,(15,14)))),((26,12),(((19,17),((44,(54,43)),10)),(11,(18,(((61,60),16),(13,(21,9)))))))))),(8,6)),((((69,68),(70,67)),(33,(30,(29,(31,((32,28),27)))))),((55,(5,4)),3))))))),1);
   tree tree_3341 [p = 0.000, P = 0.131] = [&W 0.000033] (22,(23,(7,((40,(39,2)),((62,(((66,63),(65,59)),((64,58),(57,56)))),(((((38,(41,(42,35))),((37,36),25)),(((52,(51,50)),34),(((49,((53,(47,46)),(48,45))),(24,(20,(15,14)))),((26,12),((((54,(44,43)),(19,17)),10),(11,(18,(((61,60),16),(13,(21,9)))))))))),(8,6)),((((69,68),(70,67)),(30,(33,(29,(31,((32,28),27)))))),((55,(5,4)),3))))))),1);
   tree tree_3342 [p = 0.000, P = 0.131] = [&W 0.000033] (22,(23,(7,((40,(39,2)),((62,(((66,63),(65,59)),((64,58),(57,56)))),((((52,(51,50)),34),(((20,(24,(15,14))),((26,12),(((19,17),((54,(44,43)),10)),(11,(18,(((61,60),16),((21,13),9))))))),(((38,(41,(42,35))),((37,36),25)),((49,((53,(47,46)),(48,45))),(8,6))))),((((69,68),(70,67)),((33,30),(29,(31,((32,28),27))))),((55,(5,4)),3))))))),1);
   tree tree_3343 [p = 0.000, P = 0.131] = [&W 0.000033] (22,(23,(7,((40,(39,2)),((62,(((66,63),(65,59)),((64,58),(57,56)))),(((((38,(41,(42,35))),((37,36),25)),((49,((53,(47,46)),(48,45))),(((52,(51,50)),34),((24,(20,(15,14))),((26,12),(((19,17),((44,(54,43)),10)),(11,(18,(((61,60),16),(13,(21,9))))))))))),(8,6)),(((69,(68,(70,67))),(33,(30,(29,(31,((32,28),27)))))),((55,(5,4)),3))))))),1);
   tree tree_3344 [p = 0.000, P = 0.132] = [&W 0.000033] (22,(23,(7,((40,(39,2)),((62,(((66,63),(65,59)),((64,58),(57,56)))),((((49,((53,(47,46)),(48,45))),((24,(20,(15,14))),((26,12),(((19,17),((54,(44,43)),10)),(11,(18,(((61,60),16),(13,(21,9))))))))),(((51,(52,50)),34),(((38,(41,(42,35))),((37,36),25)),(8,6)))),(((69,(68,(70,67))),(30,(33,(29,(31,((32,28),27)))))),((55,(5,4)),3))))))),1);
   tree tree_3345 [p = 0.000, P = 0.132] = [&W 0.000033] (22,(23,(7,((40,(39,2)),((62,(((66,63),(65,59)),(58,(64,(57,56))))),((((((51,(52,50)),34),((49,((53,(47,46)),(48,45))),(24,(20,(15,14))))),((26,12),(((19,17),((54,(44,43)),10)),(11,(18,(((61,60),16),(13,(21,9)))))))),(((38,(41,(42,35))),((37,36),25)),(8,6))),((((69,68),(70,67)),(30,(33,(29,(31,((32,28),27)))))),((55,(5,4)),3))))))),1);
   tree tree_3346 [p = 0.000, P = 0.132] = [&W 0.000033] (22,(23,(7,((40,(39,2)),((62,(((66,63),(65,59)),((64,58),(57,56)))),((((((52,(51,50)),34),((49,((53,(47,46)),(48,45))),(24,(20,(15,14))))),((26,12),(((54,(44,43)),((19,17),10)),(11,(18,(((61,60),16),(13,(21,9)))))))),(((38,(41,(42,35))),((37,36),25)),(8,6))),((((69,68),(70,67)),(30,(33,(29,(31,((32,28),27)))))),((55,(5,4)),3))))))),1);
   tree tree_3347 [p = 0.000, P = 0.132] = [&W 0.000033] (22,(23,(7,((40,(39,2)),((62,(((66,63),(65,59)),((64,58),(57,56)))),(((((52,(51,50)),34),(((49,((53,(47,46)),(48,45))),(24,(20,(15,14)))),((26,12),(((19,17),((44,(54,43)),10)),(11,(18,(((61,60),16),(13,(21,9))))))))),(((38,(41,(42,35))),((37,36),25)),(8,6))),((((69,68),(70,67)),(30,(33,(29,(31,((32,28),27)))))),((55,(5,4)),3))))))),1);
   tree tree_3348 [p = 0.000, P = 0.132] = [&W 0.000033] (22,(23,(7,((40,(39,2)),((62,(((66,63),(65,59)),((64,58),(57,56)))),((((((52,51),50),34),((((49,(53,(47,46))),(48,45)),(24,(20,(15,14)))),((26,12),(((44,(54,43)),((19,17),10)),(11,(18,(((61,60),16),(13,(21,9))))))))),(((38,(41,(42,35))),((37,36),25)),(8,6))),((((69,68),(70,67)),(33,(30,(29,(31,((32,28),27)))))),((55,(5,4)),3))))))),1);
   tree tree_3349 [p = 0.000, P = 0.132] = [&W 0.000033] (22,(23,(7,((40,(39,2)),((62,(((66,63),(65,59)),((64,58),(57,56)))),(((((49,((53,(47,46)),(48,45))),34),(((52,(51,50)),(24,(20,(15,14)))),((26,12),(((19,17),((54,(44,43)),10)),(11,(18,(((61,60),16),(13,(21,9))))))))),(((38,(41,(42,35))),((37,36),25)),(8,6))),(((69,(68,(70,67))),(33,(30,(29,(31,((32,28),27)))))),((55,(5,4)),3))))))),1);
   tree tree_3350 [p = 0.000, P = 0.132] = [&W 0.000033] (22,(23,(7,((40,(39,2)),((62,(((66,63),(65,59)),((64,58),(57,56)))),(((((52,51),50),34),((((49,((53,(47,46)),(48,45))),(24,(20,(15,14)))),((26,12),((((44,(54,43)),(19,17)),10),(11,(18,(((61,60),16),(13,(21,9)))))))),(((38,(41,(42,35))),((37,36),25)),(8,6)))),((((69,68),(70,67)),((33,30),(29,(31,((32,28),27))))),((55,(5,4)),3))))))),1);
   tree tree_3351 [p = 0.000, P = 0.132] = [&W 0.000033] (22,(23,(7,((40,(39,2)),((62,(((66,63),(65,59)),((64,58),(57,56)))),(((((52,(51,50)),34),((49,((53,(47,46)),(48,45))),((24,(20,(15,14))),((26,12),(((19,17),((44,(54,43)),10)),(11,(18,(((61,60),16),(13,(21,9)))))))))),(((38,(41,(42,35))),((37,36),25)),(8,6))),((((69,68),(70,67)),((33,30),(29,(31,((32,28),27))))),((55,(5,4)),3))))))),1);
   tree tree_3352 [p = 0.000, P = 0.132] = [&W 0.000033] (22,(23,(7,((40,(39,2)),((62,(((66,63),(65,59)),((64,58),(57,56)))),(((((52,(51,50)),34),(((49,((53,(47,46)),(48,45))),(24,(20,(15,14)))),((26,12),((((54,(44,43)),(19,17)),10),(11,(18,(((61,60),16),(13,(21,9))))))))),(((38,(41,(42,35))),((37,36),25)),(8,6))),(((69,(68,(70,67))),((33,30),(29,(31,((32,28),27))))),((55,(5,4)),3))))))),1);
   tree tree_3353 [p = 0.000, P = 0.132] = [&W 0.000033] (22,(23,(7,((40,(39,2)),((62,(((66,63),(65,59)),((64,58),(57,56)))),(((((52,(51,50)),34),((24,(20,(15,14))),((26,12),(((((54,44),43),(19,17)),10),(11,(18,(((61,60),16),(13,(21,9))))))))),(((49,((53,(47,46)),(48,45))),((38,(41,(42,35))),((37,36),25))),(8,6))),(((68,(69,(70,67))),((33,30),(29,(31,((32,28),27))))),((55,(5,4)),3))))))),1);
   tree tree_3354 [p = 0.000, P = 0.132] = [&W 0.000033] (22,(23,(7,((40,(39,2)),((62,(((66,63),(65,59)),((64,58),(57,56)))),((((49,((53,(47,46)),(48,45))),((((52,51),50),34),((24,(20,(15,14))),((26,12),(((((54,44),43),(19,17)),10),(11,(18,(((61,60),16),(13,(21,9)))))))))),(((38,(41,(42,35))),(37,(36,25))),(8,6))),((((69,68),(70,67)),((33,30),(29,(31,((32,28),27))))),((55,(5,4)),3))))))),1);
   tree tree_3355 [p = 0.000, P = 0.132] = [&W 0.000033] (22,(23,(7,((40,(39,2)),((((((52,51),50),34),((49,((53,(47,46)),(48,45))),((24,(20,(15,14))),((26,12),((((44,(54,43)),(19,17)),10),(11,(18,(((61,60),16),(13,(21,9)))))))))),(((38,(41,(42,35))),((37,36),25)),(8,6))),((62,(((66,63),(65,59)),((64,58),(57,56)))),((((69,68),(70,67)),(30,(33,(29,(31,((32,28),27)))))),((55,(5,4)),3))))))),1);
   tree tree_3356 [p = 0.000, P = 0.132] = [&W 0.000033] (22,(23,(7,((40,(39,2)),((62,(((66,63),(65,59)),((64,58),(57,56)))),(((((((52,51),50),34),((49,((53,(47,46)),(48,45))),(24,(20,(15,14))))),((26,12),(((54,(44,43)),((19,17),10)),(11,(18,(((61,60),16),(13,(21,9)))))))),(((38,(41,(42,35))),((37,36),25)),(8,6))),(((69,(68,(70,67))),((33,30),(29,(31,((32,28),27))))),((55,(5,4)),3))))))),1);
   tree tree_3357 [p = 0.000, P = 0.132] = [&W 0.000033] (22,(23,(7,((40,(39,2)),((62,(((66,63),(65,59)),((64,58),(57,56)))),(((((49,((53,(47,46)),(48,45))),(24,(20,(15,14)))),((26,12),(((19,17),((44,(54,43)),10)),(11,(18,(((61,60),16),(13,(21,9)))))))),(((52,(51,50)),34),(((38,(41,(42,35))),((37,36),25)),(8,6)))),((((69,68),(70,67)),((33,30),(29,(31,((32,28),27))))),((55,(5,4)),3))))))),1);
   tree tree_3358 [p = 0.000, P = 0.132] = [&W 0.000033] (22,(23,(7,((40,(39,2)),(((62,(((66,63),(65,59)),((64,58),(57,56)))),((52,(51,50)),((34,((24,(20,(15,14))),((26,12),(((19,17),((54,(44,43)),10)),(11,(18,(((61,60),16),(13,(21,9))))))))),(((49,((53,(47,46)),(48,45))),((38,(41,(42,35))),((37,36),25))),(8,6))))),((((69,68),(70,67)),(33,(30,(29,(31,((32,28),27)))))),((55,(5,4)),3)))))),1);
   tree tree_3359 [p = 0.000, P = 0.132] = [&W 0.000033] (22,(23,(7,((40,(39,2)),((62,(((66,63),(65,59)),((64,58),(57,56)))),((((69,68),(70,67)),(29,((33,30),(31,((32,28),27))))),((((38,(41,(42,35))),((37,36),25)),((((52,(51,50)),34),((49,((53,(47,46)),(48,45))),((24,(20,(15,14))),((26,12),(((19,17),((54,(44,43)),10)),(11,(18,(((61,60),16),(13,(21,9)))))))))),(8,6))),((55,(5,4)),3))))))),1);
   tree tree_3360 [p = 0.000, P = 0.132] = [&W 0.000033] (22,(23,(7,((40,(39,2)),((62,(((66,63),(65,59)),(64,(58,(57,56))))),(((((38,(41,(42,35))),((37,36),25)),(((49,((53,(47,46)),(48,45))),((52,(51,50)),34)),((24,(20,(15,14))),((26,12),(((19,17),((44,(54,43)),10)),(11,(18,(((61,60),16),(13,(21,9)))))))))),(8,6)),((55,(5,4)),((((69,68),(70,67)),(30,(33,(29,((32,28),(31,27)))))),3))))))),1);
   tree tree_3361 [p = 0.000, P = 0.132] = [&W 0.000033] (22,(23,(7,((40,(39,2)),((62,(((66,63),(65,59)),((64,58),(57,56)))),((34,((((49,(53,((47,46),(48,45)))),(24,(20,(15,14)))),((26,12),(((52,51),50),(((19,17),((54,(44,43)),10)),(11,(18,(((61,60),16),(13,(21,9))))))))),(((38,(41,(42,35))),((37,36),25)),(8,6)))),((((69,68),(70,67)),(33,(30,(29,(31,((32,28),27)))))),((55,(5,4)),3))))))),1);
   tree tree_3362 [p = 0.000, P = 0.132] = [&W 0.000033] (22,(23,(7,((40,(39,2)),((62,(((66,63),(65,59)),((64,58),(57,56)))),((((38,(41,(42,35))),((37,36),25)),(((((52,51),50),34),(((49,((53,(47,46)),(48,45))),(24,(20,(15,14)))),((26,12),(((19,17),((54,(44,43)),10)),(11,(18,(((61,60),16),(13,(21,9))))))))),(8,6))),(((68,(69,(70,67))),((33,30),(29,(31,((32,28),27))))),((55,(5,4)),3))))))),1);
   tree tree_3363 [p = 0.000, P = 0.132] = [&W 0.000033] (22,(23,(7,((40,(39,2)),((62,(((66,63),(65,59)),((64,58),(57,56)))),(((((38,(41,(42,35))),((37,36),25)),(((52,(51,50)),34),(((49,((53,(47,46)),(48,45))),(24,(20,(15,14)))),((26,12),((((54,(44,43)),(19,17)),10),(11,(18,(((61,60),16),(13,(21,9)))))))))),(8,6)),((((69,68),(70,67)),(((31,((33,30),29)),(32,28)),27)),((55,(5,4)),3))))))),1);
   tree tree_3364 [p = 0.000, P = 0.132] = [&W 0.000033] (22,(23,(7,((40,(39,2)),((62,(((66,63),(65,59)),((64,58),(57,56)))),((52,(51,50)),((((38,(41,(42,35))),((37,36),25)),((34,((49,((53,(47,46)),(48,45))),((24,(20,(15,14))),((26,12),(((19,17),((44,(54,43)),10)),(11,(18,(((61,60),16),(13,(21,9)))))))))),(8,6))),((((69,68),(70,67)),(29,((33,30),(31,((32,28),27))))),((55,(5,4)),3)))))))),1);
   tree tree_3365 [p = 0.000, P = 0.132] = [&W 0.000033] (22,(23,(7,((40,(39,2)),((((38,(41,(42,35))),((37,36),25)),(((52,(51,50)),34),(((49,((53,(47,46)),(48,45))),((24,(20,(15,14))),((26,12),((((44,(54,43)),(19,17)),10),(11,(18,(((61,60),16),(13,(21,9))))))))),(8,6)))),((62,(((66,63),(65,59)),((64,58),(57,56)))),((((69,68),(70,67)),(33,(30,(29,((31,(32,28)),27))))),((55,(5,4)),3))))))),1);
   tree tree_3366 [p = 0.000, P = 0.132] = [&W 0.000033] (22,(23,(7,((40,(39,2)),((62,(((66,63),(65,59)),((64,58),(57,56)))),((((24,(20,(15,14))),((26,12),(((19,17),(((54,44),43),10)),(11,(18,(((61,60),16),(13,(21,9)))))))),((((52,51),50),34),(((49,((53,(47,46)),(48,45))),((38,(41,(42,35))),((37,36),25))),(8,6)))),((((69,68),(70,67)),(33,(30,(29,(31,((32,28),27)))))),((55,(5,4)),3))))))),1);
   tree tree_3367 [p = 0.000, P = 0.132] = [&W 0.000033] (22,(23,(7,((40,(39,2)),((62,(((66,63),(65,59)),((64,58),(57,56)))),(((((51,(52,50)),34),(((49,((53,(47,46)),(48,45))),(24,(20,(15,14)))),((26,12),(((19,17),((44,(54,43)),10)),(11,(18,(((61,60),16),(13,(21,9))))))))),(((38,(41,(42,35))),((37,36),25)),(8,6))),(((((69,68),(70,67)),(30,(33,(29,((32,28),(31,27)))))),(55,(5,4))),3)))))),1);
   tree tree_3368 [p = 0.000, P = 0.132] = [&W 0.000033] (22,(23,(7,((40,(39,2)),((62,(((66,63),(65,59)),((64,58),(57,56)))),((((24,(20,(15,14))),((26,12),(((19,17),((54,(44,43)),10)),(11,(18,(((61,60),16),(13,(21,9)))))))),(((52,(51,50)),34),((((49,(53,(47,46))),(48,45)),((38,(41,(42,35))),((37,36),25))),(8,6)))),((((69,68),(70,67)),(33,(30,(29,(31,((32,28),27)))))),((55,(5,4)),3))))))),1);
   tree tree_3369 [p = 0.000, P = 0.132] = [&W 0.000033] (22,(23,(7,((40,(39,2)),(((62,(((66,63),(65,59)),(58,(64,(57,56))))),(((((52,51),50),34),((24,(20,(15,14))),(26,(12,((((44,(54,43)),(19,17)),10),(11,(18,(((61,60),16),(13,(21,9)))))))))),(((49,((53,(47,46)),(48,45))),((38,(41,(42,35))),((37,36),25))),(8,6)))),((((69,68),(70,67)),(((33,30),29),((32,28),(31,27)))),((55,(5,4)),3)))))),1);
   tree tree_3370 [p = 0.000, P = 0.132] = [&W 0.000033] (22,(23,(7,((40,(39,2)),((62,(((66,63),(65,59)),((64,58),(57,56)))),((((((52,51),50),34),((49,((53,(47,46)),(48,45))),((24,(20,(15,14))),((26,12),(((19,17),((44,(54,43)),10)),(11,(18,(((61,60),16),(13,(21,9)))))))))),(((38,(41,(42,35))),((37,36),25)),(8,6))),((((69,68),(70,67)),(33,(30,(29,(31,((32,28),27)))))),((55,(5,4)),3))))))),1);
   tree tree_3371 [p = 0.000, P = 0.132] = [&W 0.000033] (22,(23,(7,((40,(39,2)),(((62,(((66,63),(65,59)),(((64,58),57),56))),(((51,(52,50)),34),(((24,(20,(15,14))),((26,12),(((19,17),((44,(54,43)),10)),(11,(18,(((61,60),16),(13,(21,9)))))))),(((49,((53,(47,46)),(48,45))),((38,(41,(42,35))),((37,36),25))),(8,6))))),(((((69,68),(70,67)),(33,(30,(29,((31,(32,28)),27))))),(55,(5,4))),3))))),1);
   tree tree_3372 [p = 0.000, P = 0.132] = [&W 0.000033] (22,(23,(7,((40,(39,2)),(((68,(69,(70,67))),(((33,30),29),(31,((32,28),27)))),((62,(((66,63),(65,59)),((64,58),(57,56)))),(((((51,(52,50)),34),((49,((53,(47,46)),(48,45))),((24,(20,(15,14))),((26,12),(((44,(54,43)),((19,17),10)),(11,(18,(((61,60),16),(13,(21,9)))))))))),(((38,(41,(42,35))),((37,36),25)),(8,6))),((55,(5,4)),3))))))),1);
   tree tree_3373 [p = 0.000, P = 0.132] = [&W 0.000033] (22,(23,(7,((40,(39,2)),(((62,(((66,63),(65,59)),((64,58),(57,56)))),(52,(51,50))),((((34,((38,(41,(42,35))),((37,36),25))),((49,((53,(47,46)),(48,45))),((20,(24,(15,14))),((26,12),((18,((19,17),((44,(54,43)),10))),(11,(((61,60),16),(13,(21,9))))))))),(8,6)),(((69,(68,(70,67))),(((33,30),29),((32,28),(31,27)))),((55,(5,4)),3))))))),1);
   tree tree_3374 [p = 0.000, P = 0.133] = [&W 0.000033] (22,(23,(7,((40,(39,2)),((62,(((66,63),(65,59)),((64,58),(57,56)))),((((38,(41,(42,35))),((37,36),25)),(((34,((49,((47,46),(53,(48,45)))),(20,(24,(15,14))))),((26,12),((18,((19,17),((54,(44,43)),10))),(((52,(51,50)),11),(((61,60),16),(13,(21,9))))))),(8,6))),(((68,(69,(70,67))),(33,(30,(29,((31,(32,28)),27))))),((55,(5,4)),3))))))),1);
   tree tree_3375 [p = 0.000, P = 0.133] = [&W 0.000033] (22,(23,(7,((40,(39,2)),((62,(((66,63),(65,59)),((64,58),(57,56)))),((((38,(41,(42,35))),((37,36),25)),(((20,(24,(15,14))),(((49,((53,(47,46)),(48,45))),(((52,51),50),34)),((26,12),((18,((19,17),((44,(54,43)),10))),(11,(((61,60),16),(13,(21,9)))))))),(8,6))),(((69,(68,(70,67))),(33,(30,(29,(31,((32,28),27)))))),((55,(5,4)),3))))))),1);
   tree tree_3376 [p = 0.000, P = 0.133] = [&W 0.000033] (22,(23,(7,((40,(39,2)),((62,(((66,63),(65,59)),((64,58),(57,56)))),((((38,(41,(42,35))),((37,36),25)),((((49,((53,(47,46)),(48,45))),((52,(51,50)),34)),((20,(24,(15,14))),(26,(12,((18,((19,17),((54,(44,43)),10))),(11,(((61,60),16),(13,(21,9))))))))),(8,6))),(((68,(69,(70,67))),(30,(33,(29,(31,((32,28),27)))))),((55,(5,4)),3))))))),1);
   tree tree_3377 [p = 0.000, P = 0.133] = [&W 0.000033] (22,(23,(7,((40,(39,2)),((62,(((66,63),(65,59)),((64,58),(57,56)))),(((((38,(41,(42,35))),((37,36),25)),(((52,(51,50)),34),((49,((53,(47,46)),(48,45))),((20,(24,(15,14))),((26,12),((18,((19,17),((54,(44,43)),10))),(11,(((61,60),16),(13,(21,9)))))))))),(8,6)),(((69,(68,(70,67))),((33,30),(29,(31,((32,28),27))))),((55,(5,4)),3))))))),1);
   tree tree_3378 [p = 0.000, P = 0.133] = [&W 0.000033] (22,(23,(7,((40,(39,2)),((62,(((66,63),(65,59)),((64,58),(57,56)))),((((38,(41,(42,35))),((37,36),25)),(((52,(51,50)),34),((((49,((53,(47,46)),(48,45))),(20,(24,(15,14)))),((26,12),((18,(((54,(44,43)),(19,17)),10)),(11,(((61,60),16),(13,(21,9))))))),(8,6)))),(((69,(68,(70,67))),(29,((33,30),(31,((32,28),27))))),((55,(5,4)),3))))))),1);
   tree tree_3379 [p = 0.000, P = 0.133] = [&W 0.000033] (22,(23,(7,((40,(39,2)),((62,(((66,63),(65,59)),((64,58),(57,56)))),((((38,(41,(42,35))),((37,36),25)),((((49,((53,(47,46)),(48,45))),(20,(24,(15,14)))),(((51,(52,50)),34),((26,12),((18,((19,17),((54,(44,43)),10))),(11,(((61,60),16),(13,(21,9)))))))),(8,6))),(((((69,68),(70,67)),(30,(33,(29,(31,((32,28),27)))))),(55,(5,4))),3)))))),1);
   tree tree_3380 [p = 0.000, P = 0.133] = [&W 0.000033] (22,(23,(7,((40,(39,2)),((62,(((66,63),(65,59)),((64,58),(57,56)))),((((38,(41,(42,35))),((37,36),25)),((((52,(51,50)),34),((((49,(53,(47,46))),(48,45)),(20,(24,(15,14)))),((26,12),((18,((44,(54,43)),((19,17),10))),(11,(((61,60),16),(13,(21,9)))))))),(8,6))),((((69,68),(70,67)),(((33,30),29),(31,((32,28),27)))),((55,(5,4)),3))))))),1);
   tree tree_3381 [p = 0.000, P = 0.133] = [&W 0.000033] (22,(23,(7,((40,(39,2)),((62,(((66,63),(65,59)),((64,58),(57,56)))),((((((52,51),50),34),(((49,((53,(47,46)),(48,45))),(20,(24,(15,14)))),((26,12),((18,(((44,(54,43)),(19,17)),10)),(11,(((61,60),16),(13,(21,9)))))))),(((38,(41,(42,35))),((37,36),25)),(8,6))),(((68,(69,(70,67))),(33,(30,(29,(31,((32,28),27)))))),((55,(5,4)),3))))))),1);
   tree tree_3382 [p = 0.000, P = 0.133] = [&W 0.000033] (22,(23,(7,((40,(39,2)),((62,(((66,63),(65,59)),((64,58),(57,56)))),(((((52,(51,50)),34),((49,((53,(47,46)),(48,45))),((20,(24,(15,14))),((26,12),((18,(((44,(54,43)),(19,17)),10)),(11,(((61,60),16),(13,(21,9))))))))),(((38,(41,(42,35))),((37,36),25)),(8,6))),(((((69,68),(70,67)),(30,(33,(29,((31,(32,28)),27))))),(55,(5,4))),3)))))),1);
   tree tree_3383 [p = 0.000, P = 0.133] = [&W 0.000033] (22,(23,(7,((40,(39,2)),((((38,(41,(42,35))),((37,36),25)),(((((52,(51,50)),34),(((53,(47,46)),(49,(48,45))),(20,(24,(15,14))))),((26,12),((18,((19,17),((44,(54,43)),10))),(11,(((61,60),16),(13,(21,9))))))),(8,6))),((62,(((66,63),(65,59)),((64,58),(57,56)))),((((69,68),(70,67)),(29,((33,30),((31,(32,28)),27)))),((55,(5,4)),3))))))),1);
   tree tree_3384 [p = 0.000, P = 0.133] = [&W 0.000033] (22,(23,(7,((40,(39,2)),((62,(((66,63),(65,59)),(((64,58),57),56))),(((((49,((53,(47,46)),(48,45))),(((52,51),50),34)),((20,(24,(15,14))),((26,12),((18,((19,17),((44,(54,43)),10))),(11,(((61,60),16),(13,(21,9)))))))),(((38,(41,(42,35))),((37,36),25)),(8,6))),((((69,68),(70,67)),((33,30),(29,(31,((32,28),27))))),((55,(5,4)),3))))))),1);
   tree tree_3385 [p = 0.000, P = 0.133] = [&W 0.000033] (22,(23,(7,((40,(39,2)),((62,(((66,63),(65,59)),((64,58),(57,56)))),(((((52,(51,50)),34),((20,(24,(15,14))),((26,12),((18,((19,17),((44,(54,43)),10))),(11,(((61,60),16),(13,(21,9)))))))),(((49,((53,(47,46)),(48,45))),((38,(41,(42,35))),((37,36),25))),(8,6))),(((68,(69,(70,67))),(33,(30,(29,(31,((32,28),27)))))),((55,(5,4)),3))))))),1);
   tree tree_3386 [p = 0.000, P = 0.133] = [&W 0.000033] (22,(23,(7,((40,(39,2)),((62,(((66,63),(65,59)),(57,((64,58),56)))),(((((51,(52,50)),34),(((49,((53,(47,46)),(48,45))),(20,(24,(15,14)))),((26,12),((18,((19,17),((44,(54,43)),10))),(11,(((61,60),16),(13,(21,9)))))))),(((38,(41,(42,35))),((37,36),25)),(8,6))),(((((69,68),(70,67)),(33,(30,(29,(31,((32,28),27)))))),(55,(5,4))),3)))))),1);
   tree tree_3387 [p = 0.000, P = 0.133] = [&W 0.000033] (22,(23,(7,((40,(39,2)),((62,(((66,63),(65,59)),((64,58),(57,56)))),(((((38,(41,(42,35))),((37,36),25)),((((52,51),50),34),((((53,(47,46)),(49,(48,45))),(20,(24,(15,14)))),((26,12),((18,(((44,(54,43)),(19,17)),10)),(11,(((61,60),16),(13,(21,9))))))))),(8,6)),((((69,68),(70,67)),(30,(33,(29,(31,((32,28),27)))))),((55,(5,4)),3))))))),1);
   tree tree_3388 [p = 0.000, P = 0.133] = [&W 0.000033] (22,(23,(7,((40,(39,2)),((62,(((66,63),(65,59)),((64,58),(57,56)))),((((((52,51),50),34),((49,((53,(47,46)),(48,45))),((24,(20,(15,14))),((26,12),((18,((19,17),((44,(54,43)),10))),(11,(((61,60),16),(13,(21,9))))))))),(((38,(41,(42,35))),((37,36),25)),(8,6))),(((69,(68,(70,67))),(((33,30),29),((32,28),(31,27)))),((55,(5,4)),3))))))),1);
   tree tree_3389 [p = 0.000, P = 0.133] = [&W 0.000033] (22,(23,(7,((40,(39,2)),((62,(((66,63),(65,59)),((64,58),(57,56)))),(((((51,(52,50)),34),((49,((53,(47,46)),(48,45))),((24,(20,(15,14))),((26,12),((18,(((54,44),43),((19,17),10))),(11,(((61,60),16),(13,(21,9))))))))),(((38,(41,(42,35))),((37,36),25)),(8,6))),((((69,68),(70,67)),(((33,30),29),((32,28),(31,27)))),((55,(5,4)),3))))))),1);
   tree tree_3390 [p = 0.000, P = 0.133] = [&W 0.000033] (22,(23,(7,((40,(39,2)),((62,(((66,63),(65,59)),((64,58),(57,56)))),((((((52,51),50),34),((49,((53,(47,46)),(48,45))),((24,(20,(15,14))),((26,12),((18,(((44,(54,43)),(19,17)),10)),(11,(((61,60),16),(13,(21,9))))))))),(((38,(41,(42,35))),(37,(36,25))),(8,6))),((55,(5,4)),((((69,68),(70,67)),(33,(30,(29,((32,28),(31,27)))))),3))))))),1);
   tree tree_3391 [p = 0.000, P = 0.133] = [&W 0.000033] (22,(23,(7,((40,(39,2)),((62,(((66,63),(65,59)),((64,58),(57,56)))),((((24,(20,(15,14))),((49,((53,(47,46)),(48,45))),(((52,(51,50)),34),((26,12),((18,(((44,(54,43)),(19,17)),10)),(11,(((61,60),16),(13,(21,9))))))))),(((38,(41,(42,35))),((37,36),25)),(8,6))),((((69,68),(70,67)),(((33,30),29),((32,28),(31,27)))),((55,(5,4)),3))))))),1);
   tree tree_3392 [p = 0.000, P = 0.133] = [&W 0.000033] (22,(23,(7,((40,(39,2)),((62,(((66,63),(65,59)),((64,58),(57,56)))),((((((49,((53,(47,46)),(48,45))),((52,(51,50)),34)),(24,(20,(15,14)))),((26,12),((18,((19,17),((44,(54,43)),10))),(11,(((61,60),16),(13,(21,9))))))),(((38,(41,(42,35))),((37,36),25)),(8,6))),(((68,(69,(70,67))),(((33,30),29),((31,(32,28)),27))),((55,(5,4)),3))))))),1);
   tree tree_3393 [p = 0.000, P = 0.133] = [&W 0.000033] (22,(23,(7,((40,(39,2)),((62,(((66,63),(65,59)),((64,58),(57,56)))),(((((49,((53,(47,46)),(48,45))),34),(((52,(51,50)),(24,(20,(15,14)))),((26,12),((18,((19,17),((44,(54,43)),10))),(11,(((61,60),16),(13,(21,9)))))))),(((38,(41,(42,35))),((37,36),25)),(8,6))),(((68,(69,(70,67))),(((31,((33,30),29)),(32,28)),27)),((55,(5,4)),3))))))),1);
   tree tree_3394 [p = 0.000, P = 0.133] = [&W 0.000033] (22,(23,(7,((40,(39,2)),((62,(((66,63),(65,59)),((64,58),(57,56)))),(((((49,((53,(47,46)),(48,45))),34),(((52,(51,50)),(24,(20,(15,14)))),((26,12),((18,((44,(54,43)),((19,17),10))),(11,(((61,60),16),(13,(21,9)))))))),(((38,(41,(42,35))),((37,36),25)),(8,6))),(((69,(68,(70,67))),(((31,((33,30),29)),(32,28)),27)),((55,(5,4)),3))))))),1);
   tree tree_3395 [p = 0.000, P = 0.133] = [&W 0.000033] (22,(23,(7,((40,(39,2)),((62,(((66,63),(65,59)),((64,58),(57,56)))),(((((38,(41,(42,35))),((37,36),25)),(((52,(51,50)),34),(((53,(47,46)),(49,(48,45))),((20,(24,(15,14))),((26,12),((18,((((54,44),43),(19,17)),10)),(11,(((61,60),16),(13,(21,9)))))))))),(8,6)),((((69,68),(70,67)),(29,((33,30),(31,((32,28),27))))),((55,(5,4)),3))))))),1);
   tree tree_3396 [p = 0.000, P = 0.133] = [&W 0.000033] (22,(23,(7,((40,(39,2)),((62,(((66,63),(65,59)),((64,58),(57,56)))),(((((38,(41,(42,35))),((37,36),25)),(((((52,51),50),34),((49,((53,(47,46)),(48,45))),(20,(24,(15,14))))),((26,12),((18,((19,17),((44,(54,43)),10))),(11,(((61,60),16),(13,(21,9)))))))),(8,6)),(((69,(68,(70,67))),((33,30),(29,((32,28),(31,27))))),((55,(5,4)),3))))))),1);
   tree tree_3397 [p = 0.000, P = 0.133] = [&W 0.000033] (22,(23,(7,((40,(39,2)),((62,(((66,63),(65,59)),((64,58),(57,56)))),(((((38,(41,(42,35))),((37,36),25)),((((49,(53,((47,46),(48,45)))),34),(20,(24,(15,14)))),((26,12),((18,((19,17),((54,(44,43)),10))),((((52,51),50),11),(((61,60),16),(13,(21,9)))))))),(8,6)),(((69,(68,(70,67))),(33,(30,(29,((32,28),(31,27)))))),((55,(5,4)),3))))))),1);
   tree tree_3398 [p = 0.000, P = 0.133] = [&W 0.000033] (22,(23,(7,((40,(39,2)),((62,(((66,63),(65,59)),((64,58),(57,56)))),(((((49,((53,(47,46)),(48,45))),((52,(51,50)),34)),((20,(24,(15,14))),((26,12),((18,((19,17),((54,(44,43)),10))),(11,(((61,60),16),(13,(21,9)))))))),(((38,(41,(42,35))),((37,36),25)),(8,6))),((((69,68),(70,67)),((33,30),(29,((31,(32,28)),27)))),((55,(5,4)),3))))))),1);
   tree tree_3399 [p = 0.000, P = 0.133] = [&W 0.000033] (22,(23,(7,((40,(39,2)),((62,(((66,63),(65,59)),(((64,58),57),56))),(((((51,(52,50)),34),(((49,((53,(47,46)),(48,45))),(24,(20,(15,14)))),((26,12),((18,(((44,(54,43)),(19,17)),10)),(11,(((61,60),16),(13,(21,9)))))))),(((38,(41,(42,35))),((37,36),25)),(8,6))),(((69,(68,(70,67))),((((33,30),29),(32,28)),(31,27))),((55,(5,4)),3))))))),1);
   tree tree_3400 [p = 0.000, P = 0.133] = [&W 0.000033] (22,(23,(7,((40,(39,2)),((62,(((66,63),(65,59)),((64,58),(57,56)))),(((((49,((53,(47,46)),(48,45))),(24,(20,(15,14)))),((26,12),((18,((19,17),((54,(44,43)),10))),(11,(((61,60),16),(13,(21,9))))))),((((52,51),50),34),(8,6))),(((38,(41,(42,35))),((37,36),25)),(((69,(68,(70,67))),(29,((33,30),(31,((32,28),27))))),((55,(5,4)),3)))))))),1);
   tree tree_3401 [p = 0.000, P = 0.133] = [&W 0.000033] (22,(23,(7,((40,(39,2)),((62,(((66,63),(65,59)),((64,58),(57,56)))),(((((51,(52,50)),34),((49,((53,(47,46)),(48,45))),((20,(24,(15,14))),((26,12),((18,(((54,44),43),((19,17),10))),(11,(((61,60),16),(13,(21,9))))))))),(((38,(41,(42,35))),((37,36),25)),(8,6))),((((69,68),(70,67)),(33,(30,(29,((32,28),(31,27)))))),((55,(5,4)),3))))))),1);
   tree tree_3402 [p = 0.000, P = 0.133] = [&W 0.000033] (22,(23,(7,((40,(39,2)),((62,(((66,63),(65,59)),((64,58),(57,56)))),(((((52,(51,50)),34),(((49,((53,(47,46)),(48,45))),(20,(24,(15,14)))),((26,12),((18,((((54,44),43),(19,17)),10)),(11,(((61,60),16),(13,(21,9)))))))),(((38,(41,(42,35))),((37,36),25)),(8,6))),((((69,68),(70,67)),(29,((33,30),((32,28),(31,27))))),((55,(5,4)),3))))))),1);
   tree tree_3403 [p = 0.000, P = 0.133] = [&W 0.000033] (22,(23,(7,((40,(39,2)),((62,(((66,63),(65,59)),((64,58),(57,56)))),((((((52,51),50),34),((20,(24,(15,14))),((26,12),((18,((((54,44),43),(19,17)),10)),(11,(((61,60),16),(13,(21,9)))))))),(((49,((53,(47,46)),(48,45))),((38,(41,(42,35))),((37,36),25))),(8,6))),(((68,(69,(70,67))),(29,((33,30),((32,28),(31,27))))),((55,(5,4)),3))))))),1);
   tree tree_3404 [p = 0.000, P = 0.134] = [&W 0.000033] (22,(23,(7,((40,(39,2)),((62,(((66,63),(65,59)),((64,58),(57,56)))),((((((52,51),50),34),((20,(24,(15,14))),((49,((53,(47,46)),(48,45))),((26,12),((18,(((44,(54,43)),(19,17)),10)),(11,(((61,60),16),(13,(21,9))))))))),(((38,(41,(42,35))),((37,36),25)),(8,6))),(((69,(68,(70,67))),(((33,30),29),(31,((32,28),27)))),((55,(5,4)),3))))))),1);
   tree tree_3405 [p = 0.000, P = 0.134] = [&W 0.000033] (22,(23,(7,((40,(39,2)),(((62,(((66,63),(65,59)),((64,58),(57,56)))),((((49,((53,(47,46)),(48,45))),(20,(24,(15,14)))),(((51,(52,50)),34),((26,12),((18,((19,17),(((54,44),43),10))),(11,(((61,60),16),(13,(21,9)))))))),(((38,(41,(42,35))),((37,36),25)),(8,6)))),(((68,(69,(70,67))),(29,((33,30),(31,((32,28),27))))),((55,(5,4)),3)))))),1);
   tree tree_3406 [p = 0.000, P = 0.134] = [&W 0.000033] (22,(23,(7,((40,(39,2)),((62,(((66,63),(65,59)),((64,58),(57,56)))),((((((49,((53,(47,46)),(48,45))),((51,(52,50)),34)),(20,(24,(15,14)))),((26,12),((18,((19,17),((44,(54,43)),10))),(11,(((61,60),16),(13,(21,9))))))),(((38,(41,(42,35))),((37,36),25)),(8,6))),((((69,68),(70,67)),((33,30),(29,((32,28),(31,27))))),((55,(5,4)),3))))))),1);
   tree tree_3407 [p = 0.000, P = 0.134] = [&W 0.000033] (22,(23,(7,((40,(39,2)),((62,(((66,63),(65,59)),((64,58),(57,56)))),((((((52,(51,50)),34),((49,((53,(47,46)),(48,45))),(20,(24,(15,14))))),((26,12),((18,((19,17),((44,(54,43)),10))),(11,(((61,60),16),(13,(21,9))))))),(((38,(41,(42,35))),((37,36),25)),(8,6))),((((69,68),(70,67)),((33,30),(29,((32,28),(31,27))))),((55,(5,4)),3))))))),1);
   tree tree_3408 [p = 0.000, P = 0.134] = [&W 0.000033] (22,(23,(7,((40,(39,2)),((62,(((66,63),(65,59)),((64,58),(57,56)))),(((((51,(52,50)),34),((((53,(47,46)),(49,(48,45))),(20,(24,(15,14)))),((26,12),((18,((19,17),((44,(54,43)),10))),(11,(((61,60),16),(13,(21,9)))))))),(((38,(41,(42,35))),((37,36),25)),(8,6))),(((69,(68,(70,67))),(29,((33,30),(31,((32,28),27))))),((55,(5,4)),3))))))),1);
   tree tree_3409 [p = 0.000, P = 0.134] = [&W 0.000033] (22,(23,(7,((40,(39,2)),((62,(((66,63),(65,59)),((64,58),(57,56)))),((((51,(52,50)),34),(((24,(20,(15,14))),((26,12),(((19,17),((54,(44,43)),10)),(11,(18,(((61,60),16),(21,(13,9)))))))),((49,((53,(47,46)),(48,45))),(((38,(41,(42,35))),((37,36),25)),(8,6))))),((((69,68),(70,67)),(((33,30),29),(31,((32,28),27)))),((55,(5,4)),3))))))),1);
   tree tree_3410 [p = 0.000, P = 0.134] = [&W 0.000033] (22,(23,(7,((40,(39,2)),((62,(((66,63),(65,59)),((64,58),(57,56)))),(((((38,(41,(42,35))),((37,36),25)),(((51,(52,50)),34),((49,((53,(47,46)),(48,45))),((24,(20,(15,14))),((26,12),(((19,17),((54,(44,43)),10)),(11,(18,(((61,60),16),((21,13),9)))))))))),(8,6)),((((69,68),(70,67)),(33,(30,(29,(31,((32,28),27)))))),((55,(5,4)),3))))))),1);
   tree tree_3411 [p = 0.000, P = 0.134] = [&W 0.000033] (22,(23,(7,((40,(39,2)),((62,(((66,63),(65,59)),((64,58),(57,56)))),(((((38,(41,(42,35))),((37,36),25)),(((51,(52,50)),34),((49,((53,(47,46)),(48,45))),((24,(20,(15,14))),((26,12),((((54,44),43),((19,17),10)),(11,(18,(((61,60),16),((21,13),9)))))))))),(8,6)),((((69,68),(70,67)),(33,(30,(29,(31,((32,28),27)))))),((55,(5,4)),3))))))),1);
   tree tree_3412 [p = 0.000, P = 0.134] = [&W 0.000033] (22,(23,(7,((40,(39,2)),((62,(((66,63),(65,59)),(58,(64,(57,56))))),((((((52,51),50),34),((24,(20,(15,14))),((26,12),(((19,17),((44,(54,43)),10)),(11,(18,(((61,60),16),((21,13),9)))))))),((49,((53,(47,46)),(48,45))),(((38,(41,(42,35))),((37,36),25)),(8,6)))),(((69,(68,(70,67))),((33,30),(29,(31,((32,28),27))))),((55,(5,4)),3))))))),1);
   tree tree_3413 [p = 0.000, P = 0.134] = [&W 0.000033] (22,(23,(7,((40,(39,2)),((62,(((66,63),(65,59)),(64,(58,(57,56))))),((((((52,51),50),34),((49,((53,(47,46)),(48,45))),((20,(24,(15,14))),((26,12),((18,(((44,(54,43)),(19,17)),10)),(11,(((61,60),16),(13,(21,9))))))))),(((38,(41,(42,35))),((37,36),25)),(8,6))),((((69,68),(70,67)),(((33,30),29),((31,(32,28)),27))),((55,(5,4)),3))))))),1);
   tree tree_3414 [p = 0.000, P = 0.134] = [&W 0.000033] (22,(23,(7,((40,(39,2)),(((62,(((66,63),(65,59)),((64,58),(57,56)))),((((49,((53,(47,46)),(48,45))),((24,20),(15,14))),((((52,51),50),34),((26,12),((18,((19,17),((54,(44,43)),10))),(11,(((61,60),16),(13,(21,9)))))))),(((38,(41,(42,35))),((37,36),25)),(8,6)))),((((69,68),(70,67)),(33,(30,(29,((32,28),(31,27)))))),((55,(5,4)),3)))))),1);
   tree tree_3415 [p = 0.000, P = 0.134] = [&W 0.000033] (22,(23,(7,((40,(39,2)),((62,(((66,63),(65,59)),((64,58),(57,56)))),(((((52,(51,50)),34),(((49,((53,(47,46)),(48,45))),((24,20),(15,14))),((26,12),((18,(((44,(54,43)),(19,17)),10)),(11,(((61,60),16),(13,(21,9)))))))),(((38,(41,(42,35))),((37,36),25)),(8,6))),((((69,68),(70,67)),(29,((33,30),(31,((32,28),27))))),((55,(5,4)),3))))))),1);
   tree tree_3416 [p = 0.000, P = 0.134] = [&W 0.000033] (22,(23,(7,((40,(39,2)),(((62,(((66,63),(65,59)),((64,58),(57,56)))),(((((52,51),50),34),((20,(24,(15,14))),((49,(53,((47,46),(48,45)))),((26,12),((18,((19,17),(((54,44),43),10))),(11,(((61,60),16),(13,(21,9))))))))),(((38,(41,(42,35))),((37,36),25)),(8,6)))),((((69,68),(70,67)),((33,30),(29,((32,28),(31,27))))),((55,(5,4)),3)))))),1);
   tree tree_3417 [p = 0.000, P = 0.134] = [&W 0.000033] (22,(23,(7,((40,(39,2)),((62,(((66,63),(65,59)),((64,58),(57,56)))),((((((52,(51,50)),34),((49,((53,(47,46)),(48,45))),(20,(24,(15,14))))),((26,12),((18,((19,17),((44,(54,43)),10))),(11,(((61,60),16),(13,(21,9))))))),(((38,(41,(42,35))),((37,36),25)),(8,6))),((((69,68),(70,67)),((33,30),(29,(31,((32,28),27))))),((55,(5,4)),3))))))),1);
   tree tree_3418 [p = 0.000, P = 0.134] = [&W 0.000033] (22,(23,(7,((40,(39,2)),((62,(((66,63),(65,59)),((64,58),(57,56)))),(((((38,(41,(42,35))),((37,36),25)),(((52,(51,50)),34),(((49,((53,(47,46)),(48,45))),(24,(20,(15,14)))),((26,12),(((19,17),((54,(44,43)),10)),(11,(18,(((61,60),16),(13,(21,9)))))))))),(8,6)),((((69,68),(70,67)),(((33,30),29),((32,28),(31,27)))),((55,(5,4)),3))))))),1);
   tree tree_3419 [p = 0.000, P = 0.134] = [&W 0.000033] (22,(23,(7,((40,(39,2)),((62,(((66,63),(65,59)),((64,58),(57,56)))),(((((52,(51,50)),34),((20,(24,(15,14))),((26,12),((18,((19,17),(((54,44),43),10))),(11,(((61,60),16),(13,(21,9)))))))),(((38,(41,(42,35))),((37,36),25)),((49,((53,(47,46)),(48,45))),(8,6)))),(((69,(68,(70,67))),(33,(30,(29,((32,28),(31,27)))))),((55,(5,4)),3))))))),1);
   tree tree_3420 [p = 0.000, P = 0.134] = [&W 0.000033] (22,(23,(7,((40,(39,2)),((62,(((66,63),(65,59)),((64,58),(57,56)))),((((((52,(51,50)),34),((49,((53,(47,46)),(48,45))),(20,(24,(15,14))))),((26,12),((18,(((44,(54,43)),(19,17)),10)),(11,(((61,60),16),(13,(21,9))))))),(((38,(41,(42,35))),((37,36),25)),(8,6))),((((69,68),(70,67)),(30,(33,(29,(31,((32,28),27)))))),((55,(5,4)),3))))))),1);
   tree tree_3421 [p = 0.000, P = 0.134] = [&W 0.000033] (22,(23,(7,((40,(39,2)),((62,(((66,63),(65,59)),((64,58),(57,56)))),((((((49,((53,(47,46)),(48,45))),34),(((52,51),50),(20,(24,(15,14))))),((26,12),((18,(((44,(54,43)),(19,17)),10)),(11,(((61,60),16),(13,(21,9))))))),(((38,(41,(42,35))),((37,36),25)),(8,6))),((((69,68),(70,67)),(33,(30,(29,(31,((32,28),27)))))),((55,(5,4)),3))))))),1);
   tree tree_3422 [p = 0.000, P = 0.134] = [&W 0.000033] (22,(23,(7,((40,(39,2)),(((62,(((66,63),(65,59)),((64,58),(57,56)))),((((52,(51,50)),34),(((49,((53,(47,46)),(48,45))),(20,(24,(15,14)))),((26,12),((18,((19,17),((44,(54,43)),10))),(11,(((61,60),16),(13,(21,9)))))))),(((38,(41,(42,35))),((37,36),25)),(8,6)))),((((69,68),(70,67)),(33,(30,(29,(31,((32,28),27)))))),((55,(5,4)),3)))))),1);
   tree tree_3423 [p = 0.000, P = 0.134] = [&W 0.000033] (22,(23,(7,((40,(39,2)),((62,(((66,63),(65,59)),(64,(58,(57,56))))),(((((51,(52,50)),34),(((49,((53,(47,46)),(48,45))),(20,(24,(15,14)))),((26,12),((18,((19,17),((44,(54,43)),10))),(11,(((61,60),16),(13,(21,9)))))))),(((38,(41,(42,35))),((37,36),25)),(8,6))),((((69,68),(70,67)),(33,(30,(29,(31,((32,28),27)))))),((55,(5,4)),3))))))),1);
   tree tree_3424 [p = 0.000, P = 0.134] = [&W 0.000033] (22,(23,(7,((40,(39,2)),((62,(((66,63),(65,59)),((64,58),(57,56)))),((((34,(((49,(53,(47,46))),(48,45)),(20,(24,(15,14))))),((52,(51,50)),((26,12),((18,((19,17),((44,(54,43)),10))),(11,(((61,60),16),(13,(21,9)))))))),(((38,(41,(42,35))),((37,36),25)),(8,6))),((((69,68),(70,67)),(((33,30),29),(31,((32,28),27)))),((55,(5,4)),3))))))),1);
   tree tree_3425 [p = 0.000, P = 0.134] = [&W 0.000033] (22,(23,(7,((40,(39,2)),((62,(((66,63),(65,59)),((64,58),(57,56)))),(((((52,(51,50)),34),((49,((53,(47,46)),(48,45))),((20,(24,(15,14))),((26,12),((18,(((44,(54,43)),(19,17)),10)),(11,(((61,60),16),(13,(21,9))))))))),(((38,(41,(42,35))),((37,36),25)),(8,6))),((((69,68),(70,67)),(29,((33,30),(31,((32,28),27))))),((55,(5,4)),3))))))),1);
   tree tree_3426 [p = 0.000, P = 0.134] = [&W 0.000033] (22,(23,(7,((40,(39,2)),((62,(((66,63),(65,59)),((64,58),(57,56)))),((((((49,((53,(47,46)),(48,45))),(((52,51),50),34)),(20,(24,(15,14)))),((26,12),((18,((19,17),((54,(44,43)),10))),(11,(((61,60),16),(13,(21,9))))))),(((38,(41,(42,35))),((37,36),25)),(8,6))),((((69,68),(70,67)),(29,((33,30),(31,((32,28),27))))),((55,(5,4)),3))))))),1);
   tree tree_3427 [p = 0.000, P = 0.134] = [&W 0.000033] (22,(23,(7,((40,(39,2)),((62,(((66,63),(65,59)),(57,((64,58),56)))),((((38,(41,(42,35))),((37,36),25)),(((49,((53,(47,46)),(48,45))),((24,(20,(15,14))),((26,12),(((19,17),((54,(44,43)),10)),(11,(18,(((61,60),16),(21,(13,9))))))))),(((52,(51,50)),34),(8,6)))),((((69,68),(70,67)),(30,(33,(29,((32,28),(31,27)))))),((55,(5,4)),3))))))),1);
   tree tree_3428 [p = 0.000, P = 0.134] = [&W 0.000033] (22,(23,(7,((40,(39,2)),(((62,(((66,63),(65,59)),((64,58),(57,56)))),((((52,(51,50)),34),(((49,((53,(47,46)),(48,45))),(20,(24,(15,14)))),((26,12),((18,((19,17),((54,(44,43)),10))),(11,(((61,60),16),(13,(21,9)))))))),(((38,(41,(42,35))),((37,36),25)),(8,6)))),((((69,68),(70,67)),(33,(30,(29,((32,28),(31,27)))))),((55,(5,4)),3)))))),1);
   tree tree_3429 [p = 0.000, P = 0.134] = [&W 0.000033] (22,(23,(7,((40,(39,2)),((62,(((66,63),(65,59)),((64,58),(57,56)))),(((((49,((53,(47,46)),(48,45))),((52,(51,50)),34)),((24,(20,(15,14))),((26,12),(((19,17),(((54,44),43),10)),(11,(18,(((61,60),16),((21,13),9)))))))),(((38,(41,(42,35))),((37,36),25)),(8,6))),(((69,(68,(70,67))),(30,(33,((29,(32,28)),(31,27))))),((55,(5,4)),3))))))),1);
   tree tree_3430 [p = 0.000, P = 0.134] = [&W 0.000033] (22,(23,(7,((40,(39,2)),((62,(((66,63),(65,59)),((64,58),(57,56)))),(((((52,51),50),34),(((24,(20,(15,14))),((26,12),(((((54,44),43),(19,17)),10),(11,(18,(((61,60),16),(21,(13,9)))))))),(((49,((53,(47,46)),(48,45))),((38,(41,(42,35))),((37,36),25))),(8,6)))),((((69,68),(70,67)),(29,((33,30),(31,((32,28),27))))),((55,(5,4)),3))))))),1);
   tree tree_3431 [p = 0.000, P = 0.134] = [&W 0.000033] (22,(23,(7,((40,(39,2)),(((((52,(51,50)),34),(((((54,44),43),(19,17)),10),((((24,(20,(15,14))),(26,12)),11),(18,(((61,60),16),((21,13),9)))))),(((49,((53,(47,46)),(48,45))),((38,(41,(42,35))),((37,36),25))),(8,6))),((62,(((66,63),(65,59)),((64,58),(57,56)))),((((69,68),(70,67)),((33,30),(29,(31,((32,28),27))))),((55,(5,4)),3))))))),1);
   tree tree_3432 [p = 0.000, P = 0.134] = [&W 0.000033] (22,(23,(7,((40,(39,2)),((62,(((66,63),(65,59)),((64,58),(57,56)))),(((((49,((53,(47,46)),(48,45))),((38,(41,(42,35))),((37,36),25))),(((51,(52,50)),34),(((((54,44),43),(19,17)),10),((((24,(20,(15,14))),(26,12)),11),(18,(((61,60),16),((21,13),9))))))),(8,6)),(((69,(68,(70,67))),(29,((33,30),((32,28),(31,27))))),((55,(5,4)),3))))))),1);
   tree tree_3433 [p = 0.000, P = 0.134] = [&W 0.000033] (22,(23,(7,((40,(39,2)),((62,(((66,63),(65,59)),((64,58),(57,56)))),(((((38,(41,(42,35))),((37,36),25)),((((52,51),50),34),((49,((53,(47,46)),(48,45))),(((19,17),((44,(54,43)),10)),((((24,(20,(15,14))),(26,12)),11),(18,(((61,60),16),((21,13),9)))))))),(8,6)),(((68,(69,(70,67))),(33,(30,(29,(31,((32,28),27)))))),((55,(5,4)),3))))))),1);
   tree tree_3434 [p = 0.000, P = 0.135] = [&W 0.000033] (22,(23,(7,((40,(39,2)),((((((52,51),50),34),((18,((19,17),(((54,44),43),10))),((((24,(20,(15,14))),(26,12)),11),(((61,60),16),(13,(21,9)))))),(((49,(53,((47,46),(48,45)))),((38,(41,(42,35))),((37,36),25))),(8,6))),((62,(((66,63),(65,59)),((64,58),(57,56)))),((55,(5,4)),(((68,(69,(70,67))),(29,((33,30),(31,((32,28),27))))),3))))))),1);
   tree tree_3435 [p = 0.000, P = 0.135] = [&W 0.000033] (22,(23,(7,((40,(39,2)),((62,(((66,63),(65,59)),((64,58),(57,56)))),((((((52,51),50),34),((18,((19,17),((44,(54,43)),10))),((((20,(24,(15,14))),(26,12)),11),(((61,60),16),(13,(21,9)))))),(((38,(41,(42,35))),((37,36),25)),((49,((53,(47,46)),(48,45))),(8,6)))),((((69,68),(70,67)),(33,(30,(29,((32,28),(31,27)))))),((55,(5,4)),3))))))),1);
   tree tree_3436 [p = 0.000, P = 0.135] = [&W 0.000033] (22,(23,(7,((40,(39,2)),((62,(((65,(66,63)),59),((64,58),(57,56)))),(((((49,((53,(47,46)),(48,45))),((38,(41,(42,35))),((37,36),25))),(((51,(52,50)),34),((18,((19,17),((44,(54,43)),10))),((((20,(24,(15,14))),(26,12)),11),(((61,60),16),(13,(21,9))))))),(8,6)),(((((69,68),(70,67)),(33,(30,(29,(31,((32,28),27)))))),(55,(5,4))),3)))))),1);
   tree tree_3437 [p = 0.000, P = 0.135] = [&W 0.000033] (22,(23,(7,((40,(39,2)),((62,(((66,63),(65,59)),((64,58),(57,56)))),((((((52,51),50),34),((18,((19,17),((54,(44,43)),10))),((((24,(20,(15,14))),(26,12)),11),(((61,60),16),(13,(21,9)))))),(((49,((53,(47,46)),(48,45))),((38,(41,(42,35))),((37,36),25))),(8,6))),((55,(5,4)),((((69,68),(70,67)),(29,((33,30),((32,28),(31,27))))),3))))))),1);
   tree tree_3438 [p = 0.000, P = 0.135] = [&W 0.000033] (22,(23,(7,((40,(39,2)),((62,(((66,63),(65,59)),((64,58),(57,56)))),(((((49,((53,(47,46)),(48,45))),((52,(51,50)),34)),(((19,17),((44,(54,43)),10)),((((24,(20,(15,14))),(26,12)),11),(18,(((61,60),16),(21,(13,9))))))),(((38,(41,(42,35))),((37,36),25)),(8,6))),((((69,68),(70,67)),(29,((33,30),((32,28),(31,27))))),((55,(5,4)),3))))))),1);
   tree tree_3439 [p = 0.000, P = 0.135] = [&W 0.000033] (22,(23,(7,((40,(39,2)),((((69,68),(70,67)),(30,(33,(29,(31,((32,28),27)))))),((((((52,51),50),34),(((19,17),((54,(44,43)),10)),((((24,(20,(15,14))),(26,12)),11),(18,(((61,60),16),((21,13),9)))))),(((49,((53,(47,46)),(48,45))),((38,(41,(42,35))),(37,(36,25)))),(8,6))),((62,(((66,63),(65,59)),((64,58),(57,56)))),((55,(5,4)),3))))))),1);
   tree tree_3440 [p = 0.000, P = 0.135] = [&W 0.000033] (22,(23,(7,((40,(39,2)),((62,(((66,63),(65,59)),((64,58),(57,56)))),(((((49,((53,(47,46)),(48,45))),((51,(52,50)),34)),(((19,17),((44,(54,43)),10)),((((26,(24,(20,(15,14)))),12),11),(18,(((61,60),16),((21,13),9)))))),(((38,(41,(42,35))),((37,36),25)),(8,6))),((((69,68),(70,67)),(30,(33,(29,(31,((32,28),27)))))),((55,(5,4)),3))))))),1);
   tree tree_3441 [p = 0.000, P = 0.135] = [&W 0.000033] (22,(23,(7,((40,(39,2)),((((((52,51),50),34),(((19,17),((44,(54,43)),10)),((((24,(20,(15,14))),(26,12)),11),(18,(((61,60),16),(21,(13,9))))))),(((49,((53,(47,46)),(48,45))),((38,(41,(42,35))),((37,36),25))),(8,6))),((62,(((66,63),(65,59)),((64,58),(57,56)))),(((69,(68,(70,67))),((33,30),(29,((31,(32,28)),27)))),((55,(5,4)),3))))))),1);
   tree tree_3442 [p = 0.000, P = 0.135] = [&W 0.000033] (22,(23,(7,((40,(39,2)),((62,(((66,63),(65,59)),((64,58),(57,56)))),((((((52,51),50),34),((49,((53,(47,46)),(48,45))),(((19,17),((54,(44,43)),10)),((((24,(20,(15,14))),(26,12)),11),(18,(((61,60),16),(21,(13,9)))))))),(((38,(41,(42,35))),((37,36),25)),(8,6))),(((69,(68,(70,67))),(33,(30,(29,((32,28),(31,27)))))),((55,(5,4)),3))))))),1);
   tree tree_3443 [p = 0.000, P = 0.135] = [&W 0.000033] (22,(23,(7,((40,(39,2)),((62,(((66,63),(65,59)),((64,58),(57,56)))),((((((54,(44,43)),(19,17)),10),((((26,(24,(20,(15,14)))),12),11),(18,(((61,60),16),(21,(13,9)))))),(((49,((53,(47,46)),(48,45))),((38,(41,(42,35))),((37,36),25))),(8,6))),(((52,(51,50)),34),(((69,(68,(70,67))),((33,30),(29,(31,((32,28),27))))),((55,(5,4)),3)))))))),1);
   tree tree_3444 [p = 0.000, P = 0.135] = [&W 0.000033] (22,(23,(7,((40,(39,2)),((62,(((66,63),(65,59)),((64,58),(57,56)))),((((52,(51,50)),(((49,((53,(47,46)),(48,45))),34),(((19,17),((44,(54,43)),10)),((((24,(20,(15,14))),(26,12)),11),(18,(((61,60),16),(21,(13,9)))))))),(((38,(41,(42,35))),((37,36),25)),(8,6))),(((69,(68,(70,67))),(33,(30,(29,(31,((32,28),27)))))),((55,(5,4)),3))))))),1);
   tree tree_3445 [p = 0.000, P = 0.135] = [&W 0.000033] (22,(23,(7,((40,(39,2)),((62,(((66,63),(65,59)),((64,58),(57,56)))),(((((38,(41,(42,35))),((37,36),25)),((((52,51),50),34),((49,((53,(47,46)),(48,45))),(((44,(54,43)),((19,17),10)),((((24,(20,(15,14))),(26,12)),11),(18,(((61,60),16),(13,(21,9))))))))),(8,6)),(((69,(68,(70,67))),(33,(30,(29,(31,((32,28),27)))))),((55,(5,4)),3))))))),1);
   tree tree_3446 [p = 0.000, P = 0.135] = [&W 0.000033] (22,(23,(7,((40,(39,2)),((62,(((66,63),(65,59)),(57,((64,58),56)))),(((((49,((53,(47,46)),(48,45))),((51,(52,50)),34)),((18,((54,(44,43)),((19,17),10))),((((24,(20,(15,14))),(26,12)),11),(((61,60),16),(13,(21,9)))))),(((38,(41,(42,35))),((37,36),25)),(8,6))),((((69,68),(70,67)),(29,((33,30),((32,28),(31,27))))),((55,(5,4)),3))))))),1);
   tree tree_3447 [p = 0.000, P = 0.135] = [&W 0.000033] (22,(23,(7,((40,(39,2)),((62,(((66,63),(65,59)),((64,58),(57,56)))),((((((52,51),50),34),((18,((19,17),((54,(44,43)),10))),((((24,(20,(15,14))),(26,12)),11),(((61,60),16),(13,(21,9)))))),((49,((53,(47,46)),(48,45))),(((38,(41,(42,35))),((37,36),25)),(8,6)))),((((69,68),(70,67)),(((33,30),29),(31,((32,28),27)))),((55,(5,4)),3))))))),1);
   tree tree_3448 [p = 0.000, P = 0.135] = [&W 0.000033] (22,(23,(7,((40,(39,2)),((62,(((66,63),(65,59)),((64,58),(57,56)))),((((((52,51),50),34),((18,((19,17),((44,(54,43)),10))),((((24,(20,(15,14))),(26,12)),11),(((61,60),16),(13,(21,9)))))),(((38,(41,(42,35))),(37,(36,25))),((49,((53,(47,46)),(48,45))),(8,6)))),((((69,68),(70,67)),(((33,30),29),(31,((32,28),27)))),((55,(5,4)),3))))))),1);
   tree tree_3449 [p = 0.000, P = 0.135] = [&W 0.000033] (22,(23,(7,((40,(39,2)),((62,(((66,63),(65,59)),((64,58),(57,56)))),((((52,(51,50)),(((49,((53,(47,46)),(48,45))),34),((18,((19,17),((54,(44,43)),10))),((((24,(20,(15,14))),(26,12)),11),(((61,60),16),(13,(21,9))))))),(((38,(41,(42,35))),((37,36),25)),(8,6))),((((69,68),(70,67)),(29,(30,(33,((32,28),(31,27)))))),((55,(5,4)),3))))))),1);
   tree tree_3450 [p = 0.000, P = 0.135] = [&W 0.000033] (22,(23,(7,((40,(39,2)),((62,(((66,63),(65,59)),(64,(58,(57,56))))),((((((52,51),50),34),((18,((19,17),((44,(54,43)),10))),((((24,(20,(15,14))),(26,12)),11),(((61,60),16),(13,(21,9)))))),((49,((53,(47,46)),(48,45))),(((38,(41,(42,35))),((37,36),25)),(8,6)))),((((69,68),(70,67)),(29,((33,30),((31,(32,28)),27)))),((55,(5,4)),3))))))),1);
   tree tree_3451 [p = 0.000, P = 0.135] = [&W 0.000033] (22,(23,(7,((40,(39,2)),((62,(((66,63),(65,59)),((64,58),(57,56)))),((((((52,51),50),34),((18,(((54,44),43),((19,17),10))),((((24,(20,(15,14))),(26,12)),11),(((61,60),16),(13,(21,9)))))),(((49,((53,(47,46)),(48,45))),((38,(41,(42,35))),((37,36),25))),(8,6))),((((69,68),(70,67)),(29,((33,30),((31,(32,28)),27)))),((55,(5,4)),3))))))),1);
   tree tree_3452 [p = 0.000, P = 0.135] = [&W 0.000033] (22,(23,(7,((40,(39,2)),((62,(((66,63),(65,59)),((64,58),(57,56)))),(((((52,(51,50)),34),((18,(((54,44),43),((19,17),10))),((((24,(20,(15,14))),(26,12)),11),(((61,60),16),(13,(21,9)))))),((49,((53,(47,46)),(48,45))),(((38,(41,(42,35))),((37,36),25)),(8,6)))),(((69,(68,(70,67))),((31,((33,30),29)),((32,28),27))),((55,(5,4)),3))))))),1);
   tree tree_3453 [p = 0.000, P = 0.135] = [&W 0.000033] (22,(23,(7,((40,(39,2)),((62,(((66,63),(65,59)),((64,58),(57,56)))),((((((52,51),50),34),((18,((44,(54,43)),((19,17),10))),((((24,(20,(15,14))),(26,12)),11),(((61,60),16),(13,(21,9)))))),(((49,((53,(47,46)),(48,45))),((38,(41,(42,35))),((37,36),25))),(8,6))),(((69,(68,(70,67))),(((31,((33,30),29)),(32,28)),27)),((55,(5,4)),3))))))),1);
   tree tree_3454 [p = 0.000, P = 0.135] = [&W 0.000033] (22,(23,(7,((40,(39,2)),((62,(((66,63),(65,59)),((64,58),(57,56)))),((((38,(41,(42,35))),((37,36),25)),((49,((53,(47,46)),(48,45))),(((((52,51),50),34),(((44,(54,43)),((19,17),10)),(18,((((24,(20,(15,14))),(26,12)),11),(((61,60),16),(13,(21,9))))))),(8,6)))),(((69,(68,(70,67))),(30,(33,(29,(31,((32,28),27)))))),((55,(5,4)),3))))))),1);
   tree tree_3455 [p = 0.000, P = 0.135] = [&W 0.000033] (22,(23,(7,((40,(39,2)),((62,(((66,63),(65,59)),((64,58),(57,56)))),(((((38,(41,(42,35))),((37,36),25)),(((49,((53,(47,46)),(48,45))),((52,(51,50)),34)),((((54,(44,43)),(19,17)),10),((((24,(20,(15,14))),(26,12)),11),(18,(((61,60),16),(13,(21,9)))))))),(8,6)),(((69,(68,(70,67))),(29,((33,30),((32,28),(31,27))))),((55,(5,4)),3))))))),1);
   tree tree_3456 [p = 0.000, P = 0.135] = [&W 0.000033] (22,(23,(7,((40,(39,2)),((62,(((66,63),(65,59)),((64,58),(57,56)))),((((((((52,51),50),34),18),((19,17),((54,(44,43)),10))),((((24,(20,(15,14))),(26,12)),11),(((61,60),16),(13,(21,9))))),(((49,((53,(47,46)),(48,45))),((38,(41,(42,35))),((37,36),25))),(8,6))),((((69,68),(70,67)),(((33,30),29),((32,28),(31,27)))),((55,(5,4)),3))))))),1);
   tree tree_3457 [p = 0.000, P = 0.135] = [&W 0.000033] (22,(23,(7,((40,(39,2)),((62,(((66,63),(65,59)),((64,58),(57,56)))),((((18,((19,17),((44,(54,43)),10))),((((24,(20,(15,14))),(26,12)),11),(((61,60),16),(13,(21,9))))),(((52,(51,50)),34),(((38,(41,(42,35))),((37,36),25)),((49,((53,(47,46)),(48,45))),(8,6))))),((((70,(69,68)),67),(((33,30),29),(31,((32,28),27)))),((55,(5,4)),3))))))),1);
   tree tree_3458 [p = 0.000, P = 0.135] = [&W 0.000033] (22,(23,(7,((40,(39,2)),((62,(((66,63),(65,59)),((64,58),(57,56)))),(((((49,((53,(47,46)),(48,45))),((51,(52,50)),34)),((18,((19,17),((54,(44,43)),10))),((((24,(20,(15,14))),(26,12)),11),(((61,60),16),(13,(21,9)))))),(((38,(41,(42,35))),((37,36),25)),(8,6))),((((69,68),(70,67)),(((33,30),29),(31,((32,28),27)))),((55,(5,4)),3))))))),1);
   tree tree_3459 [p = 0.000, P = 0.135] = [&W 0.000033] (22,(23,(7,((40,(39,2)),((62,(((66,63),(65,59)),((64,58),(57,56)))),((52,(51,50)),(((34,((18,((54,(44,43)),((19,17),10))),((((24,(20,(15,14))),(26,12)),11),(((61,60),16),(13,(21,9)))))),(((49,((53,(47,46)),(48,45))),((38,(41,(42,35))),((37,36),25))),(8,6))),((((69,68),(70,67)),(((33,30),29),((32,28),(31,27)))),((55,(5,4)),3)))))))),1);
   tree tree_3460 [p = 0.000, P = 0.135] = [&W 0.000033] (22,(23,(7,((40,(39,2)),((62,(((66,63),(65,59)),((64,58),(57,56)))),(((((38,(41,(42,35))),((37,36),25)),(((51,(52,50)),34),((49,((53,(47,46)),(48,45))),((((54,(44,43)),(19,17)),10),((((24,(20,(15,14))),(26,12)),11),(18,(((61,60),16),(13,(21,9))))))))),(8,6)),(((69,(68,(70,67))),(29,((33,30),(31,((32,28),27))))),((55,(5,4)),3))))))),1);
   tree tree_3461 [p = 0.000, P = 0.135] = [&W 0.000033] (22,(23,(7,((40,(39,2)),((62,(((66,63),(65,59)),((64,58),(57,56)))),(((((38,(41,(42,35))),((37,36),25)),((((52,51),50),34),((49,((53,(47,46)),(48,45))),(((19,17),(((54,44),43),10)),(18,((((26,(24,(20,(15,14)))),12),11),(((61,60),16),(13,(21,9))))))))),(8,6)),((((69,68),(70,67)),(33,(29,(30,((32,28),(31,27)))))),((55,(5,4)),3))))))),1);
   tree tree_3462 [p = 0.000, P = 0.135] = [&W 0.000033] (22,(23,(7,((40,(39,2)),((62,(((66,63),(65,59)),((64,58),(57,56)))),(((((52,(51,50)),34),(((19,17),((54,(44,43)),10)),((((24,(20,(15,14))),(26,12)),11),(18,(((61,60),16),(13,(21,9))))))),(((49,((53,(47,46)),(48,45))),((38,(41,(42,35))),((37,36),25))),(8,6))),(((69,(68,(70,67))),(33,(30,(29,((32,28),(31,27)))))),((55,(5,4)),3))))))),1);
   tree tree_3463 [p = 0.000, P = 0.135] = [&W 0.000033] (22,(23,(7,((40,(39,2)),((62,(((66,63),(65,59)),((64,58),(57,56)))),(((((49,((53,(47,46)),(48,45))),((38,(41,(42,35))),((37,36),25))),((((52,51),50),34),((((54,44),43),((19,17),10)),((((24,(20,(15,14))),(26,12)),11),(18,(((61,60),16),(13,(21,9)))))))),(8,6)),((((69,68),(70,67)),(29,((33,30),(31,((32,28),27))))),((55,(5,4)),3))))))),1);
   tree tree_3464 [p = 0.000, P = 0.136] = [&W 0.000033] (22,(23,(7,((40,(39,2)),((62,(((66,63),(65,59)),((64,58),(57,56)))),(((((38,(41,(42,35))),((37,36),25)),(((52,(51,50)),34),((49,((53,(47,46)),(48,45))),((((54,(44,43)),(19,17)),10),((((24,(20,(15,14))),(26,12)),11),(18,(((61,60),16),(13,(21,9))))))))),(8,6)),((((69,68),(70,67)),((33,30),(29,(31,((32,28),27))))),((55,(5,4)),3))))))),1);
   tree tree_3465 [p = 0.000, P = 0.136] = [&W 0.000033] (22,(23,(7,((40,(39,2)),((62,(((66,63),(65,59)),((64,58),(57,56)))),(((((38,(41,(42,35))),((37,36),25)),((((52,51),50),34),((49,((53,(47,46)),(48,45))),(((19,17),(((54,44),43),10)),((((24,(20,(15,14))),(26,12)),11),(18,(((61,60),16),(13,(21,9))))))))),(8,6)),((((69,68),(70,67)),(33,(30,(29,(31,((32,28),27)))))),((55,(5,4)),3))))))),1);
   tree tree_3466 [p = 0.000, P = 0.136] = [&W 0.000033] (22,(23,(7,((40,(39,2)),((62,(((66,63),(65,59)),(64,(58,(57,56))))),(((((((52,51),50),34),((38,(41,(42,35))),((37,36),25))),((49,((53,(47,46)),(48,45))),(((19,17),(((54,44),43),10)),((((24,(20,(15,14))),(26,12)),11),(18,(((61,60),16),(13,(21,9)))))))),(8,6)),(((69,(68,(70,67))),(30,(33,(29,((32,28),(31,27)))))),((55,(5,4)),3))))))),1);
   tree tree_3467 [p = 0.000, P = 0.136] = [&W 0.000033] (22,(23,(7,((40,(39,2)),((62,(((66,63),(65,59)),((64,58),(57,56)))),((((38,(41,(42,35))),((37,36),25)),((((52,(51,50)),34),((49,((53,(47,46)),(48,45))),(((19,17),((44,(54,43)),10)),((((24,(20,(15,14))),(26,12)),11),(18,(((61,60),16),(13,(21,9)))))))),(8,6))),((((69,68),(70,67)),(30,(33,(29,(31,((32,28),27)))))),((55,(5,4)),3))))))),1);
   tree tree_3468 [p = 0.000, P = 0.136] = [&W 0.000033] (22,(23,(7,((40,(39,2)),((62,(((66,63),(65,59)),((64,58),(57,56)))),((((38,(41,(42,35))),((37,36),25)),(((49,((53,(47,46)),(48,45))),(((52,(51,50)),34),(((19,17),(((54,44),43),10)),((((24,(20,(15,14))),(26,12)),11),(18,(((61,60),16),(13,(21,9)))))))),(8,6))),((((69,68),(70,67)),((33,30),(29,(31,((32,28),27))))),((55,(5,4)),3))))))),1);
   tree tree_3469 [p = 0.000, P = 0.136] = [&W 0.000033] (22,(23,(7,((40,(39,2)),((62,(((66,63),(65,59)),((64,58),(57,56)))),((((38,(41,(42,35))),((37,36),25)),(((((52,51),50),34),(((44,(54,43)),((19,17),10)),(((49,((53,(47,46)),(48,45))),(((24,(20,(15,14))),(26,12)),11)),(18,(((61,60),16),(13,(21,9))))))),(8,6))),((((69,68),(70,67)),(((33,30),29),(31,((32,28),27)))),((55,(5,4)),3))))))),1);
   tree tree_3470 [p = 0.000, P = 0.136] = [&W 0.000033] (22,(23,(7,((40,(39,2)),((62,(((66,63),(65,59)),((64,58),(57,56)))),(((((49,((53,(47,46)),(48,45))),((52,(51,50)),34)),((38,(41,(42,35))),((37,36),25))),((((19,17),((54,(44,43)),10)),((((24,(20,(15,14))),(26,12)),11),(18,(((61,60),16),(13,(21,9)))))),(8,6))),(((68,(69,(70,67))),(29,((33,30),(31,((32,28),27))))),((55,(5,4)),3))))))),1);
   tree tree_3471 [p = 0.000, P = 0.136] = [&W 0.000033] (22,(23,(7,((40,(39,2)),((62,(((66,63),(65,59)),(64,(58,(57,56))))),((((((52,51),50),34),(((19,17),((54,(44,43)),10)),((((24,(20,(15,14))),(26,12)),11),(18,(((61,60),16),(13,(21,9))))))),(((49,((53,(47,46)),(48,45))),((38,(41,(42,35))),((37,36),25))),(8,6))),((((69,68),(70,67)),((33,30),(29,((31,(32,28)),27)))),((55,(5,4)),3))))))),1);
   tree tree_3472 [p = 0.000, P = 0.136] = [&W 0.000033] (22,(23,(7,((40,(39,2)),((62,(((66,63),(65,59)),((64,58),(57,56)))),((((((54,(44,43)),(19,17)),10),((((24,(20,(15,14))),(26,12)),11),(18,(((61,60),16),(13,(21,9)))))),(((52,(51,50)),34),(((49,((53,(47,46)),(48,45))),((38,(41,(42,35))),((37,36),25))),(8,6)))),((((69,68),(70,67)),((33,30),(29,(31,((32,28),27))))),((55,(5,4)),3))))))),1);
   tree tree_3473 [p = 0.000, P = 0.136] = [&W 0.000033] (22,(23,(7,((40,(39,2)),((62,(((66,63),(65,59)),((64,58),(57,56)))),(((((51,(52,50)),34),(((19,17),((54,(44,43)),10)),((((24,(20,(15,14))),(26,12)),11),(18,(((61,60),16),(13,(21,9))))))),(((38,(41,(42,35))),((37,36),25)),((49,((53,(47,46)),(48,45))),(8,6)))),(((69,(68,(70,67))),(30,(33,(29,(31,((32,28),27)))))),((55,(5,4)),3))))))),1);
   tree tree_3474 [p = 0.000, P = 0.136] = [&W 0.000033] (22,(23,(7,((40,(39,2)),((62,(((66,63),(65,59)),(64,(58,(57,56))))),(((((49,((53,(47,46)),(48,45))),((38,(41,(42,35))),((37,36),25))),(((52,(51,50)),34),(((19,17),((54,(44,43)),10)),((((24,(20,(15,14))),(26,12)),11),(18,(((61,60),16),(13,(21,9)))))))),(8,6)),((((69,68),(70,67)),(33,(30,(29,(31,((32,28),27)))))),((55,(5,4)),3))))))),1);
   tree tree_3475 [p = 0.000, P = 0.136] = [&W 0.000033] (22,(23,(7,((40,(39,2)),((62,(((66,63),(65,59)),((64,58),(57,56)))),(((((44,(54,43)),((19,17),10)),((((24,(20,(15,14))),(26,12)),11),(18,(((61,60),16),((21,13),9))))),((((52,51),50),34),(((38,(41,(42,35))),((37,36),25)),((49,((53,(47,46)),(48,45))),(8,6))))),((((69,68),(70,67)),(30,(33,(29,((32,28),(31,27)))))),((55,(5,4)),3))))))),1);
   tree tree_3476 [p = 0.000, P = 0.136] = [&W 0.000033] (22,(23,(7,((40,(39,2)),((62,(((66,63),(65,59)),((64,58),(57,56)))),((((52,(51,50)),34),((((19,17),((54,(44,43)),10)),((((24,(20,(15,14))),(26,12)),11),(18,(((61,60),16),((21,13),9))))),(((49,((53,(47,46)),(48,45))),((38,(41,(42,35))),((37,36),25))),(8,6)))),(((68,(69,(70,67))),(33,(30,(29,((32,28),(31,27)))))),((55,(5,4)),3))))))),1);
   tree tree_3477 [p = 0.000, P = 0.136] = [&W 0.000033] (22,(23,(7,((40,(39,2)),((62,(((66,63),(65,59)),((64,58),(57,56)))),((((((49,((53,(47,46)),(48,45))),(((52,51),50),34)),((38,(41,(42,35))),((37,36),25))),(((19,17),((54,(44,43)),10)),((((26,(24,(20,(15,14)))),12),11),(18,(((61,60),16),(13,(21,9))))))),(8,6)),((((69,68),(70,67)),((33,30),(29,((31,(32,28)),27)))),((55,(5,4)),3))))))),1);
   tree tree_3478 [p = 0.000, P = 0.136] = [&W 0.000033] (22,(23,(7,((40,(39,2)),((62,(((66,63),(65,59)),((64,58),(57,56)))),(((((49,((53,(47,46)),(48,45))),((51,(52,50)),34)),(((54,(44,43)),((19,17),10)),((((24,(20,(15,14))),(26,12)),11),(18,(((61,60),16),((21,13),9)))))),(((38,(41,(42,35))),((37,36),25)),(8,6))),((((69,68),(70,67)),(29,((33,30),((31,(32,28)),27)))),((55,(5,4)),3))))))),1);
   tree tree_3479 [p = 0.000, P = 0.136] = [&W 0.000033] (22,(23,(7,((40,(39,2)),(((62,(((66,63),(65,59)),((64,58),(57,56)))),((69,(68,(70,67))),(29,((33,30),((32,28),(31,27)))))),((((51,(52,50)),34),(((((44,(54,43)),(19,17)),10),((((24,(20,(15,14))),(26,12)),11),(18,(((61,60),16),((21,13),9))))),(((49,((53,(47,46)),(48,45))),((38,(41,(42,35))),(37,(36,25)))),(8,6)))),((55,(5,4)),3)))))),1);
   tree tree_3480 [p = 0.000, P = 0.136] = [&W 0.000033] (22,(23,(7,((40,(39,2)),((62,(((66,63),(65,59)),((64,58),(57,56)))),((((((52,51),50),34),((((54,(44,43)),(19,17)),10),((((24,(20,(15,14))),(26,12)),11),(18,(((61,60),16),((21,13),9)))))),(((49,((53,(47,46)),(48,45))),((38,(41,(42,35))),((37,36),25))),(8,6))),((((69,68),(70,67)),((33,30),(29,((31,(32,28)),27)))),((55,(5,4)),3))))))),1);
   tree tree_3481 [p = 0.000, P = 0.136] = [&W 0.000033] (22,(23,(7,((40,(39,2)),((62,(((66,63),(65,59)),((64,58),(57,56)))),((((((52,51),50),34),((((54,(44,43)),(19,17)),10),((((24,(20,(15,14))),(26,12)),11),(18,(((61,60),16),((21,13),9)))))),(((49,((53,(47,46)),(48,45))),((38,(41,(42,35))),((37,36),25))),(8,6))),((((69,68),(70,67)),((33,30),(29,(31,((32,28),27))))),((55,(5,4)),3))))))),1);
   tree tree_3482 [p = 0.000, P = 0.136] = [&W 0.000033] (22,(23,(7,((40,(39,2)),((62,(((66,63),(65,59)),((64,58),(57,56)))),(((((69,68),(70,67)),(30,(33,(29,((32,28),(31,27)))))),((((52,(51,50)),((38,(41,(42,35))),((37,36),25))),(((49,((53,(47,46)),(48,45))),34),(((19,17),((54,(44,43)),10)),((((24,(20,(15,14))),(26,12)),11),(18,(((61,60),16),(13,(21,9)))))))),(8,6))),((55,(5,4)),3)))))),1);
   tree tree_3483 [p = 0.000, P = 0.136] = [&W 0.000033] (22,(23,(7,((40,(39,2)),((62,(((66,63),(65,59)),(((64,58),57),56))),(((((38,(41,(42,35))),((37,36),25)),(((49,((53,(47,46)),(48,45))),(((52,51),50),34)),(((19,17),((44,(54,43)),10)),((((24,(20,(15,14))),(26,12)),11),(18,(((61,60),16),(13,(21,9)))))))),(8,6)),(((((69,68),(70,67)),((33,30),(29,(31,((32,28),27))))),(55,(5,4))),3)))))),1);
   tree tree_3484 [p = 0.000, P = 0.136] = [&W 0.000033] (22,(23,(7,((40,(39,2)),((62,(((66,63),(65,59)),((64,58),(57,56)))),(((((52,(51,50)),34),(((38,(41,(42,35))),((37,36),25)),((49,((53,(47,46)),(48,45))),(((19,17),((54,(44,43)),10)),((((24,(20,(15,14))),(26,12)),11),(18,(((61,60),16),(13,(21,9))))))))),(8,6)),((((69,68),(70,67)),(33,(30,(29,((32,28),(31,27)))))),((55,(5,4)),3))))))),1);
   tree tree_3485 [p = 0.000, P = 0.136] = [&W 0.000033] (22,(23,(7,((40,(39,2)),(((69,(68,(70,67))),((33,30),(29,(31,((32,28),27))))),(((((38,(41,(42,35))),((37,36),25)),(((52,(51,50)),34),((49,((53,(47,46)),(48,45))),(((19,17),((44,(54,43)),10)),((((24,(20,(15,14))),(26,12)),11),(18,(((61,60),16),(13,(21,9))))))))),(8,6)),((62,(((66,63),(65,59)),((64,58),(57,56)))),((55,(5,4)),3))))))),1);
   tree tree_3486 [p = 0.000, P = 0.136] = [&W 0.000033] (22,(23,(7,((40,(39,2)),((62,(((66,63),(65,59)),((64,58),(57,56)))),(((((51,(52,50)),34),(((19,17),((54,(44,43)),10)),((((24,(20,(15,14))),(26,12)),11),(18,(((61,60),16),((21,13),9)))))),(((49,((53,(47,46)),(48,45))),((38,(41,(42,35))),((37,36),25))),(8,6))),((((69,68),(70,67)),(((33,30),29),(31,((32,28),27)))),((55,(5,4)),3))))))),1);
   tree tree_3487 [p = 0.000, P = 0.136] = [&W 0.000033] (22,(23,(7,((40,(39,2)),((62,(((66,63),(65,59)),((64,58),(57,56)))),((((((52,51),50),34),(((19,17),((44,(54,43)),10)),((((24,(20,(15,14))),(26,12)),11),(18,(((61,60),16),((21,13),9)))))),(((49,((53,(47,46)),(48,45))),((38,(41,(42,35))),((37,36),25))),(8,6))),(((68,(69,(70,67))),(29,((33,30),((32,28),(31,27))))),((55,(5,4)),3))))))),1);
   tree tree_3488 [p = 0.000, P = 0.136] = [&W 0.000033] (22,(23,(7,((40,(39,2)),((62,(((66,63),(65,59)),((64,58),(57,56)))),((((((52,51),50),34),(((19,17),((44,(54,43)),10)),((((24,(20,(15,14))),(26,12)),11),(18,(((61,60),16),((21,13),9)))))),(((49,((53,(47,46)),(48,45))),((38,(41,(42,35))),((37,36),25))),(8,6))),((((69,68),(70,67)),(((33,30),29),((32,28),(31,27)))),((55,(5,4)),3))))))),1);
   tree tree_3489 [p = 0.000, P = 0.136] = [&W 0.000033] (22,(23,(7,((40,(39,2)),((62,(((66,63),(65,59)),((64,58),(57,56)))),((((52,(51,50)),34),(((18,(((44,(54,43)),(19,17)),10)),((((24,(20,(15,14))),(26,12)),11),(((61,60),16),(13,(21,9))))),(((49,((53,(47,46)),(48,45))),((38,(41,(42,35))),((37,36),25))),(8,6)))),(((69,(68,(70,67))),(33,(30,(29,(31,((32,28),27)))))),((55,(5,4)),3))))))),1);
   tree tree_3490 [p = 0.000, P = 0.136] = [&W 0.000033] (22,(23,(7,((40,(39,2)),((62,(((66,63),(65,59)),((64,58),(57,56)))),(((((52,(51,50)),34),((18,((19,17),((44,(54,43)),10))),((((24,(20,(15,14))),(26,12)),11),(((61,60),16),(13,(21,9)))))),(((38,(41,(42,35))),((37,36),25)),((49,((53,(47,46)),(48,45))),(8,6)))),((((69,68),(70,67)),(33,(30,(29,(31,((32,28),27)))))),((55,(5,4)),3))))))),1);
   tree tree_3491 [p = 0.000, P = 0.136] = [&W 0.000033] (22,(23,(7,((40,(39,2)),((62,(((66,63),(65,59)),((64,58),(57,56)))),(((((51,(52,50)),34),((18,((19,17),((54,(44,43)),10))),((((24,(20,(15,14))),(26,12)),11),(((61,60),16),(13,(21,9)))))),(((38,(41,(42,35))),((37,36),25)),((49,((53,(47,46)),(48,45))),(8,6)))),((((69,68),(70,67)),(33,(30,(29,(31,((32,28),27)))))),((55,(5,4)),3))))))),1);
   tree tree_3492 [p = 0.000, P = 0.136] = [&W 0.000033] (22,(23,(7,((40,(39,2)),((62,(((66,63),(65,59)),((64,58),(57,56)))),((((((52,51),50),34),((18,((19,17),((54,(44,43)),10))),((((24,(20,(15,14))),(26,12)),11),(((61,60),16),(13,(21,9)))))),(((49,((53,(47,46)),(48,45))),((38,(41,(42,35))),((37,36),25))),(8,6))),(((69,(68,(70,67))),(33,(30,(29,(31,((32,28),27)))))),((55,(5,4)),3))))))),1);
   tree tree_3493 [p = 0.000, P = 0.136] = [&W 0.000033] (22,(23,(7,((40,(39,2)),((62,(((66,63),(65,59)),((64,58),(57,56)))),((((18,((19,17),((44,(54,43)),10))),((((24,(20,(15,14))),(26,12)),11),(((61,60),16),(13,(21,9))))),(((52,(51,50)),34),(((38,(41,(42,35))),((37,36),25)),((49,((53,(47,46)),(48,45))),(8,6))))),((((69,68),(70,67)),(33,(30,(29,(31,((32,28),27)))))),((55,(5,4)),3))))))),1);
   tree tree_3494 [p = 0.000, P = 0.137] = [&W 0.000033] (22,(23,(7,((40,(39,2)),((62,(((66,63),(65,59)),((64,58),(57,56)))),((((18,(((54,44),43),((19,17),10))),((((24,(20,(15,14))),(26,12)),11),(((61,60),16),(13,(21,9))))),((((52,51),50),34),(((49,((53,(47,46)),(48,45))),((38,(41,(42,35))),((37,36),25))),(8,6)))),((((69,68),(70,67)),(30,(33,(29,(31,((32,28),27)))))),((55,(5,4)),3))))))),1);
   tree tree_3495 [p = 0.000, P = 0.137] = [&W 0.000033] (22,(23,(7,((40,(39,2)),((62,(((66,63),(65,59)),((64,58),(57,56)))),(((((51,(52,50)),34),((18,((19,17),((44,(54,43)),10))),((((24,(20,(15,14))),(26,12)),11),(((61,60),16),(13,(21,9)))))),(((49,((53,(47,46)),(48,45))),((38,(41,(42,35))),((37,36),25))),(8,6))),((((69,68),(70,67)),(33,(30,(29,(31,((32,28),27)))))),((55,(5,4)),3))))))),1);
   tree tree_3496 [p = 0.000, P = 0.137] = [&W 0.000033] (22,(23,(7,((40,(39,2)),((62,(((66,63),(65,59)),((64,58),(57,56)))),((((((52,51),50),34),((18,(((54,(44,43)),(19,17)),10)),((((24,(20,(15,14))),(26,12)),11),(((61,60),16),(13,(21,9)))))),((49,((53,(47,46)),(48,45))),(((38,(41,(42,35))),((37,36),25)),(8,6)))),(((68,(69,(70,67))),((33,30),(29,(31,((32,28),27))))),((55,(5,4)),3))))))),1);
   tree tree_3497 [p = 0.000, P = 0.137] = [&W 0.000033] (22,(23,(7,((40,(39,2)),((62,(((66,63),(65,59)),((64,58),(57,56)))),((((((52,51),50),34),((18,((19,17),((54,(44,43)),10))),((((24,(20,(15,14))),(26,12)),11),(((61,60),16),(13,(21,9)))))),(((49,((53,(47,46)),(48,45))),((38,(41,(42,35))),((37,36),25))),(8,6))),((((69,68),(70,67)),(29,((33,30),(31,((32,28),27))))),((55,(5,4)),3))))))),1);
   tree tree_3498 [p = 0.000, P = 0.137] = [&W 0.000033] (22,(23,(7,((40,(39,2)),((62,(((66,63),(65,59)),((64,58),(57,56)))),(((((52,(51,50)),34),(((49,(53,(47,46))),(48,45)),((18,((44,(54,43)),((19,17),10))),((((24,(20,(15,14))),(26,12)),11),(((61,60),16),(13,(21,9))))))),(((38,(41,(42,35))),((37,36),25)),(8,6))),((((69,68),(70,67)),(30,(33,(29,((31,(32,28)),27))))),((55,(5,4)),3))))))),1);
   tree tree_3499 [p = 0.000, P = 0.137] = [&W 0.000033] (22,(23,(7,((40,(39,2)),((62,(((66,63),(65,59)),((64,58),(57,56)))),((((((52,51),50),34),((18,((19,17),((44,(54,43)),10))),((((24,(20,(15,14))),(26,12)),11),(((61,60),16),(13,(21,9)))))),(((49,((53,(47,46)),(48,45))),((38,(41,(42,35))),((37,36),25))),(8,6))),(((69,(68,(70,67))),(30,(33,(29,(31,((32,28),27)))))),((55,(5,4)),3))))))),1);
   tree tree_3500 [p = 0.000, P = 0.137] = [&W 0.000033] (22,(23,(7,((40,(39,2)),((((66,63),(65,59)),(62,((64,58),(57,56)))),((((((52,51),50),34),((18,(((54,44),43),((19,17),10))),((((24,(20,(15,14))),(26,12)),11),(((61,60),16),(13,(21,9)))))),((((49,(53,(47,46))),(48,45)),((38,(41,(42,35))),((37,36),25))),(8,6))),((((69,68),(70,67)),(30,(33,(29,(31,((32,28),27)))))),((55,(5,4)),3))))))),1);
   tree tree_3501 [p = 0.000, P = 0.137] = [&W 0.000033] (22,(23,(7,((40,(39,2)),((62,(((66,63),(65,59)),((64,58),(57,56)))),(((((52,(51,50)),34),((18,((((54,44),43),(19,17)),10)),((((24,(20,(15,14))),(26,12)),11),(((61,60),16),(13,(21,9)))))),(((49,((53,(47,46)),(48,45))),((38,(41,(42,35))),((37,36),25))),(8,6))),(((68,(69,(70,67))),((33,30),(29,(31,((32,28),27))))),((55,(5,4)),3))))))),1);
   tree tree_3502 [p = 0.000, P = 0.137] = [&W 0.000033] (22,(23,(7,((40,(39,2)),((62,(((66,63),(65,59)),((64,58),(57,56)))),((((52,(51,50)),34),(((18,((19,17),((54,(44,43)),10))),((((24,(20,(15,14))),(26,12)),11),(((61,60),16),(13,(21,9))))),(((49,((53,(47,46)),(48,45))),((38,(41,(42,35))),((37,36),25))),(8,6)))),((((69,68),(70,67)),(30,(33,(29,(31,((32,28),27)))))),((55,(5,4)),3))))))),1);
   tree tree_3503 [p = 0.000, P = 0.137] = [&W 0.000033] (22,(23,(7,((40,(39,2)),((62,(((66,63),(65,59)),((64,58),(57,56)))),(((((51,(52,50)),34),((18,((44,(54,43)),((19,17),10))),((((24,(20,(15,14))),(26,12)),11),(((61,60),16),(13,(21,9)))))),(((49,((53,(47,46)),(48,45))),((38,(41,(42,35))),((37,36),25))),(8,6))),(((68,(69,(70,67))),(33,(30,(29,(31,((32,28),27)))))),((55,(5,4)),3))))))),1);
   tree tree_3504 [p = 0.000, P = 0.137] = [&W 0.000033] (22,(23,(7,((40,(39,2)),((62,(((66,63),(65,59)),((64,58),(57,56)))),((((18,((19,17),((44,(54,43)),10))),((((24,(20,(15,14))),(26,12)),11),(((61,60),16),(13,(21,9))))),((((51,(52,50)),(49,((53,(47,46)),(48,45)))),34),(((38,(41,(42,35))),((37,36),25)),(8,6)))),((((69,68),(70,67)),(29,((33,30),((31,(32,28)),27)))),((55,(5,4)),3))))))),1);
   tree tree_3505 [p = 0.000, P = 0.137] = [&W 0.000033] (22,(23,(7,((40,(39,2)),((62,(((66,63),(65,59)),((64,58),(57,56)))),(((((52,(51,50)),34),((18,((44,(54,43)),((19,17),10))),((((24,(20,(15,14))),(26,12)),11),(((61,60),16),(13,(21,9)))))),(((49,((53,(47,46)),(48,45))),((38,(41,(42,35))),((37,36),25))),(8,6))),((((69,68),(70,67)),((33,30),(29,(31,((32,28),27))))),((55,(5,4)),3))))))),1);
   tree tree_3506 [p = 0.000, P = 0.137] = [&W 0.000033] (22,(23,(7,((40,(39,2)),((62,(((66,63),(65,59)),(64,(58,(57,56))))),((((((52,51),50),34),((18,((19,17),((54,(44,43)),10))),((((24,(20,(15,14))),(26,12)),11),(((61,60),16),(13,(21,9)))))),(((49,((53,(47,46)),(48,45))),((38,(41,(42,35))),((37,36),25))),(8,6))),(((68,(69,(70,67))),(30,(33,(29,(31,((32,28),27)))))),((55,(5,4)),3))))))),1);
   tree tree_3507 [p = 0.000, P = 0.137] = [&W 0.000033] (22,(23,(7,((40,(39,2)),((62,(((66,63),(65,59)),((64,58),(57,56)))),(((((((52,51),50),34),(18,((19,17),((54,(44,43)),10)))),((((24,(20,(15,14))),(26,12)),11),(((61,60),16),(13,(21,9))))),((((69,68),(70,67)),(33,(30,(29,((32,28),(31,27)))))),(((49,((53,(47,46)),(48,45))),((38,(41,(42,35))),((37,36),25))),(8,6)))),((55,(5,4)),3)))))),1);
   tree tree_3508 [p = 0.000, P = 0.137] = [&W 0.000033] (22,(23,(7,((40,(39,2)),(((((49,((53,(47,46)),(48,45))),(((52,51),50),34)),((18,((19,17),((54,(44,43)),10))),((((26,(24,(20,(15,14)))),12),11),(((61,60),16),(13,(21,9)))))),(((38,(41,(42,35))),((37,36),25)),(8,6))),((62,(((66,63),(65,59)),((64,58),(57,56)))),((((69,68),(70,67)),(((33,30),29),(31,((32,28),27)))),((55,(5,4)),3))))))),1);
   tree tree_3509 [p = 0.000, P = 0.137] = [&W 0.000033] (22,(23,(7,((40,(39,2)),((62,(((66,63),(65,59)),((64,58),(57,56)))),((((((52,51),50),34),((49,((53,(47,46)),(48,45))),((18,((19,17),((54,(44,43)),10))),((((26,(24,(20,(15,14)))),12),11),(((61,60),16),(13,(21,9))))))),(((38,(41,(42,35))),((37,36),25)),(8,6))),((((69,68),(70,67)),((32,28),((31,((33,30),29)),27))),((55,(5,4)),3))))))),1);
   tree tree_3510 [p = 0.000, P = 0.137] = [&W 0.000033] (22,(23,(7,((40,(39,2)),((62,(((66,63),(65,59)),((64,58),(57,56)))),(((((49,((53,(47,46)),(48,45))),(((52,51),50),34)),((18,((19,17),((54,(44,43)),10))),(((26,((24,(20,(15,14))),12)),11),(((61,60),16),(13,(21,9)))))),(((38,(41,(42,35))),((37,36),25)),(8,6))),(((68,(69,(70,67))),(((33,30),29),(31,((32,28),27)))),((55,(5,4)),3))))))),1);
   tree tree_3511 [p = 0.000, P = 0.137] = [&W 0.000033] (22,(23,(7,((40,(39,2)),((62,(((66,63),(65,59)),((64,58),(57,56)))),(((((52,(51,50)),34),((18,((19,17),((54,(44,43)),10))),((((24,(20,(15,14))),(26,12)),11),(((61,60),16),(13,(21,9)))))),(((49,((53,(47,46)),(48,45))),((38,(41,(42,35))),((37,36),25))),(8,6))),((((68,(69,(70,67))),(30,(33,(29,(31,((32,28),27)))))),(55,(5,4))),3)))))),1);
   tree tree_3512 [p = 0.000, P = 0.137] = [&W 0.000033] (22,(23,(7,((40,(39,2)),((62,(((66,63),(65,59)),((64,58),(57,56)))),(((((52,(51,50)),34),((18,((19,17),((44,(54,43)),10))),((((24,(20,(15,14))),(26,12)),11),(((61,60),16),(13,(21,9)))))),(((49,((53,(47,46)),(48,45))),((38,(41,(42,35))),((37,36),25))),(8,6))),((((69,68),(70,67)),(33,(30,(29,(31,((32,28),27)))))),((55,(5,4)),3))))))),1);
   tree tree_3513 [p = 0.000, P = 0.137] = [&W 0.000033] (22,(23,(7,((40,(39,2)),((62,(((66,63),(65,59)),((64,58),(57,56)))),(((((52,(51,50)),34),((18,((19,17),((54,(44,43)),10))),((((24,(20,(15,14))),(26,12)),11),(((61,60),16),(13,(21,9)))))),(((49,((53,(47,46)),(48,45))),((38,(41,(42,35))),((37,36),25))),(8,6))),((((69,68),(70,67)),(33,(30,(29,(31,((32,28),27)))))),((55,(5,4)),3))))))),1);
   tree tree_3514 [p = 0.000, P = 0.137] = [&W 0.000033] (22,(23,(7,((40,(39,2)),((62,(((66,63),(65,59)),((64,58),(57,56)))),(((((49,((53,(47,46)),(48,45))),(((52,51),50),34)),((18,((19,17),((54,(44,43)),10))),((((24,(20,(15,14))),(26,12)),11),(((61,60),16),(13,(21,9)))))),(((38,(41,(42,35))),((37,36),25)),(8,6))),(((((69,68),(70,67)),(33,(30,(29,(31,((32,28),27)))))),(55,(5,4))),3)))))),1);
   tree tree_3515 [p = 0.000, P = 0.137] = [&W 0.000033] (22,(23,(7,((40,(39,2)),(((62,(((66,63),(65,59)),((64,58),(57,56)))),(((69,68),(70,67)),(29,(30,(33,((32,28),(31,27))))))),(((((51,(52,50)),34),((49,((53,(47,46)),(48,45))),((18,((19,17),((54,(44,43)),10))),((((24,(20,(15,14))),(26,12)),11),(((61,60),16),(13,(21,9))))))),(((38,(41,(42,35))),((37,36),25)),(8,6))),((55,(5,4)),3)))))),1);
   tree tree_3516 [p = 0.000, P = 0.137] = [&W 0.000033] (22,(23,(7,((40,(39,2)),((62,(((66,63),(65,59)),((64,58),(57,56)))),((((69,(68,(70,67))),(29,((33,30),((32,28),(31,27))))),(((18,((19,17),((54,(44,43)),10))),(((((52,(51,50)),(24,(20,(15,14)))),(26,12)),11),(((61,60),16),(13,(21,9))))),(34,(((49,((53,(47,46)),(48,45))),((38,(41,(42,35))),((37,36),25))),(8,6))))),((55,(5,4)),3)))))),1);
   tree tree_3517 [p = 0.000, P = 0.137] = [&W 0.000033] (22,(23,(7,((40,(39,2)),((62,(((66,63),(65,59)),((64,58),(57,56)))),((((18,((19,17),(((54,44),43),10))),((((24,(20,(15,14))),(26,12)),11),(((61,60),16),(13,(21,9))))),(((52,(51,50)),34),(((49,((53,(47,46)),(48,45))),((38,(41,(42,35))),((37,36),25))),(8,6)))),(((69,(68,(70,67))),(33,(30,(29,(31,((32,28),27)))))),((55,(5,4)),3))))))),1);
   tree tree_3518 [p = 0.000, P = 0.137] = [&W 0.000033] (22,(23,(7,((40,(39,2)),((62,(((66,63),(65,59)),((64,58),(57,56)))),((((((52,51),50),34),((18,((19,17),((44,(54,43)),10))),((((24,(20,(15,14))),(26,12)),11),(((61,60),16),(13,(21,9)))))),(((38,(41,(42,35))),((37,36),25)),((49,((53,(47,46)),(48,45))),(8,6)))),((((69,68),(70,67)),(30,((33,29),((32,28),(31,27))))),((55,(5,4)),3))))))),1);
   tree tree_3519 [p = 0.000, P = 0.137] = [&W 0.000033] (22,(23,(7,((40,(39,2)),((62,(((66,63),(65,59)),((64,58),(57,56)))),((34,(((52,(51,50)),((18,((19,17),((44,(54,43)),10))),((((24,(20,(15,14))),(26,12)),11),(((61,60),16),(13,(21,9)))))),(((49,((53,(47,46)),(48,45))),((38,(41,(42,35))),((37,36),25))),(8,6)))),((((69,68),(70,67)),(29,((33,30),(31,((32,28),27))))),((55,(5,4)),3))))))),1);
   tree tree_3520 [p = 0.000, P = 0.137] = [&W 0.000033] (22,(23,(7,((40,(39,2)),(((62,(((66,63),(65,59)),((64,58),(57,56)))),((((51,(52,50)),34),((18,((19,17),((44,(54,43)),10))),((((24,(20,(15,14))),(26,12)),11),(((61,60),16),(13,(21,9)))))),(((38,(41,(42,35))),((37,36),25)),((49,((53,(47,46)),(48,45))),(8,6))))),(((69,(68,(70,67))),(29,((33,30),(31,((32,28),27))))),((55,(5,4)),3)))))),1);
   tree tree_3521 [p = 0.000, P = 0.137] = [&W 0.000033] (22,(23,(7,((40,(39,2)),((62,(((66,63),(65,59)),((64,58),(57,56)))),((((49,((53,(47,46)),(48,45))),(((52,(51,50)),34),((18,((19,17),((44,(54,43)),10))),((((24,(20,(15,14))),(26,12)),11),(((61,60),16),(13,(21,9))))))),(((38,(41,(42,35))),((37,36),25)),(8,6))),((((69,68),(70,67)),(29,(30,(33,(31,((32,28),27)))))),((55,(5,4)),3))))))),1);
   tree tree_3522 [p = 0.000, P = 0.137] = [&W 0.000033] (22,(23,(7,((40,(39,2)),((62,(((66,63),(65,59)),((64,58),(57,56)))),((((18,((19,17),((54,(44,43)),10))),((((52,51),50),34),((((24,(20,(15,14))),(26,12)),11),(((61,60),16),(13,(21,9)))))),(((49,((53,(47,46)),(48,45))),((38,(41,(42,35))),((37,36),25))),(8,6))),((((69,68),(70,67)),(30,(33,(29,((32,28),(31,27)))))),((55,(5,4)),3))))))),1);
   tree tree_3523 [p = 0.000, P = 0.137] = [&W 0.000033] (22,(23,(7,((40,(39,2)),((((((52,51),50),((49,((53,(47,46)),(48,45))),34)),((18,((19,17),((44,(54,43)),10))),((((24,(20,(15,14))),(26,12)),11),(((61,60),16),(13,(21,9)))))),(((38,(41,(42,35))),((37,36),25)),(8,6))),((62,(((66,63),(65,59)),((64,58),(57,56)))),(((68,(69,(70,67))),((33,30),(29,((31,(32,28)),27)))),((55,(5,4)),3))))))),1);
   tree tree_3524 [p = 0.000, P = 0.138] = [&W 0.000033] (22,(23,(7,((40,(39,2)),((62,(((66,63),(65,59)),((64,58),(57,56)))),(((((52,(51,50)),34),((18,((19,17),((44,(54,43)),10))),((((24,(20,(15,14))),(26,12)),11),(((61,60),16),(13,(21,9)))))),(((49,((53,(47,46)),(48,45))),((38,(41,(42,35))),((37,36),25))),(8,6))),((((69,68),(70,67)),((33,30),(29,((32,28),(31,27))))),((55,(5,4)),3))))))),1);
   tree tree_3525 [p = 0.000, P = 0.138] = [&W 0.000033] (22,(23,(7,((40,(39,2)),((62,(((66,63),(65,59)),((64,58),(57,56)))),((((18,((44,(54,43)),((19,17),10))),((((24,(20,(15,14))),(26,12)),11),(((61,60),16),(13,(21,9))))),(((52,(51,50)),34),(((49,((53,(47,46)),(48,45))),((38,(41,(42,35))),((37,36),25))),(8,6)))),(((69,(68,(70,67))),(29,((33,30),((31,(32,28)),27)))),((55,(5,4)),3))))))),1);
   tree tree_3526 [p = 0.000, P = 0.138] = [&W 0.000033] (22,(23,(7,((40,(39,2)),((62,(((66,63),(65,59)),((64,58),(57,56)))),((((((52,51),50),34),((18,(((54,(44,43)),(19,17)),10)),((((24,(20,(15,14))),(26,12)),11),(((61,60),16),(13,(21,9)))))),(((49,(53,(47,46))),(48,45)),(((38,(41,(42,35))),((37,36),25)),(8,6)))),((((69,68),(70,67)),((33,30),((29,(32,28)),(31,27)))),((55,(5,4)),3))))))),1);
   tree tree_3527 [p = 0.000, P = 0.138] = [&W 0.000033] (22,(23,(7,((40,(39,2)),(((62,(((66,63),(65,59)),((64,58),(57,56)))),(((18,((19,17),((54,(44,43)),10))),((((24,(20,(15,14))),(26,12)),11),(((61,60),16),(13,(21,9))))),(((52,(51,50)),34),(((49,((53,(47,46)),(48,45))),((38,(41,(42,35))),((37,36),25))),(8,6))))),((((69,68),(70,67)),(((33,30),29),(31,((32,28),27)))),((55,(5,4)),3)))))),1);
   tree tree_3528 [p = 0.000, P = 0.138] = [&W 0.000033] (22,(23,(7,((40,(39,2)),((62,(((66,63),(65,59)),((64,58),(57,56)))),((((18,((19,17),((44,(54,43)),10))),((((24,(20,(15,14))),(26,12)),11),(((61,60),16),(13,(21,9))))),(((51,(52,50)),34),(((49,((53,(47,46)),(48,45))),((38,(41,(42,35))),((37,36),25))),(8,6)))),((((69,68),(70,67)),(29,((33,30),((31,(32,28)),27)))),((55,(5,4)),3))))))),1);
   tree tree_3529 [p = 0.000, P = 0.138] = [&W 0.000033] (22,(23,(7,((40,(39,2)),((62,(((66,63),(65,59)),((64,58),(57,56)))),((((49,((53,(47,46)),(48,45))),(((52,(51,50)),34),((18,((19,17),((44,(54,43)),10))),((((24,(20,(15,14))),(26,12)),11),(((61,60),16),(13,(21,9))))))),(((38,(41,(42,35))),((37,36),25)),(8,6))),((((69,68),(70,67)),(29,((33,30),(31,((32,28),27))))),((55,(5,4)),3))))))),1);
   tree tree_3530 [p = 0.000, P = 0.138] = [&W 0.000033] (22,(23,(7,((40,(39,2)),((62,(((66,63),(65,59)),((64,58),(57,56)))),((((49,((53,(47,46)),(48,45))),((18,((19,17),(((54,44),43),10))),((((24,(20,(15,14))),(26,12)),11),(((61,60),16),(13,(21,9)))))),(((38,(41,(42,35))),((37,36),25)),(8,6))),((((52,51),50),34),((((69,68),(70,67)),(29,((33,30),((31,(32,28)),27)))),((55,(5,4)),3)))))))),1);
   tree tree_3531 [p = 0.000, P = 0.138] = [&W 0.000033] (22,(23,(7,((40,(39,2)),((62,(((66,63),(65,59)),(64,(58,(57,56))))),((((((52,51),50),34),((49,((53,(47,46)),(48,45))),((18,((19,17),(((54,44),43),10))),((((24,(20,(15,14))),(26,12)),11),(((61,60),16),(13,(21,9))))))),(((38,(41,(42,35))),((37,36),25)),(8,6))),((((69,68),(70,67)),((33,29),(30,(31,((32,28),27))))),((55,(5,4)),3))))))),1);
   tree tree_3532 [p = 0.000, P = 0.138] = [&W 0.000033] (22,(23,(7,((40,(39,2)),((62,(((66,63),(65,59)),((64,58),(57,56)))),((((((52,51),50),34),((18,((19,17),((54,(44,43)),10))),((((24,(20,(15,14))),(26,12)),11),(((61,60),16),(13,(21,9)))))),(((49,((53,(47,46)),(48,45))),((38,(41,(42,35))),((37,36),25))),(8,6))),((((69,68),(70,67)),(30,(33,(29,((31,(32,28)),27))))),((55,(5,4)),3))))))),1);
   tree tree_3533 [p = 0.000, P = 0.138] = [&W 0.000033] (22,(23,(7,((40,(39,2)),((62,(((66,63),(65,59)),((64,58),(57,56)))),(((((51,(52,50)),34),((18,((19,17),((44,(54,43)),10))),((((24,(20,(15,14))),(26,12)),11),(((61,60),16),(13,(21,9)))))),(((49,((53,(47,46)),(48,45))),((38,(41,(42,35))),((37,36),25))),(8,6))),(((68,(69,(70,67))),((33,30),(29,(31,((32,28),27))))),((55,(5,4)),3))))))),1);
   tree tree_3534 [p = 0.000, P = 0.138] = [&W 0.000033] (22,(23,(7,((40,(39,2)),((62,(((66,63),(65,59)),(58,(64,(57,56))))),((((((52,51),50),34),((18,((19,17),((44,(54,43)),10))),((((24,(20,(15,14))),(26,12)),11),(((61,60),16),(13,(21,9)))))),(((49,((53,(47,46)),(48,45))),((38,(41,(42,35))),((37,36),25))),(8,6))),((((69,68),(70,67)),(33,(30,(29,((31,(32,28)),27))))),((55,(5,4)),3))))))),1);
   tree tree_3535 [p = 0.000, P = 0.138] = [&W 0.000033] (22,(23,(7,((40,(39,2)),((62,(((66,63),(65,59)),((64,58),(57,56)))),((((((52,51),50),34),((18,((19,17),((44,(54,43)),10))),((((24,(20,(15,14))),(26,12)),11),(((61,60),16),(13,(21,9)))))),(((49,((53,(47,46)),(48,45))),((38,(41,(42,35))),(37,(36,25)))),(8,6))),(((69,(68,(70,67))),(33,(30,(29,((31,(32,28)),27))))),((55,(5,4)),3))))))),1);
   tree tree_3536 [p = 0.000, P = 0.138] = [&W 0.000033] (22,(23,(7,((40,(39,2)),((62,(((66,63),(65,59)),(64,(58,(57,56))))),((((((52,51),50),34),((18,((19,17),((44,(54,43)),10))),((((24,(20,(15,14))),(26,12)),11),(((61,60),16),(13,(21,9)))))),(((49,((53,(47,46)),(48,45))),((38,(41,(42,35))),((37,36),25))),(8,6))),((((69,68),(70,67)),((33,30),(29,(31,((32,28),27))))),((55,(5,4)),3))))))),1);
   tree tree_3537 [p = 0.000, P = 0.138] = [&W 0.000033] (22,(23,(7,((40,(39,2)),((62,(((66,63),(65,59)),((64,58),(57,56)))),((((((52,51),50),34),((18,(((54,44),43),((19,17),10))),((((24,(20,(15,14))),(26,12)),11),(((61,60),16),(13,(21,9)))))),(((49,((53,(47,46)),(48,45))),((38,(41,(42,35))),((37,36),25))),(8,6))),((((69,68),(70,67)),((33,30),(29,(31,((32,28),27))))),((55,(5,4)),3))))))),1);
   tree tree_3538 [p = 0.000, P = 0.138] = [&W 0.000033] (22,(23,(7,((40,(39,2)),((62,(((66,63),(65,59)),((64,58),(57,56)))),((34,(((52,(51,50)),((18,((19,17),((44,(54,43)),10))),((((24,(20,(15,14))),(26,12)),11),(((61,60),16),(13,(21,9)))))),(((49,((53,(47,46)),(48,45))),((38,(41,(42,35))),((37,36),25))),(8,6)))),((((70,(69,68)),67),((33,30),(29,(31,((32,28),27))))),((55,(5,4)),3))))))),1);
   tree tree_3539 [p = 0.000, P = 0.138] = [&W 0.000033] (22,(23,(7,((40,(39,2)),((62,(((66,63),(65,59)),((64,58),(57,56)))),((((52,(51,50)),34),(((18,((44,(54,43)),((19,17),10))),((((24,(20,(15,14))),(26,12)),11),(((61,60),16),(13,(21,9))))),((((49,(53,(47,46))),(48,45)),((38,(41,(42,35))),((37,36),25))),(8,6)))),((((69,68),(70,67)),((33,30),(29,(31,((32,28),27))))),((55,(5,4)),3))))))),1);
   tree tree_3540 [p = 0.000, P = 0.138] = [&W 0.000033] (22,(23,(7,((40,(39,2)),((62,(((66,63),(65,59)),((64,58),(57,56)))),(((((52,(51,50)),34),((49,((53,(47,46)),(48,45))),((18,((19,17),((44,(54,43)),10))),((((24,(20,(15,14))),(26,12)),11),(((61,60),16),(13,(21,9))))))),(((38,(41,(42,35))),((37,36),25)),(8,6))),((((69,68),(70,67)),(30,((33,29),((32,28),(31,27))))),((55,(5,4)),3))))))),1);
   tree tree_3541 [p = 0.000, P = 0.138] = [&W 0.000033] (22,(23,(7,((40,(39,2)),((62,(((66,63),(65,59)),(58,(64,(57,56))))),(((((49,((53,(47,46)),(48,45))),(((52,51),50),34)),((18,((44,(54,43)),((19,17),10))),((((24,(20,(15,14))),(26,12)),11),(((61,60),16),(13,(21,9)))))),(((38,(41,(42,35))),((37,36),25)),(8,6))),(((69,(68,(70,67))),((33,30),(29,((32,28),(31,27))))),((55,(5,4)),3))))))),1);
   tree tree_3542 [p = 0.000, P = 0.138] = [&W 0.000033] (22,(23,(7,((40,(39,2)),((62,(((66,63),(65,59)),(64,(58,(57,56))))),(((((52,(51,50)),34),((18,(((44,(54,43)),(19,17)),10)),((((24,(20,(15,14))),(26,12)),11),(((61,60),16),(13,(21,9)))))),(((49,((53,(47,46)),(48,45))),((38,(41,(42,35))),((37,36),25))),(8,6))),(((68,(69,(70,67))),((33,30),(29,((32,28),(31,27))))),((55,(5,4)),3))))))),1);
   tree tree_3543 [p = 0.000, P = 0.138] = [&W 0.000033] (22,(23,(7,((40,(39,2)),((62,(((66,63),(65,59)),((64,58),(57,56)))),((((((52,51),50),34),((18,((19,17),((44,(54,43)),10))),((((24,(20,(15,14))),(26,12)),11),(((61,60),16),(13,(21,9)))))),(((38,(41,(42,35))),((37,36),25)),((49,((53,(47,46)),(48,45))),(8,6)))),((((69,68),(70,67)),(33,(30,(29,((31,(32,28)),27))))),((55,(5,4)),3))))))),1);
   tree tree_3544 [p = 0.000, P = 0.138] = [&W 0.000033] (22,(23,(7,((40,(39,2)),((62,(((66,63),(65,59)),(64,(58,(57,56))))),((((((52,51),50),34),((18,((19,17),((54,(44,43)),10))),((((24,(20,(15,14))),(26,12)),11),(((61,60),16),(13,(21,9)))))),(((38,(41,(42,35))),((37,36),25)),((49,((53,(47,46)),(48,45))),(8,6)))),((((69,68),(70,67)),(30,((33,29),(31,((32,28),27))))),((55,(5,4)),3))))))),1);
   tree tree_3545 [p = 0.000, P = 0.138] = [&W 0.000033] (22,(23,(7,((40,(39,2)),((62,(((66,63),(65,59)),((64,58),(57,56)))),((((52,(51,50)),34),(((18,((19,17),((44,(54,43)),10))),((((24,(20,(15,14))),(26,12)),11),(((61,60),16),(13,(21,9))))),(((49,((53,(47,46)),(48,45))),((38,(41,(42,35))),((37,36),25))),(8,6)))),((((69,68),(70,67)),((33,30),(29,(31,((32,28),27))))),((55,(5,4)),3))))))),1);
   tree tree_3546 [p = 0.000, P = 0.138] = [&W 0.000033] (22,(23,(7,((40,(39,2)),((62,(((65,(66,63)),59),((64,58),(57,56)))),((((18,((19,17),((44,(54,43)),10))),((((24,(20,(15,14))),(26,12)),11),(((61,60),16),(13,(21,9))))),((((52,51),50),34),(((49,((53,(47,46)),(48,45))),((38,(41,(42,35))),((37,36),25))),(8,6)))),((((69,68),(70,67)),(30,(33,(29,((31,(32,28)),27))))),((55,(5,4)),3))))))),1);
   tree tree_3547 [p = 0.000, P = 0.138] = [&W 0.000033] (22,(23,(7,((40,(39,2)),((62,(((66,63),(65,59)),((64,58),(57,56)))),(((((54,(44,43)),((19,17),10)),((((24,(20,(15,14))),(26,12)),11),(18,(((61,60),16),(13,(21,9)))))),(((51,(52,50)),34),((49,((53,(47,46)),(48,45))),(((38,(41,(42,35))),((37,36),25)),(8,6))))),(((68,(69,(70,67))),(33,(30,(29,(31,((32,28),27)))))),((55,(5,4)),3))))))),1);
   tree tree_3548 [p = 0.000, P = 0.138] = [&W 0.000033] (22,(23,(7,((40,(39,2)),(((((38,(41,(42,35))),(37,(36,25))),((49,((53,(47,46)),(48,45))),((((52,51),50),34),(18,(((19,17),((44,(54,43)),10)),((((24,(20,(15,14))),(26,12)),11),(((61,60),16),(13,(21,9))))))))),(8,6)),((62,(((66,63),(65,59)),((64,58),(57,56)))),((((69,68),(70,67)),(29,((33,30),(31,((32,28),27))))),((55,(5,4)),3))))))),1);
   tree tree_3549 [p = 0.000, P = 0.138] = [&W 0.000033] (22,(23,(7,((40,(39,2)),((62,(((66,63),(65,59)),(58,(64,(57,56))))),(((((38,(41,(42,35))),((37,36),25)),((49,((53,(47,46)),(48,45))),(((52,(51,50)),34),(18,(((19,17),((44,(54,43)),10)),((((24,(20,(15,14))),(26,12)),11),(((61,60),16),(13,(21,9))))))))),(8,6)),(((69,(68,(70,67))),(29,((33,30),((32,28),(31,27))))),((55,(5,4)),3))))))),1);
   tree tree_3550 [p = 0.000, P = 0.138] = [&W 0.000033] (22,(23,(7,((40,(39,2)),((62,(((66,63),(65,59)),((64,58),(57,56)))),((((38,(41,(42,35))),((37,36),25)),(((49,((53,(47,46)),(48,45))),(34,(18,(((19,17),((44,(54,43)),10)),((((24,(20,(15,14))),(26,12)),(((52,51),50),11)),(((61,60),16),(13,(21,9)))))))),(8,6))),(((68,(69,(70,67))),(30,(33,(29,(31,((32,28),27)))))),((55,(5,4)),3))))))),1);
   tree tree_3551 [p = 0.000, P = 0.138] = [&W 0.000033] (22,(23,(7,((40,(39,2)),((62,(((66,63),(65,59)),((64,58),(57,56)))),(((((38,(41,(42,35))),((37,36),25)),((((52,51),50),34),((49,((53,(47,46)),(48,45))),(18,(((19,17),((54,(44,43)),10)),((((24,(20,(15,14))),(26,12)),11),(((61,60),16),(13,(21,9))))))))),(8,6)),((((69,68),(70,67)),(30,(33,(29,((32,28),(31,27)))))),((55,(5,4)),3))))))),1);
   tree tree_3552 [p = 0.000, P = 0.138] = [&W 0.000033] (22,(23,(7,((40,(39,2)),((62,(((66,63),(65,59)),((64,58),(57,56)))),((((38,(41,(42,35))),((37,36),25)),((((51,(52,50)),34),((49,((53,(47,46)),(48,45))),(18,(((19,17),((44,(54,43)),10)),((((24,(20,(15,14))),(26,12)),11),(((61,60),16),(13,(21,9)))))))),(8,6))),(((68,(69,(70,67))),(30,(33,(29,(31,((32,28),27)))))),((55,(5,4)),3))))))),1);
   tree tree_3553 [p = 0.000, P = 0.138] = [&W 0.000033] (22,(23,(7,((40,(39,2)),((62,(((66,63),(65,59)),((64,58),(57,56)))),(((((49,((53,(47,46)),(48,45))),((38,(41,(42,35))),((37,36),25))),((((52,51),50),34),(18,((((54,(44,43)),(19,17)),10),((((24,(20,(15,14))),(26,12)),11),(((61,60),16),(13,(21,9)))))))),(8,6)),((((69,68),(70,67)),(29,((33,30),(31,((32,28),27))))),((55,(5,4)),3))))))),1);
   tree tree_3554 [p = 0.000, P = 0.139] = [&W 0.000033] (22,(23,(7,((40,(39,2)),((62,(((66,63),(65,59)),(64,(58,(57,56))))),(((((38,(41,(42,35))),((37,36),25)),((49,((53,(47,46)),(48,45))),((((52,51),50),34),(18,(((19,17),((44,(54,43)),10)),((((24,(20,(15,14))),(26,12)),11),(((61,60),16),(13,(21,9))))))))),(8,6)),(((68,(69,(70,67))),(30,(33,(29,((32,28),(31,27)))))),((55,(5,4)),3))))))),1);
   tree tree_3555 [p = 0.000, P = 0.139] = [&W 0.000033] (22,(23,(7,((40,(39,2)),(((62,(((66,63),(65,59)),((64,58),(57,56)))),(((68,(69,(70,67))),(33,(30,(29,(31,((32,28),27)))))),((52,(51,50)),((34,(18,(((19,17),((54,(44,43)),10)),((((24,(20,(15,14))),(26,12)),11),(((61,60),16),(13,(21,9))))))),((49,((53,(47,46)),(48,45))),(((38,(41,(42,35))),((37,36),25)),(8,6))))))),((55,(5,4)),3))))),1);
   tree tree_3556 [p = 0.000, P = 0.139] = [&W 0.000033] (22,(23,(7,((40,(39,2)),((62,(((66,63),(65,59)),((64,58),(57,56)))),((((49,((53,(47,46)),(48,45))),((38,(41,(42,35))),((37,36),25))),(((((52,51),50),34),(18,(((19,17),((54,(44,43)),10)),((((24,(20,(15,14))),(26,12)),11),(((61,60),16),(13,(21,9))))))),(8,6))),(((68,(69,(70,67))),(((33,30),29),(31,((32,28),27)))),((55,(5,4)),3))))))),1);
   tree tree_3557 [p = 0.000, P = 0.139] = [&W 0.000033] (22,(23,(7,((40,(39,2)),((62,(((66,63),(65,59)),((64,58),(57,56)))),((((((52,51),50),34),(18,(((19,17),((44,(54,43)),10)),((((26,(24,(20,(15,14)))),12),11),(((61,60),16),(13,(21,9))))))),((49,((53,(47,46)),(48,45))),(((38,(41,(42,35))),((37,36),25)),(8,6)))),((((69,68),(70,67)),(30,(33,(29,(31,((32,28),27)))))),((55,(5,4)),3))))))),1);
   tree tree_3558 [p = 0.000, P = 0.139] = [&W 0.000033] (22,(23,(7,((40,(39,2)),((62,(((66,63),(65,59)),((64,58),(57,56)))),(((((52,(51,50)),34),((49,((53,(47,46)),(48,45))),((38,(41,(42,35))),((37,36),25)))),((18,(((44,(54,43)),((19,17),10)),((((24,(20,(15,14))),(26,12)),11),(((61,60),16),(13,(21,9)))))),(8,6))),((((69,68),(70,67)),((33,30),(29,((31,(32,28)),27)))),((55,(5,4)),3))))))),1);
   tree tree_3559 [p = 0.000, P = 0.139] = [&W 0.000033] (22,(23,(7,((40,(39,2)),((62,(((66,63),(65,59)),((64,58),(57,56)))),((((((52,51),50),34),(18,(((19,17),((44,(54,43)),10)),((((24,(20,(15,14))),(26,12)),11),(((61,60),16),(13,(21,9))))))),(((49,((53,(47,46)),(48,45))),((38,(41,(42,35))),((37,36),25))),(8,6))),((((69,68),(70,67)),(29,((33,30),(31,((32,28),27))))),((55,(5,4)),3))))))),1);
   tree tree_3560 [p = 0.000, P = 0.139] = [&W 0.000033] (22,(23,(7,((40,(39,2)),((62,(((66,63),(65,59)),((64,58),(57,56)))),((((((52,51),50),34),(18,((((44,(54,43)),(19,17)),10),((((24,(20,(15,14))),(26,12)),11),(((61,60),16),(13,(21,9))))))),((49,((53,(47,46)),(48,45))),(((38,(41,(42,35))),((37,36),25)),(8,6)))),((((69,68),(70,67)),((33,30),(29,(31,((32,28),27))))),((55,(5,4)),3))))))),1);
   tree tree_3561 [p = 0.000, P = 0.139] = [&W 0.000033] (22,(23,(7,((40,(39,2)),((62,(((66,63),(65,59)),((64,58),(57,56)))),(((52,(51,50)),(((38,(41,(42,35))),((37,36),25)),((18,(((19,17),((54,(44,43)),10)),((((24,(20,(15,14))),(26,12)),11),(((61,60),16),(13,(21,9)))))),(34,((49,((53,(47,46)),(48,45))),(8,6)))))),((((69,68),(70,67)),(29,(33,(30,((32,28),(31,27)))))),((55,(5,4)),3))))))),1);
   tree tree_3562 [p = 0.000, P = 0.139] = [&W 0.000033] (22,(23,(7,((40,(39,2)),((62,(((66,63),(65,59)),(64,(58,(57,56))))),((((18,((44,(54,43)),((19,17),10))),(((26,12),((24,(20,(15,14))),11)),(((61,60),16),(21,(13,9))))),(((52,(51,50)),34),(((49,((53,(47,46)),(48,45))),((38,(41,(42,35))),((37,36),25))),(8,6)))),(((69,(68,(70,67))),(33,(30,(29,((32,28),(31,27)))))),((55,(5,4)),3))))))),1);
   tree tree_3563 [p = 0.000, P = 0.139] = [&W 0.000033] (22,(23,(7,((40,(39,2)),((62,(((66,63),(65,59)),((64,58),(57,56)))),((((49,((53,(47,46)),(48,45))),((((52,51),50),34),(((19,17),((54,(44,43)),10)),(18,((((24,(20,(15,14))),(26,12)),11),(((61,60),16),(13,(21,9)))))))),(((38,(41,(42,35))),((37,36),25)),(8,6))),(((68,(69,(70,67))),((33,30),(29,(31,((32,28),27))))),((55,(5,4)),3))))))),1);
   tree tree_3564 [p = 0.000, P = 0.139] = [&W 0.000033] (22,(23,(7,((40,(39,2)),((62,(((66,63),(65,59)),((64,58),(57,56)))),((((((52,51),50),34),((((54,44),43),((19,17),10)),(18,((((24,(20,(15,14))),(26,12)),11),(((61,60),16),(13,(21,9))))))),(((49,((53,(47,46)),(48,45))),((38,(41,(42,35))),((37,36),25))),(8,6))),(((69,(68,(70,67))),((33,30),(29,((31,(32,28)),27)))),((55,(5,4)),3))))))),1);
   tree tree_3565 [p = 0.000, P = 0.139] = [&W 0.000033] (22,(23,(7,((40,(39,2)),((62,(((66,63),(65,59)),((64,58),(57,56)))),(((((19,17),((54,(44,43)),10)),(18,((((24,(20,(15,14))),(26,12)),11),(((61,60),16),(13,(21,9)))))),((((52,(51,50)),34),((49,((53,(47,46)),(48,45))),((38,(41,(42,35))),((37,36),25)))),(8,6))),(((68,(69,(70,67))),((33,30),(29,(31,((32,28),27))))),((55,(5,4)),3))))))),1);
   tree tree_3566 [p = 0.000, P = 0.139] = [&W 0.000033] (22,(23,(7,((40,(39,2)),((((62,(((66,63),(65,59)),((64,58),(57,56)))),(52,(51,50))),((34,(((19,17),((44,(54,43)),10)),(18,((((24,(20,(15,14))),(26,12)),11),(((61,60),16),(13,(21,9))))))),((49,((53,(47,46)),(48,45))),(((38,(41,(42,35))),((37,36),25)),(8,6))))),(((69,(68,(70,67))),((33,30),(29,(31,((32,28),27))))),((55,(5,4)),3)))))),1);
   tree tree_3567 [p = 0.000, P = 0.139] = [&W 0.000033] (22,(23,(7,((40,(39,2)),((62,(((66,63),(65,59)),((64,58),(57,56)))),(((((19,17),((44,(54,43)),10)),(18,((((24,(20,(15,14))),(26,12)),11),(((61,60),16),(13,(21,9)))))),((((52,51),50),34),((49,((53,(47,46)),(48,45))),(((38,(41,(42,35))),((37,36),25)),(8,6))))),((((69,68),(70,67)),((33,30),(29,(31,((32,28),27))))),((55,(5,4)),3))))))),1);
   tree tree_3568 [p = 0.000, P = 0.139] = [&W 0.000033] (22,(23,(7,((40,(39,2)),((62,(((66,63),(65,59)),((64,58),(57,56)))),((((51,(52,50)),34),((((44,(54,43)),((19,17),10)),(18,((((24,(20,(15,14))),(26,12)),11),(((61,60),16),(13,(21,9)))))),(((49,((53,(47,46)),(48,45))),((38,(41,(42,35))),((37,36),25))),(8,6)))),((((69,68),(70,67)),(29,((33,30),(31,((32,28),27))))),((55,(5,4)),3))))))),1);
   tree tree_3569 [p = 0.000, P = 0.139] = [&W 0.000033] (22,(23,(7,((40,(39,2)),((62,(((66,63),(65,59)),((64,58),(57,56)))),(((((49,((53,(47,46)),(48,45))),((52,(51,50)),34)),(((19,17),((44,(54,43)),10)),(18,((((24,(20,(15,14))),(26,12)),11),(((61,60),16),(13,(21,9))))))),(((38,(41,(42,35))),((37,36),25)),(8,6))),((((69,68),(70,67)),((33,30),(29,(31,((32,28),27))))),((55,(5,4)),3))))))),1);
   tree tree_3570 [p = 0.000, P = 0.139] = [&W 0.000033] (22,(23,(7,((40,(39,2)),((62,(((66,63),(65,59)),(64,(58,(57,56))))),(((((52,51),50),34),((((19,17),((54,(44,43)),10)),(18,(((26,12),((24,(20,(15,14))),11)),(((61,60),16),(13,(21,9)))))),(((49,((53,(47,46)),(48,45))),((38,(41,(42,35))),((37,36),25))),(8,6)))),((((69,68),(70,67)),(30,(33,(29,(31,((32,28),27)))))),((55,(5,4)),3))))))),1);
   tree tree_3571 [p = 0.000, P = 0.139] = [&W 0.000033] (22,(23,(7,((40,(39,2)),(((62,(((66,63),(65,59)),((64,58),(57,56)))),((((49,((53,(47,46)),(48,45))),((52,(51,50)),34)),(((19,17),((44,(54,43)),10)),(((26,12),((24,(20,(15,14))),11)),(18,(((61,60),16),(13,(21,9))))))),(((38,(41,(42,35))),((37,36),25)),(8,6)))),(((68,(69,(70,67))),(29,((33,30),(31,((32,28),27))))),((55,(5,4)),3)))))),1);
   tree tree_3572 [p = 0.000, P = 0.139] = [&W 0.000033] (22,(23,(7,((40,(39,2)),((62,(((66,63),(65,59)),((64,58),(57,56)))),(((((51,(52,50)),34),((18,((19,17),((54,(44,43)),10))),(((26,12),((24,(20,(15,14))),11)),(((61,60),16),(13,(21,9)))))),(((49,((53,(47,46)),(48,45))),((38,(41,(42,35))),((37,36),25))),(8,6))),(((69,(68,(70,67))),(29,((33,30),(31,((32,28),27))))),((55,(5,4)),3))))))),1);
   tree tree_3573 [p = 0.000, P = 0.139] = [&W 0.000033] (22,(23,(7,((40,(39,2)),((62,(((66,63),(65,59)),((64,58),(57,56)))),((((38,(41,(42,35))),((37,36),25)),(((49,((53,(47,46)),(48,45))),(18,(((19,17),((44,(54,43)),10)),(((26,12),((24,(20,(15,14))),11)),(((61,60),16),(13,(21,9))))))),(((52,(51,50)),34),(8,6)))),((((69,68),(70,67)),(30,(33,(29,((32,28),(31,27)))))),((55,(5,4)),3))))))),1);
   tree tree_3574 [p = 0.000, P = 0.139] = [&W 0.000033] (22,(23,(7,((40,(39,2)),((62,(((66,63),(65,59)),((64,58),(57,56)))),(((((51,(52,50)),34),(((19,17),((44,(54,43)),10)),(18,((((24,(20,(15,14))),(26,12)),11),(((61,60),16),(13,(21,9))))))),(((49,((53,(47,46)),(48,45))),((38,(41,(42,35))),((37,36),25))),(8,6))),((((69,68),(70,67)),((33,30),(29,((32,28),(31,27))))),((55,(5,4)),3))))))),1);
   tree tree_3575 [p = 0.000, P = 0.139] = [&W 0.000033] (22,(23,(7,((40,(39,2)),((62,(((66,63),(65,59)),((64,58),(57,56)))),(((((19,17),(((54,44),43),10)),(18,((((24,(20,(15,14))),(26,12)),11),(((61,60),16),(13,(21,9)))))),(((52,(51,50)),34),(((49,((53,(47,46)),(48,45))),((38,(41,(42,35))),((37,36),25))),(8,6)))),((((69,68),(70,67)),(29,((33,30),(31,((32,28),27))))),((55,(5,4)),3))))))),1);
   tree tree_3576 [p = 0.000, P = 0.139] = [&W 0.000033] (22,(23,(7,((40,(39,2)),((62,(((66,63),(65,59)),((64,58),(57,56)))),(((((51,(52,50)),34),(((19,17),((54,(44,43)),10)),(18,((((24,(20,(15,14))),(26,12)),11),(((61,60),16),(13,(21,9))))))),(((49,((53,(47,46)),(48,45))),((38,(41,(42,35))),((37,36),25))),(8,6))),(((69,(68,(70,67))),(((31,((33,30),29)),(32,28)),27)),((55,(5,4)),3))))))),1);
   tree tree_3577 [p = 0.000, P = 0.139] = [&W 0.000033] (22,(23,(7,((40,(39,2)),((62,(((66,63),(65,59)),((64,58),(57,56)))),(((((52,(51,50)),34),(18,((((44,(54,43)),(19,17)),10),((((24,(20,(15,14))),(26,12)),11),(((61,60),16),(13,(21,9))))))),(((49,((53,(47,46)),(48,45))),((38,(41,(42,35))),((37,36),25))),(8,6))),(((68,(69,(70,67))),((33,30),(29,((32,28),(31,27))))),((55,(5,4)),3))))))),1);
   tree tree_3578 [p = 0.000, P = 0.139] = [&W 0.000033] (22,(23,(7,((40,(39,2)),((62,(((66,63),(65,59)),(64,(58,(57,56))))),((((((52,51),50),34),(18,(((19,17),((44,(54,43)),10)),((((24,(20,(15,14))),(26,12)),11),(((61,60),16),(13,(21,9))))))),(((49,((53,(47,46)),(48,45))),((38,(41,(42,35))),((37,36),25))),(8,6))),(((69,(68,(70,67))),(33,(30,(29,((32,28),(31,27)))))),((55,(5,4)),3))))))),1);
   tree tree_3579 [p = 0.000, P = 0.139] = [&W 0.000033] (22,(23,(7,((40,(39,2)),((62,(((66,63),(65,59)),((64,58),(57,56)))),(((18,(((44,(54,43)),((19,17),10)),((((24,(20,(15,14))),(26,12)),11),(((61,60),16),(13,(21,9)))))),((((52,51),50),34),(((38,(41,(42,35))),((37,36),25)),((49,((53,(47,46)),(48,45))),(8,6))))),(((68,(69,(70,67))),(29,((33,30),(31,((32,28),27))))),((55,(5,4)),3))))))),1);
   tree tree_3580 [p = 0.000, P = 0.139] = [&W 0.000033] (22,(23,(7,((40,(39,2)),((62,(((66,63),(65,59)),((64,58),(57,56)))),((((52,(51,50)),34),((18,(((19,17),((54,(44,43)),10)),((((24,(20,(15,14))),(26,12)),11),(((61,60),16),(13,(21,9)))))),(((49,((53,(47,46)),(48,45))),((38,(41,(42,35))),((37,36),25))),(8,6)))),((((69,68),(70,67)),((33,30),(29,((32,28),(31,27))))),((55,(5,4)),3))))))),1);
   tree tree_3581 [p = 0.000, P = 0.139] = [&W 0.000033] (22,(23,(7,((40,(39,2)),((62,(((66,63),(65,59)),((64,58),(57,56)))),(((((52,(51,50)),34),(18,((((54,(44,43)),(19,17)),10),((((24,(20,(15,14))),(26,12)),11),(((61,60),16),(13,(21,9))))))),(((49,((53,(47,46)),(48,45))),((38,(41,(42,35))),((37,36),25))),(8,6))),((((69,68),(70,67)),(33,(30,(29,((32,28),(31,27)))))),((55,(5,4)),3))))))),1);
   tree tree_3582 [p = 0.000, P = 0.139] = [&W 0.000033] (22,(23,(7,((40,(39,2)),((62,(((66,63),(65,59)),((64,58),(57,56)))),(((18,(((19,17),((54,(44,43)),10)),((((24,(20,(15,14))),(26,12)),11),(((61,60),16),(13,(21,9)))))),((((52,51),50),34),(((49,((53,(47,46)),(48,45))),((38,(41,(42,35))),((37,36),25))),(8,6)))),((((69,68),(70,67)),(29,((33,30),(31,((32,28),27))))),((55,(5,4)),3))))))),1);
   tree tree_3583 [p = 0.000, P = 0.139] = [&W 0.000033] (22,(23,(7,((40,(39,2)),((62,(((66,63),(65,59)),((64,58),(57,56)))),(((((52,(51,50)),34),(18,(((19,17),(((54,44),43),10)),((((24,(20,(15,14))),(26,12)),11),(((61,60),16),(13,(21,9))))))),(((49,((53,(47,46)),(48,45))),((38,(41,(42,35))),((37,36),25))),(8,6))),((((69,68),(70,67)),(33,(30,(29,((32,28),(31,27)))))),((55,(5,4)),3))))))),1);
   tree tree_3584 [p = 0.000, P = 0.140] = [&W 0.000033] (22,(23,(7,((40,(39,2)),((62,(((66,63),(65,59)),((64,58),(57,56)))),((((((52,51),50),34),(18,((((44,(54,43)),(19,17)),10),((((24,(20,(15,14))),(26,12)),11),(((61,60),16),(13,(21,9))))))),(((49,((53,(47,46)),(48,45))),((38,(41,(42,35))),((37,36),25))),(8,6))),(((69,(68,(70,67))),(29,((33,30),((31,(32,28)),27)))),((55,(5,4)),3))))))),1);
   tree tree_3585 [p = 0.000, P = 0.140] = [&W 0.000033] (22,(23,(7,((40,(39,2)),((62,(((66,63),(65,59)),(58,(64,(57,56))))),(((((52,(51,50)),34),(18,((((54,(44,43)),(19,17)),10),((((24,(20,(15,14))),(26,12)),11),(((61,60),16),(13,(21,9))))))),((((49,(53,(47,46))),(48,45)),((38,(41,(42,35))),((37,36),25))),(8,6))),((((69,68),(70,67)),(29,((33,30),((31,(32,28)),27)))),((55,(5,4)),3))))))),1);
   tree tree_3586 [p = 0.000, P = 0.140] = [&W 0.000033] (22,(23,(7,((40,(39,2)),((62,(((66,63),(65,59)),(57,((64,58),56)))),(((((52,(51,50)),34),(18,((((54,(44,43)),(19,17)),10),((((24,(20,(15,14))),(26,12)),11),(((61,60),16),(13,(21,9))))))),(((49,((53,(47,46)),(48,45))),((38,(41,(42,35))),((37,36),25))),(8,6))),((((69,68),(70,67)),(29,((33,30),((32,28),(31,27))))),((55,(5,4)),3))))))),1);
   tree tree_3587 [p = 0.000, P = 0.140] = [&W 0.000033] (22,(23,(7,((40,(39,2)),((62,(((66,63),(65,59)),((64,58),(57,56)))),(((((51,(52,50)),34),(18,(((44,(54,43)),((19,17),10)),((((24,(20,(15,14))),(26,12)),11),(((61,60),16),(13,(21,9))))))),(((49,((53,(47,46)),(48,45))),((38,(41,(42,35))),((37,36),25))),(8,6))),((((69,68),(70,67)),(29,((33,30),((32,28),(31,27))))),((55,(5,4)),3))))))),1);
   tree tree_3588 [p = 0.000, P = 0.140] = [&W 0.000033] (22,(23,(7,((40,(39,2)),((62,(((66,63),(65,59)),((64,58),(57,56)))),(((((52,(51,50)),34),(18,(((19,17),((44,(54,43)),10)),((((24,(20,(15,14))),(26,12)),11),(((61,60),16),(13,(21,9))))))),(((49,((53,(47,46)),(48,45))),((38,(41,(42,35))),((37,36),25))),(8,6))),(((70,((69,68),67)),(29,((33,30),(31,((32,28),27))))),((55,(5,4)),3))))))),1);
   tree tree_3589 [p = 0.000, P = 0.140] = [&W 0.000033] (22,(23,(7,((40,(39,2)),((62,(((66,63),(65,59)),((64,58),(57,56)))),((((18,((19,17),((54,(44,43)),10))),(((26,12),((24,(20,(15,14))),11)),(((61,60),16),(21,(13,9))))),((34,(((52,(51,50)),((49,(53,(47,46))),(48,45))),((38,(41,(42,35))),((37,36),25)))),(8,6))),((((69,68),(70,67)),((33,30),(29,(31,((32,28),27))))),((55,(5,4)),3))))))),1);
   tree tree_3590 [p = 0.000, P = 0.140] = [&W 0.000033] (22,(23,(7,((40,(39,2)),((62,(((66,63),(65,59)),((64,58),(57,56)))),(((((52,51),50),34),(((49,((53,(47,46)),(48,45))),((((44,(54,43)),(19,17)),(18,10)),((((24,(20,(15,14))),(26,12)),11),(((61,60),16),(13,(21,9)))))),(((38,(41,(42,35))),((37,36),25)),(8,6)))),((((69,68),(70,67)),(29,((33,30),((32,28),(31,27))))),((55,(5,4)),3))))))),1);
   tree tree_3591 [p = 0.000, P = 0.140] = [&W 0.000033] (22,(23,(7,((40,(39,2)),((62,(((66,63),(65,59)),((64,58),(57,56)))),(((18,(((44,(54,43)),((19,17),10)),((((24,(20,(15,14))),(26,12)),11),(((61,60),16),(13,(21,9)))))),((((52,51),50),34),((49,((53,(47,46)),(48,45))),(((38,(41,(42,35))),((37,36),25)),(8,6))))),((((69,68),(70,67)),(30,(33,(29,(31,((32,28),27)))))),((55,(5,4)),3))))))),1);
   tree tree_3592 [p = 0.000, P = 0.140] = [&W 0.000033] (22,(23,(7,((40,(39,2)),(((((52,51),50),34),((18,(((19,17),((54,(44,43)),10)),((((24,(20,(15,14))),(26,12)),11),(((61,60),16),(13,(21,9)))))),((((49,(53,(47,46))),(48,45)),((38,(41,(42,35))),((37,36),25))),(8,6)))),((62,(((66,63),(65,59)),((64,58),(57,56)))),(((68,(69,(70,67))),(30,(33,(29,(31,((32,28),27)))))),((55,(5,4)),3))))))),1);
   tree tree_3593 [p = 0.000, P = 0.140] = [&W 0.000033] (22,(23,(7,((40,(39,2)),((62,(((66,63),(65,59)),((64,58),(57,56)))),(((((52,(51,50)),34),((49,((53,(47,46)),(48,45))),(18,(((19,17),((44,(54,43)),10)),((((24,(20,(15,14))),(26,12)),11),(((61,60),16),(13,(21,9)))))))),(((38,(41,(42,35))),((37,36),25)),(8,6))),((((69,68),(70,67)),(30,(33,(29,(31,((32,28),27)))))),((55,(5,4)),3))))))),1);
   tree tree_3594 [p = 0.000, P = 0.140] = [&W 0.000033] (22,(23,(7,((40,(39,2)),((((((52,51),50),34),(18,((((54,(44,43)),(19,17)),10),((((24,(20,(15,14))),(26,12)),11),(((61,60),16),(13,(21,9))))))),((49,((53,(47,46)),(48,45))),(((38,(41,(42,35))),((37,36),25)),(8,6)))),((62,(((66,63),(65,59)),((64,58),(57,56)))),(((((69,68),(70,67)),(33,(30,(29,(31,((32,28),27)))))),(55,(5,4))),3)))))),1);
   tree tree_3595 [p = 0.000, P = 0.140] = [&W 0.000033] (22,(23,(7,((40,(39,2)),((62,(((66,63),(65,59)),((64,58),(57,56)))),(((18,(((44,(54,43)),((19,17),10)),((((24,(20,(15,14))),(26,12)),11),(((61,60),16),(13,(21,9)))))),((((52,51),50),34),((49,((53,(47,46)),(48,45))),(((38,(41,(42,35))),((37,36),25)),(8,6))))),((((69,68),(70,67)),((33,30),(29,(31,((32,28),27))))),((55,(5,4)),3))))))),1);
   tree tree_3596 [p = 0.000, P = 0.140] = [&W 0.000033] (22,(23,(7,((40,(39,2)),((((69,68),(70,67)),(30,(33,(29,((31,(32,28)),27))))),(((((51,(52,50)),34),(18,(((19,17),((44,(54,43)),10)),((((26,(24,(20,(15,14)))),12),11),(((61,60),16),(13,(21,9))))))),(((49,((53,(47,46)),(48,45))),((38,(41,(42,35))),((37,36),25))),(8,6))),((62,(((66,63),(65,59)),((64,58),(57,56)))),((55,(5,4)),3))))))),1);
   tree tree_3597 [p = 0.000, P = 0.140] = [&W 0.000033] (22,(23,(7,((40,(39,2)),((62,(((66,63),(65,59)),((64,58),(57,56)))),(((69,(68,(70,67))),(30,(33,(29,((32,28),(31,27)))))),(((((52,(51,50)),34),(18,((((44,(54,43)),(19,17)),10),((((24,(20,(15,14))),(26,12)),11),(((61,60),16),(13,(21,9))))))),(((49,((53,(47,46)),(48,45))),((38,(41,(42,35))),((37,36),25))),(8,6))),((55,(5,4)),3))))))),1);
   tree tree_3598 [p = 0.000, P = 0.140] = [&W 0.000033] (22,(23,(7,((40,(39,2)),((62,(((66,63),(65,59)),(64,(58,(57,56))))),((((69,68),(70,67)),(33,(30,(29,(31,((32,28),27)))))),((34,((18,(((19,17),((44,(54,43)),10)),((((24,(20,(15,14))),(26,12)),((52,(51,50)),11)),(((61,60),16),(13,(21,9)))))),(((38,(41,(42,35))),((37,36),25)),((49,((53,(47,46)),(48,45))),(8,6))))),((55,(5,4)),3))))))),1);
   tree tree_3599 [p = 0.000, P = 0.140] = [&W 0.000033] (22,(23,(7,((40,(39,2)),((62,(((66,63),(65,59)),((64,58),(57,56)))),((((((52,51),50),34),(18,(((19,17),((44,(54,43)),10)),((((24,(20,(15,14))),(26,12)),11),(((61,60),16),(13,(21,9))))))),(((49,((53,(47,46)),(48,45))),((38,(41,(42,35))),((37,36),25))),(8,6))),(((68,(69,(70,67))),(33,(30,(29,(31,((32,28),27)))))),((55,(5,4)),3))))))),1);
   tree tree_3600 [p = 0.000, P = 0.140] = [&W 0.000033] (22,(23,(7,((40,(39,2)),((62,(((66,63),(65,59)),((64,58),(57,56)))),(((((51,(52,50)),34),(18,(((19,17),((54,(44,43)),10)),((((24,(20,(15,14))),(26,12)),11),(((61,60),16),(13,(21,9))))))),(((49,((53,(47,46)),(48,45))),((38,(41,(42,35))),((37,36),25))),(8,6))),((((69,68),(70,67)),(33,(30,(29,(31,((32,28),27)))))),((55,(5,4)),3))))))),1);
   tree tree_3601 [p = 0.000, P = 0.140] = [&W 0.000033] (22,(23,(7,((40,(39,2)),((62,(((66,63),(65,59)),((64,58),(57,56)))),(((((52,(51,50)),34),(18,(((44,(54,43)),((19,17),10)),((((24,(20,(15,14))),(26,12)),11),(((61,60),16),(13,(21,9))))))),(((49,((53,(47,46)),(48,45))),((38,(41,(42,35))),((37,36),25))),(8,6))),((((69,68),(70,67)),(30,(33,(29,(31,((32,28),27)))))),((55,(5,4)),3))))))),1);
   tree tree_3602 [p = 0.000, P = 0.140] = [&W 0.000033] (22,(23,(7,((40,(39,2)),((62,(((66,63),(65,59)),((64,58),(57,56)))),(((((52,(51,50)),34),(18,(((19,17),((44,(54,43)),10)),((((24,(20,(15,14))),(26,12)),11),(((61,60),16),(13,(21,9))))))),(((38,(41,(42,35))),((37,36),25)),((49,((53,(47,46)),(48,45))),(8,6)))),((((69,68),(70,67)),(33,(30,(29,(31,((32,28),27)))))),((55,(5,4)),3))))))),1);
   tree tree_3603 [p = 0.000, P = 0.140] = [&W 0.000033] (22,(23,(7,((40,(39,2)),((62,(((66,63),(65,59)),(58,(64,(57,56))))),(((52,(51,50)),(34,(((49,((53,(47,46)),(48,45))),(18,(((19,17),((54,(44,43)),10)),((((24,(20,(15,14))),(26,12)),11),(((61,60),16),(13,(21,9))))))),(((38,(41,(42,35))),((37,36),25)),(8,6))))),((((69,68),(70,67)),(33,(30,(29,(31,((32,28),27)))))),((55,(5,4)),3))))))),1);
   tree tree_3604 [p = 0.000, P = 0.140] = [&W 0.000033] (22,(23,(7,((40,(39,2)),((62,(((66,63),(65,59)),((64,58),(57,56)))),(((((52,(51,50)),34),(18,(((19,17),((54,(44,43)),10)),((((24,(20,(15,14))),(26,12)),11),(((61,60),16),(13,(21,9))))))),(((49,((53,(47,46)),(48,45))),((38,(41,(42,35))),((37,36),25))),(8,6))),((((69,68),(70,67)),(33,(30,(29,(31,((32,28),27)))))),((55,(5,4)),3))))))),1);
   tree tree_3605 [p = 0.000, P = 0.140] = [&W 0.000033] (22,(23,(7,((40,(39,2)),((62,(((66,63),(65,59)),((64,58),(57,56)))),(((((49,((53,(47,46)),(48,45))),((52,(51,50)),34)),(18,(((54,(44,43)),((19,17),10)),((((24,(20,(15,14))),(26,12)),11),(((61,60),16),(13,(21,9))))))),(((38,(41,(42,35))),((37,36),25)),(8,6))),(((((69,68),(70,67)),(29,(33,(30,(31,((32,28),27)))))),(55,(5,4))),3)))))),1);
   tree tree_3606 [p = 0.000, P = 0.140] = [&W 0.000033] (22,(23,(7,((40,(39,2)),((62,(((66,63),(65,59)),((64,58),(57,56)))),(((((52,(51,50)),34),((49,((53,(47,46)),(48,45))),(((19,17),((54,(44,43)),10)),((((24,(20,(15,14))),(26,12)),11),(18,(((61,60),16),(13,(21,9)))))))),(((38,(41,(42,35))),((37,36),25)),(8,6))),(((69,(68,(70,67))),((33,30),(29,((32,28),(31,27))))),((55,(5,4)),3))))))),1);
   tree tree_3607 [p = 0.000, P = 0.140] = [&W 0.000033] (22,(23,(7,((40,(39,2)),(((62,(((66,63),(65,59)),((64,58),(57,56)))),((((52,(51,50)),34),((((44,(54,43)),(19,17)),10),((((24,(20,(15,14))),(26,12)),11),(18,(((61,60),16),(13,(21,9))))))),(((49,((53,(47,46)),(48,45))),((38,(41,(42,35))),((37,36),25))),(8,6)))),((((69,68),(70,67)),(30,(33,(29,((32,28),(31,27)))))),((55,(5,4)),3)))))),1);
   tree tree_3608 [p = 0.000, P = 0.140] = [&W 0.000033] (22,(23,(7,((40,(39,2)),((62,(((65,(66,63)),59),((64,58),(57,56)))),(((((19,17),((54,(44,43)),10)),((((24,(20,(15,14))),(26,12)),11),(18,(((61,60),16),(13,(21,9)))))),((((52,51),50),34),(((49,((53,(47,46)),(48,45))),((38,(41,(42,35))),((37,36),25))),(8,6)))),(((68,(69,(70,67))),(33,(29,(30,(31,((32,28),27)))))),((55,(5,4)),3))))))),1);
   tree tree_3609 [p = 0.000, P = 0.140] = [&W 0.000033] (22,(23,(7,((40,(39,2)),((62,(((66,63),(65,59)),((64,58),(57,56)))),((((49,((53,(47,46)),(48,45))),((((52,51),50),34),((((54,(44,43)),(19,17)),10),((((24,(20,(15,14))),(26,12)),11),(18,(((61,60),16),(13,(21,9)))))))),(((38,(41,(42,35))),(37,(36,25))),(8,6))),((((69,68),(70,67)),(29,((33,30),(31,((32,28),27))))),((55,(5,4)),3))))))),1);
   tree tree_3610 [p = 0.000, P = 0.140] = [&W 0.000033] (22,(23,(7,((40,(39,2)),((62,(((66,63),(65,59)),((64,58),(57,56)))),((34,((((19,17),((54,(44,43)),10)),(((((52,(51,50)),(24,(20,(15,14)))),(26,12)),11),(18,(((61,60),16),(13,(21,9)))))),(((49,((53,(47,46)),(48,45))),((38,(41,(42,35))),((37,36),25))),(8,6)))),((((69,68),(70,67)),(33,(30,(29,((31,(32,28)),27))))),((55,(5,4)),3))))))),1);
   tree tree_3611 [p = 0.000, P = 0.140] = [&W 0.000033] (22,(23,(7,((40,(39,2)),((62,(((66,63),(65,59)),((64,58),(57,56)))),((((49,((53,(47,46)),(48,45))),((52,(51,50)),(((19,17),(((54,44),43),10)),((((24,(20,(15,14))),(26,12)),11),(18,(((61,60),16),(13,(21,9)))))))),(((38,(41,(42,35))),((37,36),25)),(34,(8,6)))),(((69,(68,(70,67))),((33,30),(29,((31,(32,28)),27)))),((55,(5,4)),3))))))),1);
   tree tree_3612 [p = 0.000, P = 0.140] = [&W 0.000033] (22,(23,(7,((40,(39,2)),((62,(((66,63),(65,59)),((64,58),(57,56)))),((((((44,(54,43)),(19,17)),10),((((24,(20,(15,14))),(26,12)),11),(18,(((61,60),16),(13,(21,9)))))),(((51,(52,50)),34),(((49,((53,(47,46)),(48,45))),((38,(41,(42,35))),((37,36),25))),(8,6)))),((((69,68),(70,67)),(((33,30),29),(31,((32,28),27)))),((55,(5,4)),3))))))),1);
   tree tree_3613 [p = 0.000, P = 0.140] = [&W 0.000033] (22,(23,(7,((40,(39,2)),((62,(((66,63),(65,59)),((64,58),(57,56)))),((((52,(51,50)),34),((((19,17),((44,(54,43)),10)),((((24,(20,(15,14))),(26,12)),11),(18,(((61,60),16),(13,(21,9)))))),(((49,((53,(47,46)),(48,45))),((38,(41,(42,35))),((37,36),25))),(8,6)))),(((69,(68,(70,67))),(29,((33,30),(31,((32,28),27))))),((55,(5,4)),3))))))),1);
   tree tree_3614 [p = 0.000, P = 0.141] = [&W 0.000033] (22,(23,(7,((40,(39,2)),((62,(((66,63),(65,59)),((64,58),(57,56)))),((((((52,51),50),34),(((19,17),((44,(54,43)),10)),((((24,(20,(15,14))),(26,12)),11),(18,(((61,60),16),(13,(21,9))))))),(((49,((53,(47,46)),(48,45))),((38,(41,(42,35))),((37,36),25))),(8,6))),(((68,(69,(70,67))),(((33,30),29),((32,28),(31,27)))),((55,(5,4)),3))))))),1);
   tree tree_3615 [p = 0.000, P = 0.141] = [&W 0.000033] (22,(23,(7,((40,(39,2)),((62,(((66,63),(65,59)),((64,58),(57,56)))),(((((52,(51,50)),34),(((19,17),((44,(54,43)),10)),((((24,(20,(15,14))),(26,12)),11),(18,(((61,60),16),(13,(21,9))))))),(((49,((53,(47,46)),(48,45))),((38,(41,(42,35))),((37,36),25))),(8,6))),(((69,(68,(70,67))),(((33,30),29),(31,((32,28),27)))),((55,(5,4)),3))))))),1);
   tree tree_3616 [p = 0.000, P = 0.141] = [&W 0.000033] (22,(23,(7,((40,(39,2)),((62,(((66,63),(65,59)),((64,58),(57,56)))),(((((52,(51,50)),34),(((19,17),((54,(44,43)),10)),((((24,(20,(15,14))),(26,12)),11),(18,(((61,60),16),(13,(21,9))))))),(((49,((53,(47,46)),(48,45))),((38,(41,(42,35))),((37,36),25))),(8,6))),((((69,68),(70,67)),(29,((33,30),(31,((32,28),27))))),((55,(5,4)),3))))))),1);
   tree tree_3617 [p = 0.000, P = 0.141] = [&W 0.000033] (22,(23,(7,((40,(39,2)),((62,(((66,63),(65,59)),((64,58),(57,56)))),(((((52,(51,50)),34),((49,((53,(47,46)),(48,45))),(((19,17),((44,(54,43)),10)),((((24,(20,(15,14))),(26,12)),11),(18,(((61,60),16),(13,(21,9)))))))),(((38,(41,(42,35))),((37,36),25)),(8,6))),(((69,(68,(70,67))),((33,30),(29,((32,28),(31,27))))),((55,(5,4)),3))))))),1);
   tree tree_3618 [p = 0.000, P = 0.141] = [&W 0.000033] (22,(23,(7,((40,(39,2)),((62,(((66,63),(65,59)),(64,(58,(57,56))))),((((49,((53,(47,46)),(48,45))),(((19,17),((54,(44,43)),10)),((((24,(20,(15,14))),(26,12)),11),(18,(((61,60),16),(13,(21,9))))))),((((52,51),50),34),(((38,(41,(42,35))),((37,36),25)),(8,6)))),((((69,68),(70,67)),(29,((33,30),(31,((32,28),27))))),((55,(5,4)),3))))))),1);
   tree tree_3619 [p = 0.000, P = 0.141] = [&W 0.000033] (22,(23,(7,((40,(39,2)),((62,(((66,63),(65,59)),((64,58),(57,56)))),(((((52,51),50),34),(((49,((53,(47,46)),(48,45))),(((19,17),((54,(44,43)),10)),((((24,(20,(15,14))),(26,12)),11),(18,(((61,60),16),(13,(21,9))))))),(((38,(41,(42,35))),((37,36),25)),(8,6)))),((((69,68),(70,67)),(29,((33,30),(31,((32,28),27))))),((55,(5,4)),3))))))),1);
   tree tree_3620 [p = 0.000, P = 0.141] = [&W 0.000033] (22,(23,(7,((40,(39,2)),((62,(((66,63),(65,59)),((64,58),(57,56)))),((34,((49,((53,(47,46)),(48,45))),((((19,17),((54,(44,43)),10)),((((24,(20,(15,14))),(26,12)),((52,(51,50)),11)),(18,(((61,60),16),(13,(21,9)))))),(((38,(41,(42,35))),((37,36),25)),(8,6))))),((((69,68),(70,67)),((33,30),(29,(31,((32,28),27))))),((55,(5,4)),3))))))),1);
   tree tree_3621 [p = 0.000, P = 0.141] = [&W 0.000033] (22,(23,(7,((40,(39,2)),((62,(((66,63),(65,59)),((64,58),(57,56)))),((((((52,51),50),34),(((44,(54,43)),((19,17),10)),((((24,(20,(15,14))),(26,12)),11),(18,(((61,60),16),(13,(21,9))))))),((49,((53,(47,46)),(48,45))),(((38,(41,(42,35))),((37,36),25)),(8,6)))),((((69,68),(70,67)),(33,(30,(29,(31,((32,28),27)))))),((55,(5,4)),3))))))),1);
   tree tree_3622 [p = 0.000, P = 0.141] = [&W 0.000033] (22,(23,(7,((40,(39,2)),((62,(((66,63),(65,59)),((64,58),(57,56)))),((52,(51,50)),((((49,((53,(47,46)),(48,45))),(34,(((19,17),((44,(54,43)),10)),((((24,(20,(15,14))),(26,12)),11),(18,(((61,60),16),(13,(21,9)))))))),(((38,(41,(42,35))),((37,36),25)),(8,6))),((((69,68),(70,67)),(30,(33,(29,(31,((32,28),27)))))),((55,(5,4)),3)))))))),1);
   tree tree_3623 [p = 0.000, P = 0.141] = [&W 0.000033] (22,(23,(7,((40,(39,2)),((62,(((66,63),(65,59)),((64,58),(57,56)))),(((((49,((53,(47,46)),(48,45))),((52,(51,50)),34)),((((44,(54,43)),(19,17)),10),((((24,(20,(15,14))),(26,12)),11),(18,(((61,60),16),(13,(21,9))))))),(((38,(41,(42,35))),((37,36),25)),(8,6))),((((69,68),(70,67)),(30,(33,(29,(31,((32,28),27)))))),((55,(5,4)),3))))))),1);
   tree tree_3624 [p = 0.000, P = 0.141] = [&W 0.000033] (22,(23,(7,((40,(39,2)),((62,(((66,63),(65,59)),((64,58),(57,56)))),(((((52,(51,50)),34),(((19,17),((44,(54,43)),10)),((((24,(20,(15,14))),(26,12)),11),(18,(((61,60),16),(13,(21,9))))))),((((53,(47,46)),(49,(48,45))),((38,(41,(42,35))),((37,36),25))),(8,6))),((((69,68),(70,67)),(33,(30,(29,(31,((32,28),27)))))),((55,(5,4)),3))))))),1);
   tree tree_3625 [p = 0.000, P = 0.141] = [&W 0.000033] (22,(23,(7,((40,(39,2)),((62,(((66,63),(65,59)),(64,(58,(57,56))))),(((((51,(52,50)),34),(((19,17),((54,(44,43)),10)),((((26,(24,(20,(15,14)))),12),11),(18,(((61,60),16),(13,(21,9))))))),(((49,((53,(47,46)),(48,45))),((38,(41,(42,35))),((37,36),25))),(8,6))),((((69,68),(70,67)),((33,30),(29,(31,((32,28),27))))),((55,(5,4)),3))))))),1);
   tree tree_3626 [p = 0.000, P = 0.141] = [&W 0.000033] (22,(23,(7,((40,(39,2)),((62,(((66,63),(65,59)),((64,58),(57,56)))),(((((52,(51,50)),34),(((19,17),(((54,44),43),10)),((((26,(24,(20,(15,14)))),12),11),(18,(((61,60),16),(13,(21,9))))))),(((49,((53,(47,46)),(48,45))),((38,(41,(42,35))),((37,36),25))),(8,6))),((((69,68),(70,67)),(30,(33,(29,((32,28),(31,27)))))),((55,(5,4)),3))))))),1);
   tree tree_3627 [p = 0.000, P = 0.141] = [&W 0.000033] (22,(23,(7,((40,(39,2)),((62,((65,((66,63),59)),((64,58),(57,56)))),((((((52,51),50),34),((((54,(44,43)),(19,17)),10),((((24,(20,(15,14))),(26,12)),11),(18,(((61,60),16),(13,(21,9))))))),(((49,((53,(47,46)),(48,45))),((38,(41,(42,35))),((37,36),25))),(8,6))),(((69,(68,(70,67))),(33,(30,(29,(31,((32,28),27)))))),((55,(5,4)),3))))))),1);
   tree tree_3628 [p = 0.000, P = 0.141] = [&W 0.000033] (22,(23,(7,((40,(39,2)),((62,(((66,63),(65,59)),((64,58),(57,56)))),((((((44,(54,43)),(19,17)),10),((((24,(20,(15,14))),(26,12)),11),(18,(((61,60),16),(13,(21,9)))))),(34,(((38,(41,(42,35))),((37,36),25)),(((52,(51,50)),(49,((53,(47,46)),(48,45)))),(8,6))))),((((69,68),(70,67)),((33,30),(29,(31,((32,28),27))))),((55,(5,4)),3))))))),1);
   tree tree_3629 [p = 0.000, P = 0.141] = [&W 0.000033] (22,(23,(7,((40,(39,2)),((62,(((66,63),(65,59)),((64,58),(57,56)))),(((((49,((53,(47,46)),(48,45))),(((52,51),50),34)),(((19,17),(((54,44),43),10)),((((24,(20,(15,14))),(26,12)),11),(18,(((61,60),16),(13,(21,9))))))),(((38,(41,(42,35))),((37,36),25)),(8,6))),(((68,(69,(70,67))),(30,(33,(29,((31,(32,28)),27))))),((55,(5,4)),3))))))),1);
   tree tree_3630 [p = 0.000, P = 0.141] = [&W 0.000033] (22,(23,(7,((40,(39,2)),((62,(((66,63),(65,59)),((64,58),(57,56)))),(((((52,(51,50)),34),((((54,(44,43)),(19,17)),10),((((24,(20,(15,14))),(26,12)),11),(18,(((61,60),16),(13,(21,9))))))),((49,((53,(47,46)),(48,45))),(((38,(41,(42,35))),((37,36),25)),(8,6)))),(((69,(68,(70,67))),(33,(30,(29,((31,(32,28)),27))))),((55,(5,4)),3))))))),1);
   tree tree_3631 [p = 0.000, P = 0.141] = [&W 0.000033] (22,(23,(7,((40,(39,2)),(((62,(((66,63),(65,59)),(58,(64,(57,56))))),(((((52,51),50),34),(((19,17),((54,(44,43)),10)),((((24,(20,(15,14))),(26,12)),11),(18,(((61,60),16),(13,(21,9))))))),(((49,((53,(47,46)),(48,45))),((38,(41,(42,35))),((37,36),25))),(8,6)))),(((69,(68,(70,67))),((33,30),(29,(31,((32,28),27))))),((55,(5,4)),3)))))),1);
   tree tree_3632 [p = 0.000, P = 0.141] = [&W 0.000033] (22,(23,(7,((40,(39,2)),((62,(((66,63),(65,59)),(57,((64,58),56)))),(((((51,(52,50)),34),(((19,17),(((54,44),43),10)),((((24,(20,(15,14))),(26,12)),11),(18,(((61,60),16),(13,(21,9))))))),(((49,((53,(47,46)),(48,45))),((38,(41,(42,35))),((37,36),25))),(8,6))),((((69,68),(70,67)),(33,(30,(29,(31,((32,28),27)))))),((55,(5,4)),3))))))),1);
   tree tree_3633 [p = 0.000, P = 0.141] = [&W 0.000033] (22,(23,(7,((40,(39,2)),((62,(((66,63),(65,59)),((64,58),(57,56)))),(((((49,((53,(47,46)),(48,45))),34),(((19,17),((44,(54,43)),10)),((((52,(51,50)),((24,(20,(15,14))),(26,12))),11),(18,(((61,60),16),(13,(21,9))))))),(((38,(41,(42,35))),((37,36),25)),(8,6))),(((69,(68,(70,67))),(30,(33,(29,(31,((32,28),27)))))),((55,(5,4)),3))))))),1);
   tree tree_3634 [p = 0.000, P = 0.141] = [&W 0.000033] (22,(23,(7,((40,(39,2)),((62,(((66,63),(65,59)),((64,58),(57,56)))),(((((52,(51,50)),34),(((19,17),((54,(44,43)),10)),((((24,(20,(15,14))),(26,12)),11),(18,(((61,60),16),(13,(21,9))))))),(((49,((53,(47,46)),(48,45))),((38,(41,(42,35))),((37,36),25))),(8,6))),((((69,68),(70,67)),((33,30),(29,((31,(32,28)),27)))),((55,(5,4)),3))))))),1);
   tree tree_3635 [p = 0.000, P = 0.141] = [&W 0.000033] (22,(23,(7,((40,(39,2)),(((62,(((66,63),(65,59)),((64,58),(57,56)))),(((38,(41,(42,35))),((37,36),25)),(((((52,51),50),34),(((19,17),((54,(44,43)),10)),(18,((((24,(20,(15,14))),(26,12)),11),((49,((53,(47,46)),(48,45))),(((61,60),16),(13,(21,9)))))))),(8,6)))),((((69,68),(70,67)),(30,(33,(29,(31,((32,28),27)))))),((55,(5,4)),3)))))),1);
   tree tree_3636 [p = 0.000, P = 0.141] = [&W 0.000033] (22,(23,(7,((40,(39,2)),((62,(((66,63),(65,59)),(58,(64,(57,56))))),(((((52,(51,50)),34),((49,((53,(47,46)),(48,45))),((38,(41,(42,35))),((37,36),25)))),((((19,17),((44,(54,43)),10)),(18,((((24,(20,(15,14))),(26,12)),11),(((61,60),16),(13,(21,9)))))),(8,6))),(((68,(69,(70,67))),(30,(33,(29,(31,((32,28),27)))))),((55,(5,4)),3))))))),1);
   tree tree_3637 [p = 0.000, P = 0.141] = [&W 0.000033] (22,(23,(7,((40,(39,2)),(((62,(((66,63),(65,59)),((64,58),(57,56)))),(52,(51,50))),((((38,(41,(42,35))),((37,36),25)),(((49,((53,(47,46)),(48,45))),(34,(((19,17),((54,(44,43)),10)),(18,((((24,(20,(15,14))),(26,12)),11),(((61,60),16),(13,(21,9)))))))),(8,6))),((((69,68),(70,67)),((33,30),(29,(31,((32,28),27))))),((55,(5,4)),3))))))),1);
   tree tree_3638 [p = 0.000, P = 0.141] = [&W 0.000033] (22,(23,(7,((40,(39,2)),((62,(((66,63),(65,59)),((64,58),(57,56)))),(((((19,17),((54,(44,43)),10)),(18,((((26,(24,(20,(15,14)))),12),11),(((61,60),16),(13,(21,9)))))),(((51,(52,50)),34),(((38,(41,(42,35))),((37,36),25)),((49,((53,(47,46)),(48,45))),(8,6))))),((((69,(68,(70,67))),(30,(33,(29,((32,28),(31,27)))))),(55,(5,4))),3)))))),1);
   tree tree_3639 [p = 0.000, P = 0.141] = [&W 0.000033] (22,(23,(7,((40,(39,2)),((62,(((66,63),(65,59)),((64,58),(57,56)))),((((38,(41,(42,35))),((37,36),25)),(((((51,(52,50)),(49,((53,(47,46)),(48,45)))),34),(((19,17),(((54,44),43),10)),(18,((((24,(20,(15,14))),(26,12)),11),(((61,60),16),(13,(21,9))))))),(8,6))),(((68,(69,(70,67))),(33,(30,(29,(31,((32,28),27)))))),((55,(5,4)),3))))))),1);
   tree tree_3640 [p = 0.000, P = 0.141] = [&W 0.000033] (22,(23,(7,((40,(39,2)),((62,(((66,63),(65,59)),((64,58),(57,56)))),(((((52,(51,50)),34),(((19,17),((44,(54,43)),10)),(18,((((24,(20,(15,14))),(26,12)),11),(((61,60),16),(13,(21,9))))))),(((49,((53,(47,46)),(48,45))),((38,(41,(42,35))),((37,36),25))),(8,6))),(((69,(68,(70,67))),(33,(30,(29,(31,((32,28),27)))))),((55,(5,4)),3))))))),1);
   tree tree_3641 [p = 0.000, P = 0.141] = [&W 0.000033] (22,(23,(7,((40,(39,2)),((62,(((66,63),(65,59)),((64,58),(57,56)))),((34,((52,(51,50)),((((19,17),((54,(44,43)),10)),(18,((((26,(24,(20,(15,14)))),12),11),(((61,60),16),(13,(21,9)))))),(((49,((53,(47,46)),(48,45))),((38,(41,(42,35))),((37,36),25))),(8,6))))),((((69,68),(70,67)),(30,(33,(29,(31,((32,28),27)))))),((55,(5,4)),3))))))),1);
   tree tree_3642 [p = 0.000, P = 0.141] = [&W 0.000033] (22,(23,(7,((40,(39,2)),((((69,68),(70,67)),((33,30),(29,(31,((32,28),27))))),(((62,(((66,63),(65,59)),((64,58),(57,56)))),((((52,(51,50)),34),(((19,17),((54,(44,43)),10)),(18,((((24,(20,(15,14))),(26,12)),11),(((61,60),16),(13,(21,9))))))),(((49,((53,(47,46)),(48,45))),((38,(41,(42,35))),((37,36),25))),(8,6)))),((55,(5,4)),3)))))),1);
   tree tree_3643 [p = 0.000, P = 0.141] = [&W 0.000033] (22,(23,(7,((40,(39,2)),((62,(((66,63),(65,59)),((64,58),(57,56)))),((((49,((53,(47,46)),(48,45))),((((52,51),50),34),(((19,17),((54,(44,43)),10)),(18,((((24,(20,(15,14))),(26,12)),11),(((61,60),16),(13,(21,9)))))))),(((38,(41,(42,35))),((37,36),25)),(8,6))),((((69,68),(70,67)),(30,(33,(29,(31,((32,28),27)))))),((55,(5,4)),3))))))),1);
   tree tree_3644 [p = 0.000, P = 0.142] = [&W 0.000033] (22,(23,(7,((40,(39,2)),((62,(((66,63),(65,59)),((64,58),(57,56)))),(((((51,(52,50)),34),(((19,17),((44,(54,43)),10)),(18,((((24,(20,(15,14))),(26,12)),11),(((61,60),16),(13,(21,9))))))),((((49,(53,(47,46))),(48,45)),((38,(41,(42,35))),((37,36),25))),(8,6))),((((69,68),(70,67)),(((31,((33,30),29)),(32,28)),27)),((55,(5,4)),3))))))),1);
   tree tree_3645 [p = 0.000, P = 0.142] = [&W 0.000033] (22,(23,(7,((40,(39,2)),(((62,(((66,63),(65,59)),((64,58),(57,56)))),((((52,(51,50)),34),(((19,17),((44,(54,43)),10)),(18,((((26,(24,(20,(15,14)))),12),11),(((61,60),16),(13,(21,9))))))),(((49,((53,(47,46)),(48,45))),((38,(41,(42,35))),((37,36),25))),(8,6)))),((((69,68),(70,67)),(((33,30),29),(31,((32,28),27)))),((55,(5,4)),3)))))),1);
   tree tree_3646 [p = 0.000, P = 0.142] = [&W 0.000033] (22,(23,(7,((40,(39,2)),((62,(((66,63),(65,59)),((64,58),(57,56)))),(((((52,(51,50)),34),(((19,17),((54,(44,43)),10)),(18,((((26,(24,(20,(15,14)))),12),11),(((61,60),16),(13,(21,9))))))),(((49,((53,(47,46)),(48,45))),((38,(41,(42,35))),((37,36),25))),(8,6))),((((69,68),(70,67)),(30,(33,(29,(31,((32,28),27)))))),((55,(5,4)),3))))))),1);
   tree tree_3647 [p = 0.000, P = 0.142] = [&W 0.000033] (22,(23,(7,((40,(39,2)),((62,(((66,63),(65,59)),((64,58),(57,56)))),(((((51,(52,50)),34),(((19,17),((54,(44,43)),10)),(18,((((26,(24,(20,(15,14)))),12),11),(((61,60),16),(13,(21,9))))))),(((49,((53,(47,46)),(48,45))),((38,(41,(42,35))),((37,36),25))),(8,6))),((((69,68),(70,67)),(29,((33,30),((32,28),(31,27))))),((55,(5,4)),3))))))),1);
   tree tree_3648 [p = 0.000, P = 0.142] = [&W 0.000033] (22,(23,(7,((40,(39,2)),((62,(((66,63),(65,59)),((64,58),(57,56)))),((((49,((53,(47,46)),(48,45))),(((51,(52,50)),34),(((19,17),((44,(54,43)),10)),(18,(((26,((24,(20,(15,14))),12)),11),(((61,60),16),(13,(21,9)))))))),(((38,(41,(42,35))),((37,36),25)),(8,6))),((((69,68),(70,67)),(30,(33,(29,(31,((32,28),27)))))),((55,(5,4)),3))))))),1);
   tree tree_3649 [p = 0.000, P = 0.142] = [&W 0.000033] (22,(23,(7,((40,(39,2)),((62,(((66,63),(65,59)),((64,58),(57,56)))),(((((38,(41,(42,35))),((37,36),25)),((((53,(47,46)),(49,(48,45))),(((52,51),50),34)),(((19,17),((54,(44,43)),10)),(18,((((24,(20,(15,14))),(26,12)),11),(((61,60),16),(13,(21,9)))))))),(8,6)),((((69,68),(70,67)),(29,((33,30),((32,28),(31,27))))),((55,(5,4)),3))))))),1);
   tree tree_3650 [p = 0.000, P = 0.142] = [&W 0.000033] (22,(23,(7,((40,(39,2)),((62,(((66,63),(65,59)),((64,58),(57,56)))),(((((52,(51,50)),((38,(41,(42,35))),((37,36),25))),((49,((53,(47,46)),(48,45))),(34,(((19,17),(((54,44),43),10)),(18,((((24,(20,(15,14))),(26,12)),11),(((61,60),16),(21,(13,9))))))))),(8,6)),((((69,68),(70,67)),(29,((33,30),(31,((32,28),27))))),((55,(5,4)),3))))))),1);
   tree tree_3651 [p = 0.000, P = 0.142] = [&W 0.000033] (22,(23,(7,((40,(39,2)),((62,(((66,63),(65,59)),((64,58),(57,56)))),(((((38,(41,(42,35))),((37,36),25)),(((49,((53,(47,46)),(48,45))),34),(((19,17),((44,(54,43)),10)),(18,((((26,(24,(20,(15,14)))),12),11),(((61,60),16),(13,(21,9)))))))),((51,(52,50)),(8,6))),((((69,68),(70,67)),(33,(30,(29,(31,((32,28),27)))))),((55,(5,4)),3))))))),1);
   tree tree_3652 [p = 0.000, P = 0.142] = [&W 0.000033] (22,(23,(7,((40,(39,2)),((62,(((66,63),(65,59)),((64,58),(57,56)))),(((((49,((53,(47,46)),(48,45))),((38,(41,(42,35))),((37,36),25))),(((52,(51,50)),34),(((44,(54,43)),((19,17),10)),(18,((((24,(20,(15,14))),(26,12)),11),(((61,60),16),(13,(21,9)))))))),(8,6)),(((69,(68,(70,67))),((33,30),(29,((31,(32,28)),27)))),((55,(5,4)),3))))))),1);
   tree tree_3653 [p = 0.000, P = 0.142] = [&W 0.000033] (22,(23,(7,((40,(39,2)),((62,(((66,63),(65,59)),((64,58),(57,56)))),(((((51,(52,50)),34),(((((54,44),43),(19,17)),10),((((24,(20,(15,14))),(26,12)),11),(((61,60),16),(18,(13,(21,9))))))),(((49,((53,(47,46)),(48,45))),((38,(41,(42,35))),((37,36),25))),(8,6))),((((69,68),(70,67)),(30,((33,29),((32,28),(31,27))))),((55,(5,4)),3))))))),1);
   tree tree_3654 [p = 0.000, P = 0.142] = [&W 0.000033] (22,(23,(7,((40,(39,2)),((62,(((66,63),(65,59)),(57,((64,58),56)))),((((((52,51),50),34),(((19,17),((54,(44,43)),10)),((18,(((24,(20,(15,14))),(26,12)),11)),(((61,60),16),(13,(21,9)))))),(((49,((53,(47,46)),(48,45))),((38,(41,(42,35))),((37,36),25))),(8,6))),((((69,68),(70,67)),(29,((33,30),(31,((32,28),27))))),((55,(5,4)),3))))))),1);
   tree tree_3655 [p = 0.000, P = 0.142] = [&W 0.000033] (22,(23,(7,((40,(39,2)),((62,(((66,63),(65,59)),((64,58),(57,56)))),(((((52,(51,50)),34),(((19,17),((54,(44,43)),10)),((((24,(20,(15,14))),(26,12)),11),(18,(((61,60),16),(13,(21,9))))))),((49,((53,(47,46)),(48,45))),(((38,(41,(42,35))),((37,36),25)),(8,6)))),(((68,(69,(70,67))),(((31,((33,30),29)),(32,28)),27)),((55,(5,4)),3))))))),1);
   tree tree_3656 [p = 0.000, P = 0.142] = [&W 0.000033] (22,(23,(7,((40,(39,2)),((62,(((66,63),(65,59)),((64,58),(57,56)))),((((((52,51),50),34),(((19,17),((54,(44,43)),10)),((((24,(20,(15,14))),(26,12)),11),(18,(((61,60),16),(13,(21,9))))))),(((49,((53,(47,46)),(48,45))),((38,(41,(42,35))),((37,36),25))),(8,6))),((((69,68),(70,67)),(((31,((33,30),29)),(32,28)),27)),((55,(5,4)),3))))))),1);
   tree tree_3657 [p = 0.000, P = 0.142] = [&W 0.000033] (22,(23,(7,((40,(39,2)),((62,(((66,63),(65,59)),((64,58),(57,56)))),(((((38,(41,(42,35))),((37,36),25)),(((52,(51,50)),34),((49,((53,(47,46)),(48,45))),(((19,17),((44,(54,43)),10)),(18,((((24,(20,(15,14))),(26,12)),11),(((61,60),16),(13,(21,9))))))))),(8,6)),((((69,68),(70,67)),(30,(33,(29,((31,(32,28)),27))))),((55,(5,4)),3))))))),1);
   tree tree_3658 [p = 0.000, P = 0.142] = [&W 0.000033] (22,(23,(7,((40,(39,2)),(((62,(((66,63),(65,59)),((64,58),(57,56)))),((((38,(41,(42,35))),((37,36),25)),(((((52,51),50),(49,((53,(47,46)),(48,45)))),34),(((19,17),((44,(54,43)),10)),(18,((((24,(20,(15,14))),(26,12)),11),(((61,60),16),(13,(21,9)))))))),(8,6))),(((68,(69,(70,67))),(33,(30,(29,((32,28),(31,27)))))),((55,(5,4)),3)))))),1);
   tree tree_3659 [p = 0.000, P = 0.142] = [&W 0.000033] (22,(23,(7,((40,(39,2)),((62,(((66,63),(65,59)),((64,58),(57,56)))),(((((38,(41,(42,35))),((37,36),25)),(34,((49,((53,(47,46)),(48,45))),(((19,17),((44,(54,43)),10)),(18,((((24,(20,(15,14))),(26,12)),((52,(51,50)),11)),(((61,60),16),(13,(21,9))))))))),(8,6)),((((69,68),(70,67)),(((33,30),29),(31,((32,28),27)))),((55,(5,4)),3))))))),1);
   tree tree_3660 [p = 0.000, P = 0.142] = [&W 0.000033] (22,(23,(7,((40,(39,2)),((62,(((66,63),(65,59)),((64,58),(57,56)))),(((((38,(41,(42,35))),((37,36),25)),(((49,((53,(47,46)),(48,45))),((52,(51,50)),34)),(((19,17),((54,(44,43)),10)),(18,((((24,(20,(15,14))),(26,12)),11),(((61,60),16),(13,(21,9)))))))),(8,6)),((((68,(69,(70,67))),(33,(30,(29,(31,((32,28),27)))))),(55,(5,4))),3)))))),1);
   tree tree_3661 [p = 0.000, P = 0.142] = [&W 0.000033] (22,(23,(7,((40,(39,2)),((62,(((66,63),(65,59)),((64,58),(57,56)))),(((((69,68),(70,67)),(29,((33,30),(31,((32,28),27))))),((((38,(41,(42,35))),((37,36),25)),(((52,(51,50)),34),((49,((53,(47,46)),(48,45))),(((19,17),((44,(54,43)),10)),(18,((((24,(20,(15,14))),(26,12)),11),(((61,60),16),(13,(21,9))))))))),(8,6))),((55,(5,4)),3)))))),1);
   tree tree_3662 [p = 0.000, P = 0.142] = [&W 0.000033] (22,(23,(7,((40,(39,2)),((52,(51,50)),((62,(((66,63),(65,59)),((64,58),(57,56)))),(((((38,((42,41),35)),((37,36),25)),(((49,((53,(47,46)),(48,45))),34),(((19,17),((44,(54,43)),10)),(18,((((24,(20,(15,14))),(26,12)),11),(((61,60),16),(13,(21,9)))))))),(8,6)),(((69,(68,(70,67))),((33,30),(29,(31,((32,28),27))))),((55,(5,4)),3)))))))),1);
   tree tree_3663 [p = 0.000, P = 0.142] = [&W 0.000033] (22,(23,(7,((40,(39,2)),((62,(((66,63),(65,59)),((64,58),(57,56)))),(((((38,(41,(42,35))),((37,36),25)),((((52,51),50),34),((49,((53,(47,46)),(48,45))),(((19,17),(((54,44),43),10)),(18,((((24,(20,(15,14))),(26,12)),11),(((61,60),16),(13,(21,9))))))))),(8,6)),(((((69,68),(70,67)),(33,(30,(29,((31,(32,28)),27))))),(55,(5,4))),3)))))),1);
   tree tree_3664 [p = 0.000, P = 0.142] = [&W 0.000033] (22,(23,(7,((40,(39,2)),(((69,(68,(70,67))),(33,(30,(29,(31,((32,28),27)))))),(((((51,(52,50)),34),((18,((19,17),((44,(54,43)),10))),(((26,((24,(20,(15,14))),12)),11),(((61,60),16),(13,(21,9)))))),(((49,((53,(47,46)),(48,45))),((38,(41,(42,35))),((37,36),25))),(8,6))),((62,(((66,63),(65,59)),((64,58),(57,56)))),((55,(5,4)),3))))))),1);
   tree tree_3665 [p = 0.000, P = 0.142] = [&W 0.000033] (22,(23,(7,((40,(39,2)),((62,(((66,63),(65,59)),((64,58),(57,56)))),(((((52,(51,50)),34),(((24,(20,(15,14))),(26,12)),((((44,(54,43)),(19,17)),10),(18,(11,(((61,60),16),(13,(21,9)))))))),((49,((53,(47,46)),(48,45))),(((38,(41,(42,35))),((37,36),25)),(8,6)))),(((69,(68,(70,67))),(((33,30),29),(31,((32,28),27)))),((55,(5,4)),3))))))),1);
   tree tree_3666 [p = 0.000, P = 0.142] = [&W 0.000033] (22,(23,(7,((40,(39,2)),((62,(((66,63),(65,59)),((64,58),(57,56)))),(((((52,(51,50)),34),((49,((53,(47,46)),(48,45))),(((24,(20,(15,14))),(26,12)),(((54,(44,43)),((19,17),10)),(18,(11,(((61,60),16),(13,(21,9))))))))),(((38,(41,(42,35))),((37,36),25)),(8,6))),((((69,68),(70,67)),(29,((33,30),((32,28),(31,27))))),((55,(5,4)),3))))))),1);
   tree tree_3667 [p = 0.000, P = 0.142] = [&W 0.000033] (22,(23,(7,((40,(39,2)),((62,(((66,63),(65,59)),((64,58),(57,56)))),(((((24,(20,(15,14))),(18,(26,12))),((((54,(44,43)),(19,17)),10),(11,(((61,60),16),(13,(21,9)))))),(((52,(51,50)),34),((((49,(53,(47,46))),(48,45)),((38,(41,(42,35))),((37,36),25))),(8,6)))),(((69,(68,(70,67))),(33,(30,(29,(31,((32,28),27)))))),((55,(5,4)),3))))))),1);
   tree tree_3668 [p = 0.000, P = 0.142] = [&W 0.000033] (22,(23,(7,((40,(39,2)),((62,(((66,63),(65,59)),((64,58),(57,56)))),(((((49,((53,(47,46)),(48,45))),(((52,51),50),34)),(((24,(20,(15,14))),(26,12)),(18,(((((54,44),43),(19,17)),10),(11,(((61,60),16),(13,(21,9)))))))),(((38,(41,(42,35))),((37,36),25)),(8,6))),(((68,(69,(70,67))),(30,(33,(29,((31,(32,28)),27))))),((55,(5,4)),3))))))),1);
   tree tree_3669 [p = 0.000, P = 0.142] = [&W 0.000033] (22,(23,(7,((40,(39,2)),((62,(((66,63),(65,59)),((64,58),(57,56)))),((((((52,51),50),34),((49,((53,(47,46)),(48,45))),(((24,(20,(15,14))),(26,12)),(((19,17),((54,(44,43)),10)),(18,(11,(((61,60),16),(13,(21,9))))))))),(((38,(41,(42,35))),((37,36),25)),(8,6))),((((69,68),(70,67)),(29,((33,30),(31,((32,28),27))))),((55,(5,4)),3))))))),1);
   tree tree_3670 [p = 0.000, P = 0.142] = [&W 0.000033] (22,(23,(7,((40,(39,2)),((62,(((66,63),(65,59)),(58,(64,(57,56))))),((((((52,51),50),34),(((24,(20,(15,14))),(26,12)),(((19,17),((54,(44,43)),10)),((18,11),(((61,60),16),(13,(21,9))))))),(((49,((53,(47,46)),(48,45))),((38,(41,(42,35))),((37,36),25))),(8,6))),(((69,(68,(70,67))),(29,((33,30),((32,28),(31,27))))),((55,(5,4)),3))))))),1);
   tree tree_3671 [p = 0.000, P = 0.142] = [&W 0.000033] (22,(23,(7,((40,(39,2)),((62,(((66,63),(65,59)),((64,58),(57,56)))),(((((24,(20,(15,14))),(26,12)),(((19,17),(((54,44),43),10)),((18,11),(((61,60),16),(13,(21,9)))))),(((52,(51,50)),34),(((49,((53,(47,46)),(48,45))),((38,(41,(42,35))),((37,36),25))),(8,6)))),((((69,68),(70,67)),(29,((33,30),(31,((32,28),27))))),((55,(5,4)),3))))))),1);
   tree tree_3672 [p = 0.000, P = 0.142] = [&W 0.000033] (22,(23,(7,((40,(39,2)),((62,(((66,63),(65,59)),((64,58),(57,56)))),((((((52,51),50),34),(((24,(20,(15,14))),(26,12)),(((19,17),((54,(44,43)),10)),((18,11),(((61,60),16),(13,(21,9))))))),(((49,((53,(47,46)),(48,45))),((38,(41,(42,35))),((37,36),25))),(8,6))),((((69,68),(70,67)),(29,((33,30),(31,((32,28),27))))),((55,(5,4)),3))))))),1);
   tree tree_3673 [p = 0.000, P = 0.142] = [&W 0.000033] (22,(23,(7,((40,(39,2)),((62,(((66,63),(65,59)),((64,58),(57,56)))),(((((49,((53,(47,46)),(48,45))),((38,(41,(42,35))),((37,36),25))),((((52,51),50),34),((26,12),((18,((19,17),((44,(54,43)),10))),(((24,(20,(15,14))),11),(((61,60),16),(13,(21,9)))))))),(8,6)),((((69,68),(70,67)),(33,(30,(29,(31,((32,28),27)))))),((55,(5,4)),3))))))),1);
   tree tree_3674 [p = 0.000, P = 0.143] = [&W 0.000033] (22,(23,(7,((40,(39,2)),((62,(((66,63),(65,59)),((64,58),(57,56)))),(((((49,((53,(47,46)),(48,45))),((38,(41,(42,35))),((37,36),25))),((((52,51),50),34),((26,12),((18,((19,17),((54,(44,43)),10))),(((24,(20,(15,14))),11),(((61,60),16),(21,(13,9)))))))),(8,6)),((((69,68),(70,67)),(29,((33,30),(31,((32,28),27))))),((55,(5,4)),3))))))),1);
   tree tree_3675 [p = 0.000, P = 0.143] = [&W 0.000033] (22,(23,(7,((40,(39,2)),((((69,68),(70,67)),(33,(30,(29,(31,((32,28),27)))))),(((62,(((66,63),(65,59)),((64,58),(57,56)))),((((52,(51,50)),34),(((24,(20,(15,14))),(26,12)),(((19,17),(((54,44),43),10)),((18,11),(((61,60),16),(13,(21,9))))))),(((49,((53,(47,46)),(48,45))),((38,(41,(42,35))),((37,36),25))),(8,6)))),((55,(5,4)),3)))))),1);
   tree tree_3676 [p = 0.000, P = 0.143] = [&W 0.000033] (22,(23,(7,((40,(39,2)),((62,(((66,63),(65,59)),(58,(64,(57,56))))),((((49,((53,(47,46)),(48,45))),(((52,(51,50)),34),(((24,(20,(15,14))),(26,12)),(((19,17),(((54,44),43),10)),(11,((18,((61,60),16)),(13,(21,9)))))))),(((38,(41,(42,35))),((37,36),25)),(8,6))),((((69,68),(70,67)),(30,(33,(29,((32,28),(31,27)))))),((55,(5,4)),3))))))),1);
   tree tree_3677 [p = 0.000, P = 0.143] = [&W 0.000033] (22,(23,(7,((40,(39,2)),((62,(((66,63),(65,59)),((64,58),(57,56)))),(((69,(68,(70,67))),((33,30),(29,(31,((32,28),27))))),((34,(((52,(51,50)),(((24,(20,(15,14))),(26,12)),(((19,17),((44,(54,43)),10)),(11,((18,((61,60),16)),((21,13),9)))))),(((49,((53,(47,46)),(48,45))),((38,(41,(42,35))),((37,36),25))),(8,6)))),((55,(5,4)),3))))))),1);
   tree tree_3678 [p = 0.000, P = 0.143] = [&W 0.000033] (22,(23,(7,((40,(39,2)),((62,(((66,63),(65,59)),((64,58),(57,56)))),(((((38,(41,(42,35))),((37,36),25)),(((49,((53,(47,46)),(48,45))),((51,(52,50)),34)),(((24,(20,(15,14))),(18,(26,12))),(((19,17),((54,(44,43)),10)),(11,(((61,60),16),(13,(21,9)))))))),(8,6)),(((68,(69,(70,67))),((33,30),(29,(31,((32,28),27))))),((55,(5,4)),3))))))),1);
   tree tree_3679 [p = 0.000, P = 0.143] = [&W 0.000033] (22,(23,(7,((40,(39,2)),((62,(((66,63),(65,59)),((64,58),(57,56)))),(((((51,(52,50)),34),(((24,(20,(15,14))),(26,12)),(((19,17),((54,(44,43)),10)),(18,(11,(((61,60),16),(13,(21,9)))))))),(((38,(41,(42,35))),((37,36),25)),((49,((53,(47,46)),(48,45))),(8,6)))),(((68,(69,(70,67))),(29,((33,30),(31,((32,28),27))))),((55,(5,4)),3))))))),1);
   tree tree_3680 [p = 0.000, P = 0.143] = [&W 0.000033] (22,(23,(7,((40,(39,2)),((62,(((66,63),(65,59)),((64,58),(57,56)))),((((38,(41,(42,35))),((37,36),25)),((((52,(51,50)),34),((((49,((53,(47,46)),(48,45))),(24,(20,(15,14)))),(26,12)),(((19,17),((44,(54,43)),10)),(18,(11,(((61,60),16),(13,(21,9)))))))),(8,6))),((((69,68),(70,67)),((33,30),(29,(31,((32,28),27))))),((55,(5,4)),3))))))),1);
   tree tree_3681 [p = 0.000, P = 0.143] = [&W 0.000033] (22,(23,(7,((40,(39,2)),((62,(((66,63),(65,59)),((64,58),(57,56)))),((((49,((53,(47,46)),(48,45))),((38,(41,(42,35))),((37,36),25))),((((24,(20,(15,14))),(26,12)),(((19,17),((54,(44,43)),10)),(18,(11,(((61,60),16),(13,(21,9))))))),((((52,51),50),34),(8,6)))),(((69,(68,(70,67))),((33,30),(29,(31,((32,28),27))))),((55,(5,4)),3))))))),1);
   tree tree_3682 [p = 0.000, P = 0.143] = [&W 0.000033] (22,(23,(7,((40,(39,2)),((62,(((66,63),(65,59)),((64,58),(57,56)))),(((((52,(51,50)),34),((49,((53,(47,46)),(48,45))),(((26,(24,(20,(15,14)))),12),(((19,17),((54,(44,43)),10)),(18,(11,(((61,60),16),(13,(21,9))))))))),(((38,(41,(42,35))),((37,36),25)),(8,6))),((((69,68),(70,67)),((33,30),(29,(31,((32,28),27))))),((55,(5,4)),3))))))),1);
   tree tree_3683 [p = 0.000, P = 0.143] = [&W 0.000033] (22,(23,(7,((40,(39,2)),((62,(((66,63),(65,59)),((64,58),(57,56)))),((((38,(41,(42,35))),((37,36),25)),(((52,(51,50)),34),((((53,(47,46)),(49,(48,45))),(((24,(20,(15,14))),(26,12)),(((19,17),((54,(44,43)),10)),(18,(11,(((61,60),16),(13,(21,9)))))))),(8,6)))),((((69,68),(70,67)),(33,(30,(29,((31,(32,28)),27))))),((55,(5,4)),3))))))),1);
   tree tree_3684 [p = 0.000, P = 0.143] = [&W 0.000033] (22,(23,(7,((40,(39,2)),(((62,(((66,63),(65,59)),((64,58),(57,56)))),((((52,51),50),34),(((49,((53,(47,46)),(48,45))),(((24,(20,(15,14))),(26,12)),(((19,17),((44,(54,43)),10)),(18,(11,(((61,60),16),(13,(21,9)))))))),(((38,(41,(42,35))),((37,36),25)),(8,6))))),(((69,(68,(70,67))),(29,((33,30),((31,(32,28)),27)))),((55,(5,4)),3)))))),1);
   tree tree_3685 [p = 0.000, P = 0.143] = [&W 0.000033] (22,(23,(7,((40,(39,2)),((62,(((66,63),(65,59)),((64,58),(57,56)))),((((((52,51),50),34),(((24,(20,(15,14))),(26,12)),(((44,(54,43)),((19,17),10)),(18,(11,(((61,60),16),(13,(21,9)))))))),(((38,(41,(42,35))),((37,36),25)),((49,((53,(47,46)),(48,45))),(8,6)))),((((69,68),(70,67)),(33,(30,(29,(31,((32,28),27)))))),((55,(5,4)),3))))))),1);
   tree tree_3686 [p = 0.000, P = 0.143] = [&W 0.000033] (22,(23,(7,((40,(39,2)),((62,(((66,63),(65,59)),((64,58),(57,56)))),((((38,(41,(42,35))),((37,36),25)),(((((52,51),50),34),((49,((53,(47,46)),(48,45))),(((24,(20,(15,14))),(26,12)),(((19,17),((44,(54,43)),10)),(18,(11,(((61,60),16),(13,(21,9))))))))),(8,6))),(((68,(69,(70,67))),(29,(33,(30,((31,(32,28)),27))))),((55,(5,4)),3))))))),1);
   tree tree_3687 [p = 0.000, P = 0.143] = [&W 0.000033] (22,(23,(7,((40,(39,2)),((62,(((66,63),(65,59)),(58,(64,(57,56))))),(((((51,(52,50)),34),((49,((53,(47,46)),(48,45))),(((24,(20,(15,14))),(26,12)),(((19,17),((54,(44,43)),10)),(18,(11,(((61,60),16),(13,(21,9))))))))),(((38,(41,(42,35))),((37,36),25)),(8,6))),(((69,(68,(70,67))),(30,(33,(29,(31,((32,28),27)))))),((55,(5,4)),3))))))),1);
   tree tree_3688 [p = 0.000, P = 0.143] = [&W 0.000033] (22,(23,(7,((40,(39,2)),((62,(((66,63),(65,59)),((64,58),(57,56)))),((((((52,51),50),34),((49,((53,(47,46)),(48,45))),(((24,(20,(15,14))),(26,12)),(((19,17),((54,(44,43)),10)),(18,(11,(((61,60),16),(13,(21,9))))))))),(((38,(41,(42,35))),((37,36),25)),(8,6))),((((69,68),(70,67)),((33,30),(29,(31,((32,28),27))))),((55,(5,4)),3))))))),1);
   tree tree_3689 [p = 0.000, P = 0.143] = [&W 0.000033] (22,(23,(7,((40,(39,2)),((62,(((66,63),(65,59)),((64,58),(57,56)))),((((((52,51),50),34),(((24,(20,(15,14))),(26,12)),(((19,17),((54,(44,43)),10)),(18,(11,(((61,60),16),(13,(21,9)))))))),(((49,((53,(47,46)),(48,45))),((38,(41,(42,35))),((37,36),25))),(8,6))),((((69,68),(70,67)),(29,((33,30),(31,((32,28),27))))),((55,(5,4)),3))))))),1);
   tree tree_3690 [p = 0.000, P = 0.143] = [&W 0.000033] (22,(23,(7,((40,(39,2)),((62,(((66,63),(65,59)),((64,58),(57,56)))),(((((52,(51,50)),34),((49,((53,(47,46)),(48,45))),(((24,(20,(15,14))),(26,12)),(((19,17),((54,(44,43)),10)),(18,(11,(((61,60),16),(13,(21,9))))))))),(((38,(41,(42,35))),((37,36),25)),(8,6))),(((69,(68,(70,67))),((33,30),(29,(31,((32,28),27))))),((55,(5,4)),3))))))),1);
   tree tree_3691 [p = 0.000, P = 0.143] = [&W 0.000033] (22,(23,(7,((40,(39,2)),((62,(((66,63),(65,59)),((64,58),(57,56)))),((((((52,51),50),34),(((24,(20,(15,14))),(26,12)),(((54,(44,43)),((19,17),10)),(18,(11,(((61,60),16),(13,(21,9)))))))),((((53,(47,46)),(49,(48,45))),((38,(41,(42,35))),((37,36),25))),(8,6))),((((69,68),(70,67)),(30,(29,(33,(31,((32,28),27)))))),((55,(5,4)),3))))))),1);
   tree tree_3692 [p = 0.000, P = 0.143] = [&W 0.000033] (22,(23,(7,((40,(39,2)),((62,(((66,63),(65,59)),((64,58),(57,56)))),(((((52,(51,50)),34),((49,((53,(47,46)),(48,45))),(((24,(20,(15,14))),(26,12)),((((44,(54,43)),(19,17)),10),(18,(11,(((61,60),16),(13,(21,9))))))))),(((38,(41,(42,35))),((37,36),25)),(8,6))),((((69,68),(70,67)),(30,(33,(29,((31,(32,28)),27))))),((55,(5,4)),3))))))),1);
   tree tree_3693 [p = 0.000, P = 0.143] = [&W 0.000033] (22,(23,(7,((40,(39,2)),((62,(((66,63),(65,59)),((64,58),(57,56)))),((((((52,51),50),34),(((24,(20,(15,14))),(26,12)),(((19,17),((54,(44,43)),10)),(18,(11,(((61,60),16),(13,(21,9)))))))),(((49,((53,(47,46)),(48,45))),((38,(41,(42,35))),((37,36),25))),(8,6))),((((69,68),(70,67)),(33,(30,(29,(31,((32,28),27)))))),((55,(5,4)),3))))))),1);
   tree tree_3694 [p = 0.000, P = 0.143] = [&W 0.000033] (22,(23,(7,((40,(39,2)),((62,(((66,63),(65,59)),((64,58),(57,56)))),(((((51,(52,50)),34),((49,((53,(47,46)),(48,45))),((26,12),((18,((19,17),((54,(44,43)),10))),(((24,(20,(15,14))),11),(((61,60),16),(13,(21,9)))))))),(((38,(41,(42,35))),((37,36),25)),(8,6))),(((68,(69,(70,67))),(29,((33,30),((31,(32,28)),27)))),((55,(5,4)),3))))))),1);
   tree tree_3695 [p = 0.000, P = 0.143] = [&W 0.000033] (22,(23,(7,((40,(39,2)),((62,(((66,63),(65,59)),((64,58),(57,56)))),(((((49,((53,(47,46)),(48,45))),(((52,51),50),34)),((26,12),((18,((19,17),((44,(54,43)),10))),(((24,(20,(15,14))),11),(((61,60),16),(13,(21,9))))))),(((38,(41,(42,35))),((37,36),25)),(8,6))),((((69,68),(70,67)),(((33,30),29),(31,((32,28),27)))),((55,(5,4)),3))))))),1);
   tree tree_3696 [p = 0.000, P = 0.143] = [&W 0.000033] (22,(23,(7,((40,(39,2)),((62,(((66,63),(65,59)),((64,58),(57,56)))),(((((52,(51,50)),34),((26,12),(((19,17),((54,(44,43)),10)),(((24,(20,(15,14))),11),(18,(((61,60),16),(21,(13,9)))))))),(((38,(41,(42,35))),((37,36),25)),((49,((53,(47,46)),(48,45))),(8,6)))),(((69,(68,(70,67))),(33,(30,(29,((31,(32,28)),27))))),((55,(5,4)),3))))))),1);
   tree tree_3697 [p = 0.000, P = 0.143] = [&W 0.000033] (22,(23,(7,((40,(39,2)),((62,(((66,63),(65,59)),((64,58),(57,56)))),(((((52,(51,50)),34),((49,((53,(47,46)),(48,45))),((26,12),((18,((19,17),(((54,44),43),10))),(((24,(20,(15,14))),11),(((61,60),16),(13,(21,9)))))))),(((38,(41,(42,35))),((37,36),25)),(8,6))),((((69,68),(70,67)),(29,((33,30),((32,28),(31,27))))),((55,(5,4)),3))))))),1);
   tree tree_3698 [p = 0.000, P = 0.143] = [&W 0.000033] (22,(23,(7,((40,(39,2)),((62,(((66,63),(65,59)),((64,58),(57,56)))),(((((52,(51,50)),34),((26,12),(((19,17),((44,(54,43)),10)),(((24,(20,(15,14))),11),(18,(((61,60),16),(21,(13,9)))))))),(((49,((53,(47,46)),(48,45))),((38,(41,(42,35))),((37,36),25))),(8,6))),((((69,68),(70,67)),(((33,30),29),((32,28),(31,27)))),((55,(5,4)),3))))))),1);
   tree tree_3699 [p = 0.000, P = 0.143] = [&W 0.000033] (22,(23,(7,((40,(39,2)),((62,(((66,63),(65,59)),((64,58),(57,56)))),(((((38,(41,(42,35))),((37,36),25)),((49,((53,(47,46)),(48,45))),((((52,51),50),34),((26,12),((18,((19,17),((44,(54,43)),10))),(((20,(24,(15,14))),11),(((61,60),16),(13,(21,9))))))))),(8,6)),((((69,68),(70,67)),(29,((33,30),(31,((32,28),27))))),((55,(5,4)),3))))))),1);
   tree tree_3700 [p = 0.000, P = 0.143] = [&W 0.000033] (22,(23,(7,((40,(39,2)),((62,(((66,63),(65,59)),((64,58),(57,56)))),(((((52,(51,50)),34),((26,12),((18,((44,(54,43)),((19,17),10))),(((24,(20,(15,14))),11),(((61,60),16),(13,(21,9))))))),((49,((53,(47,46)),(48,45))),(((38,(41,(42,35))),((37,36),25)),(8,6)))),((((69,68),(70,67)),(29,((33,30),((31,(32,28)),27)))),((55,(5,4)),3))))))),1);
   tree tree_3701 [p = 0.000, P = 0.143] = [&W 0.000033] (22,(23,(7,((40,(39,2)),((62,(((66,63),(65,59)),(64,(58,(57,56))))),(((((52,(51,50)),34),((18,((19,17),((44,(54,43)),10))),((26,((24,(20,(15,14))),(12,11))),(((61,60),16),(13,(21,9)))))),(((49,((53,(47,46)),(48,45))),((38,(41,(42,35))),((37,36),25))),(8,6))),((((69,68),(70,67)),(29,((33,30),(31,((32,28),27))))),((55,(5,4)),3))))))),1);
   tree tree_3702 [p = 0.000, P = 0.143] = [&W 0.000033] (22,(23,(7,((40,(39,2)),(((((51,(52,50)),34),((26,12),(((19,17),((44,(54,43)),10)),(((20,(24,(15,14))),11),(18,(((61,60),16),(13,(21,9)))))))),(((49,((53,(47,46)),(48,45))),((38,(41,(42,35))),((37,36),25))),(8,6))),((62,(((66,63),(65,59)),((64,58),(57,56)))),((((69,68),(70,67)),(33,(30,(29,(31,((32,28),27)))))),((55,(5,4)),3))))))),1);
   tree tree_3703 [p = 0.000, P = 0.143] = [&W 0.000033] (22,(23,(7,((40,(39,2)),(((62,(((66,63),(65,59)),((64,58),(57,56)))),((((52,(51,50)),34),((26,12),((((54,(44,43)),(19,17)),10),(((24,(20,(15,14))),11),(18,(((61,60),16),(13,(21,9)))))))),((((53,(47,46)),(49,(48,45))),((38,(41,(42,35))),((37,36),25))),(8,6)))),(((69,(68,(70,67))),((33,30),(29,((32,28),(31,27))))),((55,(5,4)),3)))))),1);
   tree tree_3704 [p = 0.000, P = 0.144] = [&W 0.000033] (22,(23,(7,((40,(39,2)),((62,(((66,63),(65,59)),((64,58),(57,56)))),(((((52,(51,50)),34),(((19,17),((44,(54,43)),10)),(((24,(20,(15,14))),((26,12),11)),(18,(((61,60),16),(13,(21,9))))))),((((49,(53,(47,46))),(48,45)),((38,(41,(42,35))),((37,36),25))),(8,6))),(((68,(69,(70,67))),(30,(33,(29,(31,((32,28),27)))))),((55,(5,4)),3))))))),1);
   tree tree_3705 [p = 0.000, P = 0.144] = [&W 0.000033] (22,(23,(7,((40,(39,2)),((62,(((66,63),(65,59)),((64,58),(57,56)))),((((38,(41,(42,35))),((37,36),25)),((((51,(52,50)),34),((49,((53,(47,46)),(48,45))),((26,12),(((19,17),((54,(44,43)),10)),(((24,(20,(15,14))),11),(18,(((61,60),16),(21,(13,9))))))))),(8,6))),((((69,68),(70,67)),(33,(30,(29,(31,((32,28),27)))))),((55,(5,4)),3))))))),1);
   tree tree_3706 [p = 0.000, P = 0.144] = [&W 0.000033] (22,(23,(7,((40,(39,2)),((62,(((66,63),(65,59)),((64,58),(57,56)))),(((((38,(41,(42,35))),((37,36),25)),(((52,(51,50)),((49,((53,(47,46)),(48,45))),34)),((26,12),((((44,(54,43)),(19,17)),10),(((24,(20,(15,14))),11),(18,(((61,60),16),(13,(21,9))))))))),(8,6)),(((69,(68,(70,67))),((33,30),(29,((31,(32,28)),27)))),((55,(5,4)),3))))))),1);
   tree tree_3707 [p = 0.000, P = 0.144] = [&W 0.000033] (22,(23,(7,((40,(39,2)),((((((49,(53,(47,46))),(48,45)),((38,(41,(42,35))),((37,36),25))),((26,12),(((19,17),((54,(44,43)),10)),(((24,(20,(15,14))),11),(18,(((61,60),16),(13,(21,9)))))))),(((52,(51,50)),34),(8,6))),((62,(((66,63),(65,59)),((64,58),(57,56)))),(((68,(69,(70,67))),(((33,30),29),(31,((32,28),27)))),((55,(5,4)),3))))))),1);
   tree tree_3708 [p = 0.000, P = 0.144] = [&W 0.000033] (22,(23,(7,((40,(39,2)),((62,(((66,63),(65,59)),((64,58),(57,56)))),(((((52,(51,50)),34),((49,((53,(47,46)),(48,45))),((26,12),((18,(((44,(54,43)),(19,17)),10)),(((24,(20,(15,14))),11),(((61,60),16),(13,(21,9)))))))),(((38,(42,(41,35))),((37,36),25)),(8,6))),(((68,(69,(70,67))),(29,((33,30),(31,((32,28),27))))),((55,(5,4)),3))))))),1);
   tree tree_3709 [p = 0.000, P = 0.144] = [&W 0.000033] (22,(23,(7,((40,(39,2)),((62,(((66,63),(65,59)),((64,58),(57,56)))),((((38,(41,(42,35))),((37,36),25)),((((52,(51,50)),34),((49,((53,(47,46)),(48,45))),((26,12),((18,(((44,(54,43)),(19,17)),10)),(((24,(20,(15,14))),11),(((61,60),16),(13,(21,9)))))))),(8,6))),((((69,68),(70,67)),(30,(33,(29,(31,((32,28),27)))))),((55,(5,4)),3))))))),1);
   tree tree_3710 [p = 0.000, P = 0.144] = [&W 0.000033] (22,(23,(7,((40,(39,2)),((62,(((66,63),(65,59)),((64,58),(57,56)))),(((((38,(41,(42,35))),((37,36),25)),(((49,((53,(47,46)),(48,45))),((52,(51,50)),34)),((26,12),((18,((19,17),(((54,44),43),10))),(((24,(20,(15,14))),11),(((61,60),16),(13,(21,9)))))))),(8,6)),((((69,68),(70,67)),(29,((33,30),(31,((32,28),27))))),((55,(5,4)),3))))))),1);
   tree tree_3711 [p = 0.000, P = 0.144] = [&W 0.000033] (22,(23,(7,((40,(39,2)),((62,(((66,63),(65,59)),((64,58),(57,56)))),((((38,(41,(42,35))),((37,36),25)),((((49,((53,(47,46)),(48,45))),((52,(51,50)),34)),((26,12),((18,((19,17),((44,(54,43)),10))),(((24,(20,(15,14))),11),(((61,60),16),(13,(21,9))))))),(8,6))),((((69,68),(70,67)),(33,(30,(29,(31,((32,28),27)))))),((55,(5,4)),3))))))),1);
   tree tree_3712 [p = 0.000, P = 0.144] = [&W 0.000033] (22,(23,(7,((40,(39,2)),((62,(((66,63),(65,59)),((64,58),(57,56)))),((((((49,(53,(47,46))),(48,45)),(((52,51),50),34)),((26,12),((18,((19,17),((44,(54,43)),10))),(((24,(20,(15,14))),11),(((61,60),16),(13,(21,9))))))),(((38,(41,(42,35))),(37,(36,25))),(8,6))),((((69,68),(70,67)),(33,(30,(29,(31,((32,28),27)))))),((55,(5,4)),3))))))),1);
   tree tree_3713 [p = 0.000, P = 0.144] = [&W 0.000033] (22,(23,(7,((40,(39,2)),((62,(((66,63),(65,59)),((64,58),(57,56)))),(((((24,(20,(15,14))),(26,12)),((((54,(44,43)),(19,17)),10),((18,11),(((61,60),16),(13,(21,9)))))),(((52,(51,50)),34),(((49,((53,(47,46)),(48,45))),((38,(41,(42,35))),((37,36),25))),(8,6)))),((((69,68),(70,67)),(((33,30),29),((32,28),(31,27)))),((55,(5,4)),3))))))),1);
   tree tree_3714 [p = 0.000, P = 0.144] = [&W 0.000033] (22,(23,(7,((40,(39,2)),((62,(((66,63),(65,59)),((64,58),(57,56)))),((((((52,51),50),34),(((24,(20,(15,14))),(26,12)),(((19,17),(((44,(54,43)),18),10)),(11,(((61,60),16),(13,(21,9))))))),(((38,(41,(42,35))),((37,36),25)),((49,((53,(47,46)),(48,45))),(8,6)))),((((69,68),(70,67)),(29,((33,30),((32,28),(31,27))))),((55,(5,4)),3))))))),1);
   tree tree_3715 [p = 0.000, P = 0.144] = [&W 0.000033] (22,(23,(7,((40,(39,2)),((62,(((66,63),(65,59)),(57,((64,58),56)))),(((((52,(51,50)),34),((49,((53,(47,46)),(48,45))),((26,12),((18,((19,17),((54,(44,43)),10))),(((24,(20,(15,14))),11),(((61,60),16),(13,(21,9)))))))),(((38,(41,(42,35))),((37,36),25)),(8,6))),((((69,68),(70,67)),(33,(30,(29,(31,((32,28),27)))))),((55,(5,4)),3))))))),1);
   tree tree_3716 [p = 0.000, P = 0.144] = [&W 0.000033] (22,(23,(7,((40,(39,2)),((62,(((66,63),(65,59)),((64,58),(57,56)))),(((((49,((53,(47,46)),(48,45))),(((52,51),50),34)),((26,12),((18,(((44,(54,43)),(19,17)),10)),(((24,(20,(15,14))),11),(((61,60),16),(13,(21,9))))))),(((38,(41,(42,35))),((37,36),25)),(8,6))),(((69,(68,(70,67))),(33,(30,(29,((31,(32,28)),27))))),((55,(5,4)),3))))))),1);
   tree tree_3717 [p = 0.000, P = 0.144] = [&W 0.000033] (22,(23,(7,((40,(39,2)),((((49,((53,(47,46)),(48,45))),(((52,(51,50)),34),((26,12),((18,((19,17),((44,(54,43)),10))),(((24,(20,(15,14))),11),(((61,60),16),(13,(21,9)))))))),(((38,(41,(42,35))),((37,36),25)),(8,6))),((62,(((66,63),(65,59)),((64,58),(57,56)))),((((69,68),(70,67)),(30,(33,(29,((32,28),(31,27)))))),((55,(5,4)),3))))))),1);
   tree tree_3718 [p = 0.000, P = 0.144] = [&W 0.000033] (22,(23,(7,((40,(39,2)),((62,(((66,63),(65,59)),((64,58),(57,56)))),(((((52,51),50),34),(((26,12),((18,((19,17),((44,(54,43)),10))),(((24,(20,(15,14))),11),(((61,60),16),(13,(21,9)))))),(((49,((53,(47,46)),(48,45))),((38,(41,(42,35))),((37,36),25))),(8,6)))),((((69,68),(70,67)),(30,(33,(29,((32,28),(31,27)))))),((55,(5,4)),3))))))),1);
   tree tree_3719 [p = 0.000, P = 0.144] = [&W 0.000033] (22,(23,(7,((40,(39,2)),((62,(((66,63),(65,59)),((64,58),(57,56)))),((34,(((52,(51,50)),((26,12),((18,((((54,44),43),(19,17)),10)),(((24,(20,(15,14))),11),(((61,60),16),(13,(21,9))))))),(((49,((53,(47,46)),(48,45))),((38,(41,(42,35))),((37,36),25))),(8,6)))),(((68,(69,(70,67))),(29,((33,30),(31,((32,28),27))))),((55,(5,4)),3))))))),1);
   tree tree_3720 [p = 0.000, P = 0.144] = [&W 0.000033] (22,(23,(7,((40,(39,2)),((62,(((66,63),(65,59)),((64,58),(57,56)))),(((((49,((53,(47,46)),(48,45))),((52,(51,50)),34)),((26,12),((18,((19,17),((54,(44,43)),10))),(((24,(20,(15,14))),11),(((61,60),16),(13,(21,9))))))),(((38,(41,(42,35))),((37,36),25)),(8,6))),((((69,68),(70,67)),(30,(33,(29,(31,((32,28),27)))))),((55,(5,4)),3))))))),1);
   tree tree_3721 [p = 0.000, P = 0.144] = [&W 0.000033] (22,(23,(7,((40,(39,2)),((62,(((66,63),(65,59)),((64,58),(57,56)))),((((((52,51),50),34),(((19,17),((54,(44,43)),10)),(((24,(20,(15,14))),((26,12),11)),(18,(((61,60),16),(13,(21,9))))))),(((49,((53,(47,46)),(48,45))),((38,(41,(42,35))),((37,36),25))),(8,6))),((((69,68),(70,67)),(30,(33,(29,(31,((32,28),27)))))),((55,(5,4)),3))))))),1);
   tree tree_3722 [p = 0.000, P = 0.144] = [&W 0.000033] (22,(23,(7,((40,(39,2)),((62,(((66,63),(65,59)),((64,58),(57,56)))),(((((52,(51,50)),34),((49,((53,(47,46)),(48,45))),((26,12),((((44,(54,43)),(19,17)),10),(((24,(20,(15,14))),11),(18,(((61,60),16),(13,(21,9))))))))),(((38,(41,(42,35))),((37,36),25)),(8,6))),((((69,68),(70,67)),(30,(33,(29,(31,((32,28),27)))))),((55,(5,4)),3))))))),1);
   tree tree_3723 [p = 0.000, P = 0.144] = [&W 0.000033] (22,(23,(7,((40,(39,2)),((62,(((66,63),(65,59)),((64,58),(57,56)))),(((70,((69,68),67)),(((31,((33,30),29)),(32,28)),27)),(((((24,(20,(15,14))),(26,12)),(((19,17),((54,(44,43)),10)),(11,(18,(((61,60),16),(13,(21,9))))))),(((51,(52,50)),34),(((49,((53,(47,46)),(48,45))),((38,(41,(42,35))),((37,36),25))),(8,6)))),((55,(5,4)),3))))))),1);
   tree tree_3724 [p = 0.000, P = 0.144] = [&W 0.000033] (22,(23,(7,((40,(39,2)),(((62,(((66,63),(65,59)),((64,58),(57,56)))),((68,(69,(70,67))),(((33,30),29),(31,((32,28),27))))),(((((24,(20,(15,14))),(26,12)),(((19,17),((44,(54,43)),10)),(11,(18,(((61,60),16),(13,(21,9))))))),((((52,51),50),34),(((49,((53,(47,46)),(48,45))),((38,(41,(42,35))),((37,36),25))),(8,6)))),((55,(5,4)),3)))))),1);
   tree tree_3725 [p = 0.000, P = 0.144] = [&W 0.000033] (22,(23,(7,((40,(39,2)),(((62,(((66,63),(65,59)),((64,58),(57,56)))),((69,(68,(70,67))),(29,((33,30),(31,((32,28),27)))))),(((((52,(51,50)),34),(((24,(20,(15,14))),(26,12)),(((19,17),((54,(44,43)),10)),(11,(18,(((61,60),16),(13,(21,9)))))))),(((49,((53,(47,46)),(48,45))),((38,(41,(42,35))),((37,36),25))),(8,6))),((55,(5,4)),3)))))),1);
   tree tree_3726 [p = 0.000, P = 0.144] = [&W 0.000033] (22,(23,(7,((40,(39,2)),(((((24,(20,(15,14))),(26,12)),(((19,17),(((54,44),43),10)),(11,(18,(((61,60),16),(13,(21,9))))))),(((51,(52,50)),34),(((49,((53,(47,46)),(48,45))),((38,(41,(42,35))),((37,36),25))),(8,6)))),((62,(((66,63),(65,59)),((64,58),(57,56)))),(((70,((69,68),67)),(33,(30,(29,(31,((32,28),27)))))),((55,(5,4)),3))))))),1);
   tree tree_3727 [p = 0.000, P = 0.144] = [&W 0.000033] (22,(23,(7,((40,(39,2)),(((((51,(52,50)),34),(((26,(24,(20,(15,14)))),12),(((19,17),((44,(54,43)),10)),(11,(18,(((61,60),16),(13,(21,9)))))))),((49,((53,(47,46)),(48,45))),(((38,(41,(42,35))),((37,36),25)),(8,6)))),((62,(((66,63),(65,59)),((64,58),(57,56)))),((((69,68),(70,67)),(30,(33,(29,(31,((32,28),27)))))),((55,(5,4)),3))))))),1);
   tree tree_3728 [p = 0.000, P = 0.144] = [&W 0.000033] (22,(23,(7,((40,(39,2)),((62,(((66,63),(65,59)),((64,58),(57,56)))),(((((49,((53,(47,46)),(48,45))),((52,(51,50)),34)),((26,12),((18,(((44,(54,43)),(19,17)),10)),(((24,(20,(15,14))),11),(((61,60),16),(13,(21,9))))))),(((38,(41,(42,35))),((37,36),25)),(8,6))),(((69,(68,(70,67))),(30,((33,29),(31,((32,28),27))))),((55,(5,4)),3))))))),1);
   tree tree_3729 [p = 0.000, P = 0.144] = [&W 0.000033] (22,(23,(7,((40,(39,2)),((62,(((66,63),(65,59)),((64,58),(57,56)))),(((((52,(51,50)),34),(((24,(20,(15,14))),(26,12)),(((19,17),((44,(54,43)),10)),(11,(18,(((61,60),16),(13,(21,9)))))))),(((49,((53,(47,46)),(48,45))),((38,(41,(42,35))),((37,36),25))),(8,6))),(((69,(68,(70,67))),(29,((33,30),((31,(32,28)),27)))),((55,(5,4)),3))))))),1);
   tree tree_3730 [p = 0.000, P = 0.144] = [&W 0.000033] (22,(23,(7,((40,(39,2)),((62,(((66,63),(65,59)),((64,58),(57,56)))),(((((52,(51,50)),34),(((24,(20,(15,14))),(26,12)),(((44,(54,43)),((19,17),10)),(11,(18,(((61,60),16),(13,(21,9)))))))),(((49,((53,(47,46)),(48,45))),((38,(41,(42,35))),((37,36),25))),(8,6))),((((69,68),(70,67)),(33,(30,(29,(31,((32,28),27)))))),((55,(5,4)),3))))))),1);
   tree tree_3731 [p = 0.000, P = 0.144] = [&W 0.000033] (22,(23,(7,((40,(39,2)),((62,(((66,63),(65,59)),((64,58),(57,56)))),(((((52,(51,50)),34),(((24,(20,(15,14))),(26,12)),((((44,(54,43)),(19,17)),10),(11,(18,(((61,60),16),(13,(21,9)))))))),(((38,(41,(42,35))),((37,36),25)),((49,((53,(47,46)),(48,45))),(8,6)))),((((69,68),(70,67)),(33,(30,(29,(31,((32,28),27)))))),((55,(5,4)),3))))))),1);
   tree tree_3732 [p = 0.000, P = 0.144] = [&W 0.000033] (22,(23,(7,((40,(39,2)),((62,(((66,63),(65,59)),((64,58),(57,56)))),(((((49,((53,(47,46)),(48,45))),(((52,51),50),34)),(((24,(20,(15,14))),(26,12)),(((19,17),((54,(44,43)),10)),(11,(18,(((61,60),16),(13,(21,9)))))))),(((38,(41,(42,35))),((37,36),25)),(8,6))),((((69,68),(70,67)),(33,(30,(29,(31,((32,28),27)))))),((55,(5,4)),3))))))),1);
   tree tree_3733 [p = 0.000, P = 0.144] = [&W 0.000033] (22,(23,(7,((40,(39,2)),((62,(((66,63),(65,59)),((64,58),(57,56)))),(((((51,(52,50)),34),(((24,(20,(15,14))),(26,12)),(((19,17),(((54,44),43),10)),(11,(18,(((61,60),16),(13,(21,9)))))))),(((49,((53,(47,46)),(48,45))),((38,(41,(42,35))),((37,36),25))),(8,6))),((((69,68),(70,67)),(30,(33,(29,(31,((32,28),27)))))),((55,(5,4)),3))))))),1);
   tree tree_3734 [p = 0.000, P = 0.145] = [&W 0.000033] (22,(23,(7,((40,(39,2)),((((((52,51),50),34),(((24,(20,(15,14))),(26,12)),(((19,17),((54,(44,43)),10)),(11,(18,(((61,60),16),(13,(21,9)))))))),(((49,((53,(47,46)),(48,45))),((38,(41,(42,35))),((37,36),25))),(8,6))),((62,(((66,63),(65,59)),((64,58),(57,56)))),(((((69,68),(70,67)),(30,(33,(29,(31,((32,28),27)))))),(55,(5,4))),3)))))),1);
   tree tree_3735 [p = 0.000, P = 0.145] = [&W 0.000033] (22,(23,(7,((40,(39,2)),((62,(((66,63),(65,59)),(64,(58,(57,56))))),(((((24,(20,(15,14))),(26,12)),(((19,17),((54,(44,43)),10)),(11,(18,(((61,60),16),(13,(21,9))))))),((((49,((53,(47,46)),(48,45))),(((52,51),50),34)),((38,(41,(42,35))),((37,36),25))),(8,6))),((((69,(68,(70,67))),(((33,30),29),(31,((32,28),27)))),(55,(5,4))),3)))))),1);
   tree tree_3736 [p = 0.000, P = 0.145] = [&W 0.000033] (22,(23,(7,((40,(39,2)),((62,(((66,63),(65,59)),((64,58),(57,56)))),((((49,((53,(47,46)),(48,45))),(((52,(51,50)),34),(((24,(20,(15,14))),(26,12)),(((19,17),((44,(54,43)),10)),(11,(18,(((61,60),16),(13,(21,9))))))))),(((38,(41,(42,35))),((37,36),25)),(8,6))),((((69,68),(70,67)),(30,(33,(29,(31,((32,28),27)))))),((55,(5,4)),3))))))),1);
   tree tree_3737 [p = 0.000, P = 0.145] = [&W 0.000033] (22,(23,(7,((40,(39,2)),((62,(((66,63),(65,59)),(64,(58,(57,56))))),((((((49,(53,(47,46))),(48,45)),34),(((26,((51,(52,50)),(24,(20,(15,14))))),12),(((54,(44,43)),((19,17),10)),(11,(18,(((61,60),16),(13,(21,9)))))))),(((38,(41,(42,35))),((37,36),25)),(8,6))),((((69,68),(70,67)),(29,((33,30),((31,(32,28)),27)))),((55,(5,4)),3))))))),1);
   tree tree_3738 [p = 0.000, P = 0.145] = [&W 0.000033] (22,(23,(7,((40,(39,2)),((62,(((66,63),(65,59)),((64,58),(57,56)))),((((49,((53,(47,46)),(48,45))),((38,(41,(42,35))),((37,36),25))),((((52,(51,50)),34),(((24,(20,(15,14))),(26,12)),(((19,17),((54,(44,43)),10)),(11,(18,(((61,60),16),(13,(21,9)))))))),(8,6))),((((69,68),(70,67)),(29,((33,30),(31,((32,28),27))))),((55,(5,4)),3))))))),1);
   tree tree_3739 [p = 0.000, P = 0.145] = [&W 0.000033] (22,(23,(7,((40,(39,2)),((62,(((66,63),(65,59)),((64,58),(57,56)))),(((((38,(41,(42,35))),((37,36),25)),(((52,(51,50)),((49,((53,(47,46)),(48,45))),34)),(((24,(20,(15,14))),(26,12)),(((19,17),((44,(54,43)),10)),(11,(18,(((61,60),16),(13,(21,9))))))))),(8,6)),((((69,68),(70,67)),(29,((33,30),(31,((32,28),27))))),((55,(5,4)),3))))))),1);
   tree tree_3740 [p = 0.000, P = 0.145] = [&W 0.000033] (22,(23,(7,((40,(39,2)),((62,(((66,63),(65,59)),((64,58),(57,56)))),(((((38,(41,(42,35))),((37,36),25)),((49,((53,(47,46)),(48,45))),(((51,(52,50)),34),(((24,(20,(15,14))),(26,12)),(((19,17),(((54,44),43),10)),(11,(18,(((61,60),16),(13,(21,9)))))))))),(8,6)),((((69,68),(70,67)),(30,(33,(29,((32,28),(31,27)))))),((55,(5,4)),3))))))),1);
   tree tree_3741 [p = 0.000, P = 0.145] = [&W 0.000033] (22,(23,(7,((40,(39,2)),((62,(((66,63),(65,59)),((64,58),(57,56)))),(((70,((69,68),67)),(29,((33,30),(31,((32,28),27))))),(((((51,(52,50)),34),(((24,(20,(15,14))),(26,12)),((((54,(44,43)),(19,17)),10),(11,(18,(((61,60),16),(13,(21,9)))))))),(((49,((53,(47,46)),(48,45))),((38,(41,(42,35))),((37,36),25))),(8,6))),((55,(5,4)),3))))))),1);
   tree tree_3742 [p = 0.000, P = 0.145] = [&W 0.000033] (22,(23,(7,((40,(39,2)),((62,(((66,63),(65,59)),((64,58),(57,56)))),(((((38,(41,(42,35))),((37,36),25)),(34,((((49,(53,((47,46),(48,45)))),((52,(51,50)),(24,(20,(15,14))))),(26,12)),((((54,(44,43)),(19,17)),10),(11,(18,(((61,60),16),(13,(21,9))))))))),(8,6)),((((69,68),(70,67)),(30,(33,(29,(31,((32,28),27)))))),((55,(5,4)),3))))))),1);
   tree tree_3743 [p = 0.000, P = 0.145] = [&W 0.000033] (22,(23,(7,((40,(39,2)),((62,(((66,63),(65,59)),((64,58),(57,56)))),(((((38,(41,(42,35))),((37,36),25)),(((49,((53,(47,46)),(48,45))),((52,(51,50)),34)),(((24,(20,(15,14))),(26,12)),(((44,(54,43)),((19,17),10)),(11,(18,(((61,60),16),(13,(21,9))))))))),(8,6)),((((69,68),(70,67)),(30,(33,(29,(31,((32,28),27)))))),((55,(5,4)),3))))))),1);
   tree tree_3744 [p = 0.000, P = 0.145] = [&W 0.000033] (22,(23,(7,((40,(39,2)),((62,(((66,63),(65,59)),((64,58),(57,56)))),((((49,((53,(47,46)),(48,45))),((((52,51),50),34),((18,((19,17),((44,(54,43)),10))),((((24,(20,(15,14))),(26,12)),11),(((61,60),16),(21,(13,9))))))),(((38,(41,(42,35))),((37,36),25)),(8,6))),((((69,68),(70,67)),((33,30),(29,(31,((32,28),27))))),((55,(5,4)),3))))))),1);
   tree tree_3745 [p = 0.000, P = 0.145] = [&W 0.000033] (22,(23,(7,((40,(39,2)),((62,(((66,63),(65,59)),((64,58),(57,56)))),((((69,(68,(70,67))),(29,((33,30),((32,28),(31,27))))),(((38,(41,(42,35))),((37,36),25)),(((((52,51),50),34),((49,((53,(47,46)),(48,45))),(((24,(20,(15,14))),(26,12)),(((19,17),((54,(44,43)),10)),(11,(18,(((61,60),16),(13,(21,9))))))))),(8,6)))),((55,(5,4)),3)))))),1);
   tree tree_3746 [p = 0.000, P = 0.145] = [&W 0.000033] (22,(23,(7,((40,(39,2)),((62,(((66,63),(65,59)),(64,(58,(57,56))))),(((((38,(41,(42,35))),((37,36),25)),(34,((49,((53,(47,46)),(48,45))),(((24,(20,(15,14))),(26,12)),(((19,17),((54,(44,43)),10)),((52,(51,50)),(11,(18,(((61,60),16),(13,(21,9))))))))))),(8,6)),(((69,(68,(70,67))),(((33,30),29),((32,28),(31,27)))),((55,(5,4)),3))))))),1);
   tree tree_3747 [p = 0.000, P = 0.145] = [&W 0.000033] (22,(23,(7,((40,(39,2)),((62,(((66,63),(65,59)),((64,58),(57,56)))),((((38,(41,(42,35))),((37,36),25)),((((49,((53,(47,46)),(48,45))),((52,(51,50)),34)),(((24,(20,(15,14))),(26,12)),(((19,17),((44,(54,43)),10)),(11,(18,(((61,60),16),(13,(21,9)))))))),(8,6))),(((69,(68,(70,67))),(33,(30,(29,(31,((32,28),27)))))),((55,(5,4)),3))))))),1);
   tree tree_3748 [p = 0.000, P = 0.145] = [&W 0.000033] (22,(23,(7,((40,(39,2)),((62,(((66,63),(65,59)),((64,58),(57,56)))),(((((38,(41,(42,35))),((37,36),25)),((((52,51),50),34),((49,((53,(47,46)),(48,45))),(((24,(20,(15,14))),(26,12)),((((44,(54,43)),(19,17)),10),(11,(18,(((61,60),16),(13,(21,9)))))))))),(8,6)),(((69,(68,(70,67))),(29,((33,30),(31,((32,28),27))))),((55,(5,4)),3))))))),1);
   tree tree_3749 [p = 0.000, P = 0.145] = [&W 0.000033] (22,(23,(7,((40,(39,2)),((62,(((66,63),(65,59)),((64,58),(57,56)))),(((((49,((53,(47,46)),(48,45))),((38,(41,(42,35))),((37,36),25))),(((52,(51,50)),34),(((24,(20,(15,14))),(26,12)),(((54,(44,43)),((19,17),10)),(11,(18,(((61,60),16),(13,(21,9))))))))),(8,6)),((((69,68),(70,67)),(30,(33,(29,((31,(32,28)),27))))),((55,(5,4)),3))))))),1);
   tree tree_3750 [p = 0.000, P = 0.145] = [&W 0.000033] (22,(23,(7,((40,(39,2)),(((((38,(41,(42,35))),((37,36),25)),(((52,(51,50)),34),((49,((53,(47,46)),(48,45))),(((24,(20,(15,14))),(26,12)),(((19,17),((44,(54,43)),10)),(11,(18,(((61,60),16),(13,(21,9)))))))))),(8,6)),((62,(((66,63),(65,59)),((64,58),(57,56)))),((((69,68),(70,67)),((33,30),(29,((31,(32,28)),27)))),((55,(5,4)),3))))))),1);
   tree tree_3751 [p = 0.000, P = 0.145] = [&W 0.000033] (22,(23,(7,((40,(39,2)),(((((38,(41,(42,35))),((37,36),25)),(((52,(51,50)),34),((49,((53,(47,46)),(48,45))),(((24,(20,(15,14))),(26,12)),(((((54,44),43),(19,17)),10),(11,(18,(((61,60),16),(13,(21,9)))))))))),(8,6)),((62,(((66,63),(65,59)),((64,58),(57,56)))),(((69,(68,(70,67))),(29,((33,30),(31,((32,28),27))))),((55,(5,4)),3))))))),1);
   tree tree_3752 [p = 0.000, P = 0.145] = [&W 0.000033] (22,(23,(7,((40,(39,2)),((62,(((66,63),(65,59)),((64,58),(57,56)))),(((((38,(41,(42,35))),((37,36),25)),((((52,51),50),34),((49,((53,(47,46)),(48,45))),(((24,(20,(15,14))),(26,12)),((((54,44),43),((19,17),10)),(18,(11,(((61,60),16),(13,(21,9)))))))))),(8,6)),(((69,(68,(70,67))),(29,((33,30),((32,28),(31,27))))),((55,(5,4)),3))))))),1);
   tree tree_3753 [p = 0.000, P = 0.145] = [&W 0.000033] (22,(23,(7,((40,(39,2)),((62,(((66,63),(65,59)),((64,58),(57,56)))),(((((52,(51,50)),34),(18,(((24,(20,(15,14))),(26,12)),(((19,17),((54,(44,43)),10)),(11,(((61,60),16),(13,(21,9)))))))),(((49,((53,(47,46)),(48,45))),((38,(41,(42,35))),((37,36),25))),(8,6))),(((69,(68,(70,67))),(33,(30,(29,((31,(32,28)),27))))),((55,(5,4)),3))))))),1);
   tree tree_3754 [p = 0.000, P = 0.145] = [&W 0.000033] (22,(23,(7,((40,(39,2)),(((((49,((53,(47,46)),(48,45))),(((52,51),50),34)),(((24,(20,(15,14))),(26,12)),(((44,(54,43)),((19,17),10)),(11,(18,(((61,60),16),(13,(21,9)))))))),(((38,(41,(42,35))),((37,36),25)),(8,6))),((62,(((66,63),(65,59)),((64,58),(57,56)))),((((69,68),(70,67)),((30,(33,29)),((32,28),(31,27)))),((55,(5,4)),3))))))),1);
   tree tree_3755 [p = 0.000, P = 0.145] = [&W 0.000033] (22,(23,(7,((40,(39,2)),(((((51,(52,50)),34),((49,((53,(47,46)),(48,45))),(((24,(20,(15,14))),(26,12)),(((19,17),((54,(44,43)),10)),(11,(18,(((61,60),16),(13,(21,9))))))))),(((38,(41,(42,35))),((37,36),25)),(8,6))),((62,(((66,63),(65,59)),((64,58),(57,56)))),((((69,68),(70,67)),(29,((33,30),(31,((32,28),27))))),((55,(5,4)),3))))))),1);
   tree tree_3756 [p = 0.000, P = 0.145] = [&W 0.000033] (22,(23,(7,((40,(39,2)),((62,(((66,63),(65,59)),((64,58),(57,56)))),(((((52,(51,50)),34),((49,((53,(47,46)),(48,45))),(((24,(20,(15,14))),(26,12)),(((19,17),((54,(44,43)),10)),(11,(18,(((61,60),16),(13,(21,9))))))))),(((38,(41,(42,35))),((37,36),25)),(8,6))),(((69,(68,(70,67))),(29,((33,30),(31,((32,28),27))))),((55,(5,4)),3))))))),1);
   tree tree_3757 [p = 0.000, P = 0.145] = [&W 0.000033] (22,(23,(7,((40,(39,2)),((62,(((66,63),(65,59)),((64,58),(57,56)))),(((((52,(51,50)),34),(((24,(20,(15,14))),(26,12)),(((19,17),((54,(44,43)),10)),(11,(18,(((61,60),16),(13,(21,9)))))))),(((49,((53,(47,46)),(48,45))),((38,(41,(42,35))),((37,36),25))),(8,6))),(((69,(68,(70,67))),(29,((33,30),(31,((32,28),27))))),((55,(5,4)),3))))))),1);
   tree tree_3758 [p = 0.000, P = 0.145] = [&W 0.000033] (22,(23,(7,((40,(39,2)),((62,(((66,63),(65,59)),(64,(58,(57,56))))),(((((52,(51,50)),34),(((24,(20,(15,14))),(26,12)),(((19,17),((44,(54,43)),10)),(11,(18,(((61,60),16),(13,(21,9)))))))),((49,((53,(47,46)),(48,45))),(((38,(41,(42,35))),((37,36),25)),(8,6)))),(((69,(68,(70,67))),(29,((33,30),(31,((32,28),27))))),((55,(5,4)),3))))))),1);
   tree tree_3759 [p = 0.000, P = 0.145] = [&W 0.000033] (22,(23,(7,((40,(39,2)),((62,(((65,(66,63)),59),((64,58),(57,56)))),(((((38,(41,(42,35))),((37,36),25)),(((52,(51,50)),34),((49,((53,(47,46)),(48,45))),(((24,(20,(15,14))),(26,12)),(((19,17),((44,(54,43)),10)),(18,(11,(((61,60),16),(13,(21,9)))))))))),(8,6)),((((69,68),(70,67)),(30,(33,(29,((31,(32,28)),27))))),((55,(5,4)),3))))))),1);
   tree tree_3760 [p = 0.000, P = 0.145] = [&W 0.000033] (22,(23,(7,((40,(39,2)),((62,(((66,63),(65,59)),((64,58),(57,56)))),(34,(((((38,(41,(42,35))),((37,36),25)),((49,((53,(47,46)),(48,45))),(((24,(20,(15,14))),(((52,51),50),(26,12))),(((19,17),((44,(54,43)),10)),(18,(11,(((61,60),16),(21,(13,9))))))))),(8,6)),(((69,(68,(70,67))),(30,(33,(29,((32,28),(31,27)))))),((55,(5,4)),3)))))))),1);
   tree tree_3761 [p = 0.000, P = 0.145] = [&W 0.000033] (22,(23,(7,((40,(39,2)),((62,(((66,63),(65,59)),((64,58),(57,56)))),(((((38,(41,(42,35))),((37,36),25)),(((51,(52,50)),34),((49,((53,(47,46)),(48,45))),(((24,(20,(15,14))),(26,12)),(((19,17),((44,(54,43)),10)),(18,(11,(((61,60),16),(13,(21,9)))))))))),(8,6)),((((69,68),(70,67)),(30,(33,(29,((32,28),(31,27)))))),((55,(5,4)),3))))))),1);
   tree tree_3762 [p = 0.000, P = 0.145] = [&W 0.000033] (22,(23,(7,((40,(39,2)),((62,(((66,63),(65,59)),((64,58),(57,56)))),(((((38,(41,(42,35))),((37,36),25)),(((49,((53,(47,46)),(48,45))),((52,(51,50)),34)),(((24,(20,(15,14))),(26,12)),(((19,17),((44,(54,43)),10)),(18,(11,(((61,60),16),(13,(21,9))))))))),(8,6)),((((69,68),(70,67)),(30,(33,(29,((31,(32,28)),27))))),((55,(5,4)),3))))))),1);
   tree tree_3763 [p = 0.000, P = 0.145] = [&W 0.000033] (22,(23,(7,((40,(39,2)),((62,(((66,63),(65,59)),(57,((64,58),56)))),(((52,(51,50)),((((49,((53,(47,46)),(48,45))),34),(((24,(20,(15,14))),(26,12)),(((19,17),((54,(44,43)),10)),(11,(18,(((61,60),16),(13,(21,9)))))))),(((38,(41,(42,35))),((37,36),25)),(8,6)))),(((68,(69,(70,67))),(((33,30),29),((32,28),(31,27)))),((55,(5,4)),3))))))),1);
   tree tree_3764 [p = 0.000, P = 0.146] = [&W 0.000033] (22,(23,(7,((40,(39,2)),(((62,((66,63),(65,59))),((64,58),(57,56))),(((34,(((24,(20,(15,14))),(26,12)),(((19,17),(((54,44),43),10)),(((52,(51,50)),11),(18,(((61,60),16),(13,(21,9)))))))),(((49,((53,(47,46)),(48,45))),((38,(41,(42,35))),((37,36),25))),(8,6))),((((69,68),(70,67)),(29,((33,30),((32,28),(31,27))))),((55,(5,4)),3))))))),1);
   tree tree_3765 [p = 0.000, P = 0.146] = [&W 0.000033] (22,(23,(7,((40,(39,2)),((62,(((66,63),(65,59)),((64,58),(57,56)))),((34,(((((52,51),50),((38,(41,(42,35))),(37,(36,25)))),((49,((53,(47,46)),(48,45))),(((24,(20,(15,14))),(26,12)),(((19,17),(((54,44),43),10)),(18,(11,(((61,60),16),(13,(21,9))))))))),(8,6))),(((69,(68,(70,67))),((33,30),(29,((32,28),(31,27))))),((55,(5,4)),3))))))),1);
   tree tree_3766 [p = 0.000, P = 0.146] = [&W 0.000033] (22,(23,(7,((40,(39,2)),((62,(((66,63),(65,59)),((64,58),(57,56)))),(((52,(51,50)),((((49,((53,(47,46)),(48,45))),34),(((24,(20,(15,14))),(26,12)),((((44,(54,43)),(19,17)),10),(11,(18,(((61,60),16),(13,(21,9)))))))),(((38,(41,(42,35))),((37,36),25)),(8,6)))),((((69,68),(70,67)),(29,((33,30),(31,((32,28),27))))),((55,(5,4)),3))))))),1);
   tree tree_3767 [p = 0.000, P = 0.146] = [&W 0.000033] (22,(23,(7,((40,(39,2)),((62,(((66,63),(65,59)),((64,58),(57,56)))),(((((52,(51,50)),34),(((24,(20,(15,14))),(26,12)),(((54,(44,43)),((19,17),10)),(11,(18,(((61,60),16),(13,(21,9)))))))),((49,((53,(47,46)),(48,45))),(((38,(41,(42,35))),((37,36),25)),(8,6)))),(((68,(69,(70,67))),(33,(30,(29,((32,28),(31,27)))))),((55,(5,4)),3))))))),1);
   tree tree_3768 [p = 0.000, P = 0.146] = [&W 0.000033] (22,(23,(7,((40,(39,2)),((62,(((66,63),(65,59)),((64,58),(57,56)))),(((((51,(52,50)),34),(((24,(20,(15,14))),(26,12)),(((19,17),((44,(54,43)),10)),(11,(18,(((61,60),16),(13,(21,9)))))))),(((49,((53,(47,46)),(48,45))),((38,(41,(42,35))),((37,36),25))),(8,6))),(((69,(68,(70,67))),((33,30),(29,(31,((32,28),27))))),((55,(5,4)),3))))))),1);
   tree tree_3769 [p = 0.000, P = 0.146] = [&W 0.000033] (22,(23,(7,((40,(39,2)),((62,(((66,63),(65,59)),(58,(64,(57,56))))),(((((49,((53,(47,46)),(48,45))),((52,(51,50)),34)),(((24,(20,(15,14))),(26,12)),((((44,(54,43)),(19,17)),10),(11,(18,(((61,60),16),(13,(21,9)))))))),(((38,(41,(42,35))),((37,36),25)),(8,6))),((((69,68),(70,67)),((33,30),(29,(31,((32,28),27))))),((55,(5,4)),3))))))),1);
   tree tree_3770 [p = 0.000, P = 0.146] = [&W 0.000033] (22,(23,(7,((40,(39,2)),((62,(((66,63),(65,59)),((64,58),(57,56)))),((((((52,51),50),34),(((24,(20,(15,14))),(26,12)),((((44,(54,43)),(19,17)),10),(11,(18,(((61,60),16),(13,(21,9)))))))),(((49,((53,(47,46)),(48,45))),((38,(41,(42,35))),((37,36),25))),(8,6))),(((68,(69,(70,67))),(29,((33,30),(31,((32,28),27))))),((55,(5,4)),3))))))),1);
   tree tree_3771 [p = 0.000, P = 0.146] = [&W 0.000033] (22,(23,(7,((40,(39,2)),((62,(((66,63),(65,59)),((64,58),(57,56)))),((((49,((53,(47,46)),(48,45))),((((52,51),50),34),(((24,(20,(15,14))),(26,12)),(((((54,44),43),(19,17)),10),(11,(18,(((61,60),16),(13,(21,9))))))))),(((38,(41,(42,35))),((37,36),25)),(8,6))),((((69,68),(70,67)),(30,(33,(29,(31,((32,28),27)))))),((55,(5,4)),3))))))),1);
   tree tree_3772 [p = 0.000, P = 0.146] = [&W 0.000033] (22,(23,(7,((40,(39,2)),(((62,(((66,63),(65,59)),((64,58),(57,56)))),((((52,(51,50)),34),(((24,(20,(15,14))),(26,12)),(((19,17),((54,(44,43)),10)),(11,(18,(((61,60),16),(13,(21,9)))))))),(((49,((53,(47,46)),(48,45))),((38,(41,(42,35))),((37,36),25))),(8,6)))),(((69,(68,(70,67))),(30,(33,(29,(31,((32,28),27)))))),((55,(5,4)),3)))))),1);
   tree tree_3773 [p = 0.000, P = 0.146] = [&W 0.000033] (22,(23,(7,((40,(39,2)),((62,(((66,63),(65,59)),((64,58),(57,56)))),(((((51,(52,50)),34),((((49,((53,(47,46)),(48,45))),(24,(20,(15,14)))),(26,12)),((((44,(54,43)),(19,17)),10),(11,(18,(((61,60),16),(13,(21,9)))))))),(((38,(41,(42,35))),((37,36),25)),(8,6))),((((69,68),(70,67)),((33,30),(29,(31,((32,28),27))))),((55,(5,4)),3))))))),1);
   tree tree_3774 [p = 0.000, P = 0.146] = [&W 0.000033] (22,(23,(7,((40,(39,2)),((62,(((66,63),(65,59)),(((64,58),57),56))),(((((52,51),50),34),((((24,(20,(15,14))),(26,12)),((((54,(44,43)),(19,17)),10),(11,(18,(((61,60),16),(13,(21,9))))))),(((38,(41,(42,35))),((37,36),25)),((49,((53,(47,46)),(48,45))),(8,6))))),((((69,68),(70,67)),(33,(30,(29,((32,28),(31,27)))))),((55,(5,4)),3))))))),1);
   tree tree_3775 [p = 0.000, P = 0.146] = [&W 0.000033] (22,(23,(7,((40,(39,2)),((62,(((66,63),(65,59)),((64,58),(57,56)))),((((((52,51),50),34),(((24,(20,(15,14))),(26,12)),(((((54,44),43),(19,17)),10),(11,(18,(((61,60),16),(13,(21,9)))))))),(((49,((53,(47,46)),(48,45))),((38,(41,(42,35))),((37,36),25))),(8,6))),(((68,(69,(70,67))),(29,((33,30),((31,(32,28)),27)))),((55,(5,4)),3))))))),1);
   tree tree_3776 [p = 0.000, P = 0.146] = [&W 0.000033] (22,(23,(7,((40,(39,2)),((62,(((66,63),(65,59)),((64,58),(57,56)))),(((((52,51),50),34),((((24,(20,(15,14))),(26,12)),(((19,17),(((54,44),43),10)),(11,(18,(((61,60),16),(13,(21,9))))))),(((49,((53,(47,46)),(48,45))),((38,(41,(42,35))),((37,36),25))),(8,6)))),(((69,(68,(70,67))),(29,((33,30),(31,((32,28),27))))),((55,(5,4)),3))))))),1);
   tree tree_3777 [p = 0.000, P = 0.146] = [&W 0.000033] (22,(23,(7,((40,(39,2)),((62,(((66,63),(65,59)),((64,58),(57,56)))),((((((52,51),50),34),(((24,(20,(15,14))),(26,12)),(((19,17),((54,(44,43)),10)),(11,(18,(((61,60),16),(13,(21,9)))))))),(((53,(47,46)),(49,(48,45))),(((38,(41,(42,35))),((37,36),25)),(8,6)))),((((69,68),(70,67)),(33,(30,(29,((32,28),(31,27)))))),((55,(5,4)),3))))))),1);
   tree tree_3778 [p = 0.000, P = 0.146] = [&W 0.000033] (22,(23,(7,((40,(39,2)),((62,(((66,63),(65,59)),((64,58),(57,56)))),(((((49,((53,(47,46)),(48,45))),(((52,51),50),34)),(((24,(20,(15,14))),(26,12)),(((19,17),((44,(54,43)),10)),(11,(18,(((61,60),16),(13,(21,9)))))))),(((38,(41,(42,35))),((37,36),25)),(8,6))),((((69,68),(70,67)),((33,30),(29,(31,((32,28),27))))),((55,(5,4)),3))))))),1);
   tree tree_3779 [p = 0.000, P = 0.146] = [&W 0.000033] (22,(23,(7,((40,(39,2)),((62,(((66,63),(65,59)),((64,58),(57,56)))),(((((24,(20,(15,14))),(26,12)),(((19,17),((54,(44,43)),10)),(11,(18,(((61,60),16),(13,(21,9))))))),(((52,(51,50)),34),(((49,((53,(47,46)),(48,45))),((38,(41,(42,35))),((37,36),25))),(8,6)))),((((69,68),(70,67)),(29,((33,30),(31,((32,28),27))))),((55,(5,4)),3))))))),1);
   tree tree_3780 [p = 0.000, P = 0.146] = [&W 0.000033] (22,(23,(7,((40,(39,2)),((62,(((66,63),(65,59)),((64,58),(57,56)))),(((((24,(20,(15,14))),(26,12)),(((49,((53,(47,46)),(48,45))),((52,(51,50)),34)),(((19,17),((54,(44,43)),10)),(11,(18,(((61,60),16),(13,(21,9)))))))),(((38,(41,(42,35))),((37,36),25)),(8,6))),(((69,(68,(70,67))),(30,(33,(29,((32,28),(31,27)))))),((55,(5,4)),3))))))),1);
   tree tree_3781 [p = 0.000, P = 0.146] = [&W 0.000033] (22,(23,(7,((40,(39,2)),((62,(((66,63),(65,59)),((64,58),(57,56)))),((((49,((53,(47,46)),(48,45))),((38,(41,(42,35))),((37,36),25))),((((52,(51,50)),34),((26,12),(((19,17),((44,(54,43)),10)),(((20,(24,(15,14))),11),(18,(((61,60),16),(13,(21,9)))))))),(8,6))),((((69,68),(70,67)),(29,((33,30),((31,(32,28)),27)))),((55,(5,4)),3))))))),1);
   tree tree_3782 [p = 0.000, P = 0.146] = [&W 0.000033] (22,(23,(7,((40,(39,2)),((62,(((66,63),(65,59)),((64,58),(57,56)))),((((24,(20,(15,14))),(18,(((19,17),((44,(54,43)),10)),((26,(12,11)),(((61,60),16),(13,(21,9))))))),((((52,51),50),34),(((49,((53,(47,46)),(48,45))),((38,(41,(42,35))),((37,36),25))),(8,6)))),((((69,68),(70,67)),(30,(33,(29,(31,((32,28),27)))))),((55,(5,4)),3))))))),1);
   tree tree_3783 [p = 0.000, P = 0.146] = [&W 0.000033] (22,(23,(7,((40,(39,2)),((62,(((66,63),(65,59)),((64,58),(57,56)))),(((((((52,51),50),(49,((53,(47,46)),(48,45)))),(24,(20,(15,14)))),(18,(((19,17),((44,(54,43)),10)),(((26,12),11),(((61,60),16),(13,(21,9))))))),((34,((38,(41,(42,35))),((37,36),25))),(8,6))),((((69,68),(70,67)),(30,(33,(29,(31,((32,28),27)))))),((55,(5,4)),3))))))),1);
   tree tree_3784 [p = 0.000, P = 0.146] = [&W 0.000033] (22,(23,(7,((40,(39,2)),((62,(((66,63),(65,59)),((64,58),(57,56)))),(((((52,(51,50)),34),((((44,(54,43)),(19,17)),10),(18,(((26,12),11),(((61,60),16),(13,(21,9))))))),(((49,((53,(47,46)),(48,45))),((38,(41,(42,35))),((37,36),25))),((24,(20,(15,14))),(8,6)))),(((69,(68,(70,67))),(((33,30),29),(31,((32,28),27)))),((55,(5,4)),3))))))),1);
   tree tree_3785 [p = 0.000, P = 0.146] = [&W 0.000033] (22,(23,(7,((40,(39,2)),((62,(((65,(66,63)),59),((64,58),(57,56)))),(((((52,(51,50)),34),((49,((53,(47,46)),(48,45))),((24,(20,(15,14))),(26,((((44,(54,43)),(19,17)),10),(18,((12,11),(((61,60),16),(13,(21,9)))))))))),(((38,(41,(42,35))),((37,36),25)),(8,6))),((((68,(69,(70,67))),(29,((33,30),(31,((32,28),27))))),(55,(5,4))),3)))))),1);
   tree tree_3786 [p = 0.000, P = 0.146] = [&W 0.000033] (22,(23,(7,((40,(39,2)),((62,(((66,63),(65,59)),((64,58),(57,56)))),((((24,(20,(15,14))),(((19,17),((54,(44,43)),10)),(((26,12),11),(18,(((61,60),16),(13,(21,9))))))),(((51,(52,50)),34),(((49,((53,(47,46)),(48,45))),((38,(41,(42,35))),((37,36),25))),(8,6)))),(((68,(69,(70,67))),(30,(33,(29,(31,((32,28),27)))))),((55,(5,4)),3))))))),1);
   tree tree_3787 [p = 0.000, P = 0.146] = [&W 0.000033] (22,(23,(7,((40,(39,2)),((62,(((66,63),(65,59)),((64,58),(57,56)))),(((((49,((53,(47,46)),(48,45))),(24,(20,(15,14)))),(18,(((19,17),((44,(54,43)),10)),(((26,12),11),(((61,60),16),(13,(21,9))))))),(((52,(51,50)),34),(((38,(41,(42,35))),((37,36),25)),(8,6)))),((((69,68),(70,67)),((33,30),(29,((31,(32,28)),27)))),((55,(5,4)),3))))))),1);
   tree tree_3788 [p = 0.000, P = 0.146] = [&W 0.000033] (22,(23,(7,((40,(39,2)),((62,(((66,63),(65,59)),((64,58),(57,56)))),(((((38,(41,(42,35))),((37,36),25)),((((52,51),50),34),(((49,((53,(47,46)),(48,45))),(20,(24,(15,14)))),(((19,17),((54,(44,43)),10)),(18,(((26,12),11),(((61,60),16),(13,(21,9))))))))),(8,6)),(((69,(68,(70,67))),(33,(30,(29,(31,((32,28),27)))))),((55,(5,4)),3))))))),1);
   tree tree_3789 [p = 0.000, P = 0.146] = [&W 0.000033] (22,(23,(7,((40,(39,2)),((62,(((66,63),(65,59)),((64,58),(57,56)))),((((18,((19,17),((44,(54,43)),10))),((((24,(20,(15,14))),(26,12)),11),(((61,60),16),(21,(13,9))))),(((51,(52,50)),34),(((49,((53,(47,46)),(48,45))),((38,(41,(42,35))),((37,36),25))),(8,6)))),(((69,(68,(70,67))),(((33,30),29),(31,((32,28),27)))),((55,(5,4)),3))))))),1);
   tree tree_3790 [p = 0.000, P = 0.146] = [&W 0.000033] (22,(23,(7,((40,(39,2)),((62,(((66,63),(65,59)),((64,58),(57,56)))),(((((52,(51,50)),34),((49,((53,(47,46)),(48,45))),((18,((19,17),((44,(54,43)),10))),((((24,(20,(15,14))),(26,12)),11),(((61,60),16),((21,13),9)))))),(((38,(41,(42,35))),((37,36),25)),(8,6))),(((68,(69,(70,67))),(29,((33,30),(31,((32,28),27))))),((55,(5,4)),3))))))),1);
   tree tree_3791 [p = 0.000, P = 0.146] = [&W 0.000033] (22,(23,(7,((40,(39,2)),((62,(((66,63),(65,59)),((64,58),(57,56)))),(((((38,(41,(42,35))),((37,36),25)),(((49,((53,(47,46)),(48,45))),34),((18,((44,(54,43)),((19,17),10))),((((26,(24,(20,(15,14)))),12),11),(((61,60),16),(13,(21,9))))))),(8,6)),((52,(51,50)),(((69,(68,(70,67))),(29,((33,30),(31,((32,28),27))))),((55,(5,4)),3)))))))),1);
   tree tree_3792 [p = 0.000, P = 0.146] = [&W 0.000033] (22,(23,(7,((40,(39,2)),((62,(((66,63),(65,59)),((64,58),(57,56)))),((((49,((53,(47,46)),(48,45))),(((51,(52,50)),34),((18,((19,17),((44,(54,43)),10))),((((20,(24,(15,14))),(26,12)),11),(((61,60),16),((21,13),9)))))),(((38,(41,(42,35))),((37,36),25)),(8,6))),(((69,(68,(70,67))),(30,(33,(29,(31,((32,28),27)))))),((55,(5,4)),3))))))),1);
   tree tree_3793 [p = 0.000, P = 0.146] = [&W 0.000033] (22,(23,(7,((40,(39,2)),((62,(((66,63),(65,59)),((64,58),(57,56)))),((((49,((53,(47,46)),(48,45))),((38,(41,(42,35))),((37,36),25))),((((51,(52,50)),34),((18,((19,17),((44,(54,43)),10))),((((24,(20,(15,14))),(26,12)),11),(((61,60),16),(21,(13,9)))))),(8,6))),(((68,(69,(70,67))),(((31,((33,30),29)),(32,28)),27)),((55,(5,4)),3))))))),1);
   tree tree_3794 [p = 0.000, P = 0.147] = [&W 0.000033] (22,(23,(7,((40,(39,2)),((62,(((66,63),(65,59)),((64,58),(57,56)))),(((((38,(41,(42,35))),((37,36),25)),((((52,51),50),34),((49,((53,(47,46)),(48,45))),((18,((19,17),((54,(44,43)),10))),((26,(((24,(20,(15,14))),12),11)),(((61,60),16),(13,(21,9)))))))),(8,6)),((((69,68),(70,67)),(((31,((33,30),29)),(32,28)),27)),((55,(5,4)),3))))))),1);
   tree tree_3795 [p = 0.000, P = 0.147] = [&W 0.000033] (22,(23,(7,((40,(39,2)),((62,(((66,63),(65,59)),(64,(58,(57,56))))),((((((49,((53,(47,46)),(48,45))),((52,(51,50)),34)),((38,(41,(42,35))),((37,36),25))),((18,(((54,(44,43)),(19,17)),10)),((((26,(24,(20,(15,14)))),12),11),(((61,60),16),(13,(21,9)))))),(8,6)),(((69,(68,(70,67))),(30,((33,29),(31,((32,28),27))))),((55,(5,4)),3))))))),1);
   tree tree_3796 [p = 0.000, P = 0.147] = [&W 0.000033] (22,(23,(7,((40,(39,2)),((62,(((66,63),(65,59)),((64,58),(57,56)))),(((((52,(51,50)),34),((24,(20,(15,14))),((((44,(54,43)),(19,17)),10),(((26,12),11),(18,(((61,60),16),(13,(21,9)))))))),(((49,((53,(47,46)),(48,45))),((38,(41,(42,35))),((37,36),25))),(8,6))),((((69,68),(70,67)),(((31,((33,30),29)),(32,28)),27)),((55,(5,4)),3))))))),1);
   tree tree_3797 [p = 0.000, P = 0.147] = [&W 0.000033] (22,(23,(7,((40,(39,2)),((62,(((66,63),(65,59)),((64,58),(57,56)))),(((((52,(51,50)),34),(((49,((53,(47,46)),(48,45))),(24,(20,(15,14)))),((18,((19,17),((54,(44,43)),10))),(((26,12),11),(((61,60),16),(13,(21,9))))))),(((38,(41,(42,35))),((37,36),25)),(8,6))),(((69,(68,(70,67))),(33,(30,(29,(31,((32,28),27)))))),((55,(5,4)),3))))))),1);
   tree tree_3798 [p = 0.000, P = 0.147] = [&W 0.000033] (22,(23,(7,((40,(39,2)),((62,(((66,63),(65,59)),(((64,58),57),56))),(((((49,((53,(47,46)),(48,45))),(20,(24,(15,14)))),((((52,51),50),34),((18,((19,17),((44,(54,43)),10))),(((26,12),11),(((61,60),16),(13,(21,9))))))),(((38,(41,(42,35))),((37,36),25)),(8,6))),((((69,68),(70,67)),(((31,((33,30),29)),(32,28)),27)),((55,(5,4)),3))))))),1);
   tree tree_3799 [p = 0.000, P = 0.147] = [&W 0.000033] (22,(23,(7,((40,(39,2)),((62,(((66,63),(65,59)),((64,58),(57,56)))),(((((38,(41,(42,35))),((37,36),25)),(((49,((53,(47,46)),(48,45))),((52,(51,50)),34)),((20,(24,(15,14))),((18,((19,17),((44,(54,43)),10))),(((26,12),11),(((61,60),16),(13,(21,9)))))))),(8,6)),(((68,(69,(70,67))),(33,(30,(29,(31,((32,28),27)))))),((55,(5,4)),3))))))),1);
   tree tree_3800 [p = 0.000, P = 0.147] = [&W 0.000033] (22,(23,(7,((40,(39,2)),((62,(((66,63),(65,59)),((64,58),(57,56)))),(((52,(51,50)),34),((((24,(20,(15,14))),(26,((18,(((44,(54,43)),(19,17)),10)),((12,11),(((61,60),16),(13,(21,9))))))),(((49,((53,(47,46)),(48,45))),((38,(41,(42,35))),((37,36),25))),(8,6))),(((69,(68,(70,67))),(33,(30,(29,(31,((32,28),27)))))),((55,(5,4)),3)))))))),1);
   tree tree_3801 [p = 0.000, P = 0.147] = [&W 0.000033] (22,(23,(7,((40,(39,2)),((62,(((66,63),(65,59)),((64,58),(57,56)))),((((49,((53,(47,46)),(48,45))),(18,(((19,17),((54,(44,43)),10)),((24,(20,(15,14))),(((26,12),11),(((61,60),16),(13,(21,9)))))))),((((52,(51,50)),34),((38,(41,(42,35))),((37,36),25))),(8,6))),(((69,(68,(70,67))),(((31,((33,30),29)),(32,28)),27)),((55,(5,4)),3))))))),1);
   tree tree_3802 [p = 0.000, P = 0.147] = [&W 0.000033] (22,(23,(7,((40,(39,2)),((((69,68),(70,67)),((33,30),(29,((32,28),(31,27))))),(((62,(((66,63),(65,59)),((64,58),(57,56)))),(((52,(51,50)),34),(((24,(20,(15,14))),(((((54,44),43),(19,17)),10),(((26,12),11),(18,(((61,60),16),(21,(13,9))))))),(((49,((53,(47,46)),(48,45))),((38,(41,(42,35))),((37,36),25))),(8,6))))),((55,(5,4)),3)))))),1);
   tree tree_3803 [p = 0.000, P = 0.147] = [&W 0.000033] (22,(23,(7,((40,(39,2)),((62,(((66,63),(65,59)),((64,58),(57,56)))),((34,((((51,(52,50)),(49,((53,(47,46)),(48,45)))),((24,(20,(15,14))),((18,((19,17),((44,(54,43)),10))),((12,(26,11)),(((61,60),16),(13,(21,9))))))),(((38,(41,(42,35))),((37,36),25)),(8,6)))),((((69,68),(70,67)),(33,(30,(29,(31,((32,28),27)))))),((55,(5,4)),3))))))),1);
   tree tree_3804 [p = 0.000, P = 0.147] = [&W 0.000033] (22,(23,(7,((40,(39,2)),((62,(((66,63),(65,59)),((64,58),(57,56)))),(((((52,(51,50)),34),(((38,(41,(42,35))),((37,36),25)),(((49,((53,(47,46)),(48,45))),(24,(20,(15,14)))),(((19,17),((44,(54,43)),10)),((26,(12,11)),(18,(((61,60),16),((21,13),9)))))))),(8,6)),(((69,(68,(70,67))),(30,(33,(29,(31,((32,28),27)))))),((55,(5,4)),3))))))),1);
   tree tree_3805 [p = 0.000, P = 0.147] = [&W 0.000033] (22,(23,(7,((40,(39,2)),((62,(((66,63),(65,59)),(64,(58,(57,56))))),(((34,(((51,(52,50)),(49,((53,(47,46)),(48,45)))),((26,(24,(20,(15,14)))),(((54,(44,43)),((19,17),10)),((12,11),(18,(((61,60),16),(13,(21,9))))))))),(((38,(41,(42,35))),((37,36),25)),(8,6))),((((69,68),(70,67)),((33,30),(29,(31,((32,28),27))))),((55,(5,4)),3))))))),1);
   tree tree_3806 [p = 0.000, P = 0.147] = [&W 0.000033] (22,(23,(7,((40,(39,2)),((62,(((66,63),(65,59)),((64,58),(57,56)))),(((((38,(41,(42,35))),((37,36),25)),((((52,51),50),34),(((53,(47,46)),(49,(48,45))),((18,((19,17),((44,(54,43)),10))),((((24,(20,(15,14))),(26,12)),11),(((61,60),16),(21,(13,9)))))))),(8,6)),((((69,68),(70,67)),(33,(30,(29,(31,((32,28),27)))))),((55,(5,4)),3))))))),1);
   tree tree_3807 [p = 0.000, P = 0.147] = [&W 0.000033] (22,(23,(7,((40,(39,2)),((62,(((66,63),(65,59)),((64,58),(57,56)))),(((((52,(51,50)),34),((24,(20,(15,14))),(26,(((19,17),((44,(54,43)),10)),((12,11),(18,(((61,60),16),((21,13),9)))))))),(((49,((53,(47,46)),(48,45))),((38,(41,(42,35))),((37,36),25))),(8,6))),(((69,(68,(70,67))),(29,((33,30),(31,((32,28),27))))),((55,(5,4)),3))))))),1);
   tree tree_3808 [p = 0.000, P = 0.147] = [&W 0.000033] (22,(23,(7,((40,(39,2)),(((((51,(52,50)),34),((18,(((54,44),43),((19,17),10))),((((24,(20,(15,14))),(26,12)),11),(((61,60),16),(21,(13,9)))))),(((49,((53,(47,46)),(48,45))),((38,(41,(42,35))),((37,36),25))),(8,6))),(((62,((66,63),(65,59))),((64,58),(57,56))),((((69,68),(70,67)),(33,(30,(29,(31,((32,28),27)))))),((55,(5,4)),3))))))),1);
   tree tree_3809 [p = 0.000, P = 0.147] = [&W 0.000033] (22,(23,(7,((40,(39,2)),((62,(((66,63),(65,59)),((64,58),(57,56)))),(((((52,(51,50)),34),((24,(20,(15,14))),(((19,17),((54,(44,43)),10)),((26,(12,11)),(18,(((61,60),16),(13,(21,9)))))))),(((49,((53,(47,46)),(48,45))),((38,(41,(42,35))),((37,36),25))),(8,6))),((((69,68),(70,67)),(33,(30,(29,((32,28),(31,27)))))),((55,(5,4)),3))))))),1);
   tree tree_3810 [p = 0.000, P = 0.147] = [&W 0.000033] (22,(23,(7,((40,(39,2)),((34,(((38,(41,(42,35))),((37,36),25)),((((49,((53,(47,46)),(48,45))),(24,(20,(15,14)))),((((44,(54,43)),(19,17)),10),(((26,12),((51,(52,50)),11)),(18,(((61,60),16),(13,(21,9))))))),(8,6)))),((62,(((66,63),(65,59)),((64,58),(57,56)))),((((69,68),(70,67)),((33,30),(29,(31,((32,28),27))))),((55,(5,4)),3))))))),1);
   tree tree_3811 [p = 0.000, P = 0.147] = [&W 0.000033] (22,(23,(7,((40,(39,2)),((62,(((66,63),(65,59)),((64,58),(57,56)))),(((((38,(41,(42,35))),((37,36),25)),(((51,(52,50)),34),((49,((53,(47,46)),(48,45))),((18,((44,(54,43)),((19,17),10))),((((24,(20,(15,14))),(26,12)),11),(((61,60),16),(13,(21,9)))))))),(8,6)),((((69,68),(70,67)),(((31,((33,30),29)),(32,28)),27)),((55,(5,4)),3))))))),1);
   tree tree_3812 [p = 0.000, P = 0.147] = [&W 0.000033] (22,(23,(7,((40,(39,2)),(((62,(((66,63),(65,59)),((64,58),(57,56)))),(52,(51,50))),(((34,((49,((53,(47,46)),(48,45))),((38,(41,(42,35))),((37,36),25)))),(((18,((((54,44),43),(19,17)),10)),((((24,(20,(15,14))),(26,12)),11),(((61,60),16),(13,(21,9))))),(8,6))),(((68,(69,(70,67))),(33,(30,(29,(31,((32,28),27)))))),((55,(5,4)),3))))))),1);
   tree tree_3813 [p = 0.000, P = 0.147] = [&W 0.000033] (22,(23,(7,((40,(39,2)),((62,(((66,63),(65,59)),((64,58),(57,56)))),((((38,(41,(42,35))),((37,36),25)),(((49,((53,(47,46)),(48,45))),((((52,51),50),34),((18,((19,17),((54,(44,43)),10))),((((24,(20,(15,14))),(26,12)),11),(((61,60),16),(13,(21,9))))))),(8,6))),((((69,68),(70,67)),(33,(30,(29,(31,((32,28),27)))))),((55,(5,4)),3))))))),1);
   tree tree_3814 [p = 0.000, P = 0.147] = [&W 0.000033] (22,(23,(7,((40,(39,2)),((62,(((66,63),(65,59)),((64,58),(57,56)))),(((((38,(41,(42,35))),((37,36),25)),(((52,(51,50)),34),((49,((53,(47,46)),(48,45))),((18,((19,17),((44,(54,43)),10))),((((24,(20,(15,14))),(26,12)),11),(((61,60),16),(13,(21,9)))))))),(8,6)),(((68,(69,(70,67))),(((31,((33,30),29)),(32,28)),27)),((55,(5,4)),3))))))),1);
   tree tree_3815 [p = 0.000, P = 0.147] = [&W 0.000033] (22,(23,(7,((40,(39,2)),((62,(((66,63),(65,59)),((64,58),(57,56)))),(((((38,(41,(42,35))),((37,36),25)),(((52,(51,50)),34),((49,((53,(47,46)),(48,45))),((18,((19,17),((54,(44,43)),10))),((((24,(20,(15,14))),(26,12)),11),(((61,60),16),(13,(21,9)))))))),(8,6)),((((69,68),(70,67)),(30,(33,(29,((32,28),(31,27)))))),((55,(5,4)),3))))))),1);
   tree tree_3816 [p = 0.000, P = 0.147] = [&W 0.000033] (22,(23,(7,((40,(39,2)),((62,(((66,63),(65,59)),((64,58),(57,56)))),((((38,(41,(42,35))),((37,36),25)),((((49,((47,46),(53,(48,45)))),(((52,51),50),34)),((18,((19,17),((54,(44,43)),10))),((((24,(20,(15,14))),(26,12)),11),(((61,60),16),(13,(21,9)))))),(8,6))),((((69,68),(70,67)),(30,(33,(29,(31,((32,28),27)))))),((55,(5,4)),3))))))),1);
   tree tree_3817 [p = 0.000, P = 0.147] = [&W 0.000033] (22,(23,(7,((40,(39,2)),((62,(((66,63),(65,59)),(58,(64,(57,56))))),((((38,(41,(42,35))),((37,36),25)),((((49,((53,(47,46)),(48,45))),(((52,51),50),34)),((18,(((44,(54,43)),(19,17)),10)),((((26,(24,(20,(15,14)))),12),11),(((61,60),16),(13,(21,9)))))),(8,6))),((((69,68),(70,67)),(29,((33,30),(31,((32,28),27))))),((55,(5,4)),3))))))),1);
   tree tree_3818 [p = 0.000, P = 0.147] = [&W 0.000033] (22,(23,(7,((40,(39,2)),((62,(((66,63),(65,59)),((64,58),(57,56)))),((((((52,51),50),34),((49,((53,(47,46)),(48,45))),((18,((44,(54,43)),((19,17),10))),((((26,(24,(20,(15,14)))),12),11),(((61,60),16),(13,(21,9))))))),(((38,(41,(42,35))),((37,36),25)),(8,6))),(((68,(69,(70,67))),(33,(30,(29,(31,((32,28),27)))))),((55,(5,4)),3))))))),1);
   tree tree_3819 [p = 0.000, P = 0.147] = [&W 0.000033] (22,(23,(7,((40,(39,2)),((62,(((66,63),(65,59)),((64,58),(57,56)))),((34,(((38,(41,(42,35))),((37,36),25)),(((49,((53,(47,46)),(48,45))),((18,((19,17),((54,(44,43)),10))),((((24,(20,(15,14))),(26,12)),((52,(51,50)),11)),(((61,60),16),(13,(21,9)))))),(8,6)))),((((69,68),(70,67)),(((33,30),29),(31,((32,28),27)))),((55,(5,4)),3))))))),1);
   tree tree_3820 [p = 0.000, P = 0.147] = [&W 0.000033] (22,(23,(7,((40,(39,2)),((62,(((66,63),(65,59)),((64,58),(57,56)))),(((((52,(51,50)),34),((18,((19,17),((44,(54,43)),10))),(((26,((24,(20,(15,14))),12)),11),(((61,60),16),(13,(21,9)))))),(((38,(41,(42,35))),((37,36),25)),((49,((53,(47,46)),(48,45))),(8,6)))),(((69,(68,(70,67))),(29,((33,30),(31,((32,28),27))))),((55,(5,4)),3))))))),1);
   tree tree_3821 [p = 0.000, P = 0.147] = [&W 0.000033] (22,(23,(7,((40,(39,2)),((62,(((66,63),(65,59)),((64,58),(57,56)))),((((49,((53,(47,46)),(48,45))),((38,(41,(42,35))),(37,(36,25)))),((((51,(52,50)),34),((18,((19,17),((54,(44,43)),10))),((((24,(20,(15,14))),(26,12)),11),(((61,60),16),(13,(21,9)))))),(8,6))),((((69,68),(70,67)),(29,((33,30),((32,28),(31,27))))),((55,(5,4)),3))))))),1);
   tree tree_3822 [p = 0.000, P = 0.147] = [&W 0.000033] (22,(23,(7,((40,(39,2)),((62,(((66,63),(65,59)),(64,(58,(57,56))))),((((38,(41,(42,35))),((37,36),25)),((((52,(51,50)),34),((18,((44,(54,43)),((19,17),10))),(((((49,((53,(47,46)),(48,45))),(24,(20,(15,14)))),(26,12)),11),(((61,60),16),(13,(21,9)))))),(8,6))),((((69,68),(70,67)),(30,(33,(29,(31,((32,28),27)))))),((55,(5,4)),3))))))),1);
   tree tree_3823 [p = 0.000, P = 0.147] = [&W 0.000033] (22,(23,(7,((40,(39,2)),((62,(((66,63),(65,59)),((64,58),(57,56)))),((((((52,51),50),34),((18,((19,17),((44,(54,43)),10))),((((26,(24,(20,(15,14)))),12),11),(((61,60),16),(13,(21,9)))))),(((53,(47,46)),(49,(48,45))),(((38,(41,(42,35))),((37,36),25)),(8,6)))),(((69,(68,(70,67))),(((33,30),29),(31,((32,28),27)))),((55,(5,4)),3))))))),1);
   tree tree_3824 [p = 0.000, P = 0.148] = [&W 0.000033] (22,(23,(7,((40,(39,2)),(((((49,((53,(47,46)),(48,45))),(((52,51),50),34)),((18,((19,17),((44,(54,43)),10))),((((26,(24,(20,(15,14)))),12),11),(((61,60),16),(13,(21,9)))))),(((38,(41,(42,35))),((37,36),25)),(8,6))),(((62,(((66,63),(65,59)),((64,58),(57,56)))),(((69,68),(70,67)),((33,30),(29,((31,(32,28)),27))))),((55,(5,4)),3)))))),1);
   tree tree_3825 [p = 0.000, P = 0.148] = [&W 0.000033] (22,(23,(7,((40,(39,2)),((62,(((66,63),(65,59)),((64,58),(57,56)))),(((((38,(41,(42,35))),((37,36),25)),(((52,(51,50)),34),((49,((53,(47,46)),(48,45))),((18,((19,17),(((54,44),43),10))),((((24,(20,(15,14))),(26,12)),11),(((61,60),16),(13,(21,9)))))))),(8,6)),((((69,68),(70,67)),((33,30),(29,((32,28),(31,27))))),((55,(5,4)),3))))))),1);
   tree tree_3826 [p = 0.000, P = 0.148] = [&W 0.000033] (22,(23,(7,((40,(39,2)),((62,(((66,63),(65,59)),(64,(58,(57,56))))),(((((38,(41,(42,35))),((37,36),25)),(((49,((53,(47,46)),(48,45))),((51,(52,50)),34)),((18,((19,17),((44,(54,43)),10))),((((24,(20,(15,14))),(26,12)),11),(((61,60),16),(13,(21,9))))))),(8,6)),(((((69,68),(70,67)),(((33,30),29),(31,((32,28),27)))),(55,(5,4))),3)))))),1);
   tree tree_3827 [p = 0.000, P = 0.148] = [&W 0.000033] (22,(23,(7,((40,(39,2)),((62,(((66,63),(65,59)),(58,(64,(57,56))))),(((((38,(41,(42,35))),((37,36),25)),(((49,((53,(47,46)),(48,45))),(((52,51),50),34)),((18,((19,17),((54,(44,43)),10))),((((24,(20,(15,14))),(26,12)),11),(((61,60),16),(13,(21,9))))))),(8,6)),((((69,68),(70,67)),(29,((33,30),((32,28),(31,27))))),((55,(5,4)),3))))))),1);
   tree tree_3828 [p = 0.000, P = 0.148] = [&W 0.000033] (22,(23,(7,((40,(39,2)),((62,(((66,63),(65,59)),((64,58),(57,56)))),(((((38,(41,(42,35))),((37,36),25)),((((52,51),50),34),((49,((53,(47,46)),(48,45))),((18,((((54,44),43),(19,17)),10)),((((24,(20,(15,14))),(26,12)),11),(((61,60),16),(13,(21,9)))))))),(8,6)),(((69,(68,(70,67))),(30,(33,(29,((32,28),(31,27)))))),((55,(5,4)),3))))))),1);
   tree tree_3829 [p = 0.000, P = 0.148] = [&W 0.000033] (22,(23,(7,((40,(39,2)),(((62,(((66,63),(65,59)),((64,58),(57,56)))),(((69,68),(70,67)),((33,30),(29,((32,28),(31,27)))))),((((((52,(51,50)),34),((49,((53,(47,46)),(48,45))),((38,(41,(42,35))),((37,36),25)))),((18,((44,(54,43)),((19,17),10))),((((24,(20,(15,14))),(26,12)),11),(((61,60),16),(13,(21,9)))))),(8,6)),((55,(5,4)),3)))))),1);
   tree tree_3830 [p = 0.000, P = 0.148] = [&W 0.000033] (22,(23,(7,((40,(39,2)),((62,(((66,63),(65,59)),((64,58),(57,56)))),(((((38,(41,(42,35))),((37,36),25)),(((49,((53,(47,46)),(48,45))),((51,(52,50)),34)),((18,((19,17),((44,(54,43)),10))),((((24,(20,(15,14))),(26,12)),11),(((61,60),16),(13,(21,9))))))),(8,6)),((((69,68),(70,67)),(33,(30,(29,(31,((32,28),27)))))),((55,(5,4)),3))))))),1);
   tree tree_3831 [p = 0.000, P = 0.148] = [&W 0.000033] (22,(23,(7,((40,(39,2)),((62,(((66,63),(65,59)),((64,58),(57,56)))),((((69,68),(70,67)),(33,(30,(29,(31,((32,28),27)))))),(((((49,((53,(47,46)),(48,45))),((38,(41,(42,35))),((37,36),25))),((((52,51),50),34),((18,((54,(44,43)),((19,17),10))),((((24,(20,(15,14))),(26,12)),11),(((61,60),16),(13,(21,9))))))),(8,6)),((55,(5,4)),3))))))),1);
   tree tree_3832 [p = 0.000, P = 0.148] = [&W 0.000033] (22,(23,(7,((40,(39,2)),((62,(((66,63),(65,59)),((64,58),(57,56)))),((((52,51),50),((((49,((53,(47,46)),(48,45))),((38,(41,(42,35))),((37,36),25))),(34,((18,((44,(54,43)),((19,17),10))),((((24,(20,(15,14))),(26,12)),11),(((61,60),16),(13,(21,9))))))),(8,6))),(((((69,68),(70,67)),(30,(33,(29,(31,((32,28),27)))))),(55,(5,4))),3)))))),1);
   tree tree_3833 [p = 0.000, P = 0.148] = [&W 0.000033] (22,(23,(7,((40,(39,2)),((62,(((66,63),(65,59)),((64,58),(57,56)))),(((((38,(41,(42,35))),((37,36),25)),((((51,(52,50)),(49,((53,(47,46)),(48,45)))),34),((18,((19,17),((44,(54,43)),10))),((((24,(20,(15,14))),(26,12)),11),(((61,60),16),(13,(21,9))))))),(8,6)),((((69,68),(70,67)),(29,((33,30),((32,28),(31,27))))),((55,(5,4)),3))))))),1);
   tree tree_3834 [p = 0.000, P = 0.148] = [&W 0.000033] (22,(23,(7,((40,(39,2)),((62,(((66,63),(65,59)),((64,58),(57,56)))),(((((38,(41,(42,35))),((37,36),25)),(((51,(52,50)),34),((49,((53,(47,46)),(48,45))),((18,((19,17),((54,(44,43)),10))),((((24,(20,(15,14))),(26,12)),11),(((61,60),16),(13,(21,9)))))))),(8,6)),(((69,(68,(70,67))),(29,((33,30),((31,(32,28)),27)))),((55,(5,4)),3))))))),1);
   tree tree_3835 [p = 0.000, P = 0.148] = [&W 0.000033] (22,(23,(7,((40,(39,2)),((62,(((66,63),(65,59)),((64,58),(57,56)))),((((51,(52,50)),34),((((49,((53,(47,46)),(48,45))),((38,((42,41),35)),(37,(36,25)))),((18,((19,17),(((54,44),43),10))),((((24,(20,(15,14))),(26,12)),11),(((61,60),16),(13,(21,9)))))),(8,6))),(((68,(69,(70,67))),(29,((33,30),(31,((32,28),27))))),((55,(5,4)),3))))))),1);
   tree tree_3836 [p = 0.000, P = 0.148] = [&W 0.000033] (22,(23,(7,((40,(39,2)),((62,(((66,63),(65,59)),((64,58),(57,56)))),(((((38,(41,(42,35))),((37,36),25)),((((52,51),50),34),((49,((53,(47,46)),(48,45))),((18,((19,17),((44,(54,43)),10))),((((24,(20,(15,14))),(26,12)),11),(((61,60),16),(13,(21,9)))))))),(8,6)),((((69,68),(70,67)),(33,(30,(29,((32,28),(31,27)))))),((55,(5,4)),3))))))),1);
   tree tree_3837 [p = 0.000, P = 0.148] = [&W 0.000033] (22,(23,(7,((40,(39,2)),((62,(((66,63),(65,59)),((64,58),(57,56)))),(((((38,(41,(42,35))),((37,36),25)),((((49,(53,(47,46))),(48,45)),(((52,51),50),34)),((18,(((54,(44,43)),(19,17)),10)),((((24,(20,(15,14))),(26,12)),11),(((61,60),16),(13,(21,9))))))),(8,6)),((((69,68),(70,67)),((33,30),(29,((31,(32,28)),27)))),((55,(5,4)),3))))))),1);
   tree tree_3838 [p = 0.000, P = 0.148] = [&W 0.000033] (22,(23,(7,((40,(39,2)),(((62,(((66,63),(65,59)),((64,58),(57,56)))),((((38,(41,(42,35))),((37,36),25)),(((49,((53,(47,46)),(48,45))),(((52,51),50),34)),((18,((19,17),((44,(54,43)),10))),((((24,(20,(15,14))),(26,12)),11),(((61,60),16),(13,(21,9))))))),(8,6))),((((69,68),(70,67)),((33,30),(29,(31,((32,28),27))))),((55,(5,4)),3)))))),1);
   tree tree_3839 [p = 0.000, P = 0.148] = [&W 0.000033] (22,(23,(7,((40,(39,2)),((62,(((66,63),(65,59)),((64,58),(57,56)))),((((51,(52,50)),34),((((38,(41,(42,35))),((37,36),25)),((49,((53,(47,46)),(48,45))),((18,((44,(54,43)),((19,17),10))),((((24,(20,(15,14))),(26,12)),11),(((61,60),16),(13,(21,9))))))),(8,6))),((((69,68),(70,67)),(30,(33,(29,((31,(32,28)),27))))),((55,(5,4)),3))))))),1);
   tree tree_3840 [p = 0.000, P = 0.148] = [&W 0.000033] (22,(23,(7,((40,(39,2)),((62,(((66,63),(65,59)),((64,58),(57,56)))),((((((52,51),50),34),((18,(((54,(44,43)),(19,17)),10)),(((24,(20,(15,14))),((26,12),11)),(((61,60),16),(13,(21,9)))))),(((38,(41,(42,35))),((37,36),25)),((49,((53,(47,46)),(48,45))),(8,6)))),((((69,68),(70,67)),(30,(33,(29,(31,((32,28),27)))))),((55,(5,4)),3))))))),1);
   tree tree_3841 [p = 0.000, P = 0.148] = [&W 0.000033] (22,(23,(7,((40,(39,2)),((62,(((66,63),(65,59)),((64,58),(57,56)))),(((((49,((53,(47,46)),(48,45))),((52,(51,50)),34)),((18,((19,17),(((54,44),43),10))),(((24,(20,(15,14))),((26,12),11)),(((61,60),16),(13,(21,9)))))),(((38,(41,(42,35))),((37,36),25)),(8,6))),(((68,(69,(70,67))),(33,(30,(29,(31,((32,28),27)))))),((55,(5,4)),3))))))),1);
   tree tree_3842 [p = 0.000, P = 0.148] = [&W 0.000033] (22,(23,(7,((40,(39,2)),((62,(((66,63),(65,59)),((64,58),(57,56)))),(((((52,(51,50)),34),((18,((19,17),((54,(44,43)),10))),(((24,(20,(15,14))),((26,12),11)),(((61,60),16),(13,(21,9)))))),(((49,((53,(47,46)),(48,45))),((38,(41,(42,35))),((37,36),25))),(8,6))),((((69,68),(70,67)),(30,(33,(29,(31,((32,28),27)))))),((55,(5,4)),3))))))),1);
   tree tree_3843 [p = 0.000, P = 0.148] = [&W 0.000033] (22,(23,(7,((40,(39,2)),((62,(((66,63),(65,59)),((64,58),(57,56)))),(((((52,(51,50)),34),((18,(((44,(54,43)),(19,17)),10)),(((24,(20,(15,14))),((26,12),11)),(((61,60),16),(13,(21,9)))))),((((49,(53,(47,46))),(48,45)),((38,(41,(42,35))),((37,36),25))),(8,6))),((((69,68),(70,67)),((33,30),(29,(31,((32,28),27))))),((55,(5,4)),3))))))),1);
   tree tree_3844 [p = 0.000, P = 0.148] = [&W 0.000033] (22,(23,(7,((40,(39,2)),((62,(((66,63),(65,59)),((64,58),(57,56)))),(((34,((51,(52,50)),(((19,17),((54,(44,43)),10)),(((24,(20,(15,14))),(26,(12,11))),(18,(((61,60),16),(13,(21,9)))))))),(((49,((53,(47,46)),(48,45))),((38,(41,(42,35))),((37,36),25))),(8,6))),((((69,68),(70,67)),(((33,30),29),((31,(32,28)),27))),((55,(5,4)),3))))))),1);
   tree tree_3845 [p = 0.000, P = 0.148] = [&W 0.000033] (22,(23,(7,((40,(39,2)),((62,(((66,63),(65,59)),(57,((64,58),56)))),(((((49,((53,(47,46)),(48,45))),((38,(41,(42,35))),((37,36),25))),(((52,(51,50)),34),(((19,17),((44,(54,43)),10)),(((24,(20,(15,14))),((26,12),11)),(18,(((61,60),16),(13,(21,9)))))))),(8,6)),(((69,(68,(70,67))),((33,(30,29)),(31,((32,28),27)))),((55,(5,4)),3))))))),1);
   tree tree_3846 [p = 0.000, P = 0.148] = [&W 0.000033] (22,(23,(7,((40,(39,2)),(((62,(((66,63),(65,59)),((64,58),(57,56)))),(34,((((19,17),(((54,44),43),10)),(((((52,51),50),(24,(20,(15,14)))),((26,12),11)),(18,(((61,60),16),((21,13),9))))),(((49,((53,(47,46)),(48,45))),((38,(41,(42,35))),((37,36),25))),(8,6))))),((((69,68),(70,67)),(30,(33,(29,((32,28),(31,27)))))),((55,(5,4)),3)))))),1);
   tree tree_3847 [p = 0.000, P = 0.148] = [&W 0.000033] (22,(23,(7,((40,(39,2)),((62,(((66,63),(65,59)),((64,58),(57,56)))),((((((52,51),50),34),((18,((19,17),((54,(44,43)),10))),(((24,(20,(15,14))),((26,12),11)),(((61,60),16),(13,(21,9)))))),(((49,((53,(47,46)),(48,45))),((38,(41,(42,35))),((37,36),25))),(8,6))),(((69,(68,(70,67))),(30,(33,(29,((32,28),(31,27)))))),((55,(5,4)),3))))))),1);
   tree tree_3848 [p = 0.000, P = 0.148] = [&W 0.000033] (22,(23,(7,((40,(39,2)),((62,(((66,63),(65,59)),((64,58),(57,56)))),((((((52,51),50),34),((18,((19,17),((54,(44,43)),10))),(((24,(20,(15,14))),((26,12),11)),(((61,60),16),(13,(21,9)))))),(((49,((53,(47,46)),(48,45))),((38,(41,(42,35))),((37,36),25))),(8,6))),((((69,68),(70,67)),(29,((33,30),(31,((32,28),27))))),((55,(5,4)),3))))))),1);
   tree tree_3849 [p = 0.000, P = 0.148] = [&W 0.000033] (22,(23,(7,((40,(39,2)),((62,(((66,63),(65,59)),((64,58),(57,56)))),((((34,((((52,51),50),(49,((53,(47,46)),(48,45)))),((38,(41,(42,35))),((37,36),25)))),((18,((19,17),((44,(54,43)),10))),(((20,(24,(15,14))),((26,12),11)),(((61,60),16),(13,(21,9)))))),(8,6)),((((69,68),(70,67)),(33,(30,(29,(31,((32,28),27)))))),((55,(5,4)),3))))))),1);
   tree tree_3850 [p = 0.000, P = 0.148] = [&W 0.000033] (22,(23,(7,((40,(39,2)),((62,(((66,63),(65,59)),((64,58),(57,56)))),(34,((((18,((19,17),(((54,44),43),10))),((52,(51,50)),(((24,(20,(15,14))),((26,12),11)),(((61,60),16),(13,(21,9)))))),(((49,((53,(47,46)),(48,45))),((38,(41,(42,35))),((37,36),25))),(8,6))),(((69,(68,(70,67))),(30,(33,(29,((32,28),(31,27)))))),((55,(5,4)),3)))))))),1);
   tree tree_3851 [p = 0.000, P = 0.148] = [&W 0.000033] (22,(23,(7,((40,(39,2)),((62,(((66,63),(65,59)),((64,58),(57,56)))),(((((52,(51,50)),((49,((53,(47,46)),(48,45))),34)),((18,((19,17),((54,(44,43)),10))),(((24,(20,(15,14))),((26,12),11)),(((61,60),16),(13,(21,9)))))),(((38,(41,(42,35))),((37,36),25)),(8,6))),((((69,68),(70,67)),(33,(30,(29,((32,28),(31,27)))))),((55,(5,4)),3))))))),1);
   tree tree_3852 [p = 0.000, P = 0.148] = [&W 0.000033] (22,(23,(7,((40,(39,2)),((62,(((66,63),(65,59)),(((64,58),57),56))),(((((52,(51,50)),34),((18,((44,(54,43)),((19,17),10))),(((24,(20,(15,14))),((26,12),11)),(((61,60),16),(13,(21,9)))))),(((49,((53,(47,46)),(48,45))),((38,(41,(42,35))),((37,36),25))),(8,6))),((((69,68),(70,67)),(33,(30,(29,((31,(32,28)),27))))),((55,(5,4)),3))))))),1);
   tree tree_3853 [p = 0.000, P = 0.148] = [&W 0.000033] (22,(23,(7,((40,(39,2)),((62,(((66,63),(65,59)),((64,58),(57,56)))),(((((52,(51,50)),34),((18,((19,17),((44,(54,43)),10))),(((24,(20,(15,14))),((26,12),11)),(((61,60),16),(13,(21,9)))))),(((49,((53,(47,46)),(48,45))),((38,(41,(42,35))),((37,36),25))),(8,6))),((((69,68),(70,67)),(29,((33,30),(31,((32,28),27))))),((55,(5,4)),3))))))),1);
   tree tree_3854 [p = 0.000, P = 0.149] = [&W 0.000033] (22,(23,(7,((40,(39,2)),((62,(((66,63),(65,59)),(58,(64,(57,56))))),((((38,(41,(42,35))),((37,36),25)),((((49,((53,(47,46)),(48,45))),((51,(52,50)),34)),((18,((19,17),((44,(54,43)),10))),(((24,(20,(15,14))),((26,12),11)),(((61,60),16),(13,(21,9)))))),(8,6))),((((69,68),(70,67)),(29,((33,30),(31,((32,28),27))))),((55,(5,4)),3))))))),1);
   tree tree_3855 [p = 0.000, P = 0.149] = [&W 0.000033] (22,(23,(7,((40,(39,2)),((62,(((66,63),(65,59)),((64,58),(57,56)))),(((((51,(52,50)),34),(18,((26,12),(((19,17),((54,(44,43)),10)),(((24,(20,(15,14))),11),(((61,60),16),(13,(21,9)))))))),(((49,((53,(47,46)),(48,45))),((38,(41,(42,35))),((37,36),25))),(8,6))),(((68,(69,(70,67))),((33,30),(29,(31,((32,28),27))))),((55,(5,4)),3))))))),1);
   tree tree_3856 [p = 0.000, P = 0.149] = [&W 0.000033] (22,(23,(7,((40,(39,2)),((62,(((66,63),(65,59)),((64,58),(57,56)))),(((((49,((53,(47,46)),(48,45))),(((52,51),50),34)),((26,12),(((24,(20,(15,14))),((19,17),((54,(44,43)),10))),(11,(18,(((61,60),16),(13,(21,9)))))))),(((38,(41,(42,35))),((37,36),25)),(8,6))),((((69,68),(70,67)),((33,30),(29,(31,((32,28),27))))),((55,(5,4)),3))))))),1);
   tree tree_3857 [p = 0.000, P = 0.149] = [&W 0.000033] (22,(23,(7,((40,(39,2)),(((62,(((66,63),(65,59)),((64,58),(57,56)))),((((52,(51,50)),34),((49,((53,(47,46)),(48,45))),((26,12),((((44,(54,43)),(19,17)),10),(18,(((24,(20,(15,14))),11),(((61,60),16),(13,(21,9))))))))),(((38,(41,(42,35))),((37,36),25)),(8,6)))),(((68,(69,(70,67))),(33,(30,(29,((31,(32,28)),27))))),((55,(5,4)),3)))))),1);
   tree tree_3858 [p = 0.000, P = 0.149] = [&W 0.000033] (22,(23,(7,((40,(39,2)),((62,(((66,63),(65,59)),((64,58),(57,56)))),((((49,((53,(47,46)),(48,45))),((((52,51),50),34),((26,12),(((19,17),((54,(44,43)),10)),(((20,(24,(15,14))),11),(18,(((61,60),16),(13,(21,9))))))))),(((38,(41,(42,35))),((37,36),25)),(8,6))),(((68,(69,(70,67))),(33,(30,(29,(31,((32,28),27)))))),((55,(5,4)),3))))))),1);
   tree tree_3859 [p = 0.000, P = 0.149] = [&W 0.000033] (22,(23,(7,((40,(39,2)),((62,(((66,63),(65,59)),((64,58),(57,56)))),(((((38,(41,(42,35))),((37,36),25)),(((51,(52,50)),34),((49,((53,(47,46)),(48,45))),((26,12),(((19,17),((54,(44,43)),10)),(((20,(24,(15,14))),11),(18,(((61,60),16),(13,(21,9)))))))))),(8,6)),((((69,68),(70,67)),(29,((33,30),(31,((32,28),27))))),((55,(5,4)),3))))))),1);
   tree tree_3860 [p = 0.000, P = 0.149] = [&W 0.000033] (22,(23,(7,((40,(39,2)),(((62,(((66,63),(65,59)),((64,58),(57,56)))),((((52,(51,50)),34),((49,((53,(47,46)),(48,45))),((26,12),(((19,17),(((54,44),43),10)),(((24,(20,(15,14))),11),(18,(((61,60),16),(13,(21,9))))))))),(((38,(41,(42,35))),((37,36),25)),(8,6)))),((((69,68),(70,67)),(((31,((33,30),29)),(32,28)),27)),((55,(5,4)),3)))))),1);
   tree tree_3861 [p = 0.000, P = 0.149] = [&W 0.000033] (22,(23,(7,((40,(39,2)),(((62,((66,63),(65,59))),((64,58),(57,56))),(((((52,51),50),34),((((49,((53,(47,46)),(48,45))),((38,(41,(42,35))),((37,36),25))),((18,((19,17),((54,(44,43)),10))),(((24,(20,(15,14))),((26,12),11)),(((61,60),16),(13,(21,9)))))),(8,6))),((((69,68),(70,67)),((33,30),(29,((32,28),(31,27))))),((55,(5,4)),3))))))),1);
   tree tree_3862 [p = 0.000, P = 0.149] = [&W 0.000033] (22,(23,(7,((40,(39,2)),((62,(((66,63),(65,59)),((64,58),(57,56)))),(((34,((((53,(47,46)),(49,(48,45))),((38,(41,(42,35))),((37,36),25))),((18,((19,17),((44,(54,43)),10))),(((26,(24,(20,(15,14)))),(12,(((52,51),50),11))),(((61,60),16),(13,(21,9))))))),(8,6)),((((69,68),(70,67)),((33,30),(29,((31,(32,28)),27)))),((55,(5,4)),3))))))),1);
   tree tree_3863 [p = 0.000, P = 0.149] = [&W 0.000033] (22,(23,(7,((40,(39,2)),(((62,(((66,63),(65,59)),((64,58),(57,56)))),(52,(51,50))),((34,(((49,((53,(47,46)),(48,45))),((38,(41,(42,35))),((37,36),25))),(((18,((19,17),((44,(54,43)),10))),(((24,(20,(15,14))),((26,12),11)),(((61,60),16),(13,(21,9))))),(8,6)))),(((68,(69,(70,67))),(((33,30),29),(31,((32,28),27)))),((55,(5,4)),3))))))),1);
   tree tree_3864 [p = 0.000, P = 0.149] = [&W 0.000033] (22,(23,(7,((40,(39,2)),((62,(((66,63),(65,59)),((64,58),(57,56)))),(((((38,(41,(42,35))),((37,36),25)),((49,((53,(47,46)),(48,45))),((18,((19,17),((54,(44,43)),10))),(((24,(20,(15,14))),((26,12),11)),(((61,60),16),(13,(21,9))))))),(((52,(51,50)),34),(8,6))),(((69,(68,(70,67))),(29,((33,30),(31,((32,28),27))))),((55,(5,4)),3))))))),1);
   tree tree_3865 [p = 0.000, P = 0.149] = [&W 0.000033] (22,(23,(7,((40,(39,2)),((62,(((66,63),(65,59)),((64,58),(57,56)))),(((((49,((53,(47,46)),(48,45))),(((52,51),50),34)),((18,((19,17),((54,(44,43)),10))),(((26,12),11),((24,(20,(15,14))),(((61,60),16),(13,(21,9))))))),(((38,(41,(42,35))),((37,36),25)),(8,6))),(((69,(68,(70,67))),(30,(33,(29,(31,((32,28),27)))))),((55,(5,4)),3))))))),1);
   tree tree_3866 [p = 0.000, P = 0.149] = [&W 0.000033] (22,(23,(7,((40,(39,2)),((62,(((66,63),(65,59)),((64,58),(57,56)))),((34,(((52,(51,50)),((49,((53,(47,46)),(48,45))),((18,(26,12)),(((19,17),(((54,44),43),10)),(((24,(20,(15,14))),11),(((61,60),16),(13,(21,9)))))))),(((38,(41,(42,35))),((37,36),25)),(8,6)))),((((69,68),(70,67)),(29,((33,30),((31,(32,28)),27)))),((55,(5,4)),3))))))),1);
   tree tree_3867 [p = 0.000, P = 0.149] = [&W 0.000033] (22,(23,(7,((40,(39,2)),((62,(((66,63),(65,59)),((64,58),(57,56)))),(((((38,(41,(42,35))),((37,36),25)),((49,((53,(47,46)),(48,45))),(34,((18,(((54,(44,43)),(19,17)),10)),(((26,(24,(20,(15,14)))),(12,11)),(((61,60),16),(13,(21,9)))))))),(8,6)),((52,(51,50)),((((69,68),(70,67)),(30,(33,(29,(31,((32,28),27)))))),((55,(5,4)),3)))))))),1);
   tree tree_3868 [p = 0.000, P = 0.149] = [&W 0.000033] (22,(23,(7,((40,(39,2)),((62,(((66,63),(65,59)),(64,(58,(57,56))))),(((((51,(52,50)),34),((18,((19,17),((54,(44,43)),10))),(((26,12),11),((24,(20,(15,14))),(((61,60),16),(13,(21,9))))))),(((49,((53,(47,46)),(48,45))),((38,(41,(42,35))),((37,36),25))),(8,6))),(((69,(68,(70,67))),(29,((33,30),((31,(32,28)),27)))),((55,(5,4)),3))))))),1);
   tree tree_3869 [p = 0.000, P = 0.149] = [&W 0.000033] (22,(23,(7,((40,(39,2)),((62,(((66,63),(65,59)),((64,58),(57,56)))),((((((52,51),50),34),(((19,17),((44,(54,43)),10)),(18,(((24,(20,(15,14))),((26,12),11)),(((61,60),16),(13,(21,9))))))),((49,((53,(47,46)),(48,45))),(((38,(41,(42,35))),((37,36),25)),(8,6)))),(((69,(68,(70,67))),(30,(33,(29,(31,((32,28),27)))))),((55,(5,4)),3))))))),1);
   tree tree_3870 [p = 0.000, P = 0.149] = [&W 0.000033] (22,(23,(7,((40,(39,2)),((62,(((66,63),(65,59)),((64,58),(57,56)))),(((((49,((53,(47,46)),(48,45))),((38,(41,(42,35))),((37,36),25))),(((52,(51,50)),34),(((19,17),(((54,44),43),10)),(18,(((24,(20,(15,14))),((26,12),11)),(((61,60),16),(13,(21,9)))))))),(8,6)),((((69,68),(70,67)),(29,((33,30),(31,((32,28),27))))),((55,(5,4)),3))))))),1);
   tree tree_3871 [p = 0.000, P = 0.149] = [&W 0.000033] (22,(23,(7,((40,(39,2)),((62,(((66,63),(65,59)),((64,58),(57,56)))),((((52,(51,50)),(18,(((19,17),((54,(44,43)),10)),(((24,(20,(15,14))),((26,12),11)),(((61,60),16),((21,13),9)))))),(34,(((49,((53,(47,46)),(48,45))),((38,(41,(42,35))),((37,36),25))),(8,6)))),((((69,68),(70,67)),(((33,30),29),((32,28),(31,27)))),((55,(5,4)),3))))))),1);
   tree tree_3872 [p = 0.000, P = 0.149] = [&W 0.000033] (22,(23,(7,((40,(39,2)),((62,(((66,63),(65,59)),((64,58),(57,56)))),(((((52,(51,50)),34),(((19,17),(((54,44),43),10)),(18,(((24,(20,(15,14))),((26,12),11)),(((61,60),16),(13,(21,9))))))),(((49,((53,(47,46)),(48,45))),((38,(41,(42,35))),((37,36),25))),(8,6))),(((69,(68,(70,67))),((33,30),(29,((32,28),(31,27))))),((55,(5,4)),3))))))),1);
   tree tree_3873 [p = 0.000, P = 0.149] = [&W 0.000033] (22,(23,(7,((40,(39,2)),((62,(((66,63),(65,59)),(((64,58),57),56))),(((((((52,51),50),34),((49,((53,(47,46)),(48,45))),((38,(41,(42,35))),((37,36),25)))),(((19,17),((54,(44,43)),10)),(18,(((26,(24,(20,(15,14)))),(12,11)),(((61,60),16),(13,(21,9))))))),(8,6)),(((69,(68,(70,67))),(30,(33,(29,(31,((32,28),27)))))),((55,(5,4)),3))))))),1);
   tree tree_3874 [p = 0.000, P = 0.149] = [&W 0.000033] (22,(23,(7,((40,(39,2)),((62,(((66,63),(65,59)),((64,58),(57,56)))),((((38,(41,(42,35))),((37,36),25)),(((((52,51),50),34),((49,((53,(47,46)),(48,45))),(((19,17),(((54,44),43),10)),(18,(((24,(20,(15,14))),((26,12),11)),(((61,60),16),((21,13),9))))))),(8,6))),((((69,68),(70,67)),(29,((33,30),(31,((32,28),27))))),((55,(5,4)),3))))))),1);
   tree tree_3875 [p = 0.000, P = 0.149] = [&W 0.000033] (22,(23,(7,((40,(39,2)),((62,(((66,63),(65,59)),(((64,58),57),56))),(((((38,(41,(42,35))),((37,36),25)),((49,((53,(47,46)),(48,45))),(((51,(52,50)),34),(18,(((19,17),((54,(44,43)),10)),(((24,(20,(15,14))),((26,12),11)),(((61,60),16),(13,(21,9))))))))),(8,6)),(((69,(68,(70,67))),(29,((33,30),((32,28),(31,27))))),((55,(5,4)),3))))))),1);
   tree tree_3876 [p = 0.000, P = 0.149] = [&W 0.000033] (22,(23,(7,((40,(39,2)),((62,(((66,63),(65,59)),((64,58),(57,56)))),(((((38,(41,(42,35))),((37,36),25)),(((49,((53,(47,46)),(48,45))),((51,(52,50)),34)),((24,(20,(15,14))),((18,((19,17),((54,(44,43)),10))),(((26,12),11),(((61,60),16),(13,(21,9)))))))),(8,6)),(((69,(68,(70,67))),(((31,((33,30),29)),(32,28)),27)),((55,(5,4)),3))))))),1);
   tree tree_3877 [p = 0.000, P = 0.149] = [&W 0.000033] (22,(23,(7,((40,(39,2)),((62,(((66,63),(65,59)),((64,58),(57,56)))),(((((38,(41,(42,35))),((37,36),25)),(((49,((53,(47,46)),(48,45))),(((52,51),50),34)),((20,(24,(15,14))),((18,(((44,(54,43)),(19,17)),10)),(((26,12),11),(((61,60),16),(21,(13,9)))))))),(8,6)),((((69,68),(70,67)),(33,(30,(29,(31,((32,28),27)))))),((55,(5,4)),3))))))),1);
   tree tree_3878 [p = 0.000, P = 0.149] = [&W 0.000033] (22,(23,(7,((40,(39,2)),((62,(((66,63),(65,59)),(64,(58,(57,56))))),(((((49,((53,(47,46)),(48,45))),(((52,51),50),34)),((18,((19,17),((54,(44,43)),10))),((24,(20,(15,14))),((26,(12,11)),(((61,60),16),(13,(21,9))))))),(((38,(41,(42,35))),((37,36),25)),(8,6))),((((69,68),(70,67)),(30,(33,(29,((32,28),(31,27)))))),((55,(5,4)),3))))))),1);
   tree tree_3879 [p = 0.000, P = 0.149] = [&W 0.000033] (22,(23,(7,((40,(39,2)),(((62,((66,63),(65,59))),((64,58),(57,56))),(((((52,(51,50)),34),((24,(20,(15,14))),((18,((19,17),((44,(54,43)),10))),((26,(12,11)),(((61,60),16),(13,(21,9))))))),(((49,(53,(47,46))),(48,45)),(((38,(41,(42,35))),((37,36),25)),(8,6)))),(((69,(68,(70,67))),(29,((33,30),(31,((32,28),27))))),((55,(5,4)),3))))))),1);
   tree tree_3880 [p = 0.000, P = 0.149] = [&W 0.000033] (22,(23,(7,((40,(39,2)),((62,(((66,63),(65,59)),((64,58),(57,56)))),(((((51,(52,50)),34),(18,(((19,17),((44,(54,43)),10)),(((24,(20,(15,14))),((26,12),11)),(((61,60),16),(13,(21,9))))))),((49,((53,(47,46)),(48,45))),(((38,(41,(42,35))),((37,36),25)),(8,6)))),((((69,68),(70,67)),((33,30),(29,(31,((32,28),27))))),((55,(5,4)),3))))))),1);
   tree tree_3881 [p = 0.000, P = 0.149] = [&W 0.000033] (22,(23,(7,((40,(39,2)),((62,(((66,63),(65,59)),((64,58),(57,56)))),(((34,(18,(((44,(54,43)),((19,17),10)),(((26,((52,(51,50)),(24,(20,(15,14))))),(12,11)),(((61,60),16),(13,(21,9))))))),(((38,(41,(42,35))),((37,36),25)),((49,((53,(47,46)),(48,45))),(8,6)))),((((69,68),(70,67)),(((33,30),29),(31,((32,28),27)))),((55,(5,4)),3))))))),1);
   tree tree_3882 [p = 0.000, P = 0.149] = [&W 0.000033] (22,(23,(7,((40,(39,2)),((62,(((66,63),(65,59)),((64,58),(57,56)))),((((((52,51),50),34),(18,(((19,17),((44,(54,43)),10)),(((26,(24,(20,(15,14)))),(12,11)),(((61,60),16),(13,(21,9))))))),(((49,((53,(47,46)),(48,45))),((38,(41,(42,35))),((37,36),25))),(8,6))),(((68,(69,(70,67))),(29,((33,30),(31,((32,28),27))))),((55,(5,4)),3))))))),1);
   tree tree_3883 [p = 0.000, P = 0.149] = [&W 0.000033] (22,(23,(7,((40,(39,2)),((62,(((66,63),(65,59)),((64,58),(57,56)))),(((((38,(41,(42,35))),((37,36),25)),((((52,51),50),34),((49,((53,(47,46)),(48,45))),(((19,17),(((54,44),43),10)),(((20,(24,(15,14))),((26,12),11)),(18,(((61,60),16),(13,(21,9))))))))),(8,6)),(((69,(68,(70,67))),(29,((33,30),((32,28),(31,27))))),((55,(5,4)),3))))))),1);
   tree tree_3884 [p = 0.000, P = 0.150] = [&W 0.000033] (22,(23,(7,((40,(39,2)),((62,(((66,63),(65,59)),((64,58),(57,56)))),(((((52,51),50),(34,(((19,17),((54,(44,43)),10)),(((24,(20,(15,14))),((26,12),11)),(18,(((61,60),16),(13,(21,9)))))))),(((38,(41,(42,35))),((37,36),25)),((49,((53,(47,46)),(48,45))),(8,6)))),((((69,68),(70,67)),(33,(30,(29,(31,((32,28),27)))))),((55,(5,4)),3))))))),1);
   tree tree_3885 [p = 0.000, P = 0.150] = [&W 0.000033] (22,(23,(7,((40,(39,2)),((62,(((66,63),(65,59)),((64,58),(57,56)))),((((51,(52,50)),34),(((18,((19,17),(((54,44),43),10))),((26,(24,(20,(15,14)))),((12,11),(((61,60),16),(13,(21,9)))))),(((49,((53,(47,46)),(48,45))),((38,(41,(42,35))),((37,36),25))),(8,6)))),((((69,(68,(70,67))),(30,(33,(29,(31,((32,28),27)))))),(55,(5,4))),3)))))),1);
   tree tree_3886 [p = 0.000, P = 0.150] = [&W 0.000033] (22,(23,(7,((40,(39,2)),((62,(((66,63),(65,59)),(57,((64,58),56)))),(((((38,(41,(42,35))),((37,36),25)),(((49,((53,(47,46)),(48,45))),(((52,51),50),34)),(((19,17),((54,(44,43)),10)),(18,(((26,(24,(20,(15,14)))),(12,11)),(((61,60),16),(13,(21,9)))))))),(8,6)),((((69,68),(70,67)),(((31,((33,30),29)),(32,28)),27)),((55,(5,4)),3))))))),1);
   tree tree_3887 [p = 0.000, P = 0.150] = [&W 0.000033] (22,(23,(7,((40,(39,2)),(((62,(((66,63),(65,59)),((64,58),(57,56)))),(52,(51,50))),(((((19,17),((54,(44,43)),10)),(((26,(24,(20,(15,14)))),(12,11)),(18,(((61,60),16),(13,(21,9)))))),(34,(((38,(41,(42,35))),((37,36),25)),((49,((53,(47,46)),(48,45))),(8,6))))),((((69,68),(70,67)),(29,((33,30),((31,(32,28)),27)))),((55,(5,4)),3))))))),1);
   tree tree_3888 [p = 0.000, P = 0.150] = [&W 0.000033] (22,(23,(7,((40,(39,2)),((62,(((66,63),(65,59)),((64,58),(57,56)))),(((((52,(51,50)),34),((49,((53,(47,46)),(48,45))),((18,((19,17),(((54,44),43),10))),(((24,(20,(15,14))),((26,12),11)),(((61,60),16),(13,(21,9))))))),(((38,(41,(42,35))),((37,36),25)),(8,6))),((((69,68),(70,67)),(((33,30),29),(31,((32,28),27)))),((55,(5,4)),3))))))),1);
   tree tree_3889 [p = 0.000, P = 0.150] = [&W 0.000033] (22,(23,(7,((40,(39,2)),((62,(((66,63),(65,59)),(58,(64,(57,56))))),(((((52,(51,50)),34),((18,((19,17),((44,(54,43)),10))),(((24,(20,(15,14))),((26,12),11)),(((61,60),16),(13,(21,9)))))),(((49,((53,(47,46)),(48,45))),((38,(41,(42,35))),((37,36),25))),(8,6))),(((68,(69,(70,67))),(((33,30),29),(31,((32,28),27)))),((55,(5,4)),3))))))),1);
   tree tree_3890 [p = 0.000, P = 0.150] = [&W 0.000033] (22,(23,(7,((40,(39,2)),((62,(((66,63),(65,59)),(58,(64,(57,56))))),(((((49,((53,(47,46)),(48,45))),((38,(41,(42,35))),((37,36),25))),((((52,51),50),34),((((54,(44,43)),(19,17)),10),(((24,(20,(15,14))),((26,12),11)),(18,(((61,60),16),(13,(21,9)))))))),(8,6)),((((69,68),(70,67)),(29,((33,30),(31,((32,28),27))))),((55,(5,4)),3))))))),1);
   tree tree_3891 [p = 0.000, P = 0.150] = [&W 0.000033] (22,(23,(7,((40,(39,2)),((62,(((66,63),(65,59)),(64,(58,(57,56))))),(((((52,(51,50)),34),(((19,17),((44,(54,43)),10)),((18,((26,(24,(20,(15,14)))),(12,11))),(((61,60),16),(13,(21,9)))))),(((49,((53,(47,46)),(48,45))),((38,(41,(42,35))),((37,36),25))),(8,6))),((((69,68),(70,67)),(33,(30,(29,(31,((32,28),27)))))),((55,(5,4)),3))))))),1);
   tree tree_3892 [p = 0.000, P = 0.150] = [&W 0.000033] (22,(23,(7,((40,(39,2)),((62,(((66,63),(65,59)),((64,58),(57,56)))),(((34,((51,(52,50)),((((44,(54,43)),(19,17)),10),(((24,(20,(15,14))),((26,12),11)),(18,(((61,60),16),(13,(21,9)))))))),((49,((53,(47,46)),(48,45))),(((38,((42,41),35)),((37,36),25)),(8,6)))),((((69,68),(70,67)),(((33,30),29),(31,((32,28),27)))),((55,(5,4)),3))))))),1);
   tree tree_3893 [p = 0.000, P = 0.150] = [&W 0.000033] (22,(23,(7,((40,(39,2)),((62,(((66,63),(65,59)),((64,58),(57,56)))),(((((52,(51,50)),34),((49,((53,(47,46)),(48,45))),((((44,(54,43)),(19,17)),10),((26,((20,(24,(15,14))),(12,11))),(18,(((61,60),16),(13,(21,9)))))))),(((38,(41,(42,35))),((37,36),25)),(8,6))),((((69,68),(70,67)),(29,((33,30),(31,((32,28),27))))),((55,(5,4)),3))))))),1);
   tree tree_3894 [p = 0.000, P = 0.150] = [&W 0.000033] (22,(23,(7,((40,(39,2)),((62,(((66,63),(65,59)),(58,(64,(57,56))))),((((((52,51),50),34),(((19,17),((54,(44,43)),10)),(((24,(20,(15,14))),((26,12),11)),(18,(((61,60),16),(13,(21,9))))))),(((49,((53,(47,46)),(48,45))),((38,(41,(42,35))),((37,36),25))),(8,6))),(((69,(68,(70,67))),(33,(30,(29,((32,28),(31,27)))))),((55,(5,4)),3))))))),1);
   tree tree_3895 [p = 0.000, P = 0.150] = [&W 0.000033] (22,(23,(7,((40,(39,2)),(((((49,((53,(47,46)),(48,45))),((52,(51,50)),34)),(((44,(54,43)),((19,17),10)),(((24,(20,(15,14))),((26,12),11)),(18,(((61,60),16),(13,(21,9))))))),(((38,(41,(42,35))),((37,36),25)),(8,6))),((62,(((66,63),(65,59)),((64,58),(57,56)))),(((69,(68,(70,67))),(29,((33,30),(31,((32,28),27))))),((55,(5,4)),3))))))),1);
   tree tree_3896 [p = 0.000, P = 0.150] = [&W 0.000033] (22,(23,(7,((40,(39,2)),((62,(((66,63),(65,59)),((64,58),(57,56)))),(((((51,(52,50)),34),((((44,(54,43)),(19,17)),10),(((24,(20,(15,14))),((26,12),11)),(18,(((61,60),16),(13,(21,9))))))),((49,((53,(47,46)),(48,45))),(((38,(41,(42,35))),((37,36),25)),(8,6)))),((((69,68),(70,67)),(29,((33,30),(31,((32,28),27))))),((55,(5,4)),3))))))),1);
   tree tree_3897 [p = 0.000, P = 0.150] = [&W 0.000033] (22,(23,(7,((40,(39,2)),((62,(((66,63),(65,59)),(64,(58,(57,56))))),((((52,(51,50)),34),((((54,(44,43)),((19,17),10)),(((24,(20,(15,14))),((26,12),11)),(18,(((61,60),16),(13,(21,9)))))),(((49,((53,(47,46)),(48,45))),((38,(41,(42,35))),((37,36),25))),(8,6)))),((((69,68),(70,67)),(33,(30,(29,((31,(32,28)),27))))),((55,(5,4)),3))))))),1);
   tree tree_3898 [p = 0.000, P = 0.150] = [&W 0.000033] (22,(23,(7,((40,(39,2)),((62,(((66,63),(65,59)),((64,58),(57,56)))),((((((52,51),50),34),((24,(20,(15,14))),((11,((19,17),((54,(44,43)),10))),((26,12),(18,(((61,60),16),(13,(21,9)))))))),(((49,((53,(47,46)),(48,45))),((38,(41,(42,35))),((37,36),25))),(8,6))),((((69,68),(70,67)),((33,30),(29,(31,((32,28),27))))),((55,(5,4)),3))))))),1);
   tree tree_3899 [p = 0.000, P = 0.150] = [&W 0.000033] (22,(23,(7,((40,(39,2)),((62,(((66,63),(65,59)),((64,58),(57,56)))),(((52,(51,50)),((34,(18,(((((24,(20,(15,14))),(26,12)),11),((19,17),((44,(54,43)),10))),(((61,60),16),(13,(21,9)))))),(((38,(41,(42,35))),((37,36),25)),((49,((53,(47,46)),(48,45))),(8,6))))),((((69,68),(70,67)),(30,(33,(29,(31,((32,28),27)))))),((55,(5,4)),3))))))),1);
   tree tree_3900 [p = 0.000, P = 0.150] = [&W 0.000033] (22,(23,(7,((40,(39,2)),((62,(((66,63),(65,59)),((64,58),(57,56)))),((((52,(51,50)),34),((18,(((((24,(20,(15,14))),(26,12)),11),(((44,(54,43)),(19,17)),10)),(((61,60),16),(13,(21,9))))),(((49,((53,(47,46)),(48,45))),((38,(41,(42,35))),((37,36),25))),(8,6)))),((((69,68),(70,67)),(30,(33,(29,(31,((32,28),27)))))),((55,(5,4)),3))))))),1);
   tree tree_3901 [p = 0.000, P = 0.150] = [&W 0.000033] (22,(23,(7,((40,(39,2)),((62,(((66,63),(65,59)),((64,58),(57,56)))),(((((52,(51,50)),34),(18,(((((24,(20,(15,14))),(26,12)),11),((19,17),((54,(44,43)),10))),(((61,60),16),(13,(21,9)))))),(((49,((53,(47,46)),(48,45))),((38,(41,(42,35))),((37,36),25))),(8,6))),((((69,68),(70,67)),(33,(30,(29,((32,28),(31,27)))))),((55,(5,4)),3))))))),1);
   tree tree_3902 [p = 0.000, P = 0.150] = [&W 0.000033] (22,(23,(7,((40,(39,2)),((62,(((66,63),(65,59)),((64,58),(57,56)))),(((34,((52,(51,50)),(18,(((((24,(20,(15,14))),(26,12)),11),((19,17),((54,(44,43)),10))),(((61,60),16),(13,(21,9))))))),((49,((53,(47,46)),(48,45))),(((38,(41,(42,35))),((37,36),25)),(8,6)))),((((69,68),(70,67)),((33,30),(29,(31,((32,28),27))))),((55,(5,4)),3))))))),1);
   tree tree_3903 [p = 0.000, P = 0.150] = [&W 0.000033] (22,(23,(7,((40,(39,2)),((62,(((66,63),(65,59)),(57,((64,58),56)))),((((((52,51),50),34),(18,(((((24,(20,(15,14))),(26,12)),11),((19,17),((44,(54,43)),10))),(((61,60),16),(13,(21,9)))))),(((49,((53,(47,46)),(48,45))),((38,(41,(42,35))),((37,36),25))),(8,6))),((((69,68),(70,67)),(30,(33,(29,(31,((32,28),27)))))),((55,(5,4)),3))))))),1);
   tree tree_3904 [p = 0.000, P = 0.150] = [&W 0.000033] (22,(23,(7,((40,(39,2)),((62,(((66,63),(65,59)),((64,58),(57,56)))),(((((52,(51,50)),34),(18,(((((24,(20,(15,14))),(26,12)),11),((44,(54,43)),((19,17),10))),(((61,60),16),(13,(21,9)))))),(((49,((53,(47,46)),(48,45))),((38,(41,(42,35))),((37,36),25))),(8,6))),((((69,68),(70,67)),(30,(33,(29,(31,((32,28),27)))))),((55,(5,4)),3))))))),1);
   tree tree_3905 [p = 0.000, P = 0.150] = [&W 0.000033] (22,(23,(7,((40,(39,2)),((62,(((66,63),(65,59)),(58,(64,(57,56))))),((((49,((53,(47,46)),(48,45))),((((52,51),50),34),(18,(((((24,(20,(15,14))),(26,12)),11),((19,17),((44,(54,43)),10))),(((61,60),16),(13,(21,9))))))),(((38,(41,(42,35))),((37,36),25)),(8,6))),(((69,(68,(70,67))),(30,(33,(29,(31,((32,28),27)))))),((55,(5,4)),3))))))),1);
   tree tree_3906 [p = 0.000, P = 0.150] = [&W 0.000033] (22,(23,(7,((40,(39,2)),((62,(((66,63),(65,59)),((64,58),(57,56)))),(((((52,(51,50)),34),(18,(((((24,(20,(15,14))),(26,12)),11),((54,(44,43)),((19,17),10))),(((61,60),16),(13,(21,9)))))),(((49,((53,(47,46)),(48,45))),((38,(41,(42,35))),((37,36),25))),(8,6))),((((69,68),(70,67)),(29,((33,30),(31,((32,28),27))))),((55,(5,4)),3))))))),1);
   tree tree_3907 [p = 0.000, P = 0.150] = [&W 0.000033] (22,(23,(7,((40,(39,2)),((62,(((66,63),(65,59)),((64,58),(57,56)))),(((((51,(52,50)),34),(18,(((((24,(20,(15,14))),(26,12)),11),((19,17),((54,(44,43)),10))),(((61,60),16),(13,(21,9)))))),(((49,((53,(47,46)),(48,45))),((38,(41,(42,35))),((37,36),25))),(8,6))),(((68,(69,(70,67))),((33,30),(29,((32,28),(31,27))))),((55,(5,4)),3))))))),1);
   tree tree_3908 [p = 0.000, P = 0.150] = [&W 0.000033] (22,(23,(7,((40,(39,2)),(((62,(((66,63),(65,59)),((64,58),(57,56)))),(52,(51,50))),(((34,(18,(((((24,(20,(15,14))),(26,12)),11),((54,(44,43)),((19,17),10))),(((61,60),16),(13,(21,9)))))),(((49,((53,(47,46)),(48,45))),((38,(41,(42,35))),((37,36),25))),(8,6))),((((69,68),(70,67)),(29,((33,30),(31,((32,28),27))))),((55,(5,4)),3))))))),1);
   tree tree_3909 [p = 0.000, P = 0.150] = [&W 0.000033] (22,(23,(7,((40,(39,2)),((62,(((66,63),(65,59)),((64,58),(57,56)))),(((((52,(51,50)),34),(18,(((((24,(20,(15,14))),(26,12)),11),((19,17),((54,(44,43)),10))),(((61,60),16),(13,(21,9)))))),(((49,((53,(47,46)),(48,45))),((38,(41,(42,35))),((37,36),25))),(8,6))),(((68,(69,(70,67))),(29,((33,30),(31,((32,28),27))))),((55,(5,4)),3))))))),1);
   tree tree_3910 [p = 0.000, P = 0.150] = [&W 0.000033] (22,(23,(7,((40,(39,2)),((62,(((66,63),(65,59)),((64,58),(57,56)))),(((((52,(51,50)),34),((49,((53,(47,46)),(48,45))),(18,(((((24,(20,(15,14))),(26,12)),11),((19,17),((44,(54,43)),10))),(((61,60),16),(13,(21,9))))))),(((38,(41,(42,35))),((37,36),25)),(8,6))),(((68,(69,(70,67))),((33,30),(29,(31,((32,28),27))))),((55,(5,4)),3))))))),1);
   tree tree_3911 [p = 0.000, P = 0.150] = [&W 0.000033] (22,(23,(7,((40,(39,2)),((62,(((66,63),(65,59)),((64,58),(57,56)))),((((((52,51),50),34),(18,(((((24,(20,(15,14))),(26,12)),11),((19,17),(((54,44),43),10))),(((61,60),16),(13,(21,9)))))),(((49,((53,(47,46)),(48,45))),((38,(41,(42,35))),((37,36),25))),(8,6))),((((69,68),(70,67)),((33,30),(29,((31,(32,28)),27)))),((55,(5,4)),3))))))),1);
   tree tree_3912 [p = 0.000, P = 0.150] = [&W 0.000033] (22,(23,(7,((40,(39,2)),((62,(((66,63),(65,59)),((64,58),(57,56)))),((((((52,51),50),34),((49,((53,(47,46)),(48,45))),(18,(((((24,(20,(15,14))),(26,12)),11),((19,17),((54,(44,43)),10))),(((61,60),16),(13,(21,9))))))),(((38,(41,(42,35))),((37,36),25)),(8,6))),(((69,(68,(70,67))),((33,30),(29,((31,(32,28)),27)))),((55,(5,4)),3))))))),1);
   tree tree_3913 [p = 0.000, P = 0.150] = [&W 0.000033] (22,(23,(7,((40,(39,2)),((62,(((66,63),(65,59)),((64,58),(57,56)))),(((((52,(51,50)),34),(18,(((((24,(20,(15,14))),(26,12)),11),((19,17),((54,(44,43)),10))),(((61,60),16),(13,(21,9)))))),((49,((53,(47,46)),(48,45))),(((38,(41,(42,35))),((37,36),25)),(8,6)))),(((69,(68,(70,67))),(29,((33,30),(31,((32,28),27))))),((55,(5,4)),3))))))),1);
   tree tree_3914 [p = 0.000, P = 0.151] = [&W 0.000033] (22,(23,(7,((40,(39,2)),(((62,(((65,(66,63)),59),((64,58),(57,56)))),((((51,(52,50)),34),(18,(((((24,(20,(15,14))),(26,12)),11),((((54,44),43),(19,17)),10)),(((61,60),16),(13,(21,9)))))),(((49,((53,(47,46)),(48,45))),((38,(41,(42,35))),((37,36),25))),(8,6)))),((((69,68),(70,67)),((33,30),(29,((32,28),(31,27))))),((55,(5,4)),3)))))),1);
   tree tree_3915 [p = 0.000, P = 0.151] = [&W 0.000033] (22,(23,(7,((40,(39,2)),((62,(((66,63),(65,59)),((64,58),(57,56)))),(((((51,(52,50)),34),(18,(((((26,(24,(20,(15,14)))),12),11),(((44,(54,43)),(19,17)),10)),(((61,60),16),(13,(21,9)))))),(((49,((53,(47,46)),(48,45))),((38,(41,(42,35))),((37,36),25))),(8,6))),((((69,68),(70,67)),(29,((33,30),((31,(32,28)),27)))),((55,(5,4)),3))))))),1);
   tree tree_3916 [p = 0.000, P = 0.151] = [&W 0.000033] (22,(23,(7,((40,(39,2)),((62,(((66,63),(65,59)),((64,58),(57,56)))),(((34,(((49,((53,(47,46)),(48,45))),(((52,51),50),((38,(41,(42,35))),((37,36),25)))),(18,(((((24,(20,(15,14))),(26,12)),11),((54,(44,43)),((19,17),10))),(((61,60),16),(13,(21,9))))))),(8,6)),(((69,(68,(70,67))),(33,(30,(29,((32,28),(31,27)))))),((55,(5,4)),3))))))),1);
   tree tree_3917 [p = 0.000, P = 0.151] = [&W 0.000033] (22,(23,(7,((40,(39,2)),((62,(((66,63),(65,59)),((64,58),(57,56)))),((((((52,51),50),34),(18,(((((24,(20,(15,14))),(26,12)),11),(((54,44),43),((19,17),10))),(((61,60),16),(21,(13,9)))))),(((49,((53,(47,46)),(48,45))),((38,(41,(42,35))),((37,36),25))),(8,6))),(((68,(69,(70,67))),(30,(33,(29,((32,28),(31,27)))))),((55,(5,4)),3))))))),1);
   tree tree_3918 [p = 0.000, P = 0.151] = [&W 0.000033] (22,(23,(7,((40,(39,2)),((62,(((66,63),(65,59)),((64,58),(57,56)))),(((((52,51),50),34),(((49,((53,(47,46)),(48,45))),((38,(41,(42,35))),((37,36),25))),((18,(((((24,(20,(15,14))),(26,12)),11),((19,17),((54,(44,43)),10))),(((61,60),16),(13,(21,9))))),(8,6)))),(((69,(68,(70,67))),(33,(30,(29,(31,((32,28),27)))))),((55,(5,4)),3))))))),1);
   tree tree_3919 [p = 0.000, P = 0.151] = [&W 0.000033] (22,(23,(7,((40,(39,2)),((62,(((66,63),(65,59)),((64,58),(57,56)))),(((((38,(41,(42,35))),((37,36),25)),((49,((53,(47,46)),(48,45))),(((51,(52,50)),34),(18,(((((24,(20,(15,14))),(26,12)),11),((19,17),((54,(44,43)),10))),(((61,60),16),(13,(21,9)))))))),(8,6)),((((69,68),(70,67)),(((33,30),29),(31,((32,28),27)))),((55,(5,4)),3))))))),1);
   tree tree_3920 [p = 0.000, P = 0.151] = [&W 0.000033] (22,(23,(7,((40,(39,2)),((62,(((66,63),(65,59)),((64,58),(57,56)))),(((((69,68),(70,67)),(29,((33,30),((31,(32,28)),27)))),((((51,(52,50)),34),(18,(((((24,(20,(15,14))),(26,12)),11),(((54,(44,43)),(19,17)),10)),(((61,60),16),(13,(21,9)))))),(((49,((53,(47,46)),(48,45))),((38,(41,(42,35))),((37,36),25))),(8,6)))),((55,(5,4)),3)))))),1);
   tree tree_3921 [p = 0.000, P = 0.151] = [&W 0.000033] (22,(23,(7,((40,(39,2)),(((62,(((66,63),(65,59)),((64,58),(57,56)))),((34,(((52,(51,50)),18),((((((49,((53,(47,46)),(48,45))),(24,(20,(15,14)))),(26,12)),11),((19,17),((54,(44,43)),10))),(((61,60),16),(13,(21,9)))))),(((38,(41,(42,35))),((37,36),25)),(8,6)))),(((68,(69,(70,67))),(33,(30,(29,(31,((32,28),27)))))),((55,(5,4)),3)))))),1);
   tree tree_3922 [p = 0.000, P = 0.151] = [&W 0.000033] (22,(23,(7,((40,(39,2)),((62,(((66,63),(65,59)),(58,(64,(57,56))))),((((((52,51),50),34),(18,(((((24,(20,(15,14))),(26,12)),11),((19,17),((54,(44,43)),10))),(((61,60),16),(13,(21,9)))))),(((49,((53,(47,46)),(48,45))),((38,(41,(42,35))),((37,36),25))),(8,6))),((((69,68),(70,67)),(33,(30,(29,(31,((32,28),27)))))),((55,(5,4)),3))))))),1);
   tree tree_3923 [p = 0.000, P = 0.151] = [&W 0.000033] (22,(23,(7,((40,(39,2)),(((69,(68,(70,67))),(30,(33,(29,(31,((32,28),27)))))),(((((52,(51,50)),34),(18,(((((24,(20,(15,14))),(26,12)),11),((19,17),((44,(54,43)),10))),(((61,60),16),(13,(21,9)))))),((49,((53,(47,46)),(48,45))),(((38,(41,(42,35))),((37,36),25)),(8,6)))),((62,(((66,63),(65,59)),(((64,58),57),56))),((55,(5,4)),3))))))),1);
   tree tree_3924 [p = 0.000, P = 0.151] = [&W 0.000033] (22,(23,(7,((40,(39,2)),((62,(((66,63),(65,59)),((64,58),(57,56)))),((((38,(41,(42,35))),((37,36),25)),((((49,((53,(47,46)),(48,45))),((52,(51,50)),34)),(18,(((((24,(20,(15,14))),(26,12)),11),((19,17),((54,(44,43)),10))),(((61,60),16),(13,(21,9)))))),(8,6))),((((69,68),(70,67)),(29,((33,30),(31,((32,28),27))))),((55,(5,4)),3))))))),1);
   tree tree_3925 [p = 0.000, P = 0.151] = [&W 0.000033] (22,(23,(7,((40,(39,2)),((62,(((66,63),(65,59)),((64,58),(57,56)))),(((((51,(52,50)),34),(18,(((((24,(20,(15,14))),(26,12)),11),((19,17),((44,(54,43)),10))),(((61,60),16),(13,(21,9)))))),(((49,((53,(47,46)),(48,45))),((38,(41,(42,35))),((37,36),25))),(8,6))),((((69,68),(70,67)),(30,(33,(29,(31,((32,28),27)))))),((55,(5,4)),3))))))),1);
   tree tree_3926 [p = 0.000, P = 0.151] = [&W 0.000033] (22,(23,(7,((40,(39,2)),((62,(((66,63),(65,59)),((64,58),(57,56)))),((((68,(69,(70,67))),(29,((33,30),(31,((32,28),27))))),((((52,(51,50)),34),(18,(((((24,(20,(15,14))),(26,12)),11),((54,(44,43)),((19,17),10))),(((61,60),16),(13,(21,9)))))),(((49,((53,(47,46)),(48,45))),((38,(41,(42,35))),((37,36),25))),(8,6)))),((55,(5,4)),3)))))),1);
   tree tree_3927 [p = 0.000, P = 0.151] = [&W 0.000033] (22,(23,(7,((40,(39,2)),((62,(((66,63),(65,59)),((64,58),(57,56)))),((((38,(41,(42,35))),((37,36),25)),((((52,(51,50)),34),(((((49,((53,(47,46)),(48,45))),((20,(24,(15,14))),(26,12))),11),((((54,44),43),(19,17)),10)),((18,((61,60),16)),((21,13),9)))),(8,6))),((((69,68),(70,67)),(29,((33,30),((32,28),(31,27))))),((55,(5,4)),3))))))),1);
   tree tree_3928 [p = 0.000, P = 0.151] = [&W 0.000033] (22,(23,(7,((40,(39,2)),((62,(((66,63),(65,59)),((64,58),(57,56)))),((((38,(41,(42,35))),((37,36),25)),((((52,51),50),34),(((((26,12),((24,(20,(15,14))),11)),(18,((19,17),((54,(44,43)),10)))),(((61,60),16),(13,(21,9)))),((49,((53,(47,46)),(48,45))),(8,6))))),(((68,(69,(70,67))),(29,((33,30),((32,28),(31,27))))),((55,(5,4)),3))))))),1);
   tree tree_3929 [p = 0.000, P = 0.151] = [&W 0.000033] (22,(23,(7,((40,(39,2)),((62,(((66,63),(65,59)),((64,58),(57,56)))),(((((38,(41,(42,35))),((37,36),25)),((((52,51),50),34),((49,((53,(47,46)),(48,45))),((((26,12),((24,(20,(15,14))),11)),(18,((19,17),((54,(44,43)),10)))),(((61,60),16),(13,(21,9))))))),(8,6)),((((69,68),(70,67)),((33,30),(29,(31,((32,28),27))))),((55,(5,4)),3))))))),1);
   tree tree_3930 [p = 0.000, P = 0.151] = [&W 0.000033] (22,(23,(7,((40,(39,2)),((62,(((66,63),(65,59)),((64,58),(57,56)))),((((52,(51,50)),34),((((((24,(20,(15,14))),(26,12)),11),((54,(44,43)),((19,17),10))),((18,((61,60),16)),(13,(21,9)))),(((49,((53,(47,46)),(48,45))),((38,(41,(42,35))),((37,36),25))),(8,6)))),((((69,68),(70,67)),((33,30),(29,(31,((32,28),27))))),((55,(5,4)),3))))))),1);
   tree tree_3931 [p = 0.000, P = 0.151] = [&W 0.000033] (22,(23,(7,((40,(39,2)),((62,(((66,63),(65,59)),((64,58),(57,56)))),(((((38,(41,(42,35))),((37,36),25)),((49,((53,(47,46)),(48,45))),(((51,(52,50)),34),(((((24,(20,(15,14))),(26,12)),11),((19,17),(((44,(54,43)),18),10))),(((61,60),16),(13,(21,9))))))),(8,6)),((((69,68),(70,67)),(29,((33,30),(31,((32,28),27))))),((55,(5,4)),3))))))),1);
   tree tree_3932 [p = 0.000, P = 0.151] = [&W 0.000033] (22,(23,(7,((40,(39,2)),(((18,((((((52,(51,50)),(24,(20,(15,14)))),(26,12)),11),(((44,(54,43)),(19,17)),10)),(((61,60),16),(13,(21,9))))),(34,(((49,((53,(47,46)),(48,45))),((38,(41,(42,35))),((37,36),25))),(8,6)))),((62,(((66,63),(65,59)),((64,58),(57,56)))),((((69,68),(70,67)),((32,28),(((33,30),29),(31,27)))),((55,(5,4)),3))))))),1);
   tree tree_3933 [p = 0.000, P = 0.151] = [&W 0.000033] (22,(23,(7,((40,(39,2)),((62,(((66,63),(65,59)),(58,(64,(57,56))))),(((34,(((((24,(20,(15,14))),(26,12)),11),((19,17),((44,(54,43)),10))),((18,((61,60),16)),((21,13),9)))),(((38,(41,(42,35))),((37,36),25)),((52,(51,50)),((49,((53,(47,46)),(48,45))),(8,6))))),((((69,68),(70,67)),(30,(33,(29,(31,((32,28),27)))))),((55,(5,4)),3))))))),1);
   tree tree_3934 [p = 0.000, P = 0.151] = [&W 0.000033] (22,(23,(7,((40,(39,2)),((62,(((66,63),(65,59)),(64,(58,(57,56))))),(((((38,(41,(42,35))),((37,36),25)),((((49,(53,(47,46))),(48,45)),((51,(52,50)),34)),((((26,12),((24,(20,(15,14))),11)),(18,((19,17),((54,(44,43)),10)))),(((61,60),16),(13,(21,9)))))),(8,6)),((((69,68),(70,67)),(33,(30,(29,(31,((32,28),27)))))),((55,(5,4)),3))))))),1);
   tree tree_3935 [p = 0.000, P = 0.151] = [&W 0.000033] (22,(23,(7,((40,(39,2)),((62,(((66,63),(65,59)),(57,((64,58),56)))),(((((51,(52,50)),34),((((26,12),((24,(20,(15,14))),11)),(18,(((44,(54,43)),(19,17)),10))),(((61,60),16),((21,13),9)))),(((49,((53,(47,46)),(48,45))),((38,((42,41),35)),((37,36),25))),(8,6))),(((68,(69,(70,67))),(33,(30,(29,(31,((32,28),27)))))),((55,(5,4)),3))))))),1);
   tree tree_3936 [p = 0.000, P = 0.151] = [&W 0.000033] (22,(23,(7,((40,(39,2)),((62,(((66,63),(65,59)),((64,58),(57,56)))),(((69,(68,(70,67))),(29,((33,30),(31,((32,28),27))))),(((((52,(51,50)),34),((49,((53,(47,46)),(48,45))),((((26,12),((24,(20,(15,14))),11)),(18,((19,17),(((54,44),43),10)))),(((61,60),16),((21,13),9))))),(((38,(41,(42,35))),((37,36),25)),(8,6))),((55,(5,4)),3))))))),1);
   tree tree_3937 [p = 0.000, P = 0.151] = [&W 0.000033] (22,(23,(7,((40,(39,2)),((62,(((66,63),(65,59)),((64,58),(57,56)))),((((((52,51),50),34),((((26,12),((24,(20,(15,14))),11)),(18,((19,17),((54,(44,43)),10)))),(((61,60),16),(21,(13,9))))),(((49,((53,(47,46)),(48,45))),((38,(41,(42,35))),((37,36),25))),(8,6))),((((69,68),(70,67)),((33,30),(29,(31,((32,28),27))))),((55,(5,4)),3))))))),1);
   tree tree_3938 [p = 0.000, P = 0.151] = [&W 0.000033] (22,(23,(7,((40,(39,2)),((62,(((66,63),(65,59)),((64,58),(57,56)))),((((49,((53,(47,46)),(48,45))),((38,(41,(42,35))),((37,36),25))),(((52,(51,50)),(34,((((26,12),((24,(20,(15,14))),11)),(18,((19,17),((44,(54,43)),10)))),(((61,60),16),((21,13),9))))),(8,6))),((((69,68),(70,67)),((33,30),(29,((31,(32,28)),27)))),((55,(5,4)),3))))))),1);
   tree tree_3939 [p = 0.000, P = 0.151] = [&W 0.000033] (22,(23,(7,((40,(39,2)),((62,(((66,63),(65,59)),((64,58),(57,56)))),((((((26,12),((24,(20,(15,14))),11)),(18,((19,17),((44,(54,43)),10)))),(((61,60),16),(21,(13,9)))),(((51,(52,50)),34),(((49,((53,(47,46)),(48,45))),((38,(41,(42,35))),((37,36),25))),(8,6)))),((((69,68),(70,67)),(29,((33,30),(31,((32,28),27))))),((55,(5,4)),3))))))),1);
   tree tree_3940 [p = 0.000, P = 0.151] = [&W 0.000033] (22,(23,(7,((40,(39,2)),((62,(((66,63),(65,59)),((64,58),(57,56)))),((((((26,12),((24,(20,(15,14))),11)),(18,((44,(54,43)),((19,17),10)))),(((52,(51,50)),34),(((61,60),16),(21,(13,9))))),((49,((53,(47,46)),(48,45))),(((38,(41,(42,35))),(37,(36,25))),(8,6)))),((((69,68),(70,67)),(33,(30,(29,(31,((32,28),27)))))),((55,(5,4)),3))))))),1);
   tree tree_3941 [p = 0.000, P = 0.151] = [&W 0.000033] (22,(23,(7,((40,(39,2)),((62,(((66,63),(65,59)),(64,(58,(57,56))))),((((((26,12),((24,(20,(15,14))),11)),(((44,(54,43)),(19,17)),10)),(18,(((61,60),16),(21,(13,9))))),((((49,((53,(47,46)),(48,45))),(((52,51),50),34)),((38,(41,(42,35))),((37,36),25))),(8,6))),((((69,(68,(70,67))),(30,(33,(29,((32,28),(31,27)))))),(55,(5,4))),3)))))),1);
   tree tree_3942 [p = 0.000, P = 0.151] = [&W 0.000033] (22,(23,(7,((40,(39,2)),((62,(((66,63),(65,59)),((64,58),(57,56)))),(((((38,(41,(42,35))),((37,36),25)),(((49,((53,(47,46)),(48,45))),(((52,51),50),34)),((((26,12),((24,(20,(15,14))),11)),((19,17),((54,(44,43)),10))),(18,(((61,60),16),(21,(13,9))))))),(((69,(68,(70,67))),(29,((33,30),((32,28),(31,27))))),(8,6))),((55,(5,4)),3)))))),1);
   tree tree_3943 [p = 0.000, P = 0.151] = [&W 0.000033] (22,(23,(7,((40,(39,2)),((62,(((66,63),(65,59)),((64,58),(57,56)))),(((((51,(52,50)),34),((((26,12),((24,(20,(15,14))),11)),(18,((19,17),((54,(44,43)),10)))),(((61,60),16),(13,(21,9))))),(((49,((53,(47,46)),(48,45))),((38,(41,(42,35))),((37,36),25))),(8,6))),((((69,68),(70,67)),(30,(33,(29,(31,((32,28),27)))))),((55,(5,4)),3))))))),1);
   tree tree_3944 [p = 0.000, P = 0.152] = [&W 0.000033] (22,(23,(7,((40,(39,2)),((62,(((66,63),(65,59)),((64,58),(57,56)))),(((18,(((((24,(20,(15,14))),(26,12)),11),((19,17),(((54,44),43),10))),(((61,60),16),(13,(21,9))))),(((49,((53,(47,46)),(48,45))),((38,((42,41),35)),((37,36),25))),((((52,51),50),34),(8,6)))),((((69,68),(70,67)),(29,((33,30),(31,((32,28),27))))),((55,(5,4)),3))))))),1);
   tree tree_3945 [p = 0.000, P = 0.152] = [&W 0.000033] (22,(23,(7,((40,(39,2)),((62,(((66,63),(65,59)),((64,58),(57,56)))),(((((52,(51,50)),34),(18,(((((24,(20,(15,14))),(26,12)),11),((19,17),((54,(44,43)),10))),(((61,60),16),(13,(21,9)))))),(((49,((53,(47,46)),(48,45))),((38,(41,(42,35))),((37,36),25))),(8,6))),((((69,68),(70,67)),(29,((33,30),(31,((32,28),27))))),((55,(5,4)),3))))))),1);
   tree tree_3946 [p = 0.000, P = 0.152] = [&W 0.000033] (22,(23,(7,((40,(39,2)),((62,(((66,63),(65,59)),((64,58),(57,56)))),((((((52,51),50),34),(18,(((((24,(20,(15,14))),(26,12)),11),((19,17),((44,(54,43)),10))),(((61,60),16),(13,(21,9)))))),(((38,(41,(42,35))),((37,36),25)),((49,((53,(47,46)),(48,45))),(8,6)))),(((68,(69,(70,67))),(29,((33,30),(31,((32,28),27))))),((55,(5,4)),3))))))),1);
   tree tree_3947 [p = 0.000, P = 0.152] = [&W 0.000033] (22,(23,(7,((40,(39,2)),((62,(((66,63),(65,59)),(64,(58,(57,56))))),((((((52,51),50),34),(18,(((((24,(20,(15,14))),(26,12)),11),((19,17),((54,(44,43)),10))),(((61,60),16),(13,(21,9)))))),(((49,((53,(47,46)),(48,45))),((38,(41,(42,35))),((37,36),25))),(8,6))),((((69,68),(70,67)),(29,((33,30),((31,(32,28)),27)))),((55,(5,4)),3))))))),1);
   tree tree_3948 [p = 0.000, P = 0.152] = [&W 0.000033] (22,(23,(7,((40,(39,2)),((62,(((66,63),(65,59)),((64,58),(57,56)))),((((((52,51),50),34),(18,(((((24,(20,(15,14))),(26,12)),11),((19,17),((44,(54,43)),10))),(((61,60),16),(13,(21,9)))))),(((49,((53,(47,46)),(48,45))),((38,(41,(42,35))),((37,36),25))),(8,6))),((((69,68),(70,67)),(((33,30),29),((31,(32,28)),27))),((55,(5,4)),3))))))),1);
   tree tree_3949 [p = 0.000, P = 0.152] = [&W 0.000033] (22,(23,(7,((40,(39,2)),((62,(((66,63),(65,59)),((64,58),(57,56)))),((((((52,51),50),34),(18,(((((24,(20,(15,14))),(26,12)),11),((19,17),((44,(54,43)),10))),(((61,60),16),(13,(21,9)))))),(((49,((53,(47,46)),(48,45))),((38,(41,(42,35))),(37,(36,25)))),(8,6))),((((69,68),(70,67)),(((33,30),29),(31,((32,28),27)))),((55,(5,4)),3))))))),1);
   tree tree_3950 [p = 0.000, P = 0.152] = [&W 0.000033] (22,(23,(7,((40,(39,2)),((62,(((66,63),(65,59)),((64,58),(57,56)))),((((51,(52,50)),34),((18,(((((24,(20,(15,14))),(26,12)),11),((19,17),((54,(44,43)),10))),(((61,60),16),(13,(21,9))))),(((49,((53,(47,46)),(48,45))),((38,(41,(42,35))),((37,36),25))),(8,6)))),((((69,68),(70,67)),(((33,30),29),(31,((32,28),27)))),((55,(5,4)),3))))))),1);
   tree tree_3951 [p = 0.000, P = 0.152] = [&W 0.000033] (22,(23,(7,((40,(39,2)),((62,(((66,63),(65,59)),((64,58),(57,56)))),(((((51,(52,50)),34),(18,(((((24,(20,(15,14))),(26,12)),11),((19,17),((54,(44,43)),10))),(((61,60),16),(13,(21,9)))))),(((49,((53,(47,46)),(48,45))),((38,(41,(42,35))),((37,36),25))),(8,6))),((((69,68),(70,67)),(29,((33,30),((32,28),(31,27))))),((55,(5,4)),3))))))),1);
   tree tree_3952 [p = 0.000, P = 0.152] = [&W 0.000033] (22,(23,(7,((40,(39,2)),((62,(((66,63),(65,59)),((64,58),(57,56)))),(((((49,((53,(47,46)),(48,45))),((52,(51,50)),34)),(18,(((((24,(20,(15,14))),(26,12)),11),((19,17),((44,(54,43)),10))),(((61,60),16),(13,(21,9)))))),(((38,(41,(42,35))),((37,36),25)),(8,6))),(((69,(68,(70,67))),(29,((33,30),((32,28),(31,27))))),((55,(5,4)),3))))))),1);
   tree tree_3953 [p = 0.000, P = 0.152] = [&W 0.000033] (22,(23,(7,((40,(39,2)),(((((52,(51,50)),34),(18,(((((24,(20,(15,14))),(26,12)),11),((19,17),((44,(54,43)),10))),(((61,60),16),(13,(21,9)))))),(((38,(41,(42,35))),((37,36),25)),((49,((53,(47,46)),(48,45))),(8,6)))),((62,(((66,63),(65,59)),((64,58),(57,56)))),((((69,68),(70,67)),(29,((33,30),((32,28),(31,27))))),((55,(5,4)),3))))))),1);
   tree tree_3954 [p = 0.000, P = 0.152] = [&W 0.000033] (22,(23,(7,((40,(39,2)),((62,(((66,63),(65,59)),((64,58),(57,56)))),(((((52,(51,50)),34),(18,(((((24,(20,(15,14))),(26,12)),11),(((54,44),43),((19,17),10))),(((61,60),16),(13,(21,9)))))),(((49,((53,(47,46)),(48,45))),((38,(41,(42,35))),((37,36),25))),(8,6))),(((69,(68,(70,67))),(29,((33,30),((32,28),(31,27))))),((55,(5,4)),3))))))),1);
   tree tree_3955 [p = 0.000, P = 0.152] = [&W 0.000033] (22,(23,(7,((40,(39,2)),((62,(((66,63),(65,59)),((64,58),(57,56)))),((((((52,51),50),34),((49,((53,(47,46)),(48,45))),(18,(((((24,(20,(15,14))),(26,12)),11),((19,17),((54,(44,43)),10))),(((61,60),16),((21,13),9)))))),(((38,(41,(42,35))),(37,(36,25))),(8,6))),(((68,(69,(70,67))),((33,30),(29,(31,((32,28),27))))),((55,(5,4)),3))))))),1);
   tree tree_3956 [p = 0.000, P = 0.152] = [&W 0.000033] (22,(23,(7,((40,(39,2)),((62,(((66,63),(65,59)),((64,58),(57,56)))),((((((52,(51,50)),(49,((53,(47,46)),(48,45)))),34),(((((24,(20,(15,14))),(26,12)),11),((19,17),((44,(54,43)),10))),(18,(((61,60),16),(13,(21,9)))))),(8,6)),(((38,(41,(42,35))),((37,36),25)),(((69,(68,(70,67))),((33,30),(29,((32,28),(31,27))))),((55,(5,4)),3)))))))),1);
   tree tree_3957 [p = 0.000, P = 0.152] = [&W 0.000033] (22,(23,(7,((40,(39,2)),((62,(((66,63),(65,59)),((64,58),(57,56)))),(((((38,(41,(42,35))),((37,36),25)),(((49,((53,(47,46)),(48,45))),((52,(51,50)),34)),(((((20,(24,(15,14))),(26,12)),11),((19,17),((44,(54,43)),10))),(18,(((61,60),16),(13,(21,9))))))),(8,6)),((((69,68),(70,67)),(30,(33,(29,((32,28),(31,27)))))),((55,(5,4)),3))))))),1);
   tree tree_3958 [p = 0.000, P = 0.152] = [&W 0.000033] (22,(23,(7,((40,(39,2)),((62,(((66,63),(65,59)),((64,58),(57,56)))),((((((52,51),50),34),((49,((53,(47,46)),(48,45))),((38,(41,(42,35))),((37,36),25)))),((((((20,(24,(15,14))),(26,12)),11),(((54,44),43),((19,17),10))),(18,(((61,60),16),(13,(21,9))))),(8,6))),((((69,68),(70,67)),(33,(30,(29,((32,28),(31,27)))))),((55,(5,4)),3))))))),1);
   tree tree_3959 [p = 0.000, P = 0.152] = [&W 0.000033] (22,(23,(7,((40,(39,2)),((62,(((66,63),(65,59)),((64,58),(57,56)))),(((((38,(41,(42,35))),((37,36),25)),(((51,(52,50)),34),((49,((53,(47,46)),(48,45))),(((((20,(24,(15,14))),(26,12)),11),((19,17),((54,(44,43)),10))),(18,(((61,60),16),(13,(21,9)))))))),((((69,68),(70,67)),(29,((33,30),((31,(32,28)),27)))),(8,6))),((55,(5,4)),3)))))),1);
   tree tree_3960 [p = 0.000, P = 0.152] = [&W 0.000033] (22,(23,(7,((40,(39,2)),((62,((65,((66,63),59)),((64,58),(57,56)))),((((((52,51),50),34),(((((24,(20,(15,14))),(26,12)),11),((19,17),((54,(44,43)),10))),(18,(((61,60),16),(13,(21,9)))))),(((49,((53,(47,46)),(48,45))),((38,(41,(42,35))),((37,36),25))),(8,6))),((((69,68),(70,67)),((32,28),(((33,30),29),(31,27)))),((55,(5,4)),3))))))),1);
   tree tree_3961 [p = 0.000, P = 0.152] = [&W 0.000033] (22,(23,(7,((40,(39,2)),((62,(((66,63),(65,59)),((64,58),(57,56)))),(((((52,(51,50)),34),(((((24,(20,(15,14))),(26,12)),11),((19,17),(((54,44),43),10))),(18,(((61,60),16),(13,(21,9)))))),(((49,((53,(47,46)),(48,45))),((38,(41,(42,35))),((37,36),25))),(8,6))),((((69,68),(70,67)),((32,28),(((33,30),29),(31,27)))),((55,(5,4)),3))))))),1);
   tree tree_3962 [p = 0.000, P = 0.152] = [&W 0.000033] (22,(23,(7,((40,(39,2)),((62,(((66,63),(65,59)),((64,58),(57,56)))),(((((38,(41,(42,35))),((37,36),25)),(((49,((53,(47,46)),(48,45))),((51,(52,50)),34)),(((((20,(24,(15,14))),(26,12)),11),((19,17),((54,(44,43)),10))),(18,(((61,60),16),(13,(21,9))))))),(8,6)),(((69,(68,(70,67))),(30,(33,(29,((32,28),(31,27)))))),((55,(5,4)),3))))))),1);
   tree tree_3963 [p = 0.000, P = 0.152] = [&W 0.000033] (22,(23,(7,((40,(39,2)),((62,(((66,63),(65,59)),((64,58),(57,56)))),((((((52,51),50),34),(((((20,(24,(15,14))),(26,12)),11),((19,17),((44,(54,43)),10))),(18,(((61,60),16),(13,(21,9)))))),((49,((53,(47,46)),(48,45))),(((38,(41,(42,35))),((37,36),25)),(8,6)))),((((69,68),(70,67)),((33,30),(29,(31,((32,28),27))))),((55,(5,4)),3))))))),1);
   tree tree_3964 [p = 0.000, P = 0.152] = [&W 0.000033] (22,(23,(7,((40,(39,2)),((62,(((66,63),(65,59)),((64,58),(57,56)))),(((((49,((53,(47,46)),(48,45))),34),(((((20,(24,(15,14))),(26,12)),((52,(51,50)),11)),((19,17),((54,(44,43)),10))),(18,(((61,60),16),(13,(21,9)))))),(((38,(41,(42,35))),((37,36),25)),(8,6))),(((69,(68,(70,67))),(30,(33,(29,(31,((32,28),27)))))),((55,(5,4)),3))))))),1);
   tree tree_3965 [p = 0.000, P = 0.152] = [&W 0.000033] (22,(23,(7,((40,(39,2)),((62,(((66,63),(65,59)),((64,58),(57,56)))),(((((51,(52,50)),34),(((((20,(24,(15,14))),(26,12)),11),((19,17),((54,(44,43)),10))),(18,(((61,60),16),(13,(21,9)))))),(((38,(41,(42,35))),((37,36),25)),((49,((53,(47,46)),(48,45))),(8,6)))),(((68,(69,(70,67))),((33,30),(29,(31,((32,28),27))))),((55,(5,4)),3))))))),1);
   tree tree_3966 [p = 0.000, P = 0.152] = [&W 0.000033] (22,(23,(7,((40,(39,2)),((62,(((66,63),(65,59)),((64,58),(57,56)))),((((((52,51),50),34),(((((20,(24,(15,14))),(26,12)),11),((19,17),((44,(54,43)),10))),(18,(((61,60),16),(13,(21,9)))))),(((49,((53,(47,46)),(48,45))),((38,(41,(42,35))),((37,36),25))),(8,6))),((((69,68),(70,67)),(30,(33,(29,((31,(32,28)),27))))),((55,(5,4)),3))))))),1);
   tree tree_3967 [p = 0.000, P = 0.152] = [&W 0.000033] (22,(23,(7,((40,(39,2)),((62,(((66,63),(65,59)),(57,((64,58),56)))),((((((52,(51,50)),(49,((53,(47,46)),(48,45)))),34),(((((20,(24,(15,14))),(26,12)),11),((19,17),((54,(44,43)),10))),(18,(((61,60),16),(13,(21,9)))))),(((38,(41,(42,35))),((37,36),25)),(8,6))),((((69,68),(70,67)),(33,(30,(29,(31,((32,28),27)))))),((55,(5,4)),3))))))),1);
   tree tree_3968 [p = 0.000, P = 0.152] = [&W 0.000033] (22,(23,(7,((40,(39,2)),((62,(((66,63),(65,59)),((64,58),(57,56)))),((((((52,51),50),34),((49,((53,(47,46)),(48,45))),(((((20,(24,(15,14))),(26,12)),11),(((54,(44,43)),(19,17)),10)),(18,(((61,60),16),(13,(21,9))))))),(((38,(41,(42,35))),((37,36),25)),(8,6))),(((69,(68,(70,67))),(33,(30,(29,(31,((32,28),27)))))),((55,(5,4)),3))))))),1);
   tree tree_3969 [p = 0.000, P = 0.152] = [&W 0.000033] (22,(23,(7,((40,(39,2)),((62,(((66,63),(65,59)),((64,58),(57,56)))),(((34,(((((20,(24,(15,14))),(26,12)),11),(((54,(44,43)),(19,17)),10)),(18,(((61,60),16),(13,(21,9)))))),((((52,(51,50)),(49,((53,(47,46)),(48,45)))),((38,(41,(42,35))),((37,36),25))),(8,6))),((((69,68),(70,67)),(30,(33,(29,((32,28),(31,27)))))),((55,(5,4)),3))))))),1);
   tree tree_3970 [p = 0.000, P = 0.152] = [&W 0.000033] (22,(23,(7,((40,(39,2)),(((62,(((66,63),(65,59)),((64,58),(57,56)))),((((49,((53,(47,46)),(48,45))),((52,(51,50)),34)),(((((24,(20,(15,14))),(26,12)),11),((19,17),((54,(44,43)),10))),(18,(((61,60),16),(13,(21,9)))))),(((38,(41,(42,35))),((37,36),25)),(8,6)))),(((69,(68,(70,67))),(((31,((33,30),29)),(32,28)),27)),((55,(5,4)),3)))))),1);
   tree tree_3971 [p = 0.000, P = 0.152] = [&W 0.000033] (22,(23,(7,((40,(39,2)),((62,(((66,63),(65,59)),((64,58),(57,56)))),(((52,(51,50)),(((49,((53,(47,46)),(48,45))),(34,(((((24,(20,(15,14))),(26,12)),11),((19,17),((54,(44,43)),10))),(18,(((61,60),16),(13,(21,9))))))),(((38,(41,(42,35))),((37,36),25)),(8,6)))),((((69,68),(70,67)),(((31,((33,30),29)),(32,28)),27)),((55,(5,4)),3))))))),1);
   tree tree_3972 [p = 0.000, P = 0.152] = [&W 0.000033] (22,(23,(7,((40,(39,2)),((62,(((66,63),(65,59)),((64,58),(57,56)))),(((((52,(51,50)),34),(((((24,(20,(15,14))),(26,12)),11),((19,17),((44,(54,43)),10))),(18,(((61,60),16),(13,(21,9)))))),((49,((53,(47,46)),(48,45))),(((38,(41,(42,35))),((37,36),25)),(8,6)))),((((69,68),(70,67)),(((31,((33,30),29)),(32,28)),27)),((55,(5,4)),3))))))),1);
   tree tree_3973 [p = 0.000, P = 0.152] = [&W 0.000033] (22,(23,(7,((40,(39,2)),((62,(((66,63),(65,59)),((64,58),(57,56)))),(((((51,(52,50)),34),(((((24,(20,(15,14))),(26,12)),11),((19,17),(((54,44),43),10))),(18,(((61,60),16),(13,(21,9)))))),(((49,((53,(47,46)),(48,45))),((38,(41,(42,35))),((37,36),25))),(8,6))),(((70,((69,68),67)),(((31,((33,30),29)),(32,28)),27)),((55,(5,4)),3))))))),1);
   tree tree_3974 [p = 0.000, P = 0.153] = [&W 0.000033] (22,(23,(7,((40,(39,2)),((62,(((66,63),(65,59)),(((64,58),57),56))),(((((52,(51,50)),34),(((((24,(20,(15,14))),(26,12)),11),((19,17),((54,(44,43)),10))),(18,(((61,60),16),(13,(21,9)))))),(((49,((53,(47,46)),(48,45))),((38,(41,(42,35))),((37,36),25))),(8,6))),((((69,68),(70,67)),(((31,((33,30),29)),(32,28)),27)),((55,(5,4)),3))))))),1);
   tree tree_3975 [p = 0.000, P = 0.153] = [&W 0.000033] (22,(23,(7,((40,(39,2)),((62,(((66,63),(65,59)),((64,58),(57,56)))),((((((52,51),50),34),(((((24,(20,(15,14))),(26,12)),11),((19,17),((54,(44,43)),10))),(18,(((61,60),16),(13,(21,9)))))),(((49,((53,(47,46)),(48,45))),((38,(41,(42,35))),((37,36),25))),(8,6))),((((69,68),(70,67)),(((31,((33,30),29)),(32,28)),27)),((55,(5,4)),3))))))),1);
   tree tree_3976 [p = 0.000, P = 0.153] = [&W 0.000033] (22,(23,(7,((40,(39,2)),((62,(((66,63),(65,59)),((64,58),(57,56)))),((((((52,51),50),34),(((((24,(20,(15,14))),(26,12)),11),((19,17),((44,(54,43)),10))),(18,(((61,60),16),(13,(21,9)))))),(((49,((53,(47,46)),(48,45))),((38,(41,(42,35))),((37,36),25))),(8,6))),((((69,68),(70,67)),(((31,((33,30),29)),(32,28)),27)),((55,(5,4)),3))))))),1);
   tree tree_3977 [p = 0.000, P = 0.153] = [&W 0.000033] (22,(23,(7,((40,(39,2)),((62,(((66,63),(65,59)),((64,58),(57,56)))),((34,(((52,51),50),((((((24,(20,(15,14))),(26,12)),11),((19,17),((44,(54,43)),10))),(18,(((61,60),16),(13,(21,9))))),(((49,((53,(47,46)),(48,45))),((38,(41,(42,35))),((37,36),25))),(8,6))))),((((69,68),(70,67)),((31,(((33,30),29),(32,28))),27)),((55,(5,4)),3))))))),1);
   tree tree_3978 [p = 0.000, P = 0.153] = [&W 0.000033] (22,(23,(7,((40,(39,2)),((62,((65,((66,63),59)),((64,58),(57,56)))),((((51,(52,50)),34),((((((24,(20,(15,14))),(26,12)),11),((19,17),((54,(44,43)),10))),(18,(((61,60),16),(13,(21,9))))),(((49,((53,(47,46)),(48,45))),((38,(41,(42,35))),((37,36),25))),(8,6)))),((((69,68),(70,67)),((32,28),((31,((33,30),29)),27))),((55,(5,4)),3))))))),1);
   tree tree_3979 [p = 0.000, P = 0.153] = [&W 0.000033] (22,(23,(7,((40,(39,2)),((62,(((66,63),(65,59)),((64,58),(57,56)))),(((((52,(51,50)),34),(((((24,(20,(15,14))),(26,12)),11),(((54,44),43),((19,17),10))),(18,(((61,60),16),(13,(21,9)))))),(((49,((53,(47,46)),(48,45))),((38,(41,(42,35))),(37,(36,25)))),(8,6))),((((69,68),(70,67)),((32,28),((31,((33,30),29)),27))),((55,(5,4)),3))))))),1);
   tree tree_3980 [p = 0.000, P = 0.153] = [&W 0.000033] (22,(23,(7,((40,(39,2)),((62,(((66,63),(65,59)),((64,58),(57,56)))),((((((52,51),50),34),(((((24,(20,(15,14))),(26,12)),11),((19,17),(((54,44),43),10))),(18,(((61,60),16),(13,(21,9)))))),((((49,(53,(47,46))),(48,45)),((38,(41,(42,35))),((37,36),25))),(8,6))),((((69,68),(70,67)),((32,28),(((33,30),29),(31,27)))),((55,(5,4)),3))))))),1);
   tree tree_3981 [p = 0.000, P = 0.153] = [&W 0.000033] (22,(23,(7,((40,(39,2)),((62,(((66,63),(65,59)),((64,58),(57,56)))),(((((52,(51,50)),34),(((((24,(20,(15,14))),(26,12)),11),((19,17),((54,(44,43)),10))),(18,(((61,60),16),(13,(21,9)))))),((49,((53,(47,46)),(48,45))),(((38,(41,(42,35))),((37,36),25)),(8,6)))),((((69,68),(70,67)),(((31,((33,30),29)),(32,28)),27)),((55,(5,4)),3))))))),1);
   tree tree_3982 [p = 0.000, P = 0.153] = [&W 0.000033] (22,(23,(7,((40,(39,2)),((62,(((66,63),(65,59)),((64,58),(57,56)))),((((((52,51),50),34),(((((24,(20,(15,14))),(26,12)),11),((44,(54,43)),((19,17),10))),(18,(((61,60),16),(13,(21,9)))))),(((49,((53,(47,46)),(48,45))),((38,(41,(42,35))),((37,36),25))),(8,6))),(((70,((69,68),67)),(((31,(30,(33,29))),(32,28)),27)),((55,(5,4)),3))))))),1);
   tree tree_3983 [p = 0.000, P = 0.153] = [&W 0.000033] (22,(23,(7,((40,(39,2)),((62,(((66,63),(65,59)),((64,58),(57,56)))),((((((52,51),50),34),(((((24,(20,(15,14))),(26,12)),11),((19,17),((54,(44,43)),10))),(18,(((61,60),16),(13,(21,9)))))),(((49,((53,(47,46)),(48,45))),((38,(41,(42,35))),((37,36),25))),(8,6))),((55,(5,4)),((((69,68),(70,67)),(30,(33,(29,(31,((32,28),27)))))),3))))))),1);
   tree tree_3984 [p = 0.000, P = 0.153] = [&W 0.000033] (22,(23,(7,((40,(39,2)),(((62,(((66,63),(65,59)),((64,58),(57,56)))),(52,(51,50))),(((((49,((53,(47,46)),(48,45))),34),((18,((((24,(20,(15,14))),(26,12)),11),((54,(44,43)),((19,17),10)))),(((61,60),16),(13,(21,9))))),(((38,(41,(42,35))),((37,36),25)),(8,6))),((((69,68),(70,67)),(30,(33,(29,(31,((32,28),27)))))),((55,(5,4)),3))))))),1);
   tree tree_3985 [p = 0.000, P = 0.153] = [&W 0.000033] (22,(23,(7,((40,(39,2)),((62,(((66,63),(65,59)),((64,58),(57,56)))),((((18,((((24,(20,(15,14))),(26,12)),11),((19,17),((44,(54,43)),10)))),(((61,60),16),(13,(21,9)))),(((49,((53,(47,46)),(48,45))),((51,(52,50)),34)),(((38,(41,(42,35))),((37,36),25)),(8,6)))),((((69,68),(70,67)),(29,((33,30),(31,((32,28),27))))),((55,(5,4)),3))))))),1);
   tree tree_3986 [p = 0.000, P = 0.153] = [&W 0.000033] (22,(23,(7,((40,(39,2)),((62,(((66,63),(65,59)),(58,(64,(57,56))))),(((((51,(52,50)),34),((18,((((24,(20,(15,14))),(26,12)),11),((19,17),((54,(44,43)),10)))),(((61,60),16),(13,(21,9))))),(((49,((53,(47,46)),(48,45))),((38,(41,(42,35))),((37,36),25))),(8,6))),(((69,(68,(70,67))),(33,(30,(29,((32,28),(31,27)))))),((55,(5,4)),3))))))),1);
   tree tree_3987 [p = 0.000, P = 0.153] = [&W 0.000033] (22,(23,(7,((40,(39,2)),((62,(((66,63),(65,59)),((64,58),(57,56)))),(((((52,(51,50)),34),((49,((53,(47,46)),(48,45))),((38,(41,(42,35))),((37,36),25)))),(((18,((((24,(20,(15,14))),(26,12)),11),((19,17),(((54,44),43),10)))),(((61,60),16),(13,(21,9)))),(8,6))),((((69,68),(70,67)),(29,((33,30),(31,((32,28),27))))),((55,(5,4)),3))))))),1);
   tree tree_3988 [p = 0.000, P = 0.153] = [&W 0.000033] (22,(23,(7,((40,(39,2)),((62,(((66,63),(65,59)),((64,58),(57,56)))),(((69,(68,(70,67))),(30,(33,(29,(31,((32,28),27)))))),(((((52,(51,50)),34),((18,((((24,(20,(15,14))),(26,12)),11),((44,(54,43)),((19,17),10)))),(((61,60),16),(21,(13,9))))),(((49,((53,(47,46)),(48,45))),((38,(41,(42,35))),((37,36),25))),(8,6))),((55,(5,4)),3))))))),1);
   tree tree_3989 [p = 0.000, P = 0.153] = [&W 0.000033] (22,(23,(7,((40,(39,2)),((62,(((66,63),(65,59)),(58,(64,(57,56))))),((((38,(41,(42,35))),((37,36),25)),(((((52,(51,50)),(49,((53,(47,46)),(48,45)))),34),((18,((((24,(20,(15,14))),(26,12)),11),((19,17),((44,(54,43)),10)))),(((61,60),16),((21,13),9)))),(8,6))),(((69,(68,(70,67))),(((33,30),29),(31,((32,28),27)))),((55,(5,4)),3))))))),1);
   tree tree_3990 [p = 0.000, P = 0.153] = [&W 0.000033] (22,(23,(7,((40,(39,2)),((62,(((66,63),(65,59)),((64,58),(57,56)))),(((((((52,51),50),34),((49,((53,(47,46)),(48,45))),((38,(41,(42,35))),((37,36),25)))),((18,((((24,(20,(15,14))),(26,12)),11),((19,17),((54,(44,43)),10)))),(((61,60),16),(13,(21,9))))),(8,6)),(((69,(68,(70,67))),(30,(33,(29,(31,((32,28),27)))))),((55,(5,4)),3))))))),1);
   tree tree_3991 [p = 0.000, P = 0.153] = [&W 0.000033] (22,(23,(7,((40,(39,2)),((62,(((66,63),(65,59)),((64,58),(57,56)))),(((((51,(52,50)),34),(((49,((53,(47,46)),(48,45))),((38,(41,(42,35))),((37,36),25))),(18,(((((24,(20,(15,14))),(26,12)),11),((((54,44),43),(19,17)),10)),(((61,60),16),(21,(13,9))))))),(8,6)),((((69,68),(70,67)),((33,30),(29,(31,((32,28),27))))),((55,(5,4)),3))))))),1);
   tree tree_3992 [p = 0.000, P = 0.153] = [&W 0.000033] (22,(23,(7,((40,(39,2)),((62,(((66,63),(65,59)),((64,58),(57,56)))),(((((38,(41,(42,35))),((37,36),25)),(((49,((53,(47,46)),(48,45))),((52,(51,50)),34)),(18,(((((24,(20,(15,14))),(26,12)),11),((19,17),((54,(44,43)),10))),(((61,60),16),(21,(13,9))))))),(8,6)),((((69,68),(70,67)),(33,(30,(29,(31,((32,28),27)))))),((55,(5,4)),3))))))),1);
   tree tree_3993 [p = 0.000, P = 0.153] = [&W 0.000033] (22,(23,(7,((40,(39,2)),(((62,(((66,63),(65,59)),(64,(58,(57,56))))),((((49,((53,(47,46)),(48,45))),((38,(41,(42,35))),((37,36),25))),((((52,51),50),34),(18,(((((26,(24,(20,(15,14)))),12),11),((19,17),(((54,44),43),10))),(((61,60),16),(21,(13,9))))))),(8,6))),(((68,(69,(70,67))),(29,((33,30),(31,((32,28),27))))),((55,(5,4)),3)))))),1);
   tree tree_3994 [p = 0.000, P = 0.153] = [&W 0.000033] (22,(23,(7,((40,(39,2)),((62,(((66,63),(65,59)),((64,58),(57,56)))),(((((52,(51,50)),34),(18,(((((24,(20,(15,14))),(26,12)),11),((19,17),((54,(44,43)),10))),(((61,60),16),((21,13),9))))),(((49,((53,(47,46)),(48,45))),((38,(41,(42,35))),(37,(36,25)))),(8,6))),(((68,(69,(70,67))),(33,(30,(29,((31,(32,28)),27))))),((55,(5,4)),3))))))),1);
   tree tree_3995 [p = 0.000, P = 0.153] = [&W 0.000033] (22,(23,(7,((40,(39,2)),(((((52,(51,50)),34),((18,((((24,(20,(15,14))),(26,12)),11),((19,17),((44,(54,43)),10)))),(((61,60),16),(13,(21,9))))),(((49,((53,(47,46)),(48,45))),((38,(41,(42,35))),((37,36),25))),(8,6))),((62,(((66,63),(65,59)),((64,58),(57,56)))),((((69,68),(70,67)),(30,(33,(29,((31,(32,28)),27))))),((55,(5,4)),3))))))),1);
   tree tree_3996 [p = 0.000, P = 0.153] = [&W 0.000033] (22,(23,(7,((40,(39,2)),((62,(((66,63),(65,59)),((64,58),(57,56)))),((((18,((((24,(20,(15,14))),(26,12)),11),((19,17),((54,(44,43)),10)))),(((61,60),16),(13,(21,9)))),(((51,(52,50)),34),(((49,((53,(47,46)),(48,45))),((38,(41,(42,35))),((37,36),25))),(8,6)))),(((69,(68,(70,67))),((29,((33,30),(31,(32,28)))),27)),((55,(5,4)),3))))))),1);
   tree tree_3997 [p = 0.000, P = 0.153] = [&W 0.000033] (22,(23,(7,((40,(39,2)),((62,(((66,63),(65,59)),((64,58),(57,56)))),((((18,((((24,(20,(15,14))),(26,12)),11),((19,17),((44,(54,43)),10)))),(((61,60),16),(13,(21,9)))),(((52,(51,50)),34),(((38,(41,(42,35))),((37,36),25)),((49,((53,(47,46)),(48,45))),(8,6))))),((((69,68),(70,67)),(29,((33,30),((32,28),(31,27))))),((55,(5,4)),3))))))),1);
   tree tree_3998 [p = 0.000, P = 0.153] = [&W 0.000033] (22,(23,(7,((40,(39,2)),((62,(((66,63),(65,59)),((64,58),(57,56)))),(((((49,((53,(47,46)),(48,45))),(((52,51),50),34)),(((((20,(24,(15,14))),(26,12)),11),(((54,(44,43)),(19,17)),10)),(18,(((61,60),16),(13,(21,9)))))),(((38,(41,(42,35))),((37,36),25)),(8,6))),(((68,(69,(70,67))),(((33,30),29),(31,((32,28),27)))),((55,(5,4)),3))))))),1);
   tree tree_3999 [p = 0.000, P = 0.153] = [&W 0.000033] (22,(23,(7,((40,(39,2)),((62,(((66,63),(65,59)),((64,58),(57,56)))),(((((52,(51,50)),34),(((((24,(15,(20,14))),(26,12)),11),((19,17),((54,(44,43)),10))),(18,(((61,60),16),(13,(21,9)))))),(((49,((53,(47,46)),(48,45))),((38,(41,(42,35))),((37,36),25))),(8,6))),((((69,68),(70,67)),(29,((33,30),(31,((32,28),27))))),((55,(5,4)),3))))))),1);
   tree tree_4000 [p = 0.000, P = 0.153] = [&W 0.000033] (22,(23,(7,((40,(39,2)),((62,(((66,63),(65,59)),((64,58),(57,56)))),((((51,(52,50)),(34,((((((24,20),(15,14)),(26,12)),11),((54,(44,43)),((19,17),10))),(18,(((61,60),16),(13,(21,9))))))),(((49,((53,(47,46)),(48,45))),((38,(41,(42,35))),((37,36),25))),(8,6))),((((69,68),(70,67)),(33,(30,(29,((32,28),(31,27)))))),((55,(5,4)),3))))))),1);
   tree tree_4001 [p = 0.000, P = 0.153] = [&W 0.000033] (22,(23,(7,((40,(39,2)),((62,(((66,63),(65,59)),((64,58),(57,56)))),(((((38,(41,(42,35))),((37,36),25)),((((52,51),50),34),((49,((53,(47,46)),(48,45))),((((((24,20),(15,14)),(26,12)),11),((19,17),((44,(54,43)),10))),(18,(((61,60),16),(13,(21,9)))))))),(8,6)),(((69,(68,(70,67))),(30,(33,(29,(31,((32,28),27)))))),((55,(5,4)),3))))))),1);
   tree tree_4002 [p = 0.000, P = 0.153] = [&W 0.000033] (22,(23,(7,((40,(39,2)),((62,(((66,63),(65,59)),((64,58),(57,56)))),((((((52,51),50),34),(((((20,(24,(15,14))),(26,12)),11),((19,17),((44,(54,43)),10))),(18,(((61,60),16),(13,(21,9)))))),(((49,((53,(47,46)),(48,45))),((38,(41,(42,35))),((37,36),25))),(8,6))),((((69,68),(70,67)),(33,(29,(30,(31,((32,28),27)))))),((55,(5,4)),3))))))),1);
   tree tree_4003 [p = 0.000, P = 0.153] = [&W 0.000033] (22,(23,(7,((40,(39,2)),((62,(((66,63),(65,59)),((64,58),(57,56)))),(((((52,(51,50)),34),(((((24,(20,(15,14))),(26,12)),11),((19,17),(((54,44),43),10))),(((61,60),16),(18,(21,(13,9)))))),(((38,(41,(42,35))),(37,(36,25))),((49,((53,(47,46)),(48,45))),(8,6)))),((((69,68),(70,67)),(33,(30,(29,((31,(32,28)),27))))),((55,(5,4)),3))))))),1);
   tree tree_4004 [p = 0.000, P = 0.154] = [&W 0.000033] (22,(23,(7,((40,(39,2)),((((((52,51),50),34),((49,((53,(47,46)),(48,45))),((((((24,20),(15,14)),(26,12)),11),(((44,(54,43)),(19,17)),10)),(18,(((61,60),16),(13,(21,9))))))),(((38,(41,(42,35))),((37,36),25)),(8,6))),((62,(((66,63),(65,59)),((64,58),(57,56)))),((((69,68),(70,67)),(33,(30,(29,(31,((32,28),27)))))),((55,(5,4)),3))))))),1);
   tree tree_4005 [p = 0.000, P = 0.154] = [&W 0.000033] (22,(23,(7,((40,(39,2)),((62,(((66,63),(65,59)),((64,58),(57,56)))),(((((52,(51,50)),34),((18,((((26,(24,(20,(15,14)))),12),11),((19,17),((54,(44,43)),10)))),(((61,60),16),(13,(21,9))))),(((38,(41,(42,35))),((37,36),25)),((49,((53,(47,46)),(48,45))),(8,6)))),((((69,68),(70,67)),(33,(30,(29,(31,((32,28),27)))))),((55,(5,4)),3))))))),1);
   tree tree_4006 [p = 0.000, P = 0.154] = [&W 0.000033] (22,(23,(7,((40,(39,2)),((62,(((66,63),(65,59)),((64,58),(57,56)))),((((49,((53,(47,46)),(48,45))),((38,(41,(42,35))),((37,36),25))),(((((52,51),50),34),((18,((((24,(20,(15,14))),(26,12)),11),((((54,44),43),(19,17)),10))),(((61,60),16),(13,(21,9))))),(8,6))),(((68,(69,(70,67))),(33,(30,(29,((31,(32,28)),27))))),((55,(5,4)),3))))))),1);
   tree tree_4007 [p = 0.000, P = 0.154] = [&W 0.000033] (22,(23,(7,((40,(39,2)),((62,(((66,63),(65,59)),((64,58),(57,56)))),(((((51,(52,50)),34),((18,((((24,(20,(15,14))),(26,12)),11),((19,17),((54,(44,43)),10)))),(((61,60),16),((21,13),9)))),(((49,((53,(47,46)),(48,45))),((38,(41,(42,35))),((37,36),25))),(8,6))),((((69,68),(70,67)),(29,((33,30),(31,((32,28),27))))),((55,(5,4)),3))))))),1);
   tree tree_4008 [p = 0.000, P = 0.154] = [&W 0.000033] (22,(23,(7,((40,(39,2)),((62,(((66,63),(65,59)),((64,58),(57,56)))),(((((51,(52,50)),34),((18,((((24,(20,(15,14))),(26,12)),11),((19,17),((44,(54,43)),10)))),(((61,60),16),(13,(21,9))))),(((38,(41,(42,35))),((37,36),25)),((49,((53,(47,46)),(48,45))),(8,6)))),((((69,68),(70,67)),(33,(30,(29,(31,((32,28),27)))))),((55,(5,4)),3))))))),1);
   tree tree_4009 [p = 0.000, P = 0.154] = [&W 0.000033] (22,(23,(7,((40,(39,2)),((62,(((66,63),(65,59)),(64,(58,(57,56))))),(((49,((53,(47,46)),(48,45))),((((52,(51,50)),34),((18,((((24,(20,(15,14))),(26,12)),11),(((54,(44,43)),(19,17)),10))),(((61,60),16),(13,(21,9))))),(((38,(41,(42,35))),((37,36),25)),(8,6)))),(((69,(68,(70,67))),((33,30),(29,(31,((32,28),27))))),((55,(5,4)),3))))))),1);
   tree tree_4010 [p = 0.000, P = 0.154] = [&W 0.000033] (22,(23,(7,((40,(39,2)),(((((52,(51,50)),34),(((18,(((24,(20,(15,14))),(26,12)),11)),(((44,(54,43)),(19,17)),10)),(((61,60),16),(13,(21,9))))),(((49,((53,(47,46)),(48,45))),((38,(41,(42,35))),((37,36),25))),(8,6))),((62,(((66,63),(65,59)),((64,58),(57,56)))),(((68,(69,(70,67))),(29,((33,30),((32,28),(31,27))))),((55,(5,4)),3))))))),1);
   tree tree_4011 [p = 0.000, P = 0.154] = [&W 0.000033] (22,(23,(7,((40,(39,2)),((62,(((66,63),(65,59)),(58,(64,(57,56))))),(((((52,(51,50)),34),((49,((53,(47,46)),(48,45))),(((((24,(20,(15,14))),(26,12)),11),((19,17),((54,(44,43)),10))),(((61,60),16),(18,(13,(21,9))))))),(((38,(41,(42,35))),((37,36),25)),(8,6))),(((69,(68,(70,67))),(33,(30,(29,(31,((32,28),27)))))),((55,(5,4)),3))))))),1);
   tree tree_4012 [p = 0.000, P = 0.154] = [&W 0.000033] (22,(23,(7,((40,(39,2)),((62,(((66,63),(65,59)),((64,58),(57,56)))),(((52,(51,50)),((34,((((26,12),((24,(20,(15,14))),11)),((44,(54,43)),((19,17),10))),(18,(((61,60),16),(21,(13,9)))))),(((49,((53,(47,46)),(48,45))),((38,(41,(42,35))),((37,36),25))),(8,6)))),((((69,68),(70,67)),(33,(30,(29,(31,((32,28),27)))))),((55,(5,4)),3))))))),1);
   tree tree_4013 [p = 0.000, P = 0.154] = [&W 0.000033] (22,(23,(7,((40,(39,2)),((62,(((66,63),(65,59)),((64,58),(57,56)))),(((((52,(51,50)),34),((((26,12),((24,(20,(15,14))),11)),((19,17),((54,(44,43)),10))),(18,(((61,60),16),(21,(13,9)))))),(((49,((53,(47,46)),(48,45))),((38,(41,(42,35))),((37,36),25))),(8,6))),(((68,(69,(70,67))),(33,(30,(29,(31,((32,28),27)))))),((55,(5,4)),3))))))),1);
   tree tree_4014 [p = 0.000, P = 0.154] = [&W 0.000033] (22,(23,(7,((40,(39,2)),((52,(51,50)),((62,(((66,63),(65,59)),((64,58),(57,56)))),(((((49,((53,(47,46)),(48,45))),34),((((26,12),((24,(20,(15,14))),11)),((19,17),((44,(54,43)),10))),(18,(((61,60),16),(21,(13,9)))))),(((38,(41,(42,35))),((37,36),25)),(8,6))),((((69,68),(70,67)),(29,((33,30),((31,(32,28)),27)))),((55,(5,4)),3)))))))),1);
   tree tree_4015 [p = 0.000, P = 0.154] = [&W 0.000033] (22,(23,(7,((40,(39,2)),((62,(((66,63),(65,59)),(58,(64,(57,56))))),((((((52,51),50),34),((((26,12),((24,(20,(15,14))),11)),((44,(54,43)),((19,17),10))),(18,(((61,60),16),(21,(13,9)))))),(((49,((53,(47,46)),(48,45))),((38,(41,(42,35))),((37,36),25))),(8,6))),((((69,68),(70,67)),(33,(30,(29,(31,((32,28),27)))))),((55,(5,4)),3))))))),1);
   tree tree_4016 [p = 0.000, P = 0.154] = [&W 0.000033] (22,(23,(7,((40,(39,2)),((62,(((66,63),(65,59)),((64,58),(57,56)))),((((((52,51),50),34),((((26,12),((24,(20,(15,14))),11)),((54,(44,43)),((19,17),10))),(18,(((61,60),16),(21,(13,9)))))),(((49,((53,(47,46)),(48,45))),((38,(41,(42,35))),((37,36),25))),(8,6))),(((((69,68),(70,67)),((33,30),(29,((32,28),(31,27))))),(55,(5,4))),3)))))),1);
   tree tree_4017 [p = 0.000, P = 0.154] = [&W 0.000033] (22,(23,(7,((40,(39,2)),((62,(((66,63),(65,59)),((64,58),(57,56)))),((((((52,51),50),34),((((26,12),((24,(20,(15,14))),11)),(((54,(44,43)),(19,17)),10)),(18,(((61,60),16),(21,(13,9)))))),((49,((53,(47,46)),(48,45))),(((38,(41,(42,35))),(37,(36,25))),(8,6)))),(((68,(69,(70,67))),(33,(30,(29,(31,((32,28),27)))))),((55,(5,4)),3))))))),1);
   tree tree_4018 [p = 0.000, P = 0.154] = [&W 0.000033] (22,(23,(7,((40,(39,2)),((62,(((66,63),(65,59)),((64,58),(57,56)))),((((((52,51),50),34),((((26,12),((24,(20,(15,14))),11)),(((44,(54,43)),(19,17)),10)),(18,(((61,60),16),(21,(13,9)))))),(((49,((53,(47,46)),(48,45))),((38,(41,(42,35))),((37,36),25))),(8,6))),((((69,68),(70,67)),(33,(30,(29,(31,((32,28),27)))))),((55,(5,4)),3))))))),1);
   tree tree_4019 [p = 0.000, P = 0.154] = [&W 0.000033] (22,(23,(7,((40,(39,2)),((62,(((66,63),(65,59)),((64,58),(57,56)))),((((52,(51,50)),34),(((((26,12),((24,(20,(15,14))),11)),((19,17),((54,(44,43)),10))),(18,(((61,60),16),(21,(13,9))))),(((38,(41,(42,35))),((37,36),25)),((49,(53,((47,46),(48,45)))),(8,6))))),((((69,68),(70,67)),(33,(30,(29,(31,((32,28),27)))))),((55,(5,4)),3))))))),1);
   tree tree_4020 [p = 0.000, P = 0.154] = [&W 0.000033] (22,(23,(7,((40,(39,2)),((62,(((66,63),(65,59)),((64,58),(57,56)))),((((((52,51),50),34),((((26,12),((24,(20,(15,14))),11)),(((44,(54,43)),(19,17)),10)),(18,(((61,60),16),(21,(13,9)))))),(((49,((53,(47,46)),(48,45))),((38,(41,(42,35))),((37,36),25))),(8,6))),(((69,(68,(70,67))),(30,(33,(29,(31,((32,28),27)))))),((55,(5,4)),3))))))),1);
   tree tree_4021 [p = 0.000, P = 0.154] = [&W 0.000033] (22,(23,(7,((40,(39,2)),((62,(((66,63),(65,59)),((64,58),(57,56)))),((((((52,51),50),34),((((26,12),((24,(20,(15,14))),11)),(((54,(44,43)),(19,17)),10)),(18,(((61,60),16),(21,(13,9)))))),(((49,((53,(47,46)),(48,45))),((38,(41,(42,35))),((37,36),25))),(8,6))),(((69,(68,(70,67))),(30,(33,(29,(31,((32,28),27)))))),((55,(5,4)),3))))))),1);
   tree tree_4022 [p = 0.000, P = 0.154] = [&W 0.000033] (22,(23,(7,((40,(39,2)),((62,(((66,63),(65,59)),((64,58),(57,56)))),(((52,(51,50)),((((49,((53,(47,46)),(48,45))),34),((((26,12),((24,(20,(15,14))),11)),((19,17),(((54,44),43),10))),(18,(((61,60),16),(21,(13,9)))))),(((38,(41,(42,35))),((37,36),25)),(8,6)))),((((69,68),(70,67)),(33,(30,(29,(31,((32,28),27)))))),((55,(5,4)),3))))))),1);
   tree tree_4023 [p = 0.000, P = 0.154] = [&W 0.000033] (22,(23,(7,((40,(39,2)),((62,(((66,63),(65,59)),((64,58),(57,56)))),(((52,(51,50)),34),((((((26,12),((24,(20,(15,14))),11)),(((44,(54,43)),(19,17)),10)),(18,(((61,60),16),(21,(13,9))))),(((49,((53,(47,46)),(48,45))),((38,(41,(42,35))),((37,36),25))),(8,6))),((((69,68),(70,67)),(33,(30,(29,(31,((32,28),27)))))),((55,(5,4)),3)))))))),1);
   tree tree_4024 [p = 0.000, P = 0.154] = [&W 0.000033] (22,(23,(7,((40,(39,2)),((62,(((66,63),(65,59)),((64,58),(57,56)))),((((((51,(52,50)),(49,((53,(47,46)),(48,45)))),34),((((26,12),((24,(20,(15,14))),11)),((19,17),((54,(44,43)),10))),(18,(((61,60),16),(21,(13,9)))))),(((38,(41,(42,35))),((37,36),25)),(8,6))),((((69,68),(70,67)),(33,(30,(29,(31,((32,28),27)))))),((55,(5,4)),3))))))),1);
   tree tree_4025 [p = 0.000, P = 0.154] = [&W 0.000033] (22,(23,(7,((40,(39,2)),((62,(((66,63),(65,59)),((64,58),(57,56)))),((((((52,51),50),34),((((26,12),((24,(20,(15,14))),11)),((19,17),((54,(44,43)),10))),(18,(((61,60),16),(21,(13,9)))))),(((49,((53,(47,46)),(48,45))),((38,(41,(42,35))),((37,36),25))),(8,6))),((((69,68),(70,67)),(33,(30,(29,(31,((32,28),27)))))),((55,(5,4)),3))))))),1);
   tree tree_4026 [p = 0.000, P = 0.154] = [&W 0.000033] (22,(23,(7,((40,(39,2)),((62,(((66,63),(65,59)),(64,(58,(57,56))))),(((((52,(51,50)),34),((49,((53,(47,46)),(48,45))),((((26,12),((24,(20,(15,14))),11)),((19,17),((44,(54,43)),10))),(18,(((61,60),16),(21,(13,9))))))),(((38,(41,(42,35))),((37,36),25)),(8,6))),(((((69,68),(70,67)),(33,(30,(29,((31,(32,28)),27))))),(55,(5,4))),3)))))),1);
   tree tree_4027 [p = 0.000, P = 0.154] = [&W 0.000033] (22,(23,(7,((40,(39,2)),((62,(((66,63),(65,59)),((64,58),(57,56)))),(((((49,((53,(47,46)),(48,45))),(((52,51),50),34)),((((26,12),((24,(20,(15,14))),11)),((19,17),((44,(54,43)),10))),(18,(((61,60),16),(21,(13,9)))))),(((38,(41,(42,35))),((37,36),25)),(8,6))),((((69,(68,(70,67))),(30,((33,29),(31,((32,28),27))))),(55,(5,4))),3)))))),1);
   tree tree_4028 [p = 0.000, P = 0.154] = [&W 0.000033] (22,(23,(7,((40,(39,2)),((62,(((66,63),(65,59)),((64,58),(57,56)))),(((((52,(51,50)),34),((((26,12),((24,(20,(15,14))),11)),((19,17),(((54,44),43),10))),(18,(((61,60),16),(21,(13,9)))))),(((49,((53,(47,46)),(48,45))),((38,(41,(42,35))),((37,36),25))),(8,6))),(((((69,68),(70,67)),(30,(33,(29,(31,((32,28),27)))))),(55,(5,4))),3)))))),1);
   tree tree_4029 [p = 0.000, P = 0.154] = [&W 0.000033] (22,(23,(7,((40,(39,2)),(((62,(((66,63),(65,59)),((64,58),(57,56)))),(((69,68),(70,67)),(33,(30,(29,(31,((32,28),27))))))),((((((26,12),((24,(20,(15,14))),11)),((19,17),((44,(54,43)),10))),(18,(((61,60),16),(21,(13,9))))),(((52,(51,50)),34),(((49,((53,(47,46)),(48,45))),((38,(41,(42,35))),((37,36),25))),(8,6)))),((55,(5,4)),3)))))),1);
   tree tree_4030 [p = 0.000, P = 0.154] = [&W 0.000033] (22,(23,(7,((40,(39,2)),((62,(((66,63),(65,59)),((64,58),(57,56)))),(((((69,68),(70,67)),(33,(30,(29,((32,28),(31,27)))))),((((51,(52,50)),34),((49,((53,(47,46)),(48,45))),((((26,12),((24,(20,(15,14))),11)),((19,17),((54,(44,43)),10))),(18,(((61,60),16),(21,(13,9))))))),(((38,(41,(42,35))),((37,36),25)),(8,6)))),((55,(5,4)),3)))))),1);
   tree tree_4031 [p = 0.000, P = 0.154] = [&W 0.000033] (22,(23,(7,((40,(39,2)),((62,(((66,63),(65,59)),(64,(58,(57,56))))),(((34,(((26,(12,(((52,51),50),((24,(20,(15,14))),11)))),(((54,(44,43)),(19,17)),10)),(18,(((61,60),16),(21,(13,9)))))),(((49,((53,(47,46)),(48,45))),((38,(41,(42,35))),((37,36),25))),(8,6))),(((68,(69,(70,67))),(33,(30,(29,(31,((32,28),27)))))),((55,(5,4)),3))))))),1);
   tree tree_4032 [p = 0.000, P = 0.154] = [&W 0.000033] (22,(23,(7,((40,(39,2)),((62,(((66,63),(65,59)),((64,58),(57,56)))),((((69,68),(70,67)),(33,(30,(29,(31,((32,28),27)))))),((((51,(52,50)),34),(((((26,12),((24,(20,(15,14))),11)),((19,17),((44,(54,43)),10))),(18,(((61,60),16),(21,(13,9))))),(((49,((53,(47,46)),(48,45))),((38,(41,(42,35))),((37,36),25))),(8,6)))),((55,(5,4)),3))))))),1);
   tree tree_4033 [p = 0.000, P = 0.154] = [&W 0.000033] (22,(23,(7,((40,(39,2)),((62,(((66,63),(65,59)),((64,58),(57,56)))),(((((49,((53,(47,46)),(48,45))),((51,(52,50)),34)),((((26,12),((24,(20,(15,14))),11)),((((54,44),43),(19,17)),10)),(18,(((61,60),16),(21,(13,9)))))),(((38,(41,(42,35))),((37,36),25)),(8,6))),((((69,68),(70,67)),(33,(30,(29,(31,((32,28),27)))))),((55,(5,4)),3))))))),1);
   tree tree_4034 [p = 0.000, P = 0.155] = [&W 0.000033] (22,(23,(7,((40,(39,2)),((62,(((66,63),(65,59)),((64,58),(57,56)))),(((((52,(51,50)),34),((((26,12),((24,(20,(15,14))),11)),(((54,(44,43)),(19,17)),10)),(18,(((61,60),16),(21,(13,9)))))),(((49,((53,(47,46)),(48,45))),((38,(41,(42,35))),((37,36),25))),(8,6))),((((69,68),(70,67)),(33,(30,(29,(31,((32,28),27)))))),((55,(5,4)),3))))))),1);
   tree tree_4035 [p = 0.000, P = 0.155] = [&W 0.000033] (22,(23,(7,((40,(39,2)),((((52,(51,50)),(((49,((53,(47,46)),(48,45))),34),((((26,12),((24,(20,(15,14))),11)),((19,17),((54,(44,43)),10))),(18,(((61,60),16),(21,(13,9))))))),(((38,(41,(42,35))),((37,36),25)),(8,6))),((62,(((66,63),(65,59)),((64,58),(57,56)))),(((((69,68),(70,67)),(((33,30),29),(31,((32,28),27)))),(55,(5,4))),3)))))),1);
   tree tree_4036 [p = 0.000, P = 0.155] = [&W 0.000033] (22,(23,(7,((40,(39,2)),((62,(((66,63),(65,59)),((64,58),(57,56)))),(((((52,(51,50)),34),((((26,12),((24,(20,(15,14))),11)),(((54,(44,43)),(19,17)),10)),(18,(((61,60),16),(21,(13,9)))))),(((49,((53,(47,46)),(48,45))),((38,(41,(42,35))),((37,36),25))),(8,6))),(((((69,68),(70,67)),(30,(33,(29,((32,28),(31,27)))))),(55,(5,4))),3)))))),1);
   tree tree_4037 [p = 0.000, P = 0.155] = [&W 0.000033] (22,(23,(7,((40,(39,2)),((62,(((66,63),(65,59)),((64,58),(57,56)))),(((((51,(52,50)),34),((((26,12),((24,(20,(15,14))),11)),(((44,(54,43)),(19,17)),10)),(18,(((61,60),16),(21,(13,9)))))),(((49,((53,(47,46)),(48,45))),((38,(41,(42,35))),((37,36),25))),(8,6))),((((68,(69,(70,67))),(33,(30,(29,(31,((32,28),27)))))),(55,(5,4))),3)))))),1);
   tree tree_4038 [p = 0.000, P = 0.155] = [&W 0.000033] (22,(23,(7,((40,(39,2)),((62,(((66,63),(65,59)),((64,58),(57,56)))),(((((51,(52,50)),34),((((26,12),((24,(20,(15,14))),11)),(((44,(54,43)),(19,17)),10)),(18,(((61,60),16),(21,(13,9)))))),(((49,((53,(47,46)),(48,45))),((38,(41,(42,35))),((37,36),25))),(8,6))),(((((69,68),(70,67)),(33,(30,(29,(31,((32,28),27)))))),(55,(5,4))),3)))))),1);
   tree tree_4039 [p = 0.000, P = 0.155] = [&W 0.000033] (22,(23,(7,((40,(39,2)),((62,(((66,63),(65,59)),((64,58),(57,56)))),(((68,(69,(70,67))),(33,(30,(29,((32,28),(31,27)))))),((((((52,51),50),34),((((26,12),((24,(20,(15,14))),11)),(((44,(54,43)),(19,17)),10)),(18,(((61,60),16),(21,(13,9)))))),(((49,((53,(47,46)),(48,45))),((38,(41,(42,35))),((37,36),25))),(8,6))),((55,(5,4)),3))))))),1);
   tree tree_4040 [p = 0.000, P = 0.155] = [&W 0.000033] (22,(23,(7,((40,(39,2)),((62,(((66,63),(65,59)),((64,58),(57,56)))),((((51,(52,50)),34),(((((26,12),((24,(20,(15,14))),11)),(((54,(44,43)),(19,17)),10)),(18,(((61,60),16),(21,(13,9))))),(((49,((53,(47,46)),(48,45))),((38,(41,(42,35))),((37,36),25))),(8,6)))),(((68,(69,(70,67))),(30,(33,(29,(31,((32,28),27)))))),((55,(5,4)),3))))))),1);
   tree tree_4041 [p = 0.000, P = 0.155] = [&W 0.000033] (22,(23,(7,((40,(39,2)),((62,(((66,63),(65,59)),((64,58),(57,56)))),((((52,(51,50)),34),(((((26,12),((24,(20,(15,14))),11)),((19,17),((44,(54,43)),10))),(18,(((61,60),16),(21,(13,9))))),((((53,(47,46)),(49,(48,45))),((38,(41,(42,35))),((37,36),25))),(8,6)))),((((69,68),(70,67)),(30,(33,(29,(31,((32,28),27)))))),((55,(5,4)),3))))))),1);
   tree tree_4042 [p = 0.000, P = 0.155] = [&W 0.000033] (22,(23,(7,((40,(39,2)),((62,(((66,63),(65,59)),(64,(58,(57,56))))),((((((52,51),50),34),((((26,12),((24,(20,(15,14))),11)),((19,17),((44,(54,43)),10))),(18,(((61,60),16),(21,(13,9)))))),(((49,((53,(47,46)),(48,45))),((38,(41,(42,35))),((37,36),25))),(8,6))),((((69,68),(70,67)),((33,30),(29,(31,((32,28),27))))),((55,(5,4)),3))))))),1);
   tree tree_4043 [p = 0.000, P = 0.155] = [&W 0.000033] (22,(23,(7,((40,(39,2)),(((((52,(51,50)),34),((49,((53,(47,46)),(48,45))),((((26,12),((24,(20,(15,14))),11)),((19,17),((54,(44,43)),10))),(18,(((61,60),16),(21,(13,9))))))),(((38,(41,(42,35))),((37,36),25)),(8,6))),((62,(((66,63),(65,59)),((64,58),(57,56)))),((((69,68),(70,67)),(30,(33,(29,(31,((32,28),27)))))),((55,(5,4)),3))))))),1);
   tree tree_4044 [p = 0.000, P = 0.155] = [&W 0.000033] (22,(23,(7,((40,(39,2)),((62,(((66,63),(65,59)),((64,58),(57,56)))),(((((52,(51,50)),34),((((26,12),((24,(20,(15,14))),11)),((19,17),(((54,44),43),10))),(18,(((61,60),16),(21,(13,9)))))),(((49,((53,(47,46)),(48,45))),((38,(41,(42,35))),((37,36),25))),(8,6))),((((69,68),(70,67)),(30,(33,(29,(31,((32,28),27)))))),((55,(5,4)),3))))))),1);
   tree tree_4045 [p = 0.000, P = 0.155] = [&W 0.000033] (22,(23,(7,((40,(39,2)),((62,(((66,63),(65,59)),((64,58),(57,56)))),(((((52,(51,50)),34),((49,(53,((47,46),(48,45)))),((((26,12),((24,(20,(15,14))),11)),((19,17),(((54,44),43),10))),(18,(((61,60),16),(21,(13,9))))))),(((38,(41,(42,35))),((37,36),25)),(8,6))),((((69,68),(70,67)),(30,(33,(29,(31,((32,28),27)))))),((55,(5,4)),3))))))),1);
   tree tree_4046 [p = 0.000, P = 0.155] = [&W 0.000033] (22,(23,(7,((40,(39,2)),((62,(((66,63),(65,59)),((64,58),(57,56)))),((((49,((53,(47,46)),(48,45))),((((52,51),50),34),((((26,12),((24,(20,(15,14))),11)),((19,17),((54,(44,43)),10))),(18,(((61,60),16),(21,(13,9))))))),(((38,(41,(42,35))),((37,36),25)),(8,6))),(((69,(68,(70,67))),(30,(33,(29,(31,((32,28),27)))))),((55,(5,4)),3))))))),1);
   tree tree_4047 [p = 0.000, P = 0.155] = [&W 0.000033] (22,(23,(7,((40,(39,2)),((62,(((66,63),(65,59)),((64,58),(57,56)))),((((((52,51),50),34),((((26,12),((24,(20,(15,14))),11)),((19,17),((44,(54,43)),10))),(18,(((61,60),16),(21,(13,9)))))),(((49,((53,(47,46)),(48,45))),((38,(41,(42,35))),((37,36),25))),(8,6))),(((69,(68,(70,67))),((33,30),(29,(31,((32,28),27))))),((55,(5,4)),3))))))),1);
   tree tree_4048 [p = 0.000, P = 0.155] = [&W 0.000033] (22,(23,(7,((40,(39,2)),((62,(((66,63),(65,59)),((64,58),(57,56)))),(((((52,(51,50)),34),((49,((53,(47,46)),(48,45))),((((26,12),((24,(20,(15,14))),11)),((19,17),(((54,44),43),10))),(18,(((61,60),16),(21,(13,9))))))),(((38,(41,(42,35))),((37,36),25)),(8,6))),(((69,(68,(70,67))),((33,30),(29,(31,((32,28),27))))),((55,(5,4)),3))))))),1);
   tree tree_4049 [p = 0.000, P = 0.155] = [&W 0.000033] (22,(23,(7,((40,(39,2)),((62,(((66,63),(65,59)),((64,58),(57,56)))),(((((51,(52,50)),34),((((26,12),((24,(20,(15,14))),11)),((19,17),((54,(44,43)),10))),(18,(((61,60),16),(21,(13,9)))))),(((49,((53,(47,46)),(48,45))),((38,(41,(42,35))),((37,36),25))),(8,6))),((((69,68),(70,67)),((33,30),(29,(31,((32,28),27))))),((55,(5,4)),3))))))),1);
   tree tree_4050 [p = 0.000, P = 0.155] = [&W 0.000033] (22,(23,(7,((40,(39,2)),(((62,(((66,63),(65,59)),((64,58),(57,56)))),((((51,(52,50)),34),((((26,12),((24,(20,(15,14))),11)),((19,17),((54,(44,43)),10))),(18,(((61,60),16),(21,(13,9)))))),(((49,((53,(47,46)),(48,45))),((38,(41,(42,35))),((37,36),25))),(8,6)))),(((69,(68,(70,67))),((33,30),(29,(31,((32,28),27))))),((55,(5,4)),3)))))),1);
   tree tree_4051 [p = 0.000, P = 0.155] = [&W 0.000033] (22,(23,(7,((40,(39,2)),((62,(((65,(66,63)),59),((64,58),(57,56)))),(((((49,((53,(47,46)),(48,45))),(((52,51),50),34)),((((26,12),((24,(20,(15,14))),11)),(((44,(54,43)),(19,17)),10)),(18,(((61,60),16),(21,(13,9)))))),(((38,(41,(42,35))),((37,36),25)),(8,6))),((((69,68),(70,67)),((33,30),(29,(31,((32,28),27))))),((55,(5,4)),3))))))),1);
   tree tree_4052 [p = 0.000, P = 0.155] = [&W 0.000033] (22,(23,(7,((40,(39,2)),((62,(((66,63),(65,59)),((64,58),(57,56)))),(((((51,(52,50)),34),((((26,12),((24,(20,(15,14))),11)),((44,(54,43)),((19,17),10))),(18,(((61,60),16),(21,(13,9)))))),((((49,(53,(47,46))),(48,45)),((38,(41,(42,35))),((37,36),25))),(8,6))),((((69,68),(70,67)),((33,30),(29,(31,((32,28),27))))),((55,(5,4)),3))))))),1);
   tree tree_4053 [p = 0.000, P = 0.155] = [&W 0.000033] (22,(23,(7,((40,(39,2)),((62,(((66,63),(65,59)),((64,58),(57,56)))),(((((52,(51,50)),34),((49,((53,(47,46)),(48,45))),((((26,12),((24,(20,(15,14))),11)),((19,17),((44,(54,43)),10))),(18,(((61,60),16),(21,(13,9))))))),(((38,(41,(42,35))),((37,36),25)),(8,6))),(((68,(69,(70,67))),((33,30),(29,(31,((32,28),27))))),((55,(5,4)),3))))))),1);
   tree tree_4054 [p = 0.000, P = 0.155] = [&W 0.000033] (22,(23,(7,((40,(39,2)),((62,(((66,63),(65,59)),((64,58),(57,56)))),(((((52,(51,50)),34),((49,((53,(47,46)),(48,45))),((((26,12),((24,(20,(15,14))),11)),((((54,44),43),(19,17)),10)),(18,(((61,60),16),(21,(13,9))))))),(((38,(41,(42,35))),((37,36),25)),(8,6))),(((68,(69,(70,67))),(30,(33,(29,(31,((32,28),27)))))),((55,(5,4)),3))))))),1);
   tree tree_4055 [p = 0.000, P = 0.155] = [&W 0.000033] (22,(23,(7,((40,(39,2)),((62,(((66,63),(65,59)),((64,58),(57,56)))),((((((52,51),50),34),((((26,12),((24,(20,(15,14))),11)),(((44,(54,43)),(19,17)),10)),(18,(((61,60),16),(21,(13,9)))))),((49,((53,(47,46)),(48,45))),(((38,(41,(42,35))),((37,36),25)),(8,6)))),((((69,68),(70,67)),(30,(33,(29,(31,((32,28),27)))))),((55,(5,4)),3))))))),1);
   tree tree_4056 [p = 0.000, P = 0.155] = [&W 0.000033] (22,(23,(7,((40,(39,2)),((62,(((66,63),(65,59)),((64,58),(57,56)))),(((((52,51),50),34),(((((26,12),((24,(20,(15,14))),11)),((19,17),((54,(44,43)),10))),(18,(((61,60),16),(21,(13,9))))),(((49,((53,(47,46)),(48,45))),((38,(41,(42,35))),((37,36),25))),(8,6)))),((((69,68),(70,67)),((33,30),(29,(31,((32,28),27))))),((55,(5,4)),3))))))),1);
   tree tree_4057 [p = 0.000, P = 0.155] = [&W 0.000033] (22,(23,(7,((40,(39,2)),((62,(((66,63),(65,59)),((64,58),(57,56)))),((((((52,51),50),34),((((26,12),((24,(20,(15,14))),11)),(((44,(54,43)),(19,17)),10)),(18,(((61,60),16),(21,(13,9)))))),(((49,((53,(47,46)),(48,45))),((38,(41,(42,35))),((37,36),25))),(8,6))),(((68,(69,(70,67))),(30,(33,(29,(31,((32,28),27)))))),((55,(5,4)),3))))))),1);
   tree tree_4058 [p = 0.000, P = 0.155] = [&W 0.000033] (22,(23,(7,((40,(39,2)),((62,(((66,63),(65,59)),(64,(58,(57,56))))),((((((26,12),((24,(20,(15,14))),11)),(((44,(54,43)),(19,17)),10)),(18,(((61,60),16),(21,(13,9))))),(((52,(51,50)),34),((((49,(53,(47,46))),(48,45)),((38,(41,(42,35))),((37,36),25))),(8,6)))),((((69,68),(70,67)),(30,(33,(29,(31,((32,28),27)))))),((55,(5,4)),3))))))),1);
   tree tree_4059 [p = 0.000, P = 0.155] = [&W 0.000033] (22,(23,(7,((40,(39,2)),((((((26,12),((24,(20,(15,14))),11)),((19,17),(((54,44),43),10))),(18,(((61,60),16),(21,(13,9))))),(((49,((53,(47,46)),(48,45))),((38,(41,(42,35))),((37,36),25))),(8,6))),(((62,(((66,63),(65,59)),((64,58),(57,56)))),((52,(51,50)),34)),((((69,68),(70,67)),(30,(33,(29,(31,((32,28),27)))))),((55,(5,4)),3))))))),1);
   tree tree_4060 [p = 0.000, P = 0.155] = [&W 0.000033] (22,(23,(7,((40,(39,2)),((62,(((66,63),(65,59)),((64,58),(57,56)))),((((((26,12),((24,(20,(15,14))),11)),(((44,(54,43)),(19,17)),10)),(18,(((61,60),16),(21,(13,9))))),(((52,(51,50)),34),(((49,((53,(47,46)),(48,45))),((38,(41,(42,35))),((37,36),25))),(8,6)))),((((69,68),(70,67)),(30,(33,(29,(31,((32,28),27)))))),((55,(5,4)),3))))))),1);
   tree tree_4061 [p = 0.000, P = 0.155] = [&W 0.000033] (22,(23,(7,((40,(39,2)),((62,(((66,63),(65,59)),((64,58),(57,56)))),(((((51,(52,50)),34),((((26,12),((24,(20,(15,14))),11)),((19,17),((54,(44,43)),10))),(18,(((61,60),16),(21,(13,9)))))),(((49,((53,(47,46)),(48,45))),((38,(41,(42,35))),((37,36),25))),(8,6))),(((69,(68,(70,67))),(30,(33,(29,(31,((32,28),27)))))),((55,(5,4)),3))))))),1);
   tree tree_4062 [p = 0.000, P = 0.155] = [&W 0.000033] (22,(23,(7,((40,(39,2)),((62,(((66,63),(65,59)),(64,(58,(57,56))))),(((((51,(52,50)),34),((((26,12),((24,(20,(15,14))),11)),((19,17),((54,(44,43)),10))),(18,(((61,60),16),(21,(13,9)))))),(((49,((53,(47,46)),(48,45))),((38,(41,(42,35))),((37,36),25))),(8,6))),((((69,68),(70,67)),(30,(33,(29,(31,((32,28),27)))))),((55,(5,4)),3))))))),1);
   tree tree_4063 [p = 0.000, P = 0.155] = [&W 0.000033] (22,(23,(7,((40,(39,2)),((62,(((66,63),(65,59)),((64,58),(57,56)))),((((((52,51),50),34),((((26,12),((24,(20,(15,14))),11)),((19,17),((54,(44,43)),10))),(18,(((61,60),16),(21,(13,9)))))),(((49,((53,(47,46)),(48,45))),((38,(41,(42,35))),((37,36),25))),(8,6))),(((68,(69,(70,67))),(30,(33,(29,(31,((32,28),27)))))),((55,(5,4)),3))))))),1);
   tree tree_4064 [p = 0.000, P = 0.156] = [&W 0.000033] (22,(23,(7,((40,(39,2)),((62,(((66,63),(65,59)),((64,58),(57,56)))),((((((52,51),50),34),((49,(53,((47,46),(48,45)))),((((26,12),((24,(20,(15,14))),11)),((54,(44,43)),((19,17),10))),(18,(((61,60),16),(21,(13,9))))))),(((38,(41,(42,35))),((37,36),25)),(8,6))),(((69,(68,(70,67))),(30,(33,(29,(31,((32,28),27)))))),((55,(5,4)),3))))))),1);
   tree tree_4065 [p = 0.000, P = 0.156] = [&W 0.000033] (22,(23,(7,((40,(39,2)),((62,(((66,63),(65,59)),((64,58),(57,56)))),((((51,(52,50)),34),(((((26,12),((24,(20,(15,14))),11)),((19,17),((54,(44,43)),10))),(18,(((61,60),16),(21,(13,9))))),(((49,((53,(47,46)),(48,45))),((38,(41,(42,35))),((37,36),25))),(8,6)))),(((69,(68,(70,67))),(30,(33,(29,(31,((32,28),27)))))),((55,(5,4)),3))))))),1);
   tree tree_4066 [p = 0.000, P = 0.156] = [&W 0.000033] (22,(23,(7,((40,(39,2)),((62,(((66,63),(65,59)),((64,58),(57,56)))),(((((51,(52,50)),34),((((26,12),((24,(20,(15,14))),11)),((19,17),((54,(44,43)),10))),(18,(((61,60),16),(21,(13,9)))))),(((38,(41,(42,35))),((37,36),25)),((49,((53,(47,46)),(48,45))),(8,6)))),((((69,68),(70,67)),(30,(33,(29,(31,((32,28),27)))))),((55,(5,4)),3))))))),1);
   tree tree_4067 [p = 0.000, P = 0.156] = [&W 0.000033] (22,(23,(7,((40,(39,2)),((62,(((66,63),(65,59)),((64,58),(57,56)))),(((((51,(52,50)),34),((((26,12),((24,(20,(15,14))),11)),((19,17),((54,(44,43)),10))),(18,(((61,60),16),(21,(13,9)))))),(((49,((53,(47,46)),(48,45))),((38,(41,(42,35))),((37,36),25))),(8,6))),(((68,(69,(70,67))),(30,(33,(29,(31,((32,28),27)))))),((55,(5,4)),3))))))),1);
   tree tree_4068 [p = 0.000, P = 0.156] = [&W 0.000033] (22,(23,(7,((40,(39,2)),((62,(((66,63),(65,59)),((64,58),(57,56)))),((((68,(69,(70,67))),(29,((33,30),((31,(32,28)),27)))),(((((52,51),50),34),((((26,12),((24,(20,(15,14))),11)),((19,17),((54,(44,43)),10))),(18,(((61,60),16),(21,(13,9)))))),(((49,((53,(47,46)),(48,45))),((38,(41,(42,35))),((37,36),25))),(8,6)))),((55,(5,4)),3)))))),1);
   tree tree_4069 [p = 0.000, P = 0.156] = [&W 0.000033] (22,(23,(7,((40,(39,2)),((62,(((66,63),(65,59)),((64,58),(57,56)))),(((((38,((42,41),35)),((37,36),25)),((((52,51),50),34),((49,((53,(47,46)),(48,45))),((((26,12),((24,(20,(15,14))),11)),((19,17),((54,(44,43)),10))),(18,(((61,60),16),(21,(13,9)))))))),(8,6)),((((69,68),(70,67)),(30,(33,(29,(31,((32,28),27)))))),((55,(5,4)),3))))))),1);
   tree tree_4070 [p = 0.000, P = 0.156] = [&W 0.000033] (22,(23,(7,((40,(39,2)),((62,(((66,63),(65,59)),((64,58),(57,56)))),(((((49,((53,(47,46)),(48,45))),((38,(41,(42,35))),((37,36),25))),((((52,51),50),34),((((26,12),((24,(20,(15,14))),11)),((19,17),((44,(54,43)),10))),(18,(((61,60),16),(21,(13,9))))))),(8,6)),((((69,68),(70,67)),(33,(30,(29,(31,((32,28),27)))))),((55,(5,4)),3))))))),1);
   tree tree_4071 [p = 0.000, P = 0.156] = [&W 0.000033] (22,(23,(7,((40,(39,2)),((62,(((66,63),(65,59)),((64,58),(57,56)))),(((((38,(41,(42,35))),((37,36),25)),(((51,(52,50)),34),((49,((53,(47,46)),(48,45))),((((26,12),((24,(20,(15,14))),11)),((19,17),((54,(44,43)),10))),(18,(((61,60),16),(21,(13,9)))))))),(8,6)),((((69,(68,(70,67))),((33,30),(29,(31,((32,28),27))))),(55,(5,4))),3)))))),1);
   tree tree_4072 [p = 0.000, P = 0.156] = [&W 0.000033] (22,(23,(7,((40,(39,2)),((62,(((66,63),(65,59)),((64,58),(57,56)))),(((((38,(41,(42,35))),((37,36),25)),((52,(51,50)),(((49,((53,(47,46)),(48,45))),34),((((26,12),((24,(20,(15,14))),11)),((19,17),((54,(44,43)),10))),(18,(((61,60),16),(21,(13,9)))))))),(8,6)),(((68,(69,(70,67))),(30,(33,(29,(31,((32,28),27)))))),((55,(5,4)),3))))))),1);
   tree tree_4073 [p = 0.000, P = 0.156] = [&W 0.000033] (22,(23,(7,((40,(39,2)),((62,(((66,63),(65,59)),((64,58),(57,56)))),(((((52,(51,50)),34),((((26,12),((20,(24,(15,14))),11)),(18,((19,17),((44,(54,43)),10)))),(((61,60),16),(13,(21,9))))),((((49,(53,(47,46))),(48,45)),((38,(41,(42,35))),((37,36),25))),(8,6))),(((69,(68,(70,67))),(33,(30,(29,(31,((32,28),27)))))),((55,(5,4)),3))))))),1);
   tree tree_4074 [p = 0.000, P = 0.156] = [&W 0.000033] (22,(23,(7,((40,(39,2)),((62,(((66,63),(65,59)),((64,58),(57,56)))),((((49,((53,(47,46)),(48,45))),((38,(41,(42,35))),((37,36),25))),((((51,(52,50)),34),((((26,12),((24,(20,(15,14))),11)),((19,17),((44,(54,43)),10))),(18,(((61,60),16),(21,(13,9)))))),(8,6))),((((69,68),(70,67)),(29,((33,30),(31,((32,28),27))))),((55,(5,4)),3))))))),1);
   tree tree_4075 [p = 0.000, P = 0.156] = [&W 0.000033] (22,(23,(7,((40,(39,2)),((62,(((66,63),(65,59)),((64,58),(57,56)))),(((((49,((53,(47,46)),(48,45))),((38,(41,(42,35))),((37,36),25))),((((52,51),50),34),((((26,12),((24,(20,(15,14))),11)),(((44,(54,43)),(19,17)),10)),(18,(((61,60),16),(21,(13,9))))))),(8,6)),(((69,(68,(70,67))),(29,((33,30),(31,((32,28),27))))),((55,(5,4)),3))))))),1);
   tree tree_4076 [p = 0.000, P = 0.156] = [&W 0.000033] (22,(23,(7,((40,(39,2)),((62,(((66,63),(65,59)),((64,58),(57,56)))),(((((38,(41,(42,35))),((37,36),25)),(((((52,51),50),((49,((53,(47,46)),(48,45))),34)),(((26,12),((24,(20,(15,14))),11)),((19,17),(((54,44),43),10)))),(18,(((61,60),16),(21,(13,9)))))),(8,6)),(((68,(69,(70,67))),(33,(30,(29,(31,((32,28),27)))))),((55,(5,4)),3))))))),1);
   tree tree_4077 [p = 0.000, P = 0.156] = [&W 0.000033] (22,(23,(7,((40,(39,2)),((62,(((66,63),(65,59)),((64,58),(57,56)))),(((((38,(41,(42,35))),((37,36),25)),(((49,((53,(47,46)),(48,45))),(((52,51),50),34)),((((26,12),((24,(20,(15,14))),11)),(((54,44),43),((19,17),10))),(18,(((61,60),16),(21,(13,9))))))),(8,6)),((((69,68),(70,67)),(33,(30,(29,(31,((32,28),27)))))),((55,(5,4)),3))))))),1);
   tree tree_4078 [p = 0.000, P = 0.156] = [&W 0.000033] (22,(23,(7,((40,(39,2)),((62,(((66,63),(65,59)),((64,58),(57,56)))),(((((38,(41,(42,35))),((37,36),25)),((((52,51),50),34),((49,((53,(47,46)),(48,45))),((((26,12),((24,(20,(15,14))),11)),((19,17),((44,(54,43)),10))),(18,(((61,60),16),(21,(13,9)))))))),(8,6)),((((69,68),(70,67)),(30,(33,(29,(31,((32,28),27)))))),((55,(5,4)),3))))))),1);
   tree tree_4079 [p = 0.000, P = 0.156] = [&W 0.000033] (22,(23,(7,((40,(39,2)),((62,(((66,63),(65,59)),((64,58),(57,56)))),(((((38,(41,(42,35))),(37,(36,25))),(((52,(51,50)),34),((49,((53,(47,46)),(48,45))),((((26,12),((24,(20,(15,14))),11)),(((44,(54,43)),(19,17)),10)),(18,(((61,60),16),(21,(13,9)))))))),(8,6)),((((69,68),(70,67)),(33,(30,(29,(31,((32,28),27)))))),((55,(5,4)),3))))))),1);
   tree tree_4080 [p = 0.000, P = 0.156] = [&W 0.000033] (22,(23,(7,((40,(39,2)),(((62,(((66,63),(65,59)),((64,58),(57,56)))),((68,(69,(70,67))),(30,(33,(29,(31,((32,28),27))))))),(((((38,(41,(42,35))),((37,36),25)),(((49,((53,(47,46)),(48,45))),(((52,51),50),34)),((((26,12),((24,(20,(15,14))),11)),((19,17),((54,(44,43)),10))),(18,(((61,60),16),(21,(13,9))))))),(8,6)),((55,(5,4)),3)))))),1);
   tree tree_4081 [p = 0.000, P = 0.156] = [&W 0.000033] (22,(23,(7,((40,(39,2)),((62,(((66,63),(65,59)),((64,58),(57,56)))),(((((38,(41,(42,35))),((37,36),25)),((49,((53,(47,46)),(48,45))),(((51,(52,50)),34),((((26,12),((24,(20,(15,14))),11)),(((44,(54,43)),(19,17)),10)),(18,(((61,60),16),(21,(13,9)))))))),(8,6)),(((((69,68),(70,67)),((33,30),(29,((32,28),(31,27))))),(55,(5,4))),3)))))),1);
   tree tree_4082 [p = 0.000, P = 0.156] = [&W 0.000033] (22,(23,(7,((40,(39,2)),((62,(((66,63),(65,59)),((64,58),(57,56)))),(((((38,(41,(42,35))),(37,(36,25))),(((49,((53,(47,46)),(48,45))),((51,(52,50)),34)),((((26,12),((24,(20,(15,14))),11)),((19,17),((54,(44,43)),10))),(18,(((61,60),16),(21,(13,9))))))),(8,6)),((((69,(68,(70,67))),(33,(30,(29,((32,28),(31,27)))))),(55,(5,4))),3)))))),1);
   tree tree_4083 [p = 0.000, P = 0.156] = [&W 0.000033] (22,(23,(7,((40,(39,2)),((62,(((66,63),(65,59)),((64,58),(57,56)))),((((((52,51),50),34),((((26,12),((24,(20,(15,14))),11)),(18,((19,17),((54,(44,43)),10)))),(((61,60),16),(13,(21,9))))),(((49,((53,(47,46)),(48,45))),((38,(41,(42,35))),((37,36),25))),(8,6))),((((69,68),(70,67)),(30,(33,(29,(31,((32,28),27)))))),((55,(5,4)),3))))))),1);
   tree tree_4084 [p = 0.000, P = 0.156] = [&W 0.000033] (22,(23,(7,((40,(39,2)),(((((51,(52,50)),34),((((26,12),((24,(20,(15,14))),11)),(((44,(54,43)),18),((19,17),10))),(((61,60),16),(13,(21,9))))),(((49,((53,(47,46)),(48,45))),((38,(41,(42,35))),((37,36),25))),(8,6))),((62,(((66,63),(65,59)),((64,58),(57,56)))),((((69,68),(70,67)),(((33,30),29),((32,28),(31,27)))),((55,(5,4)),3))))))),1);
   tree tree_4085 [p = 0.000, P = 0.156] = [&W 0.000033] (22,(23,(7,((40,(39,2)),((62,(((66,63),(65,59)),((64,58),(57,56)))),((((((26,12),((24,(20,(15,14))),11)),(18,((19,17),((54,(44,43)),10)))),(((61,60),16),(13,(21,9)))),((((49,((53,(47,46)),(48,45))),(((52,51),50),34)),((38,(41,(42,35))),((37,36),25))),(8,6))),((((69,68),(70,67)),(30,(33,(29,(31,((32,28),27)))))),((55,(5,4)),3))))))),1);
   tree tree_4086 [p = 0.000, P = 0.156] = [&W 0.000033] (22,(23,(7,((40,(39,2)),((62,(((66,63),(65,59)),((64,58),(57,56)))),(((((52,(51,50)),34),((((26,12),((24,(20,(15,14))),11)),(18,(((44,(54,43)),(19,17)),10))),(((61,60),16),(13,(21,9))))),(((49,((53,(47,46)),(48,45))),((38,(41,(42,35))),((37,36),25))),(8,6))),((((69,68),(70,67)),(30,(33,(29,(31,((32,28),27)))))),((55,(5,4)),3))))))),1);
   tree tree_4087 [p = 0.000, P = 0.156] = [&W 0.000033] (22,(23,(7,((40,(39,2)),((62,(((66,63),(65,59)),((64,58),(57,56)))),(((((52,(51,50)),((38,(41,(42,35))),((37,36),25))),(((49,((53,(47,46)),(48,45))),34),((((26,12),((24,(20,(15,14))),11)),(18,(((44,(54,43)),(19,17)),10))),(((61,60),16),(13,(21,9)))))),(8,6)),(((69,(68,(70,67))),(((33,30),29),((31,(32,28)),27))),((55,(5,4)),3))))))),1);
   tree tree_4088 [p = 0.000, P = 0.156] = [&W 0.000033] (22,(23,(7,((40,(39,2)),((62,(((66,63),(65,59)),((64,58),(57,56)))),(((((52,(51,50)),34),((((26,12),((24,(20,(15,14))),11)),(18,(((54,44),43),((19,17),10)))),(((61,60),16),(13,(21,9))))),(((49,((53,(47,46)),(48,45))),((38,(41,(42,35))),((37,36),25))),(8,6))),(((69,(68,(70,67))),(33,(30,(29,(31,((32,28),27)))))),((55,(5,4)),3))))))),1);
   tree tree_4089 [p = 0.000, P = 0.156] = [&W 0.000033] (22,(23,(7,((40,(39,2)),((62,(((66,63),(65,59)),((64,58),(57,56)))),(((((52,(51,50)),34),((49,((53,(47,46)),(48,45))),((38,(41,(42,35))),((37,36),25)))),(((((26,12),((24,(20,(15,14))),11)),(18,(((44,(54,43)),(19,17)),10))),(((61,60),16),(13,(21,9)))),(8,6))),(((69,(68,(70,67))),(((33,30),29),((31,(32,28)),27))),((55,(5,4)),3))))))),1);
   tree tree_4090 [p = 0.000, P = 0.156] = [&W 0.000033] (22,(23,(7,((40,(39,2)),((62,(((66,63),(65,59)),((64,58),(57,56)))),(((((52,(51,50)),34),((((26,12),((24,(20,(15,14))),11)),(18,((19,17),((44,(54,43)),10)))),(((61,60),16),(13,(21,9))))),(((49,((53,(47,46)),(48,45))),((38,(41,(42,35))),((37,36),25))),(8,6))),((((69,68),(70,67)),(29,((33,30),((32,28),(31,27))))),((55,(5,4)),3))))))),1);
   tree tree_4091 [p = 0.000, P = 0.156] = [&W 0.000033] (22,(23,(7,((40,(39,2)),(((62,(((66,63),(65,59)),((64,58),(57,56)))),(((((26,12),((24,(20,(15,14))),11)),(18,((19,17),(((54,44),43),10)))),(((61,60),16),(13,(21,9)))),(((51,(52,50)),34),((((53,(47,46)),(49,(48,45))),((38,(41,(42,35))),((37,36),25))),(8,6))))),((((69,68),(70,67)),(29,((33,30),((32,28),(31,27))))),((55,(5,4)),3)))))),1);
   tree tree_4092 [p = 0.000, P = 0.156] = [&W 0.000033] (22,(23,(7,((40,(39,2)),((62,(((66,63),(65,59)),((64,58),(57,56)))),((((52,(51,50)),34),(((49,((53,(47,46)),(48,45))),((((26,12),((24,(20,(15,14))),11)),(18,((19,17),((44,(54,43)),10)))),(((61,60),16),(13,(21,9))))),(((38,(41,(42,35))),((37,36),25)),(8,6)))),((((69,68),(70,67)),(29,((33,30),(31,((32,28),27))))),((55,(5,4)),3))))))),1);
   tree tree_4093 [p = 0.000, P = 0.156] = [&W 0.000033] (22,(23,(7,((40,(39,2)),((62,(((66,63),(65,59)),((64,58),(57,56)))),(((((51,(52,50)),34),((((26,12),((24,(20,(15,14))),11)),(18,((19,17),((44,(54,43)),10)))),(((61,60),16),(13,(21,9))))),(((49,((53,(47,46)),(48,45))),((38,(41,(42,35))),((37,36),25))),(8,6))),((((69,68),(70,67)),(((33,30),29),(31,((32,28),27)))),((55,(5,4)),3))))))),1);
   tree tree_4094 [p = 0.000, P = 0.157] = [&W 0.000033] (22,(23,(7,((40,(39,2)),((62,(((66,63),(65,59)),((64,58),(57,56)))),(((((49,((53,(47,46)),(48,45))),((52,(51,50)),34)),((((26,12),((24,(20,(15,14))),11)),(18,((54,(44,43)),((19,17),10)))),(((61,60),16),(13,(21,9))))),(((38,(41,(42,35))),((37,36),25)),(8,6))),((((69,68),(70,67)),(29,((33,30),(31,((32,28),27))))),((55,(5,4)),3))))))),1);
   tree tree_4095 [p = 0.000, P = 0.157] = [&W 0.000033] (22,(23,(7,((40,(39,2)),((62,(((66,63),(65,59)),(58,(64,(57,56))))),(((((52,(51,50)),34),((((26,12),((24,(20,(15,14))),11)),(18,(((54,(44,43)),(19,17)),10))),(((61,60),16),(13,(21,9))))),((49,((53,(47,46)),(48,45))),(((38,(41,(42,35))),((37,36),25)),(8,6)))),((((69,68),(70,67)),(29,((33,30),(31,((32,28),27))))),((55,(5,4)),3))))))),1);
   tree tree_4096 [p = 0.000, P = 0.157] = [&W 0.000033] (22,(23,(7,((40,(39,2)),((62,(((66,63),(65,59)),((64,58),(57,56)))),((((((52,51),50),34),((((26,12),((24,(20,(15,14))),11)),(18,(((44,(54,43)),(19,17)),10))),(((61,60),16),(13,(21,9))))),(((49,((53,(47,46)),(48,45))),((38,(41,(42,35))),((37,36),25))),(8,6))),(((69,(68,(70,67))),((33,30),(29,(31,((32,28),27))))),((55,(5,4)),3))))))),1);
   tree tree_4097 [p = 0.000, P = 0.157] = [&W 0.000033] (22,(23,(7,((40,(39,2)),((62,(((66,63),(65,59)),(58,(64,(57,56))))),((((49,((53,(47,46)),(48,45))),((38,(41,(42,35))),((37,36),25))),((((51,(52,50)),34),((((26,12),((24,(20,(15,14))),11)),((19,17),((54,(44,43)),10))),(18,(((61,60),16),(21,(13,9)))))),(8,6))),((((69,68),(70,67)),(29,((33,30),(31,((32,28),27))))),((55,(5,4)),3))))))),1);
   tree tree_4098 [p = 0.000, P = 0.157] = [&W 0.000033] (22,(23,(7,((40,(39,2)),((62,(((66,63),(65,59)),((64,58),(57,56)))),((((69,68),(70,67)),(33,(30,(29,((32,28),(31,27)))))),((((((26,12),((24,(20,(15,14))),11)),(((54,(44,43)),(19,17)),10)),(18,(((61,60),16),(21,(13,9))))),(((52,(51,50)),34),(((38,(41,(42,35))),((37,36),25)),((49,((53,(47,46)),(48,45))),(8,6))))),((55,(5,4)),3))))))),1);
   tree tree_4099 [p = 0.000, P = 0.157] = [&W 0.000033] (22,(23,(7,((40,(39,2)),((62,(((66,63),(65,59)),((64,58),(57,56)))),((((49,((53,(47,46)),(48,45))),((38,(41,(42,35))),((37,36),25))),(((((26,12),((24,(20,(15,14))),11)),((19,17),((44,(54,43)),10))),(18,(((61,60),16),(21,(13,9))))),(((51,(52,50)),34),(8,6)))),((((69,68),(70,67)),(((33,30),29),((32,28),(31,27)))),((55,(5,4)),3))))))),1);
   tree tree_4100 [p = 0.000, P = 0.157] = [&W 0.000033] (22,(23,(7,((40,(39,2)),((62,(((66,63),(65,59)),((64,58),(57,56)))),((((49,((53,(47,46)),(48,45))),((38,(41,(42,35))),((37,36),25))),((((51,(52,50)),34),((((26,12),((24,(20,(15,14))),11)),(((44,(54,43)),(19,17)),10)),(18,(((61,60),16),(21,(13,9)))))),(8,6))),(((69,(68,(70,67))),(30,(29,(33,((32,28),(31,27)))))),((55,(5,4)),3))))))),1);
   tree tree_4101 [p = 0.000, P = 0.157] = [&W 0.000033] (22,(23,(7,((40,(39,2)),((62,(((66,63),(65,59)),(57,((64,58),56)))),((((49,((53,(47,46)),(48,45))),((38,((42,41),35)),((37,36),25))),(((((52,51),50),34),((((26,12),((24,(20,(15,14))),11)),(((54,(44,43)),(19,17)),10)),(18,(((61,60),16),(21,(13,9)))))),(8,6))),((((69,(68,(70,67))),(30,(33,(29,(31,((32,28),27)))))),(55,(5,4))),3)))))),1);
   tree tree_4102 [p = 0.000, P = 0.157] = [&W 0.000033] (22,(23,(7,((40,(39,2)),((62,(((66,63),(65,59)),((64,58),(57,56)))),((((((52,51),50),34),((38,(41,(42,35))),((37,36),25))),(((49,((53,(47,46)),(48,45))),((((26,12),((24,(20,(15,14))),11)),((19,17),((54,(44,43)),10))),(18,(((61,60),16),(21,(13,9)))))),(8,6))),(((69,(68,(70,67))),(30,(33,(29,(31,((32,28),27)))))),((55,(5,4)),3))))))),1);
   tree tree_4103 [p = 0.000, P = 0.157] = [&W 0.000033] (22,(23,(7,((40,(39,2)),((62,(((66,63),(65,59)),(58,(64,(57,56))))),((((38,(41,(42,35))),((37,36),25)),((((51,(52,50)),34),((49,((53,(47,46)),(48,45))),((((26,12),((24,(20,(15,14))),11)),((19,17),((44,(54,43)),10))),(18,(((61,60),16),(21,(13,9))))))),(8,6))),((((69,68),(70,67)),((33,30),(29,(31,((32,28),27))))),((55,(5,4)),3))))))),1);
   tree tree_4104 [p = 0.000, P = 0.157] = [&W 0.000033] (22,(23,(7,((40,(39,2)),((62,(((66,63),(65,59)),((64,58),(57,56)))),((((((52,51),50),34),(((12,(26,((24,(20,(15,14))),11))),(((44,(54,43)),(19,17)),10)),(18,(((61,60),16),(21,(13,9)))))),((49,((53,(47,46)),(48,45))),(((38,(41,(42,35))),((37,36),25)),(8,6)))),(((69,(68,(70,67))),(33,(30,(29,((32,28),(31,27)))))),((55,(5,4)),3))))))),1);
   tree tree_4105 [p = 0.000, P = 0.157] = [&W 0.000033] (22,(23,(7,((40,(39,2)),((62,(((66,63),(65,59)),((64,58),(57,56)))),((((38,(41,(42,35))),((37,36),25)),((((49,((53,(47,46)),(48,45))),((52,(51,50)),34)),((((26,12),((24,(20,(15,14))),11)),((19,17),((44,(54,43)),10))),(18,(((61,60),16),(21,(13,9)))))),(8,6))),((((69,68),(70,67)),(((31,((33,30),29)),(32,28)),27)),((55,(5,4)),3))))))),1);
   tree tree_4106 [p = 0.000, P = 0.157] = [&W 0.000033] (22,(23,(7,((40,(39,2)),((62,(((66,63),(65,59)),((64,58),(57,56)))),(((69,(68,(70,67))),((33,30),(29,((31,(32,28)),27)))),(((((52,(51,50)),34),((((26,12),((24,(20,(15,14))),11)),((19,17),((54,(44,43)),10))),(18,(((61,60),16),(21,(13,9)))))),(((49,((53,(47,46)),(48,45))),((38,(41,(42,35))),((37,36),25))),(8,6))),((55,(5,4)),3))))))),1);
   tree tree_4107 [p = 0.000, P = 0.157] = [&W 0.000033] (22,(23,(7,((40,(39,2)),((62,(((66,63),(65,59)),(64,(58,(57,56))))),((((49,((53,(47,46)),(48,45))),((38,(41,(42,35))),((37,36),25))),((((51,(52,50)),34),((((26,12),((24,(20,(15,14))),11)),((((54,44),43),(19,17)),10)),(18,(((61,60),16),(21,(13,9)))))),(8,6))),(((69,(68,(70,67))),(((33,30),29),(31,((32,28),27)))),((55,(5,4)),3))))))),1);
   tree tree_4108 [p = 0.000, P = 0.157] = [&W 0.000033] (22,(23,(7,((40,(39,2)),((62,(((66,63),(65,59)),((64,58),(57,56)))),((((38,(41,(42,35))),((37,36),25)),((((49,((53,(47,46)),(48,45))),((52,(51,50)),34)),((((26,12),((24,(20,(15,14))),11)),((19,17),(((54,44),43),10))),(18,(((61,60),16),(21,(13,9)))))),(8,6))),((((69,68),(70,67)),(29,((33,30),(31,((32,28),27))))),((55,(5,4)),3))))))),1);
   tree tree_4109 [p = 0.000, P = 0.157] = [&W 0.000033] (22,(23,(7,((40,(39,2)),((62,(((66,63),(65,59)),((64,58),(57,56)))),((((38,(41,(42,35))),((37,36),25)),((((52,(51,50)),34),((49,((53,(47,46)),(48,45))),((((26,12),((24,(20,(15,14))),11)),(((54,(44,43)),(19,17)),10)),(18,(((61,60),16),(21,(13,9))))))),(8,6))),((((69,68),(70,67)),(29,((33,30),((32,28),(31,27))))),((55,(5,4)),3))))))),1);
   tree tree_4110 [p = 0.000, P = 0.157] = [&W 0.000033] (22,(23,(7,((40,(39,2)),((62,(((66,63),(65,59)),((64,58),(57,56)))),((((38,(41,(42,35))),((37,36),25)),((((49,((53,(47,46)),(48,45))),((52,(51,50)),34)),((((26,12),((24,(20,(15,14))),11)),((19,17),((44,(54,43)),10))),(18,(((61,60),16),(21,(13,9)))))),(8,6))),((((69,68),(70,67)),(29,((33,30),(31,((32,28),27))))),((55,(5,4)),3))))))),1);
   tree tree_4111 [p = 0.000, P = 0.157] = [&W 0.000033] (22,(23,(7,((40,(39,2)),((62,(((66,63),(65,59)),((64,58),(57,56)))),(((((38,(41,(42,35))),((37,36),25)),(((49,((53,(47,46)),(48,45))),(((52,51),50),34)),((((26,12),((24,(20,(15,14))),11)),((19,17),((54,(44,43)),10))),(18,(((61,60),16),(21,(13,9))))))),(8,6)),(((69,(68,(70,67))),((33,30),(29,(31,((32,28),27))))),((55,(5,4)),3))))))),1);
   tree tree_4112 [p = 0.000, P = 0.157] = [&W 0.000033] (22,(23,(7,((40,(39,2)),((62,(((66,63),(65,59)),(64,(58,(57,56))))),(((((38,(41,(42,35))),((37,36),25)),(((52,(51,50)),34),((49,((53,(47,46)),(48,45))),((((26,12),((24,(20,(15,14))),11)),(((54,(44,43)),(19,17)),10)),(18,(((61,60),16),(21,(13,9)))))))),(8,6)),((((69,68),(70,67)),(30,(33,(29,((32,28),(31,27)))))),((55,(5,4)),3))))))),1);
   tree tree_4113 [p = 0.000, P = 0.157] = [&W 0.000033] (22,(23,(7,((40,(39,2)),((62,(((66,63),(65,59)),((64,58),(57,56)))),(((((38,(41,(42,35))),((37,36),25)),(((51,(52,50)),34),((49,((53,(47,46)),(48,45))),((((26,12),((24,(20,(15,14))),11)),((19,17),((54,(44,43)),10))),(18,(((61,60),16),(21,(13,9)))))))),(8,6)),((((69,68),(70,67)),(33,(30,(29,((32,28),(31,27)))))),((55,(5,4)),3))))))),1);
   tree tree_4114 [p = 0.000, P = 0.157] = [&W 0.000033] (22,(23,(7,((40,(39,2)),((62,(((66,63),(65,59)),((64,58),(57,56)))),(((((((52,51),50),34),((49,((53,(47,46)),(48,45))),((38,(41,(42,35))),((37,36),25)))),((((26,12),((24,(20,(15,14))),11)),((19,17),((44,(54,43)),10))),(18,(((61,60),16),(21,(13,9)))))),(8,6)),((((69,68),(70,67)),((33,30),(29,(31,((32,28),27))))),((55,(5,4)),3))))))),1);
   tree tree_4115 [p = 0.000, P = 0.157] = [&W 0.000033] (22,(23,(7,((40,(39,2)),((62,(((66,63),(65,59)),((64,58),(57,56)))),(((((38,(41,(42,35))),((37,36),25)),((49,((53,(47,46)),(48,45))),((((52,51),50),34),((((26,12),((24,(20,(15,14))),11)),(((44,(54,43)),(19,17)),10)),(18,(((61,60),16),(21,(13,9)))))))),(8,6)),((((69,68),(70,67)),(30,(33,(29,(31,((32,28),27)))))),((55,(5,4)),3))))))),1);
   tree tree_4116 [p = 0.000, P = 0.157] = [&W 0.000033] (22,(23,(7,((40,(39,2)),((62,(((66,63),(65,59)),((64,58),(57,56)))),(((((38,(41,(42,35))),((37,36),25)),(((49,((53,(47,46)),(48,45))),((51,(52,50)),34)),((((26,12),((24,(20,(15,14))),11)),((44,(54,43)),((19,17),10))),(18,(((61,60),16),(21,(13,9))))))),(8,6)),(((69,(68,(70,67))),(30,(33,(29,(31,((32,28),27)))))),((55,(5,4)),3))))))),1);
   tree tree_4117 [p = 0.000, P = 0.157] = [&W 0.000033] (22,(23,(7,((40,(39,2)),((62,(((66,63),(65,59)),((64,58),(57,56)))),(((((49,((53,(47,46)),(48,45))),((38,(41,(42,35))),((37,36),25))),(((52,(51,50)),34),((((26,12),((24,(20,(15,14))),11)),(((44,(54,43)),(19,17)),10)),(18,(((61,60),16),(21,(13,9))))))),(8,6)),((((69,68),(70,67)),(29,((33,30),(31,((32,28),27))))),((55,(5,4)),3))))))),1);
   tree tree_4118 [p = 0.000, P = 0.157] = [&W 0.000033] (22,(23,(7,((40,(39,2)),((62,(((66,63),(65,59)),((64,58),(57,56)))),(((((52,51),50),34),((((49,((53,(47,46)),(48,45))),((38,(41,(42,35))),((37,36),25))),((((26,12),((24,(20,(15,14))),11)),((19,17),((54,(44,43)),10))),(18,(((61,60),16),(21,(13,9)))))),(8,6))),((((69,68),(70,67)),(29,((33,30),(31,((32,28),27))))),((55,(5,4)),3))))))),1);
   tree tree_4119 [p = 0.000, P = 0.157] = [&W 0.000033] (22,(23,(7,((40,(39,2)),((62,(((66,63),(65,59)),((64,58),(57,56)))),(((((38,(41,(42,35))),((37,36),25)),(((51,(52,50)),34),((49,((53,(47,46)),(48,45))),((((26,12),((24,(20,(15,14))),11)),((19,17),((44,(54,43)),10))),(18,(((61,60),16),(21,(13,9)))))))),(8,6)),((((69,68),(70,67)),(29,((33,30),(31,((32,28),27))))),((55,(5,4)),3))))))),1);
   tree tree_4120 [p = 0.000, P = 0.157] = [&W 0.000033] (22,(23,(7,((40,(39,2)),((62,(((66,63),(65,59)),((64,58),(57,56)))),((((49,((53,(47,46)),(48,45))),((38,(41,(42,35))),((37,36),25))),(((((52,51),50),34),((((26,12),((24,(20,(15,14))),11)),((44,(54,43)),((19,17),10))),(18,(((61,60),16),(21,(13,9)))))),(8,6))),(((68,(69,(70,67))),(33,(30,(29,(31,((32,28),27)))))),((55,(5,4)),3))))))),1);
   tree tree_4121 [p = 0.000, P = 0.157] = [&W 0.000033] (22,(23,(7,((40,(39,2)),((62,(((66,63),(65,59)),((64,58),(57,56)))),(((((49,((53,(47,46)),(48,45))),((38,(41,(42,35))),((37,36),25))),((((52,51),50),34),((((26,12),((24,(20,(15,14))),11)),(((44,(54,43)),(19,17)),10)),(18,(((61,60),16),(21,(13,9))))))),(8,6)),(((68,(69,(70,67))),(29,((33,30),((31,(32,28)),27)))),((55,(5,4)),3))))))),1);
   tree tree_4122 [p = 0.000, P = 0.157] = [&W 0.000033] (22,(23,(7,((40,(39,2)),((62,(((66,63),(65,59)),((64,58),(57,56)))),(((((38,(41,(42,35))),((37,36),25)),((((49,(53,(47,46))),(48,45)),((52,(51,50)),34)),((((26,12),((24,(20,(15,14))),11)),((19,17),((54,(44,43)),10))),(18,(((61,60),16),(21,(13,9))))))),(8,6)),((((69,68),(70,67)),(30,(33,(29,((31,(32,28)),27))))),((55,(5,4)),3))))))),1);
   tree tree_4123 [p = 0.000, P = 0.157] = [&W 0.000033] (22,(23,(7,((40,(39,2)),((62,(((66,63),(65,59)),((64,58),(57,56)))),((51,(52,50)),((((38,(41,(42,35))),((37,36),25)),((((49,((53,(47,46)),(48,45))),34),((((26,12),((24,(20,(15,14))),11)),((19,17),((44,(54,43)),10))),(18,(((61,60),16),(21,(13,9)))))),(8,6))),((((69,68),(70,67)),(33,(30,(29,((32,28),(31,27)))))),((55,(5,4)),3)))))))),1);
   tree tree_4124 [p = 0.000, P = 0.158] = [&W 0.000033] (22,(23,(7,((40,(39,2)),((62,(((66,63),(65,59)),((64,58),(57,56)))),(((((49,((53,(47,46)),(48,45))),((38,(41,(42,35))),((37,36),25))),(((52,(51,50)),34),((((26,12),((24,(20,(15,14))),11)),((19,17),((44,(54,43)),10))),(18,(((61,60),16),(21,(13,9))))))),(8,6)),(((69,(68,(70,67))),(((33,30),29),(31,((32,28),27)))),((55,(5,4)),3))))))),1);
   tree tree_4125 [p = 0.000, P = 0.158] = [&W 0.000033] (22,(23,(7,((40,(39,2)),((62,(((66,63),(65,59)),((64,58),(57,56)))),(((((52,(51,50)),34),(((((24,(20,(15,14))),(26,12)),11),((54,(44,43)),((19,17),10))),(18,(((61,60),16),(13,(21,9)))))),(((49,((53,(47,46)),(48,45))),((38,(41,(42,35))),((37,36),25))),(8,6))),((((69,68),(70,67)),(29,((33,30),(31,((32,28),27))))),((55,(5,4)),3))))))),1);
   tree tree_4126 [p = 0.000, P = 0.158] = [&W 0.000033] (22,(23,(7,((40,(39,2)),((62,(((66,63),(65,59)),((64,58),(57,56)))),(((((51,(52,50)),34),(((((24,(20,(15,14))),(26,12)),11),(((54,(44,43)),(19,17)),10)),(18,(((61,60),16),(13,(21,9)))))),(((38,(41,(42,35))),((37,36),25)),((49,((53,(47,46)),(48,45))),(8,6)))),((((69,68),(70,67)),(29,((33,30),(31,((32,28),27))))),((55,(5,4)),3))))))),1);
   tree tree_4127 [p = 0.000, P = 0.158] = [&W 0.000033] (22,(23,(7,((40,(39,2)),((62,(((66,63),(65,59)),((64,58),(57,56)))),(((((51,(52,50)),34),((49,((53,(47,46)),(48,45))),(((((24,(20,(15,14))),(26,12)),11),(((54,(44,43)),(19,17)),10)),(18,(((61,60),16),(13,(21,9))))))),(((38,(41,(42,35))),((37,36),25)),(8,6))),((((69,68),(70,67)),(29,((33,30),(31,((32,28),27))))),((55,(5,4)),3))))))),1);
   tree tree_4128 [p = 0.000, P = 0.158] = [&W 0.000033] (22,(23,(7,((40,(39,2)),((62,(((66,63),(65,59)),((64,58),(57,56)))),(((((51,(52,50)),34),(((((24,(20,(15,14))),(26,12)),11),((54,(44,43)),((19,17),10))),(18,(((61,60),16),(13,(21,9)))))),(((38,(41,(42,35))),((37,36),25)),((49,((53,(47,46)),(48,45))),(8,6)))),(((69,(68,(70,67))),(29,((33,30),(31,((32,28),27))))),((55,(5,4)),3))))))),1);
   tree tree_4129 [p = 0.000, P = 0.158] = [&W 0.000033] (22,(23,(7,((40,(39,2)),((62,(((66,63),(65,59)),((64,58),(57,56)))),(((((52,(51,50)),34),(((((24,(20,(15,14))),(26,12)),11),(((54,(44,43)),(19,17)),10)),(18,(((61,60),16),(13,(21,9)))))),(((49,((53,(47,46)),(48,45))),((38,(41,(42,35))),((37,36),25))),(8,6))),(((68,(69,(70,67))),(29,((33,30),(31,((32,28),27))))),((55,(5,4)),3))))))),1);
   tree tree_4130 [p = 0.000, P = 0.158] = [&W 0.000033] (22,(23,(7,((40,(39,2)),((62,(((66,63),(65,59)),((64,58),(57,56)))),(((((52,(51,50)),34),(((((24,(20,(15,14))),(26,12)),11),((((54,44),43),(19,17)),10)),(18,(((61,60),16),(13,(21,9)))))),(((49,((53,(47,46)),(48,45))),((38,(41,(42,35))),((37,36),25))),(8,6))),((((69,68),(70,67)),(29,((33,30),(31,((32,28),27))))),((55,(5,4)),3))))))),1);
   tree tree_4131 [p = 0.000, P = 0.158] = [&W 0.000033] (22,(23,(7,((40,(39,2)),((62,(((66,63),(65,59)),((64,58),(57,56)))),(((((52,(51,50)),34),(((((24,(20,(15,14))),(26,12)),11),((19,17),((44,(54,43)),10))),(18,(((61,60),16),(13,(21,9)))))),(((49,((53,(47,46)),(48,45))),((38,(41,(42,35))),((37,36),25))),(8,6))),((((69,68),(70,67)),(29,((33,30),(31,((32,28),27))))),((55,(5,4)),3))))))),1);
   tree tree_4132 [p = 0.000, P = 0.158] = [&W 0.000033] (22,(23,(7,((40,(39,2)),((62,(((66,63),(65,59)),((64,58),(57,56)))),((((((52,51),50),34),(((((24,(20,(15,14))),(26,12)),11),((44,(54,43)),((19,17),10))),(18,(((61,60),16),(13,(21,9)))))),(((49,((53,(47,46)),(48,45))),((38,(41,(42,35))),((37,36),25))),(8,6))),((((69,68),(70,67)),(29,((33,30),(31,((32,28),27))))),((55,(5,4)),3))))))),1);
   tree tree_4133 [p = 0.000, P = 0.158] = [&W 0.000033] (22,(23,(7,((40,(39,2)),((62,(((66,63),(65,59)),((64,58),(57,56)))),((((((52,51),50),34),(((((24,(20,(15,14))),(26,12)),11),((54,(44,43)),((19,17),10))),(18,(((61,60),16),(13,(21,9)))))),(((49,((53,(47,46)),(48,45))),((38,(41,(42,35))),((37,36),25))),(8,6))),(((69,(68,(70,67))),(29,((33,30),(31,((32,28),27))))),((55,(5,4)),3))))))),1);
   tree tree_4134 [p = 0.000, P = 0.158] = [&W 0.000033] (22,(23,(7,((40,(39,2)),((62,(((66,63),(65,59)),((64,58),(57,56)))),((((((52,51),50),34),(((((24,(20,(15,14))),(26,12)),11),((44,(54,43)),((19,17),10))),(18,(((61,60),16),(13,(21,9)))))),(((38,(41,(42,35))),((37,36),25)),((49,((53,(47,46)),(48,45))),(8,6)))),((((69,68),(70,67)),(29,((33,30),(31,((32,28),27))))),((55,(5,4)),3))))))),1);
   tree tree_4135 [p = 0.000, P = 0.158] = [&W 0.000033] (22,(23,(7,((40,(39,2)),((62,(((66,63),(65,59)),((64,58),(57,56)))),(((((49,((53,(47,46)),(48,45))),34),(((((24,(20,(15,14))),(26,12)),((52,(51,50)),11)),((((54,44),43),(19,17)),10)),(18,(((61,60),16),(13,(21,9)))))),(((38,(41,(42,35))),((37,36),25)),(8,6))),((((69,68),(70,67)),(29,((33,30),(31,((32,28),27))))),((55,(5,4)),3))))))),1);
   tree tree_4136 [p = 0.000, P = 0.158] = [&W 0.000033] (22,(23,(7,((40,(39,2)),((62,(((65,(66,63)),59),((64,58),(57,56)))),(((((52,(51,50)),34),(((((24,(20,(15,14))),(26,12)),11),((54,(44,43)),((19,17),10))),(18,(((61,60),16),(13,(21,9)))))),(((49,((53,(47,46)),(48,45))),((38,(41,(42,35))),((37,36),25))),(8,6))),((((69,68),(70,67)),(29,((33,30),(31,((32,28),27))))),((55,(5,4)),3))))))),1);
   tree tree_4137 [p = 0.000, P = 0.158] = [&W 0.000033] (22,(23,(7,((40,(39,2)),((62,(((66,63),(65,59)),((64,58),(57,56)))),(((((49,((53,(47,46)),(48,45))),((52,(51,50)),34)),(((((24,(20,(15,14))),(26,12)),11),(((44,(54,43)),(19,17)),10)),(18,(((61,60),16),(13,(21,9)))))),(((38,(41,(42,35))),((37,36),25)),(8,6))),((((69,68),(70,67)),(29,((33,30),(31,((32,28),27))))),((55,(5,4)),3))))))),1);
   tree tree_4138 [p = 0.000, P = 0.158] = [&W 0.000033] (22,(23,(7,((40,(39,2)),((62,(((66,63),(65,59)),(64,(58,(57,56))))),(((((52,(51,50)),34),(((((24,(20,(15,14))),(26,12)),11),((54,(44,43)),((19,17),10))),(18,(((61,60),16),(13,(21,9)))))),(((49,((53,(47,46)),(48,45))),((38,(41,(42,35))),((37,36),25))),(8,6))),(((68,(69,(70,67))),(29,((33,30),(31,((32,28),27))))),((55,(5,4)),3))))))),1);
   tree tree_4139 [p = 0.000, P = 0.158] = [&W 0.000033] (22,(23,(7,((40,(39,2)),((62,(((66,63),(65,59)),((64,58),(57,56)))),(((((((24,(20,(15,14))),(26,12)),((52,(51,50)),11)),((19,17),((44,(54,43)),10))),(18,(((61,60),16),(13,(21,9))))),(34,(((49,((53,(47,46)),(48,45))),((38,(41,(42,35))),((37,36),25))),(8,6)))),((((69,68),(70,67)),(29,((33,30),(31,((32,28),27))))),((55,(5,4)),3))))))),1);
   tree tree_4140 [p = 0.000, P = 0.158] = [&W 0.000033] (22,(23,(7,((40,(39,2)),((62,(((66,63),(65,59)),(57,((64,58),56)))),(((((((24,(20,(15,14))),(26,12)),11),((19,17),((54,(44,43)),10))),(18,(((61,60),16),(13,(21,9))))),((((52,51),50),34),(((49,((53,(47,46)),(48,45))),((38,(41,(42,35))),((37,36),25))),(8,6)))),((((69,68),(70,67)),(29,((33,30),(31,((32,28),27))))),((55,(5,4)),3))))))),1);
   tree tree_4141 [p = 0.000, P = 0.158] = [&W 0.000033] (22,(23,(7,((40,(39,2)),((62,(((66,63),(65,59)),((64,58),(57,56)))),(((((52,(51,50)),34),(((((24,(20,(15,14))),(26,12)),11),(((54,(44,43)),(19,17)),10)),(18,(((61,60),16),(13,(21,9)))))),(((49,((53,(47,46)),(48,45))),((38,(41,(42,35))),((37,36),25))),(8,6))),((((69,68),(70,67)),(29,((33,30),(31,((32,28),27))))),((55,(5,4)),3))))))),1);
   tree tree_4142 [p = 0.000, P = 0.158] = [&W 0.000033] (22,(23,(7,((40,(39,2)),((62,(((66,63),(65,59)),((64,58),(57,56)))),(((((((24,(20,(15,14))),(26,12)),11),((19,17),((44,(54,43)),10))),(18,(((61,60),16),(13,(21,9))))),(((51,(52,50)),34),(((38,(41,(42,35))),((37,36),25)),((49,((53,(47,46)),(48,45))),(8,6))))),(((68,(69,(70,67))),(29,((33,30),(31,((32,28),27))))),((55,(5,4)),3))))))),1);
   tree tree_4143 [p = 0.000, P = 0.158] = [&W 0.000033] (22,(23,(7,((40,(39,2)),((62,(((66,63),(65,59)),(((64,58),57),56))),(((((52,(51,50)),34),(((((24,(20,(15,14))),(26,12)),11),(((44,(54,43)),(19,17)),10)),(18,(((61,60),16),(13,(21,9)))))),(((49,((53,(47,46)),(48,45))),((38,(41,(42,35))),((37,36),25))),(8,6))),(((68,(69,(70,67))),(29,((33,30),(31,((32,28),27))))),((55,(5,4)),3))))))),1);
   tree tree_4144 [p = 0.000, P = 0.158] = [&W 0.000033] (22,(23,(7,((40,(39,2)),((62,(((66,63),(65,59)),((64,58),(57,56)))),(((((52,(51,50)),34),(((((24,(20,(15,14))),(26,12)),11),(((44,(54,43)),(19,17)),10)),(18,(((61,60),16),(13,(21,9)))))),(((49,((53,(47,46)),(48,45))),((38,(41,(42,35))),((37,36),25))),(8,6))),((((69,68),(70,67)),(29,((33,30),(31,((32,28),27))))),((55,(5,4)),3))))))),1);
   tree tree_4145 [p = 0.000, P = 0.158] = [&W 0.000033] (22,(23,(7,((40,(39,2)),((62,(((66,63),(65,59)),((64,58),(57,56)))),(((((52,(51,50)),34),(((((24,(20,(15,14))),(26,12)),11),((19,17),((54,(44,43)),10))),(18,(((61,60),16),(13,(21,9)))))),(((49,((53,(47,46)),(48,45))),((42,((41,38),35)),(37,(36,25)))),(8,6))),(((70,((69,68),67)),(29,((33,30),(31,((32,28),27))))),((55,(5,4)),3))))))),1);
   tree tree_4146 [p = 0.000, P = 0.158] = [&W 0.000033] (22,(23,(7,((40,(39,2)),((62,(((66,63),(65,59)),((64,58),(57,56)))),((((((52,51),50),34),(((((24,(20,(15,14))),(26,12)),11),(((44,(54,43)),(19,17)),10)),(18,(((61,60),16),(13,(21,9)))))),((((49,(53,(47,46))),(48,45)),((38,(41,(42,35))),((37,36),25))),(8,6))),((((69,68),(70,67)),(29,((33,30),(31,((32,28),27))))),((55,(5,4)),3))))))),1);
   tree tree_4147 [p = 0.000, P = 0.158] = [&W 0.000033] (22,(23,(7,((40,(39,2)),((62,(((66,63),(65,59)),((64,58),(57,56)))),((((((52,51),50),34),(((((24,(20,(15,14))),(26,12)),11),((19,17),((54,(44,43)),10))),(18,(((61,60),16),(13,(21,9)))))),((49,((53,(47,46)),(48,45))),(((38,(41,(42,35))),(37,(36,25))),(8,6)))),((((69,68),(70,67)),(29,((33,30),(31,((32,28),27))))),((55,(5,4)),3))))))),1);
   tree tree_4148 [p = 0.000, P = 0.158] = [&W 0.000033] (22,(23,(7,((40,(39,2)),(((((52,(51,50)),34),(((((24,(20,(15,14))),(26,12)),11),(((54,(44,43)),(19,17)),10)),(18,(((61,60),16),(13,(21,9)))))),(((49,((53,(47,46)),(48,45))),((38,(41,(42,35))),((37,36),25))),(8,6))),((62,(((66,63),(65,59)),((64,58),(57,56)))),(((69,(68,(70,67))),(29,((33,30),(31,((32,28),27))))),((55,(5,4)),3))))))),1);
   tree tree_4149 [p = 0.000, P = 0.158] = [&W 0.000033] (22,(23,(7,((40,(39,2)),((62,(((66,63),(65,59)),((64,58),(57,56)))),((((((52,51),50),34),(((((24,(20,(15,14))),(26,12)),11),((19,17),((54,(44,43)),10))),(18,(((61,60),16),(13,(21,9)))))),(((49,((53,(47,46)),(48,45))),((38,(41,(42,35))),(37,(36,25)))),(8,6))),(((69,(68,(70,67))),(29,((33,30),(31,((32,28),27))))),((55,(5,4)),3))))))),1);
   tree tree_4150 [p = 0.000, P = 0.158] = [&W 0.000033] (22,(23,(7,((40,(39,2)),((62,(((66,63),(65,59)),((64,58),(57,56)))),(((((51,(52,50)),34),(((((24,(20,(15,14))),(26,12)),11),((19,17),(((54,44),43),10))),(18,(((61,60),16),(13,(21,9)))))),(((49,((53,(47,46)),(48,45))),((38,(41,(42,35))),(37,(36,25)))),(8,6))),(((68,(69,(70,67))),(29,((33,30),(31,((32,28),27))))),((55,(5,4)),3))))))),1);
   tree tree_4151 [p = 0.000, P = 0.158] = [&W 0.000033] (22,(23,(7,((40,(39,2)),((62,(((66,63),(65,59)),((64,58),(57,56)))),(((((52,(51,50)),34),(((((24,(20,(15,14))),(26,12)),11),((19,17),((54,(44,43)),10))),(18,(((61,60),16),(13,(21,9)))))),(((49,((53,(47,46)),(48,45))),((38,(41,(42,35))),(37,(36,25)))),(8,6))),(((68,(69,(70,67))),(29,((33,30),(31,((32,28),27))))),((55,(5,4)),3))))))),1);
   tree tree_4152 [p = 0.000, P = 0.158] = [&W 0.000033] (22,(23,(7,((40,(39,2)),((62,(((66,63),(65,59)),((64,58),(57,56)))),(((34,(((((24,(20,(15,14))),(26,12)),11),(((44,(54,43)),(19,17)),10)),(18,(((61,60),16),(13,(21,9)))))),((((52,(51,50)),(49,((53,(47,46)),(48,45)))),((38,(41,(42,35))),(37,(36,25)))),(8,6))),((((69,68),(70,67)),(29,((33,30),(31,((32,28),27))))),((55,(5,4)),3))))))),1);
   tree tree_4153 [p = 0.000, P = 0.158] = [&W 0.000033] (22,(23,(7,((40,(39,2)),((62,(((66,63),(65,59)),(((64,58),57),56))),(((((49,((53,(47,46)),(48,45))),((52,(51,50)),34)),(((((24,(20,(15,14))),(26,12)),11),((19,17),((54,(44,43)),10))),(18,(((61,60),16),(13,(21,9)))))),(((38,(41,(42,35))),((37,36),25)),(8,6))),((((69,68),(70,67)),(29,((33,30),(31,((32,28),27))))),((55,(5,4)),3))))))),1);
   tree tree_4154 [p = 0.000, P = 0.159] = [&W 0.000033] (22,(23,(7,((40,(39,2)),((62,(((66,63),(65,59)),((64,58),(57,56)))),((((((52,51),50),34),((49,((53,(47,46)),(48,45))),(((((24,(20,(15,14))),(26,12)),11),((19,17),((54,(44,43)),10))),(18,(((61,60),16),(13,(21,9))))))),(((38,((42,41),35)),((37,36),25)),(8,6))),((((69,68),(70,67)),(29,((33,30),((31,(32,28)),27)))),((55,(5,4)),3))))))),1);
   tree tree_4155 [p = 0.000, P = 0.159] = [&W 0.000033] (22,(23,(7,((40,(39,2)),((62,(((66,63),(65,59)),((64,58),(57,56)))),((((51,(52,50)),34),((((((24,(20,(15,14))),(26,12)),11),((19,17),((54,(44,43)),10))),(18,(((61,60),16),(13,(21,9))))),(((49,((53,(47,46)),(48,45))),((38,(41,(42,35))),((37,36),25))),(8,6)))),((((69,68),(70,67)),(29,((33,30),(31,((32,28),27))))),((55,(5,4)),3))))))),1);
   tree tree_4156 [p = 0.000, P = 0.159] = [&W 0.000033] (22,(23,(7,((40,(39,2)),((62,(((66,63),(65,59)),((64,58),(57,56)))),(((52,(51,50)),((((49,((53,(47,46)),(48,45))),34),(((((24,(20,(15,14))),(26,12)),11),((19,17),((44,(54,43)),10))),(18,(((61,60),16),(13,(21,9)))))),(((38,(41,(42,35))),((37,36),25)),(8,6)))),(((69,(68,(70,67))),(29,((33,30),(31,((32,28),27))))),((55,(5,4)),3))))))),1);
   tree tree_4157 [p = 0.000, P = 0.159] = [&W 0.000033] (22,(23,(7,((40,(39,2)),((62,(((66,63),(65,59)),((64,58),(57,56)))),(((((52,(51,50)),34),(((((24,(20,(15,14))),(26,12)),11),((19,17),((44,(54,43)),10))),(18,(((61,60),16),(13,(21,9)))))),(((38,(41,(42,35))),((37,36),25)),((49,((53,(47,46)),(48,45))),(8,6)))),(((69,(68,(70,67))),(29,((33,30),(31,((32,28),27))))),((55,(5,4)),3))))))),1);
   tree tree_4158 [p = 0.000, P = 0.159] = [&W 0.000033] (22,(23,(7,((40,(39,2)),(((62,(((66,63),(65,59)),((64,58),(57,56)))),(((((52,51),50),34),(((((24,(20,(15,14))),(26,12)),11),((19,17),(((54,44),43),10))),(18,(((61,60),16),(13,(21,9)))))),(((38,(41,(42,35))),((37,36),25)),((49,((53,(47,46)),(48,45))),(8,6))))),((((69,68),(70,67)),(29,((33,30),(31,((32,28),27))))),((55,(5,4)),3)))))),1);
   tree tree_4159 [p = 0.000, P = 0.159] = [&W 0.000033] (22,(23,(7,((40,(39,2)),((62,(((66,63),(65,59)),((64,58),(57,56)))),(((((49,((53,(47,46)),(48,45))),((52,(51,50)),34)),(((((24,(20,(15,14))),(26,12)),11),((19,17),(((54,44),43),10))),(18,(((61,60),16),(13,(21,9)))))),(((38,(41,(42,35))),((37,36),25)),(8,6))),((((69,68),(70,67)),(29,((33,30),(31,((32,28),27))))),((55,(5,4)),3))))))),1);
   tree tree_4160 [p = 0.000, P = 0.159] = [&W 0.000033] (22,(23,(7,((40,(39,2)),((62,(((66,63),(65,59)),(58,(64,(57,56))))),((((52,(51,50)),34),((((((24,(20,(15,14))),(26,12)),11),(((54,44),43),((19,17),10))),(18,(((61,60),16),(13,(21,9))))),(((49,((53,(47,46)),(48,45))),((38,(41,(42,35))),((37,36),25))),(8,6)))),(((69,(68,(70,67))),(29,((33,30),(31,((32,28),27))))),((55,(5,4)),3))))))),1);
   tree tree_4161 [p = 0.000, P = 0.159] = [&W 0.000033] (22,(23,(7,((40,(39,2)),(((((52,51),50),34),((((((24,(20,(15,14))),(26,12)),11),(((54,(44,43)),(19,17)),10)),(18,(((61,60),16),(13,(21,9))))),(((49,((53,(47,46)),(48,45))),((38,(41,(42,35))),((37,36),25))),(8,6)))),((62,(((66,63),(65,59)),((64,58),(57,56)))),((((69,68),(70,67)),(29,((33,30),(31,((32,28),27))))),((55,(5,4)),3))))))),1);
   tree tree_4162 [p = 0.000, P = 0.159] = [&W 0.000033] (22,(23,(7,((40,(39,2)),((62,(((66,63),(65,59)),((64,58),(57,56)))),(((((52,51),50),34),((((((24,(20,(15,14))),(26,12)),11),((44,(54,43)),((19,17),10))),(18,(((61,60),16),(13,(21,9))))),(((49,((53,(47,46)),(48,45))),((38,(41,(42,35))),((37,36),25))),(8,6)))),(((69,(68,(70,67))),(29,((33,30),(31,((32,28),27))))),((55,(5,4)),3))))))),1);
   tree tree_4163 [p = 0.000, P = 0.159] = [&W 0.000033] (22,(23,(7,((40,(39,2)),((62,(((66,63),(65,59)),((64,58),(57,56)))),(((((49,((53,(47,46)),(48,45))),((52,(51,50)),34)),(((((24,(20,(15,14))),(26,12)),11),((19,17),((44,(54,43)),10))),(18,(((61,60),16),(13,(21,9)))))),(((38,(41,(42,35))),((37,36),25)),(8,6))),((((69,68),(70,67)),(29,((33,30),(31,((32,28),27))))),((55,(5,4)),3))))))),1);
   tree tree_4164 [p = 0.000, P = 0.159] = [&W 0.000033] (22,(23,(7,((40,(39,2)),((62,(((66,63),(65,59)),((64,58),(57,56)))),(((((52,51),50),34),((((((24,(20,(15,14))),(26,12)),11),((19,17),((54,(44,43)),10))),(18,(((61,60),16),(13,(21,9))))),(((49,((53,(47,46)),(48,45))),((38,(41,(42,35))),((37,36),25))),(8,6)))),((((69,68),(70,67)),(29,((33,30),(31,((32,28),27))))),((55,(5,4)),3))))))),1);
   tree tree_4165 [p = 0.000, P = 0.159] = [&W 0.000033] (22,(23,(7,((40,(39,2)),((62,(((66,63),(65,59)),((64,58),(57,56)))),(((((52,51),50),34),((((((24,(20,(15,14))),(26,12)),11),((44,(54,43)),((19,17),10))),(18,(((61,60),16),(13,(21,9))))),(((49,((53,(47,46)),(48,45))),((38,(41,(42,35))),((37,36),25))),(8,6)))),((((69,68),(70,67)),(29,((33,30),(31,((32,28),27))))),((55,(5,4)),3))))))),1);
   tree tree_4166 [p = 0.000, P = 0.159] = [&W 0.000033] (22,(23,(7,((40,(39,2)),((62,(((66,63),(65,59)),((64,58),(57,56)))),(((((49,((53,(47,46)),(48,45))),(((52,51),50),34)),(((((24,(20,(15,14))),(26,12)),11),((19,17),((54,(44,43)),10))),(18,(((61,60),16),(13,(21,9)))))),(((38,(41,(42,35))),((37,36),25)),(8,6))),(((68,(69,(70,67))),(29,((33,30),(31,((32,28),27))))),((55,(5,4)),3))))))),1);
   tree tree_4167 [p = 0.000, P = 0.159] = [&W 0.000033] (22,(23,(7,((40,(39,2)),((62,(((66,63),(65,59)),((64,58),(57,56)))),(((((52,(51,50)),34),(((((24,(20,(15,14))),(26,12)),11),((19,17),((54,(44,43)),10))),(18,(((61,60),16),(13,(21,9)))))),(((49,((53,(47,46)),(48,45))),((38,(41,(42,35))),((37,36),25))),(8,6))),(((68,(69,(70,67))),(29,((33,30),(31,((32,28),27))))),((55,(5,4)),3))))))),1);
   tree tree_4168 [p = 0.000, P = 0.159] = [&W 0.000033] (22,(23,(7,((40,(39,2)),((62,(((66,63),(65,59)),((64,58),(57,56)))),((((((52,51),50),34),(((((24,(20,(15,14))),(26,12)),11),((19,17),((54,(44,43)),10))),(18,(((61,60),16),(13,(21,9)))))),(((49,((53,(47,46)),(48,45))),((38,(41,(42,35))),((37,36),25))),(8,6))),(((69,(68,(70,67))),(29,((33,30),(31,((32,28),27))))),((55,(5,4)),3))))))),1);
   tree tree_4169 [p = 0.000, P = 0.159] = [&W 0.000033] (22,(23,(7,((40,(39,2)),((62,(((66,63),(65,59)),((64,58),(57,56)))),(((((51,(52,50)),34),(((((24,(20,(15,14))),(26,12)),11),((19,17),((44,(54,43)),10))),(18,(((61,60),16),(13,(21,9)))))),(((38,(41,(42,35))),((37,36),25)),((49,((53,(47,46)),(48,45))),(8,6)))),(((69,(68,(70,67))),(29,((33,30),(31,((32,28),27))))),((55,(5,4)),3))))))),1);
   tree tree_4170 [p = 0.000, P = 0.159] = [&W 0.000033] (22,(23,(7,((40,(39,2)),((62,(((66,63),(65,59)),((64,58),(57,56)))),(((((52,(51,50)),34),(((((24,(20,(15,14))),(26,12)),11),((19,17),((54,(44,43)),10))),(18,(((61,60),16),(13,(21,9)))))),(((49,((53,(47,46)),(48,45))),((38,(41,(42,35))),((37,36),25))),(8,6))),(((69,(68,(70,67))),(29,((33,30),(31,((32,28),27))))),((55,(5,4)),3))))))),1);
   tree tree_4171 [p = 0.000, P = 0.159] = [&W 0.000033] (22,(23,(7,((40,(39,2)),(((((52,(51,50)),34),(((((24,(20,(15,14))),(26,12)),11),((19,17),((54,(44,43)),10))),(18,(((61,60),16),(13,(21,9)))))),(((49,((53,(47,46)),(48,45))),((38,(41,(42,35))),((37,36),25))),(8,6))),((62,(((66,63),(65,59)),((64,58),(57,56)))),(((69,(68,(70,67))),(29,((33,30),(31,((32,28),27))))),((55,(5,4)),3))))))),1);
   tree tree_4172 [p = 0.000, P = 0.159] = [&W 0.000033] (22,(23,(7,((40,(39,2)),((62,(((66,63),(65,59)),(64,(58,(57,56))))),(((34,((((((52,(51,50)),(24,(20,(15,14)))),(26,12)),11),((19,17),((44,(54,43)),10))),(18,(((61,60),16),(13,(21,9)))))),(((49,((53,(47,46)),(48,45))),((38,(41,(42,35))),((37,36),25))),(8,6))),((((69,68),(70,67)),(29,((33,30),(31,((32,28),27))))),((55,(5,4)),3))))))),1);
   tree tree_4173 [p = 0.000, P = 0.159] = [&W 0.000033] (22,(23,(7,((40,(39,2)),((62,(((66,63),(65,59)),((64,58),(57,56)))),(((((52,(51,50)),34),(((((24,(20,(15,14))),(26,12)),11),((19,17),((54,(44,43)),10))),(18,(((61,60),16),(13,(21,9)))))),(((49,((53,(47,46)),(48,45))),((38,(41,(42,35))),((37,36),25))),(8,6))),((((69,68),(70,67)),(29,((33,30),(31,((32,28),27))))),((55,(5,4)),3))))))),1);
   tree tree_4174 [p = 0.000, P = 0.159] = [&W 0.000033] (22,(23,(7,((40,(39,2)),(((62,(((66,63),(65,59)),((64,58),(57,56)))),((((51,(52,50)),34),(((((24,(20,(15,14))),(26,12)),11),((19,17),((54,(44,43)),10))),(18,(((61,60),16),(13,(21,9)))))),(((49,((53,(47,46)),(48,45))),((38,(41,(42,35))),((37,36),25))),(8,6)))),(((68,(69,(70,67))),(29,((33,30),(31,((32,28),27))))),((55,(5,4)),3)))))),1);
   tree tree_4175 [p = 0.000, P = 0.159] = [&W 0.000033] (22,(23,(7,((40,(39,2)),((62,(((66,63),(65,59)),((64,58),(57,56)))),(((((52,(51,50)),34),((49,((53,(47,46)),(48,45))),(((((24,(20,(15,14))),(26,12)),11),((19,17),((54,(44,43)),10))),(18,(((61,60),16),(13,(21,9))))))),(((38,(41,(42,35))),((37,36),25)),(8,6))),(((69,(68,(70,67))),(29,((33,30),(31,((32,28),27))))),((55,(5,4)),3))))))),1);
   tree tree_4176 [p = 0.000, P = 0.159] = [&W 0.000033] (22,(23,(7,((40,(39,2)),((62,(((66,63),(65,59)),((64,58),(57,56)))),(((((51,(52,50)),34),(((((24,(20,(15,14))),(26,12)),11),((19,17),(((54,44),43),10))),(18,(((61,60),16),(13,(21,9)))))),((49,((53,(47,46)),(48,45))),(((38,(41,(42,35))),((37,36),25)),(8,6)))),((((69,68),(70,67)),(29,((33,30),(31,((32,28),27))))),((55,(5,4)),3))))))),1);
   tree tree_4177 [p = 0.000, P = 0.159] = [&W 0.000033] (22,(23,(7,((40,(39,2)),((62,(((66,63),(65,59)),((64,58),(57,56)))),(((((51,(52,50)),34),(((((24,(20,(15,14))),(26,12)),11),((19,17),((54,(44,43)),10))),(18,(((61,60),16),(13,(21,9)))))),(((49,((53,(47,46)),(48,45))),((38,(41,(42,35))),((37,36),25))),(8,6))),(((69,(68,(70,67))),(29,((33,30),(31,((32,28),27))))),((55,(5,4)),3))))))),1);
   tree tree_4178 [p = 0.000, P = 0.159] = [&W 0.000033] (22,(23,(7,((40,(39,2)),((62,(((66,63),(65,59)),((64,58),(57,56)))),((((((52,51),50),34),(((((24,(20,(15,14))),(26,12)),11),((19,17),(((54,44),43),10))),(18,(((61,60),16),(13,(21,9)))))),(((49,((53,(47,46)),(48,45))),((38,(41,(42,35))),((37,36),25))),(8,6))),((((69,68),(70,67)),(29,((33,30),(31,((32,28),27))))),((55,(5,4)),3))))))),1);
   tree tree_4179 [p = 0.000, P = 0.159] = [&W 0.000033] (22,(23,(7,((40,(39,2)),((62,(((66,63),(65,59)),((64,58),(57,56)))),((((((52,51),50),34),(((((24,(20,(15,14))),(26,12)),11),((19,17),((44,(54,43)),10))),(18,(((61,60),16),(13,(21,9)))))),(((49,((53,(47,46)),(48,45))),((38,(41,(42,35))),((37,36),25))),(8,6))),((((69,68),(70,67)),(29,((33,30),(31,((32,28),27))))),((55,(5,4)),3))))))),1);
   tree tree_4180 [p = 0.000, P = 0.159] = [&W 0.000033] (22,(23,(7,((40,(39,2)),(((62,(((66,63),(65,59)),((64,58),(57,56)))),(((((52,51),50),34),(((((24,(20,(15,14))),(26,12)),11),((19,17),((44,(54,43)),10))),(18,(((61,60),16),(13,(21,9)))))),(((49,((53,(47,46)),(48,45))),((38,(41,(42,35))),((37,36),25))),(8,6)))),((((69,68),(70,67)),(29,((33,30),(31,((32,28),27))))),((55,(5,4)),3)))))),1);
   tree tree_4181 [p = 0.000, P = 0.159] = [&W 0.000033] (22,(23,(7,((40,(39,2)),((62,(((66,63),(65,59)),((64,58),(57,56)))),(((((((24,(20,(15,14))),(26,12)),11),((19,17),((44,(54,43)),10))),(18,(((61,60),16),(13,(21,9))))),(((52,(51,50)),34),(((49,((53,(47,46)),(48,45))),((38,(41,(42,35))),((37,36),25))),(8,6)))),((((69,68),(70,67)),(29,((33,30),(31,((32,28),27))))),((55,(5,4)),3))))))),1);
   tree tree_4182 [p = 0.000, P = 0.159] = [&W 0.000033] (22,(23,(7,((40,(39,2)),((62,(((66,63),(65,59)),((64,58),(57,56)))),(((((52,(51,50)),34),(((((24,(20,(15,14))),(26,12)),11),((19,17),((44,(54,43)),10))),(18,(((61,60),16),(13,(21,9)))))),(((49,((53,(47,46)),(48,45))),((38,(41,(42,35))),((37,36),25))),(8,6))),(((69,(68,(70,67))),(30,(33,(29,((32,28),(31,27)))))),((55,(5,4)),3))))))),1);
   tree tree_4183 [p = 0.000, P = 0.159] = [&W 0.000033] (22,(23,(7,((40,(39,2)),((62,(((66,63),(65,59)),((64,58),(57,56)))),(((((51,(52,50)),34),(((((24,(20,(15,14))),(26,12)),11),((19,17),((54,(44,43)),10))),(18,(((61,60),16),(13,(21,9)))))),(((49,((53,(47,46)),(48,45))),((38,(41,(42,35))),((37,36),25))),(8,6))),((((69,68),(70,67)),(30,(33,(29,((32,28),(31,27)))))),((55,(5,4)),3))))))),1);
   tree tree_4184 [p = 0.000, P = 0.160] = [&W 0.000033] (22,(23,(7,((40,(39,2)),((62,(((66,63),(65,59)),((64,58),(57,56)))),((((((52,51),50),34),(((((24,(20,(15,14))),(26,12)),11),((19,17),(((54,44),43),10))),(18,(((61,60),16),(13,(21,9)))))),(((38,(41,(42,35))),((37,36),25)),((49,((53,(47,46)),(48,45))),(8,6)))),((((69,68),(70,67)),(30,(33,(29,((32,28),(31,27)))))),((55,(5,4)),3))))))),1);
   tree tree_4185 [p = 0.000, P = 0.160] = [&W 0.000033] (22,(23,(7,((40,(39,2)),((62,(((66,63),(65,59)),(58,(64,(57,56))))),((((((52,51),50),34),(((((24,(20,(15,14))),(26,12)),11),((19,17),((54,(44,43)),10))),(18,(((61,60),16),(13,(21,9)))))),(((49,((53,(47,46)),(48,45))),((38,(41,(42,35))),((37,36),25))),(8,6))),((((69,68),(70,67)),(30,(33,(29,((32,28),(31,27)))))),((55,(5,4)),3))))))),1);
   tree tree_4186 [p = 0.000, P = 0.160] = [&W 0.000033] (22,(23,(7,((40,(39,2)),((62,(((66,63),(65,59)),((64,58),(57,56)))),(((((52,(51,50)),34),(((((24,(20,(15,14))),(26,12)),11),((19,17),((54,(44,43)),10))),(18,(((61,60),16),(13,(21,9)))))),(((49,((53,(47,46)),(48,45))),((38,(41,(42,35))),((37,36),25))),(8,6))),(((68,(69,(70,67))),(30,(33,(29,((32,28),(31,27)))))),((55,(5,4)),3))))))),1);
   tree tree_4187 [p = 0.000, P = 0.160] = [&W 0.000033] (22,(23,(7,((40,(39,2)),((62,(((66,63),(65,59)),((64,58),(57,56)))),((((((53,(47,46)),(49,(48,45))),(((52,51),50),34)),(((((24,(20,(15,14))),(26,12)),11),((19,17),((54,(44,43)),10))),(18,(((61,60),16),(13,(21,9)))))),(((38,(41,(42,35))),((37,36),25)),(8,6))),((((69,68),(70,67)),(30,(33,(29,((32,28),(31,27)))))),((55,(5,4)),3))))))),1);
   tree tree_4188 [p = 0.000, P = 0.160] = [&W 0.000033] (22,(23,(7,((40,(39,2)),((62,(((66,63),(65,59)),(64,(58,(57,56))))),(((((52,(51,50)),34),(((((24,(20,(15,14))),(26,12)),11),((19,17),((54,(44,43)),10))),(18,(((61,60),16),(13,(21,9)))))),((49,((53,(47,46)),(48,45))),(((38,(41,(42,35))),((37,36),25)),(8,6)))),(((68,(69,(70,67))),(30,(33,(29,((32,28),(31,27)))))),((55,(5,4)),3))))))),1);
   tree tree_4189 [p = 0.000, P = 0.160] = [&W 0.000033] (22,(23,(7,((40,(39,2)),((62,(((66,63),(65,59)),((64,58),(57,56)))),(((((52,51),50),34),((((((24,(20,(15,14))),(26,12)),11),((19,17),((54,(44,43)),10))),(18,(((61,60),16),(13,(21,9))))),(((49,((53,(47,46)),(48,45))),((38,(41,(42,35))),((37,36),25))),(8,6)))),(((69,(68,(70,67))),(30,(33,(29,((32,28),(31,27)))))),((55,(5,4)),3))))))),1);
   tree tree_4190 [p = 0.000, P = 0.160] = [&W 0.000033] (22,(23,(7,((40,(39,2)),((62,(((66,63),(65,59)),((64,58),(57,56)))),((34,((((((24,(20,(15,14))),(26,12)),11),((19,17),((44,(54,43)),10))),(18,(((61,60),16),(13,(21,9))))),((((52,(51,50)),(49,((53,(47,46)),(48,45)))),((38,(41,(42,35))),((37,36),25))),(8,6)))),(((68,(69,(70,67))),(30,(33,(29,((32,28),(31,27)))))),((55,(5,4)),3))))))),1);
   tree tree_4191 [p = 0.000, P = 0.160] = [&W 0.000033] (22,(23,(7,((40,(39,2)),((62,(((66,63),(65,59)),(58,(64,(57,56))))),(((((((24,(20,(15,14))),(26,12)),11),((19,17),((54,(44,43)),10))),(18,(((61,60),16),(13,(21,9))))),(((52,(51,50)),34),(((49,((53,(47,46)),(48,45))),((38,(41,(42,35))),((37,36),25))),(8,6)))),((((69,68),(70,67)),((33,30),(29,((32,28),(31,27))))),((55,(5,4)),3))))))),1);
   tree tree_4192 [p = 0.000, P = 0.160] = [&W 0.000033] (22,(23,(7,((40,(39,2)),((62,(((66,63),(65,59)),((64,58),(57,56)))),(((((49,((53,(47,46)),(48,45))),34),(((((24,(20,(15,14))),(26,12)),11),((19,17),((54,(44,43)),10))),(18,(((61,60),16),(13,(21,9)))))),(((52,(51,50)),((38,(41,(42,35))),((37,36),25))),(8,6))),((((69,68),(70,67)),(30,(33,(29,((32,28),(31,27)))))),((55,(5,4)),3))))))),1);
   tree tree_4193 [p = 0.000, P = 0.160] = [&W 0.000033] (22,(23,(7,((40,(39,2)),((62,(((66,63),(65,59)),((64,58),(57,56)))),(((34,((49,((53,(47,46)),(48,45))),(((((24,(20,(15,14))),(26,12)),((52,(51,50)),11)),((19,17),((54,(44,43)),10))),(18,(((61,60),16),(13,(21,9))))))),(((38,(41,(42,35))),((37,36),25)),(8,6))),(((69,(68,(70,67))),(30,(33,(29,((32,28),(31,27)))))),((55,(5,4)),3))))))),1);
   tree tree_4194 [p = 0.000, P = 0.160] = [&W 0.000033] (22,(23,(7,((40,(39,2)),((62,(((66,63),(65,59)),((64,58),(57,56)))),(((((52,(51,50)),34),(((((24,(20,(15,14))),(26,12)),11),((19,17),((54,(44,43)),10))),(18,(((61,60),16),(13,(21,9)))))),((49,((53,(47,46)),(48,45))),(((38,(41,(42,35))),((37,36),25)),(8,6)))),(((69,(68,(70,67))),(30,(33,(29,((32,28),(31,27)))))),((55,(5,4)),3))))))),1);
   tree tree_4195 [p = 0.000, P = 0.160] = [&W 0.000033] (22,(23,(7,((40,(39,2)),((62,(((66,63),(65,59)),((64,58),(57,56)))),((((((52,51),50),34),(((((24,(20,(15,14))),(26,12)),11),((19,17),((44,(54,43)),10))),(18,(((61,60),16),(13,(21,9)))))),((49,((53,(47,46)),(48,45))),(((38,(41,(42,35))),((37,36),25)),(8,6)))),((((69,68),(70,67)),(30,(33,(29,((32,28),(31,27)))))),((55,(5,4)),3))))))),1);
   tree tree_4196 [p = 0.000, P = 0.160] = [&W 0.000033] (22,(23,(7,((40,(39,2)),((62,(((66,63),(65,59)),(57,((64,58),56)))),(((((52,(51,50)),34),(((((24,(20,(15,14))),(26,12)),11),(((44,(54,43)),(19,17)),10)),(18,(((61,60),16),(13,(21,9)))))),(((49,((53,(47,46)),(48,45))),((38,(41,(42,35))),((37,36),25))),(8,6))),((((69,68),(70,67)),(30,(33,(29,((32,28),(31,27)))))),((55,(5,4)),3))))))),1);
   tree tree_4197 [p = 0.000, P = 0.160] = [&W 0.000033] (22,(23,(7,((40,(39,2)),((62,(((66,63),(65,59)),((64,58),(57,56)))),(((((52,(51,50)),34),(((((24,(20,(15,14))),(26,12)),11),((((54,44),43),(19,17)),10)),(18,(((61,60),16),(13,(21,9)))))),(((38,(41,(42,35))),((37,36),25)),((49,((53,(47,46)),(48,45))),(8,6)))),((((69,68),(70,67)),(30,(33,(29,((32,28),(31,27)))))),((55,(5,4)),3))))))),1);
   tree tree_4198 [p = 0.000, P = 0.160] = [&W 0.000033] (22,(23,(7,((40,(39,2)),((62,(((66,63),(65,59)),((64,58),(57,56)))),(((((49,((53,(47,46)),(48,45))),34),(((((24,(20,(15,14))),(26,12)),11),((19,17),((44,(54,43)),10))),(18,(((61,60),16),(13,(21,9)))))),(((52,(51,50)),((38,(41,(42,35))),((37,36),25))),(8,6))),((((69,68),(70,67)),(30,(33,(29,((32,28),(31,27)))))),((55,(5,4)),3))))))),1);
   tree tree_4199 [p = 0.000, P = 0.160] = [&W 0.000033] (22,(23,(7,((40,(39,2)),((62,(((66,63),(65,59)),((64,58),(57,56)))),(((((51,(52,50)),34),(((((24,(20,(15,14))),(26,12)),11),((((54,44),43),(19,17)),10)),(18,(((61,60),16),(13,(21,9)))))),(((49,((53,(47,46)),(48,45))),((38,(41,(42,35))),((37,36),25))),(8,6))),((((69,68),(70,67)),(30,(33,(29,((32,28),(31,27)))))),((55,(5,4)),3))))))),1);
   tree tree_4200 [p = 0.000, P = 0.160] = [&W 0.000033] (22,(23,(7,((40,(39,2)),((62,(((66,63),(65,59)),((64,58),(57,56)))),(((((((24,(20,(15,14))),(26,12)),11),((19,17),((44,(54,43)),10))),(18,(((61,60),16),(13,(21,9))))),((((52,51),50),34),(((49,((53,(47,46)),(48,45))),((38,(41,(42,35))),((37,36),25))),(8,6)))),((((69,68),(70,67)),(30,(33,(29,((32,28),(31,27)))))),((55,(5,4)),3))))))),1);
   tree tree_4201 [p = 0.000, P = 0.160] = [&W 0.000033] (22,(23,(7,((40,(39,2)),((62,(((66,63),(65,59)),((64,58),(57,56)))),(((((((24,(20,(15,14))),(26,12)),11),((19,17),((44,(54,43)),10))),(18,(((61,60),16),(13,(21,9))))),(((52,(51,50)),34),(((49,((53,(47,46)),(48,45))),((38,(41,(42,35))),((37,36),25))),(8,6)))),(((68,(69,(70,67))),(30,(33,(29,((32,28),(31,27)))))),((55,(5,4)),3))))))),1);
   tree tree_4202 [p = 0.000, P = 0.160] = [&W 0.000033] (22,(23,(7,((40,(39,2)),((62,(((66,63),(65,59)),((64,58),(57,56)))),((((((52,51),50),34),(((((24,(20,(15,14))),(26,12)),11),(((54,(44,43)),(19,17)),10)),(18,(((61,60),16),(13,(21,9)))))),(((49,((53,(47,46)),(48,45))),((38,(41,(42,35))),(37,(36,25)))),(8,6))),((((69,68),(70,67)),(30,(33,(29,((32,28),(31,27)))))),((55,(5,4)),3))))))),1);
   tree tree_4203 [p = 0.000, P = 0.160] = [&W 0.000033] (22,(23,(7,((40,(39,2)),(((((52,(51,50)),34),(((((24,(20,(15,14))),(26,12)),11),((19,17),((54,(44,43)),10))),(18,(((61,60),16),(13,(21,9)))))),(((49,((53,(47,46)),(48,45))),((38,(41,(42,35))),((37,36),25))),(8,6))),(((62,(((66,63),(65,59)),((64,58),(57,56)))),(((69,68),(70,67)),(30,(33,(29,((32,28),(31,27))))))),((55,(5,4)),3)))))),1);
   tree tree_4204 [p = 0.000, P = 0.160] = [&W 0.000033] (22,(23,(7,((40,(39,2)),((62,(((66,63),(65,59)),((64,58),(57,56)))),(((34,(((((24,(20,(15,14))),(26,12)),11),((19,17),((44,(54,43)),10))),((52,(51,50)),(18,(((61,60),16),(13,(21,9))))))),(((49,((53,(47,46)),(48,45))),((38,(41,(42,35))),((37,36),25))),(8,6))),(((69,(68,(70,67))),(30,(33,(29,((32,28),(31,27)))))),((55,(5,4)),3))))))),1);
   tree tree_4205 [p = 0.000, P = 0.160] = [&W 0.000033] (22,(23,(7,((40,(39,2)),((62,(((66,63),(65,59)),((64,58),(57,56)))),(((((52,(51,50)),34),(((((24,(20,(15,14))),(26,12)),11),((19,17),((54,(44,43)),10))),(18,(((61,60),16),(13,(21,9)))))),(((49,((53,(47,46)),(48,45))),((38,(41,(42,35))),((37,36),25))),(8,6))),(((69,(68,(70,67))),(30,(33,(29,((32,28),(31,27)))))),((55,(5,4)),3))))))),1);
   tree tree_4206 [p = 0.000, P = 0.160] = [&W 0.000033] (22,(23,(7,((40,(39,2)),((62,(((65,(66,63)),59),((64,58),(57,56)))),(((((52,(51,50)),34),(((((24,(20,(15,14))),(26,12)),11),((19,17),((44,(54,43)),10))),(18,(((61,60),16),(13,(21,9)))))),(((49,((53,(47,46)),(48,45))),((38,(41,(42,35))),((37,36),25))),(8,6))),((((69,68),(70,67)),(30,(33,(29,((32,28),(31,27)))))),((55,(5,4)),3))))))),1);
   tree tree_4207 [p = 0.000, P = 0.160] = [&W 0.000033] (22,(23,(7,((40,(39,2)),((62,(((66,63),(65,59)),((64,58),(57,56)))),((((((52,51),50),34),(((((24,(20,(15,14))),(26,12)),11),((19,17),((54,(44,43)),10))),(18,(((61,60),16),(13,(21,9)))))),((((53,(47,46)),(49,(48,45))),((38,(41,(42,35))),((37,36),25))),(8,6))),((((69,68),(70,67)),(30,(33,(29,((32,28),(31,27)))))),((55,(5,4)),3))))))),1);
   tree tree_4208 [p = 0.000, P = 0.160] = [&W 0.000033] (22,(23,(7,((40,(39,2)),((62,(((66,63),(65,59)),((64,58),(57,56)))),((((((52,51),50),((49,((53,(47,46)),(48,45))),34)),(((((24,(20,(15,14))),(26,12)),11),((((54,44),43),(19,17)),10)),(18,(((61,60),16),(13,(21,9)))))),(((38,(41,(42,35))),((37,36),25)),(8,6))),((((69,68),(70,67)),(30,(33,(29,((32,28),(31,27)))))),((55,(5,4)),3))))))),1);
   tree tree_4209 [p = 0.000, P = 0.160] = [&W 0.000033] (22,(23,(7,((40,(39,2)),((62,(((66,63),(65,59)),((64,58),(57,56)))),((((((52,51),50),34),(((((24,(20,(15,14))),(26,12)),11),((44,(54,43)),((19,17),10))),(18,(((61,60),16),(13,(21,9)))))),(((49,((53,(47,46)),(48,45))),((38,(41,(42,35))),((37,36),25))),(8,6))),(((69,(68,(70,67))),(30,(33,(29,((32,28),(31,27)))))),((55,(5,4)),3))))))),1);
   tree tree_4210 [p = 0.000, P = 0.160] = [&W 0.000033] (22,(23,(7,((40,(39,2)),((62,(((66,63),(65,59)),(58,(64,(57,56))))),(((((((24,(20,(15,14))),(26,12)),11),((54,(44,43)),((19,17),10))),(18,(((61,60),16),(13,(21,9))))),((((52,51),50),34),(((49,((53,(47,46)),(48,45))),((38,(41,(42,35))),((37,36),25))),(8,6)))),(((69,(68,(70,67))),(29,(30,(33,(31,((32,28),27)))))),((55,(5,4)),3))))))),1);
   tree tree_4211 [p = 0.000, P = 0.160] = [&W 0.000033] (22,(23,(7,((40,(39,2)),((62,(((66,63),(65,59)),((64,58),(57,56)))),(((((((24,(20,(15,14))),(26,12)),11),(((54,(44,43)),(19,17)),10)),(18,(((61,60),16),(13,(21,9))))),(((51,(52,50)),34),(((38,(41,(42,35))),(37,(36,25))),((49,((53,(47,46)),(48,45))),(8,6))))),((((69,68),(70,67)),(29,((33,30),(31,((32,28),27))))),((55,(5,4)),3))))))),1);
   tree tree_4212 [p = 0.000, P = 0.160] = [&W 0.000033] (22,(23,(7,((40,(39,2)),((62,(((66,63),(65,59)),((64,58),(57,56)))),(((((51,(52,50)),((49,((53,(47,46)),(48,45))),34)),(((((24,(20,(15,14))),(26,12)),11),((54,(44,43)),((19,17),10))),(18,(((61,60),16),(13,(21,9)))))),(((38,(41,(42,35))),((37,36),25)),(8,6))),((((69,68),(70,67)),(33,(29,(30,(31,((32,28),27)))))),((55,(5,4)),3))))))),1);
   tree tree_4213 [p = 0.000, P = 0.160] = [&W 0.000033] (22,(23,(7,((40,(39,2)),(((62,(((66,63),(65,59)),((64,58),(57,56)))),((34,((((((52,51),50),((24,(20,(15,14))),(26,12))),11),((19,17),((44,(54,43)),10))),(18,(((61,60),16),(13,(21,9)))))),(((49,((53,(47,46)),(48,45))),((38,(41,(42,35))),((37,36),25))),(8,6)))),(((69,(68,(70,67))),(29,(30,(33,(31,((32,28),27)))))),((55,(5,4)),3)))))),1);
   tree tree_4214 [p = 0.000, P = 0.161] = [&W 0.000033] (22,(23,(7,((40,(39,2)),((62,(((66,63),(65,59)),((64,58),(57,56)))),(((((49,((53,(47,46)),(48,45))),((51,(52,50)),34)),(((((24,(20,(15,14))),(26,12)),11),((19,17),((54,(44,43)),10))),(18,(((61,60),16),(13,(21,9)))))),(((38,(41,(42,35))),((37,36),25)),(8,6))),((((69,68),(70,67)),((33,30),(29,((32,28),(31,27))))),((55,(5,4)),3))))))),1);
   tree tree_4215 [p = 0.000, P = 0.161] = [&W 0.000033] (22,(23,(7,((40,(39,2)),((62,(((66,63),(65,59)),((64,58),(57,56)))),(((((49,((53,(47,46)),(48,45))),((52,(51,50)),34)),(((((24,(20,(15,14))),(26,12)),11),((19,17),((54,(44,43)),10))),(18,(((61,60),16),(13,(21,9)))))),(((38,(41,(42,35))),((37,36),25)),(8,6))),(((69,(68,(70,67))),((33,30),(29,((32,28),(31,27))))),((55,(5,4)),3))))))),1);
   tree tree_4216 [p = 0.000, P = 0.161] = [&W 0.000033] (22,(23,(7,((40,(39,2)),(((62,(((66,63),(65,59)),((64,58),(57,56)))),((((((24,(20,(15,14))),(26,12)),11),((19,17),((54,(44,43)),10))),(18,(((61,60),16),(13,(21,9))))),((((52,51),50),34),(((49,((53,(47,46)),(48,45))),((38,(41,(42,35))),((37,36),25))),(8,6))))),((((69,68),(70,67)),(29,((33,30),(31,((32,28),27))))),((55,(5,4)),3)))))),1);
   tree tree_4217 [p = 0.000, P = 0.161] = [&W 0.000033] (22,(23,(7,((40,(39,2)),((62,(((66,63),(65,59)),((64,58),(57,56)))),(((((((24,(20,(15,14))),(26,12)),11),((54,(44,43)),((19,17),10))),(18,(((61,60),16),(13,(21,9))))),((((52,51),50),34),(((49,((53,(47,46)),(48,45))),((38,(41,(42,35))),((37,36),25))),(8,6)))),((((69,68),(70,67)),(29,((33,30),(31,((32,28),27))))),((55,(5,4)),3))))))),1);
   tree tree_4218 [p = 0.000, P = 0.161] = [&W 0.000033] (22,(23,(7,((40,(39,2)),((62,(((66,63),(65,59)),((64,58),(57,56)))),(((((((24,(20,(15,14))),(26,12)),11),((54,(44,43)),((19,17),10))),(18,(((61,60),16),(13,(21,9))))),(((52,(51,50)),34),(((49,((53,(47,46)),(48,45))),((38,(41,(42,35))),((37,36),25))),(8,6)))),(((69,(68,(70,67))),(29,((33,30),(31,((32,28),27))))),((55,(5,4)),3))))))),1);
   tree tree_4219 [p = 0.000, P = 0.161] = [&W 0.000033] (22,(23,(7,((40,(39,2)),((62,(((66,63),(65,59)),((64,58),(57,56)))),(((((((24,(20,(15,14))),(26,12)),11),(((44,(54,43)),(19,17)),10)),(18,(((61,60),16),(13,(21,9))))),(((52,(51,50)),34),((49,((53,(47,46)),(48,45))),(((38,(41,(42,35))),((37,36),25)),(8,6))))),((((69,68),(70,67)),(29,((33,30),(31,((32,28),27))))),((55,(5,4)),3))))))),1);
   tree tree_4220 [p = 0.000, P = 0.161] = [&W 0.000033] (22,(23,(7,((40,(39,2)),((62,(((66,63),(65,59)),((64,58),(57,56)))),(((((((24,(20,(15,14))),(26,12)),11),((54,(44,43)),((19,17),10))),(18,(((61,60),16),(13,(21,9))))),((((52,51),50),34),((49,((53,(47,46)),(48,45))),(((38,(41,(42,35))),((37,36),25)),(8,6))))),((((69,68),(70,67)),(29,((33,30),(31,((32,28),27))))),((55,(5,4)),3))))))),1);
   tree tree_4221 [p = 0.000, P = 0.161] = [&W 0.000033] (22,(23,(7,((40,(39,2)),((62,(((66,63),(65,59)),((64,58),(57,56)))),((((((52,51),50),34),((49,((53,(47,46)),(48,45))),(((((24,(20,(15,14))),(26,12)),11),((54,(44,43)),((19,17),10))),(18,(((61,60),16),(13,(21,9))))))),(((38,(41,(42,35))),((37,36),25)),(8,6))),(((68,(69,(70,67))),(33,(29,(30,(31,((32,28),27)))))),((55,(5,4)),3))))))),1);
   tree tree_4222 [p = 0.000, P = 0.161] = [&W 0.000033] (22,(23,(7,((40,(39,2)),((62,(((66,63),(65,59)),((64,58),(57,56)))),(((((49,((53,(47,46)),(48,45))),((52,(51,50)),34)),(((((24,(20,(15,14))),(26,12)),11),((19,17),(((54,44),43),10))),(18,(((61,60),16),(13,(21,9)))))),(((38,(41,(42,35))),((37,36),25)),(8,6))),((((69,68),(70,67)),(33,(29,(30,(31,((32,28),27)))))),((55,(5,4)),3))))))),1);
   tree tree_4223 [p = 0.000, P = 0.161] = [&W 0.000033] (22,(23,(7,((40,(39,2)),((62,(((66,63),(65,59)),((64,58),(57,56)))),(((((((24,(20,(15,14))),(26,12)),11),((19,17),((54,(44,43)),10))),(18,(((61,60),16),(13,(21,9))))),(((52,(51,50)),34),((((53,(47,46)),(49,(48,45))),((38,(41,(42,35))),((37,36),25))),(8,6)))),(((69,(68,(70,67))),(29,((33,30),(31,((32,28),27))))),((55,(5,4)),3))))))),1);
   tree tree_4224 [p = 0.000, P = 0.161] = [&W 0.000033] (22,(23,(7,((40,(39,2)),((62,((65,((66,63),59)),((64,58),(57,56)))),(((((52,(51,50)),34),(((((24,(20,(15,14))),(26,12)),11),(((44,(54,43)),(19,17)),10)),(18,(((61,60),16),(13,(21,9)))))),((((49,(53,(47,46))),(48,45)),((38,(41,(42,35))),((37,36),25))),(8,6))),((((69,68),(70,67)),((33,30),(29,((32,28),(31,27))))),((55,(5,4)),3))))))),1);
   tree tree_4225 [p = 0.000, P = 0.161] = [&W 0.000033] (22,(23,(7,((40,(39,2)),((62,(((66,63),(65,59)),((64,58),(57,56)))),(((34,(((52,51),50),(((((24,(20,(15,14))),(26,12)),11),((19,17),((44,(54,43)),10))),(18,(((61,60),16),(13,(21,9))))))),((49,((53,(47,46)),(48,45))),(((38,(41,(42,35))),((37,36),25)),(8,6)))),(((69,(68,(70,67))),((33,30),(29,((32,28),(31,27))))),((55,(5,4)),3))))))),1);
   tree tree_4226 [p = 0.000, P = 0.161] = [&W 0.000033] (22,(23,(7,((40,(39,2)),((62,(((66,63),(65,59)),(58,(64,(57,56))))),((((((52,51),50),34),(((((24,(20,(15,14))),(26,12)),11),((19,17),(((54,44),43),10))),(18,(((61,60),16),(13,(21,9)))))),(((49,((53,(47,46)),(48,45))),((38,(41,(42,35))),((37,36),25))),(8,6))),(((69,(68,(70,67))),((33,30),(29,((32,28),(31,27))))),((55,(5,4)),3))))))),1);
   tree tree_4227 [p = 0.000, P = 0.161] = [&W 0.000033] (22,(23,(7,((40,(39,2)),((62,(((66,63),(65,59)),(64,(58,(57,56))))),((((((52,51),50),34),(((((24,(20,(15,14))),(26,12)),11),(((44,(54,43)),(19,17)),10)),(18,(((61,60),16),(13,(21,9)))))),(((49,((53,(47,46)),(48,45))),((38,(41,(42,35))),((37,36),25))),(8,6))),(((68,(69,(70,67))),((33,30),(29,((32,28),(31,27))))),((55,(5,4)),3))))))),1);
   tree tree_4228 [p = 0.000, P = 0.161] = [&W 0.000033] (22,(23,(7,((40,(39,2)),((62,(((66,63),(65,59)),((64,58),(57,56)))),((((((52,51),50),34),(((((24,(20,(15,14))),(26,12)),11),(((44,(54,43)),(19,17)),10)),(18,(((61,60),16),(13,(21,9)))))),(((49,((53,(47,46)),(48,45))),((38,(41,(42,35))),((37,36),25))),(8,6))),((((69,68),(70,67)),((33,30),(29,((32,28),(31,27))))),((55,(5,4)),3))))))),1);
   tree tree_4229 [p = 0.000, P = 0.161] = [&W 0.000033] (22,(23,(7,((40,(39,2)),((62,(((66,63),(65,59)),((64,58),(57,56)))),(((34,((((((52,(51,50)),(24,(20,(15,14)))),(26,12)),11),((((54,44),43),(19,17)),10)),(18,(((61,60),16),(13,(21,9)))))),((((53,(47,46)),(49,(48,45))),((38,(41,(42,35))),((37,36),25))),(8,6))),((((69,68),(70,67)),((33,30),(29,((32,28),(31,27))))),((55,(5,4)),3))))))),1);
   tree tree_4230 [p = 0.000, P = 0.161] = [&W 0.000033] (22,(23,(7,((40,(39,2)),((62,(((66,63),(65,59)),((64,58),(57,56)))),((((((52,51),50),34),(((((24,(20,(15,14))),(26,12)),11),((19,17),((54,(44,43)),10))),(18,(((61,60),16),(13,(21,9)))))),(((49,((53,(47,46)),(48,45))),((38,(41,(42,35))),(37,(36,25)))),(8,6))),(((68,(69,(70,67))),((33,30),(29,((32,28),(31,27))))),((55,(5,4)),3))))))),1);
   tree tree_4231 [p = 0.000, P = 0.161] = [&W 0.000033] (22,(23,(7,((40,(39,2)),((((((52,51),50),34),(((((24,(20,(15,14))),(26,12)),11),((19,17),((44,(54,43)),10))),(18,(((61,60),16),(13,(21,9)))))),(((49,((53,(47,46)),(48,45))),((38,(41,(42,35))),((37,36),25))),(8,6))),((62,(((66,63),(65,59)),((64,58),(57,56)))),((((69,68),(70,67)),((33,30),(29,((32,28),(31,27))))),((55,(5,4)),3))))))),1);
   tree tree_4232 [p = 0.000, P = 0.161] = [&W 0.000033] (22,(23,(7,((40,(39,2)),((62,(((66,63),(65,59)),((64,58),(57,56)))),(((((52,(51,50)),34),(((((24,(20,(15,14))),(26,12)),11),((19,17),((54,(44,43)),10))),(18,(((61,60),16),(13,(21,9)))))),(((38,(41,(42,35))),((37,36),25)),((49,((53,(47,46)),(48,45))),(8,6)))),((((69,68),(70,67)),((33,30),(29,((32,28),(31,27))))),((55,(5,4)),3))))))),1);
   tree tree_4233 [p = 0.000, P = 0.161] = [&W 0.000033] (22,(23,(7,((40,(39,2)),(((62,(((66,63),(65,59)),(58,(64,(57,56))))),((((52,(51,50)),34),(((((24,(20,(15,14))),(26,12)),11),((19,17),((44,(54,43)),10))),(18,(((61,60),16),(13,(21,9)))))),((49,((53,(47,46)),(48,45))),(((38,(41,(42,35))),((37,36),25)),(8,6))))),(((69,(68,(70,67))),((33,30),(29,((32,28),(31,27))))),((55,(5,4)),3)))))),1);
   tree tree_4234 [p = 0.000, P = 0.161] = [&W 0.000033] (22,(23,(7,((40,(39,2)),(((62,(((66,63),(65,59)),(57,((64,58),56)))),(((49,((53,(47,46)),(48,45))),(((52,(51,50)),34),(((((24,(20,(15,14))),(26,12)),11),((19,17),((44,(54,43)),10))),(18,(((61,60),16),(13,(21,9))))))),(((38,(41,(42,35))),((37,36),25)),(8,6)))),(((69,(68,(70,67))),((33,30),(29,((32,28),(31,27))))),((55,(5,4)),3)))))),1);
   tree tree_4235 [p = 0.000, P = 0.161] = [&W 0.000033] (22,(23,(7,((40,(39,2)),((62,(((66,63),(65,59)),((64,58),(57,56)))),((((((52,51),50),34),(((((24,(20,(15,14))),(26,12)),11),((19,17),((54,(44,43)),10))),(18,(((61,60),16),(13,(21,9)))))),(((49,((53,(47,46)),(48,45))),((38,(41,(42,35))),((37,36),25))),(8,6))),(((68,(69,(70,67))),((33,30),(29,((32,28),(31,27))))),((55,(5,4)),3))))))),1);
   tree tree_4236 [p = 0.000, P = 0.161] = [&W 0.000033] (22,(23,(7,((40,(39,2)),((62,(((66,63),(65,59)),((64,58),(57,56)))),(((((52,(51,50)),34),(((((24,(20,(15,14))),(26,12)),11),((19,17),(((54,44),43),10))),(18,(((61,60),16),(13,(21,9)))))),(((49,((53,(47,46)),(48,45))),((38,(41,(42,35))),((37,36),25))),(8,6))),(((69,(68,(70,67))),((33,30),(29,((32,28),(31,27))))),((55,(5,4)),3))))))),1);
   tree tree_4237 [p = 0.000, P = 0.161] = [&W 0.000033] (22,(23,(7,((40,(39,2)),((62,(((66,63),(65,59)),((64,58),(57,56)))),(((34,(((51,(52,50)),(49,((53,(47,46)),(48,45)))),(((((24,(20,(15,14))),(26,12)),11),(((54,(44,43)),(19,17)),10)),(18,(((61,60),16),(13,(21,9))))))),(((38,(41,(42,35))),((37,36),25)),(8,6))),((((69,68),(70,67)),((33,30),(29,((32,28),(31,27))))),((55,(5,4)),3))))))),1);
   tree tree_4238 [p = 0.000, P = 0.161] = [&W 0.000033] (22,(23,(7,((40,(39,2)),((62,(((66,63),(65,59)),((64,58),(57,56)))),((((49,((53,(47,46)),(48,45))),((38,(41,(42,35))),((37,36),25))),((((52,51),50),34),((18,(((((24,(20,(15,14))),(26,12)),11),((19,17),((54,(44,43)),10))),(((61,60),16),(13,(21,9))))),(8,6)))),((((69,68),(70,67)),(30,(33,(29,(31,((32,28),27)))))),((55,(5,4)),3))))))),1);
   tree tree_4239 [p = 0.000, P = 0.161] = [&W 0.000033] (22,(23,(7,((40,(39,2)),((62,(((66,63),(65,59)),((64,58),(57,56)))),((((((52,51),50),34),(18,(((((24,(20,(15,14))),(26,12)),11),((19,17),(((54,44),43),10))),(((61,60),16),((21,13),9))))),((((53,(47,46)),(49,(48,45))),((38,(41,(42,35))),((37,36),25))),(8,6))),((((69,68),(70,67)),(((33,30),29),(31,((32,28),27)))),((55,(5,4)),3))))))),1);
   tree tree_4240 [p = 0.000, P = 0.161] = [&W 0.000033] (22,(23,(7,((40,(39,2)),((62,(((66,63),(65,59)),((64,58),(57,56)))),(((((52,(51,50)),34),((18,((((24,(20,(15,14))),(26,12)),11),((19,17),((54,(44,43)),10)))),(((61,60),16),(13,(21,9))))),(((49,((53,(47,46)),(48,45))),((38,(41,(42,35))),((37,36),25))),(8,6))),((((69,68),(70,67)),(29,((33,30),((31,(32,28)),27)))),((55,(5,4)),3))))))),1);
   tree tree_4241 [p = 0.000, P = 0.161] = [&W 0.000033] (22,(23,(7,((40,(39,2)),((((((52,51),50),34),(18,(((((24,(20,(15,14))),(26,12)),11),((19,17),((44,(54,43)),10))),(((61,60),16),(13,(21,9)))))),(((49,((53,(47,46)),(48,45))),((38,(41,(42,35))),((37,36),25))),(8,6))),((62,(((66,63),(65,59)),((64,58),(57,56)))),((((69,68),(70,67)),(33,(29,(30,((32,28),(31,27)))))),((55,(5,4)),3))))))),1);
   tree tree_4242 [p = 0.000, P = 0.161] = [&W 0.000033] (22,(23,(7,((40,(39,2)),((62,(((66,63),(65,59)),(64,(58,(57,56))))),(((((49,((53,(47,46)),(48,45))),((52,(51,50)),34)),((((26,12),((24,(20,(15,14))),11)),((19,17),(((54,44),43),10))),(18,(((61,60),16),((21,13),9))))),(((38,(41,(42,35))),((37,36),25)),(8,6))),((((69,68),(70,67)),(29,(33,(30,(31,((32,28),27)))))),((55,(5,4)),3))))))),1);
   tree tree_4243 [p = 0.000, P = 0.161] = [&W 0.000033] (22,(23,(7,((40,(39,2)),((62,(((66,63),(65,59)),((64,58),(57,56)))),((((((52,51),50),34),((((26,12),((24,(20,(15,14))),11)),((19,17),((54,(44,43)),10))),(18,(((61,60),16),(21,(13,9)))))),(((49,((53,(47,46)),(48,45))),((38,(41,(42,35))),((37,36),25))),(8,6))),((((69,68),(70,67)),(((33,30),29),((32,28),(31,27)))),((55,(5,4)),3))))))),1);
   tree tree_4244 [p = 0.000, P = 0.162] = [&W 0.000033] (22,(23,(7,((40,(39,2)),((62,(((66,63),(65,59)),((64,58),(57,56)))),(((((52,(51,50)),34),((((26,12),((24,(20,(15,14))),11)),((19,17),(((54,44),43),10))),(18,(((61,60),16),(21,(13,9)))))),(((49,((53,(47,46)),(48,45))),((38,(41,(42,35))),((37,36),25))),(8,6))),((((69,68),(70,67)),(33,(30,(29,(31,((32,28),27)))))),((55,(5,4)),3))))))),1);
   tree tree_4245 [p = 0.000, P = 0.162] = [&W 0.000033] (22,(23,(7,((40,(39,2)),((62,(((66,63),(65,59)),((64,58),(57,56)))),(((((49,((53,(47,46)),(48,45))),(((52,51),50),34)),(((((24,(20,(15,14))),(26,12)),11),((19,17),((44,(54,43)),10))),(18,(((61,60),16),(13,(21,9)))))),(((38,(41,(42,35))),((37,36),25)),(8,6))),((((69,68),(70,67)),(((33,30),29),((31,(32,28)),27))),((55,(5,4)),3))))))),1);
   tree tree_4246 [p = 0.000, P = 0.162] = [&W 0.000033] (22,(23,(7,((40,(39,2)),((62,(((66,63),(65,59)),(64,(58,(57,56))))),(((34,(((((24,(20,(15,14))),(26,12)),11),((((54,44),43),(19,17)),10)),(18,(((61,60),16),(13,(21,9)))))),((((52,(51,50)),(49,((53,(47,46)),(48,45)))),((38,(41,(42,35))),((37,36),25))),(8,6))),((((69,68),(70,67)),(((33,30),29),((32,28),(31,27)))),((55,(5,4)),3))))))),1);
   tree tree_4247 [p = 0.000, P = 0.162] = [&W 0.000033] (22,(23,(7,((40,(39,2)),((62,(((66,63),(65,59)),((64,58),(57,56)))),(((((52,(51,50)),34),(((((24,(20,(15,14))),(26,12)),11),((19,17),((54,(44,43)),10))),(18,(((61,60),16),(13,(21,9)))))),(((49,((53,(47,46)),(48,45))),((38,(41,(42,35))),(37,(36,25)))),(8,6))),((((69,68),(70,67)),(((33,30),29),((32,28),(31,27)))),((55,(5,4)),3))))))),1);
   tree tree_4248 [p = 0.000, P = 0.162] = [&W 0.000033] (22,(23,(7,((40,(39,2)),((62,(((66,63),(65,59)),((64,58),(57,56)))),(((((52,(51,50)),34),(((((24,(20,(15,14))),(26,12)),11),(((54,(44,43)),(19,17)),10)),(18,(((61,60),16),(13,(21,9)))))),(((49,((53,(47,46)),(48,45))),((38,(41,(42,35))),((37,36),25))),(8,6))),((((69,68),(70,67)),(((33,30),29),((32,28),(31,27)))),((55,(5,4)),3))))))),1);
   tree tree_4249 [p = 0.000, P = 0.162] = [&W 0.000033] (22,(23,(7,((40,(39,2)),((62,(((66,63),(65,59)),((64,58),(57,56)))),(((((52,51),50),34),(((18,((((24,(20,(15,14))),(26,12)),11),((19,17),((54,(44,43)),10)))),(((61,60),16),(13,(21,9)))),(((49,((53,(47,46)),(48,45))),((38,(41,(42,35))),((37,36),25))),(8,6)))),((((69,68),(70,67)),((33,30),(29,(31,((32,28),27))))),((55,(5,4)),3))))))),1);
   tree tree_4250 [p = 0.000, P = 0.162] = [&W 0.000033] (22,(23,(7,((40,(39,2)),((62,(((66,63),(65,59)),((64,58),(57,56)))),(((((51,(52,50)),34),(((((20,(24,(15,14))),(26,12)),11),((19,17),((44,(54,43)),10))),(18,(((61,60),16),(13,(21,9)))))),(((49,((53,(47,46)),(48,45))),((38,(41,(42,35))),((37,36),25))),(8,6))),(((69,(68,(70,67))),(29,((33,30),((32,28),(31,27))))),((55,(5,4)),3))))))),1);
   tree tree_4251 [p = 0.000, P = 0.162] = [&W 0.000033] (22,(23,(7,((40,(39,2)),((62,(((66,63),(65,59)),((64,58),(57,56)))),(((((52,(51,50)),34),(((((26,(20,(24,(15,14)))),12),11),((54,(44,43)),((19,17),10))),(18,(((61,60),16),(13,(21,9)))))),(((49,((53,(47,46)),(48,45))),((38,(41,(42,35))),((37,36),25))),(8,6))),((((69,68),(70,67)),(30,(33,(29,(31,((32,28),27)))))),((55,(5,4)),3))))))),1);
   tree tree_4252 [p = 0.000, P = 0.162] = [&W 0.000033] (22,(23,(7,((40,(39,2)),((62,(((66,63),(65,59)),(64,(58,(57,56))))),(((((49,((53,(47,46)),(48,45))),((51,(52,50)),34)),(((((24,(20,(15,14))),(26,12)),11),((19,17),(((54,44),43),10))),(18,(((61,60),16),(13,(21,9)))))),(((38,(41,(42,35))),((37,36),25)),(8,6))),(((69,(68,(70,67))),(((33,30),29),(31,((32,28),27)))),((55,(5,4)),3))))))),1);
   tree tree_4253 [p = 0.000, P = 0.162] = [&W 0.000033] (22,(23,(7,((40,(39,2)),(((62,(((66,63),(65,59)),((64,58),(57,56)))),((((49,((53,(47,46)),(48,45))),34),((((((52,(51,50)),(24,(20,(15,14)))),(26,12)),11),((19,17),((54,(44,43)),10))),(18,(((61,60),16),(13,(21,9)))))),(((38,(41,(42,35))),((37,36),25)),(8,6)))),((((69,68),(70,67)),(((33,30),29),(31,((32,28),27)))),((55,(5,4)),3)))))),1);
   tree tree_4254 [p = 0.000, P = 0.162] = [&W 0.000033] (22,(23,(7,((40,(39,2)),((62,(((66,63),(65,59)),((64,58),(57,56)))),(((((49,((53,(47,46)),(48,45))),((51,(52,50)),34)),(((((24,(20,(15,14))),(26,12)),11),((19,17),((54,(44,43)),10))),(18,(((61,60),16),(13,(21,9)))))),(((38,(41,(42,35))),((37,36),25)),(8,6))),(((68,(69,(70,67))),(((33,30),29),(31,((32,28),27)))),((55,(5,4)),3))))))),1);
   tree tree_4255 [p = 0.000, P = 0.162] = [&W 0.000033] (22,(23,(7,((40,(39,2)),((62,(((66,63),(65,59)),((64,58),(57,56)))),((((((52,51),50),34),(((((24,(20,(15,14))),(26,12)),11),((19,17),((54,(44,43)),10))),(18,(((61,60),16),(13,(21,9)))))),(((38,(41,(42,35))),((37,36),25)),((49,((53,(47,46)),(48,45))),(8,6)))),((((69,68),(70,67)),(((33,30),29),(31,((32,28),27)))),((55,(5,4)),3))))))),1);
   tree tree_4256 [p = 0.000, P = 0.162] = [&W 0.000033] (22,(23,(7,((40,(39,2)),((62,(((66,63),(65,59)),(64,(58,(57,56))))),(((((51,(52,50)),34),(((((24,(20,(15,14))),(26,12)),11),((19,17),((44,(54,43)),10))),(18,(((61,60),16),(13,(21,9)))))),(((49,((53,(47,46)),(48,45))),((38,(41,(42,35))),((37,36),25))),(8,6))),((((69,68),(70,67)),(((33,30),29),(31,((32,28),27)))),((55,(5,4)),3))))))),1);
   tree tree_4257 [p = 0.000, P = 0.162] = [&W 0.000033] (22,(23,(7,((40,(39,2)),((62,(((66,63),(65,59)),((64,58),(57,56)))),(((((52,51),50),34),((((((24,(20,(15,14))),(26,12)),11),((19,17),((44,(54,43)),10))),(18,(((61,60),16),(13,(21,9))))),(((38,(41,(42,35))),((37,36),25)),((49,((53,(47,46)),(48,45))),(8,6))))),(((68,(69,(70,67))),(((33,30),29),(31,((32,28),27)))),((55,(5,4)),3))))))),1);
   tree tree_4258 [p = 0.000, P = 0.162] = [&W 0.000033] (22,(23,(7,((40,(39,2)),((62,(((65,(66,63)),59),(58,(64,(57,56))))),(((((51,(52,50)),34),(((((24,(20,(15,14))),(26,12)),11),((19,17),((54,(44,43)),10))),(18,(((61,60),16),(13,(21,9)))))),(((38,(41,(42,35))),((37,36),25)),((49,((53,(47,46)),(48,45))),(8,6)))),((((69,68),(70,67)),(((33,30),29),(31,((32,28),27)))),((55,(5,4)),3))))))),1);
   tree tree_4259 [p = 0.000, P = 0.162] = [&W 0.000033] (22,(23,(7,((40,(39,2)),((62,(((66,63),(65,59)),((64,58),(57,56)))),(((((52,(51,50)),34),((49,((53,(47,46)),(48,45))),(((((24,(20,(15,14))),(26,12)),11),(((54,(44,43)),(19,17)),10)),(18,(((61,60),16),(13,(21,9))))))),(((38,(41,(42,35))),((37,36),25)),(8,6))),(((68,(69,(70,67))),((30,(33,29)),(31,((32,28),27)))),((55,(5,4)),3))))))),1);
   tree tree_4260 [p = 0.000, P = 0.162] = [&W 0.000033] (22,(23,(7,((40,(39,2)),((62,(((66,63),(65,59)),((64,58),(57,56)))),(((((52,(51,50)),34),(((((24,(20,(15,14))),(26,12)),11),((19,17),((44,(54,43)),10))),(18,(((61,60),16),(13,(21,9)))))),(((49,((53,(47,46)),(48,45))),((38,(41,(42,35))),((37,36),25))),(8,6))),((((69,68),(70,67)),(((33,30),29),((31,(32,28)),27))),((55,(5,4)),3))))))),1);
   tree tree_4261 [p = 0.000, P = 0.162] = [&W 0.000033] (22,(23,(7,((40,(39,2)),((62,(((66,63),(65,59)),((64,58),(57,56)))),(((((52,(51,50)),34),(((((24,(20,(15,14))),(26,12)),11),(((44,(54,43)),(19,17)),10)),(18,(((61,60),16),(13,(21,9)))))),(((49,((53,(47,46)),(48,45))),((38,(41,(42,35))),((37,36),25))),(8,6))),((((69,68),(70,67)),(((33,30),29),((31,(32,28)),27))),((55,(5,4)),3))))))),1);
   tree tree_4262 [p = 0.000, P = 0.162] = [&W 0.000033] (22,(23,(7,((40,(39,2)),((62,(((66,63),(65,59)),((64,58),(57,56)))),((((49,((53,(47,46)),(48,45))),(((((24,(20,(15,14))),(26,12)),11),((19,17),(((54,44),43),10))),(18,(((61,60),16),(13,(21,9)))))),(((52,(51,50)),34),(((38,(41,(42,35))),((37,36),25)),(8,6)))),((((69,68),(70,67)),(((33,30),29),((31,(32,28)),27))),((55,(5,4)),3))))))),1);
   tree tree_4263 [p = 0.000, P = 0.162] = [&W 0.000033] (22,(23,(7,((40,(39,2)),((62,(((66,63),(65,59)),(57,((64,58),56)))),((((52,(51,50)),34),((((((24,(20,(15,14))),(26,12)),11),((19,17),((54,(44,43)),10))),(18,(((61,60),16),(13,(21,9))))),(((49,((53,(47,46)),(48,45))),((38,(41,(42,35))),((37,36),25))),(8,6)))),(((69,(68,(70,67))),(((33,30),29),(31,((32,28),27)))),((55,(5,4)),3))))))),1);
   tree tree_4264 [p = 0.000, P = 0.162] = [&W 0.000033] (22,(23,(7,((40,(39,2)),((62,(((66,63),(65,59)),((64,58),(57,56)))),(((((52,51),50),34),((((((24,(20,(15,14))),(26,12)),11),((19,17),((54,(44,43)),10))),(18,(((61,60),16),(13,(21,9))))),(((49,((53,(47,46)),(48,45))),((38,(41,(42,35))),((37,36),25))),(8,6)))),((((69,68),(70,67)),(((33,30),29),(31,((32,28),27)))),((55,(5,4)),3))))))),1);
   tree tree_4265 [p = 0.000, P = 0.162] = [&W 0.000033] (22,(23,(7,((40,(39,2)),((62,(((66,63),(65,59)),((64,58),(57,56)))),((((52,(51,50)),34),((((((24,(20,(15,14))),(26,12)),11),((19,17),((44,(54,43)),10))),(18,(((61,60),16),(13,(21,9))))),(((49,((53,(47,46)),(48,45))),((38,(41,(42,35))),((37,36),25))),(8,6)))),((((69,68),(70,67)),(((33,30),29),(31,((32,28),27)))),((55,(5,4)),3))))))),1);
   tree tree_4266 [p = 0.000, P = 0.162] = [&W 0.000033] (22,(23,(7,((40,(39,2)),(((62,(((66,63),(65,59)),((64,58),(57,56)))),((((51,(52,50)),34),(((((24,(20,(15,14))),(26,12)),11),((19,17),((44,(54,43)),10))),(18,(((61,60),16),(13,(21,9)))))),((49,((53,(47,46)),(48,45))),(((38,(41,(42,35))),((37,36),25)),(8,6))))),((((69,68),(70,67)),(33,(30,((29,(32,28)),(31,27))))),((55,(5,4)),3)))))),1);
   tree tree_4267 [p = 0.000, P = 0.162] = [&W 0.000033] (22,(23,(7,((40,(39,2)),((62,(((66,63),(65,59)),((64,58),(57,56)))),((((51,(52,50)),34),((((((24,(20,(15,14))),(26,12)),11),((19,17),(((54,44),43),10))),(18,(((61,60),16),(13,(21,9))))),(((49,((53,(47,46)),(48,45))),((38,(41,(42,35))),((37,36),25))),(8,6)))),(((69,(68,(70,67))),(((33,30),29),((32,28),(31,27)))),((55,(5,4)),3))))))),1);
   tree tree_4268 [p = 0.000, P = 0.162] = [&W 0.000033] (22,(23,(7,((40,(39,2)),((62,(((66,63),(65,59)),((64,58),(57,56)))),((((((52,51),50),34),(((((24,(20,(15,14))),(26,12)),11),(((54,(44,43)),(19,17)),10)),(18,(((61,60),16),(13,(21,9)))))),((49,((53,(47,46)),(48,45))),(((38,(41,(42,35))),((37,36),25)),(8,6)))),(((68,(69,(70,67))),(((31,((33,30),29)),(32,28)),27)),((55,(5,4)),3))))))),1);
   tree tree_4269 [p = 0.000, P = 0.162] = [&W 0.000033] (22,(23,(7,((40,(39,2)),((62,(((66,63),(65,59)),((64,58),(57,56)))),(((((((24,(20,(15,14))),(26,12)),11),(((54,(44,43)),(19,17)),10)),(18,(((61,60),16),(13,(21,9))))),(((51,(52,50)),34),(((49,(53,(47,46))),(48,45)),(((38,(41,(42,35))),((37,36),25)),(8,6))))),(((68,(69,(70,67))),(((31,((33,30),29)),(32,28)),27)),((55,(5,4)),3))))))),1);
   tree tree_4270 [p = 0.000, P = 0.162] = [&W 0.000033] (22,(23,(7,((40,(39,2)),((62,(((66,63),(65,59)),((64,58),(57,56)))),((((((52,51),50),34),(((((49,(53,(47,46))),(48,45)),(((24,(20,(15,14))),(26,12)),11)),(((44,(54,43)),(19,17)),10)),(18,(((61,60),16),(13,(21,9)))))),(((38,(41,(42,35))),((37,36),25)),(8,6))),((((69,68),(70,67)),(((31,((33,30),29)),(32,28)),27)),((55,(5,4)),3))))))),1);
   tree tree_4271 [p = 0.000, P = 0.162] = [&W 0.000033] (22,(23,(7,((40,(39,2)),((62,(((66,63),(65,59)),((64,58),(57,56)))),(((((49,((53,(47,46)),(48,45))),((51,(52,50)),34)),(((((24,(20,(15,14))),(26,12)),11),((19,17),((54,(44,43)),10))),(18,(((61,60),16),(13,(21,9)))))),(((38,(41,(42,35))),((37,36),25)),(8,6))),((((69,68),(70,67)),(((33,30),29),((32,28),(31,27)))),((55,(5,4)),3))))))),1);
   tree tree_4272 [p = 0.000, P = 0.162] = [&W 0.000033] (22,(23,(7,((40,(39,2)),((62,(((66,63),(65,59)),((64,58),(57,56)))),(((((((24,(20,(15,14))),(26,12)),11),(((54,44),43),((19,17),10))),(18,(((61,60),16),(13,(21,9))))),(((52,(51,50)),34),(((49,((53,(47,46)),(48,45))),((38,(41,(42,35))),((37,36),25))),(8,6)))),((((69,68),(70,67)),(((31,((33,30),29)),(32,28)),27)),((55,(5,4)),3))))))),1);
   tree tree_4273 [p = 0.000, P = 0.162] = [&W 0.000033] (22,(23,(7,((40,(39,2)),((62,(((66,63),(65,59)),((64,58),(57,56)))),(((((52,(51,50)),34),(((((24,(20,(15,14))),(26,12)),11),((54,(44,43)),((19,17),10))),(18,(((61,60),16),(13,(21,9)))))),((49,((53,(47,46)),(48,45))),(((38,(41,(42,35))),((37,36),25)),(8,6)))),((((69,68),(70,67)),(((31,((33,30),29)),(32,28)),27)),((55,(5,4)),3))))))),1);
   tree tree_4274 [p = 0.000, P = 0.163] = [&W 0.000033] (22,(23,(7,((40,(39,2)),((62,(((66,63),(65,59)),((64,58),(57,56)))),((((((52,51),50),34),(((((24,(20,(15,14))),(26,12)),11),((19,17),((44,(54,43)),10))),(18,(((61,60),16),(13,(21,9)))))),(((38,(41,(42,35))),(((49,(53,(47,46))),(48,45)),((37,36),25))),(8,6))),(((69,(68,(70,67))),(((31,((33,30),29)),(32,28)),27)),((55,(5,4)),3))))))),1);
   tree tree_4275 [p = 0.000, P = 0.163] = [&W 0.000033] (22,(23,(7,((40,(39,2)),((62,(((66,63),(65,59)),((64,58),(57,56)))),((((((52,51),50),34),(((((24,(20,(15,14))),(26,12)),11),((19,17),((44,(54,43)),10))),(18,(((61,60),16),(13,(21,9)))))),((((49,(53,(47,46))),(48,45)),((38,(41,(42,35))),((37,36),25))),(8,6))),((((69,68),(70,67)),(((31,((33,30),29)),(32,28)),27)),((55,(5,4)),3))))))),1);
   tree tree_4276 [p = 0.000, P = 0.163] = [&W 0.000033] (22,(23,(7,((40,(39,2)),((62,(((66,63),(65,59)),((64,58),(57,56)))),(((((52,(51,50)),34),(((((24,(20,(15,14))),(26,12)),11),(((54,(44,43)),(19,17)),10)),(18,(((61,60),16),(13,(21,9)))))),(((38,(41,(42,35))),((37,36),25)),((49,((53,(47,46)),(48,45))),(8,6)))),((((69,68),(70,67)),(((31,((33,30),29)),(32,28)),27)),((55,(5,4)),3))))))),1);
   tree tree_4277 [p = 0.000, P = 0.163] = [&W 0.000033] (22,(23,(7,((40,(39,2)),((62,(((66,63),(65,59)),((64,58),(57,56)))),((((((52,51),50),34),(((((24,(20,(15,14))),(26,12)),11),(((54,(44,43)),(19,17)),10)),(18,(((61,60),16),(13,(21,9)))))),(((49,((53,(47,46)),(48,45))),((38,(41,(42,35))),((37,36),25))),(8,6))),(((69,(68,(70,67))),(((31,((33,30),29)),(32,28)),27)),((55,(5,4)),3))))))),1);
   tree tree_4278 [p = 0.000, P = 0.163] = [&W 0.000033] (22,(23,(7,((40,(39,2)),((62,(((66,63),(65,59)),((64,58),(57,56)))),((((((52,51),50),34),(((((24,(20,(15,14))),(26,12)),11),(((54,(44,43)),(19,17)),10)),(18,(((61,60),16),(13,(21,9)))))),(((49,((53,(47,46)),(48,45))),((38,(41,(42,35))),((37,36),25))),(8,6))),(((68,(69,(70,67))),(((31,((33,30),29)),(32,28)),27)),((55,(5,4)),3))))))),1);
   tree tree_4279 [p = 0.000, P = 0.163] = [&W 0.000033] (22,(23,(7,((40,(39,2)),((62,(((66,63),(65,59)),((64,58),(57,56)))),((((((52,51),50),34),(((((24,(20,(15,14))),(26,12)),11),((19,17),(((54,44),43),10))),(18,(((61,60),16),(13,(21,9)))))),((((49,((53,(47,46)),(48,45))),(38,(41,(42,35)))),((37,36),25)),(8,6))),((((69,68),(70,67)),(((31,((33,30),29)),(32,28)),27)),((55,(5,4)),3))))))),1);
   tree tree_4280 [p = 0.000, P = 0.163] = [&W 0.000033] (22,(23,(7,((40,(39,2)),((62,(((66,63),(65,59)),((64,58),(57,56)))),(((((51,(52,50)),34),(((((24,(20,(15,14))),(26,12)),11),((19,17),((44,(54,43)),10))),(18,(((61,60),16),(13,(21,9)))))),(((49,((53,(47,46)),(48,45))),((38,(41,(42,35))),((37,36),25))),(8,6))),((((69,68),(70,67)),(((33,30),29),((32,28),(31,27)))),((55,(5,4)),3))))))),1);
   tree tree_4281 [p = 0.000, P = 0.163] = [&W 0.000033] (22,(23,(7,((40,(39,2)),((62,(((66,63),(65,59)),((64,58),(57,56)))),(((((52,(51,50)),34),((49,((53,(47,46)),(48,45))),(((((24,(20,(15,14))),(26,12)),11),((54,(44,43)),((19,17),10))),(18,(((61,60),16),(13,(21,9))))))),(((38,(41,(42,35))),((37,36),25)),(8,6))),(((68,(69,(70,67))),(((33,30),29),((32,28),(31,27)))),((55,(5,4)),3))))))),1);
   tree tree_4282 [p = 0.000, P = 0.163] = [&W 0.000033] (22,(23,(7,((40,(39,2)),(((62,(((66,63),(65,59)),((64,58),(57,56)))),(((((52,51),50),34),(((((24,(20,(15,14))),(26,12)),11),((19,17),((54,(44,43)),10))),(18,(((61,60),16),(13,(21,9)))))),(((49,((53,(47,46)),(48,45))),((38,(41,(42,35))),((37,36),25))),(8,6)))),(((69,(68,(70,67))),(((33,30),29),((32,28),(31,27)))),((55,(5,4)),3)))))),1);
   tree tree_4283 [p = 0.000, P = 0.163] = [&W 0.000033] (22,(23,(7,((40,(39,2)),((62,(((66,63),(65,59)),(64,(58,(57,56))))),(((((49,((53,(47,46)),(48,45))),((52,(51,50)),34)),(((((24,(20,(15,14))),(26,12)),11),((19,17),((44,(54,43)),10))),(18,(((61,60),16),(13,(21,9)))))),(((38,(41,(42,35))),((37,36),25)),(8,6))),(((68,(69,(70,67))),(((33,30),29),((32,28),(31,27)))),((55,(5,4)),3))))))),1);
   tree tree_4284 [p = 0.000, P = 0.163] = [&W 0.000033] (22,(23,(7,((40,(39,2)),((62,(((66,63),(65,59)),((64,58),(57,56)))),(((((49,((53,(47,46)),(48,45))),(((52,51),50),34)),(((((24,(20,(15,14))),(26,12)),11),((19,17),(((54,44),43),10))),(18,(((61,60),16),(13,(21,9)))))),(((38,(41,(42,35))),((37,36),25)),(8,6))),((((69,68),(70,67)),(((31,((33,30),29)),(32,28)),27)),((55,(5,4)),3))))))),1);
   tree tree_4285 [p = 0.000, P = 0.163] = [&W 0.000033] (22,(23,(7,((40,(39,2)),((62,(((66,63),(65,59)),((64,58),(57,56)))),(((((51,(52,50)),34),(((((24,(20,(15,14))),(26,12)),11),((19,17),(((54,44),43),10))),(18,(((61,60),16),(13,(21,9)))))),(((49,((53,(47,46)),(48,45))),((38,(41,(42,35))),((37,36),25))),(8,6))),((((70,(69,68)),67),(((31,((33,30),29)),(32,28)),27)),((55,(5,4)),3))))))),1);
   tree tree_4286 [p = 0.000, P = 0.163] = [&W 0.000033] (22,(23,(7,((40,(39,2)),((62,(((66,63),(65,59)),(58,(64,(57,56))))),(((((52,(51,50)),34),(((((24,(20,(15,14))),(26,12)),11),((19,17),((54,(44,43)),10))),(18,(((61,60),16),(13,(21,9)))))),(((49,((53,(47,46)),(48,45))),((38,(41,(42,35))),((37,36),25))),(8,6))),(((68,(69,(70,67))),(((31,((33,30),29)),(32,28)),27)),((55,(5,4)),3))))))),1);
   tree tree_4287 [p = 0.000, P = 0.163] = [&W 0.000033] (22,(23,(7,((40,(39,2)),((62,(((66,63),(65,59)),((64,58),(57,56)))),(((((52,(51,50)),34),(((((24,(20,(15,14))),(26,12)),11),((19,17),((54,(44,43)),10))),(18,(((61,60),16),(13,(21,9)))))),(((49,((53,(47,46)),(48,45))),((38,(41,(42,35))),((37,36),25))),(8,6))),(((70,((69,68),67)),(((33,30),29),((32,28),(31,27)))),((55,(5,4)),3))))))),1);
   tree tree_4288 [p = 0.000, P = 0.163] = [&W 0.000033] (22,(23,(7,((40,(39,2)),((62,(((66,63),(65,59)),((64,58),(57,56)))),(((((51,(52,50)),34),(((((24,(20,(15,14))),(26,12)),11),((19,17),((54,(44,43)),10))),(18,(((61,60),16),(13,(21,9)))))),((49,((53,(47,46)),(48,45))),(((38,(41,(42,35))),((37,36),25)),(8,6)))),((((69,68),(70,67)),(((33,30),29),((32,28),(31,27)))),((55,(5,4)),3))))))),1);
   tree tree_4289 [p = 0.000, P = 0.163] = [&W 0.000033] (22,(23,(7,((40,(39,2)),((62,(((66,63),(65,59)),((64,58),(57,56)))),((((49,((53,(47,46)),(48,45))),(((52,(51,50)),34),(((((24,(20,(15,14))),(26,12)),11),((19,17),(((54,44),43),10))),(18,(((61,60),16),(13,(21,9))))))),(((38,(41,(42,35))),((37,36),25)),(8,6))),((((69,68),(70,67)),(((33,30),29),((32,28),(31,27)))),((55,(5,4)),3))))))),1);
   tree tree_4290 [p = 0.000, P = 0.163] = [&W 0.000033] (22,(23,(7,((40,(39,2)),(((62,(((66,63),(65,59)),(57,((64,58),56)))),(52,(51,50))),(((34,(((((24,(20,(15,14))),(26,12)),11),((19,17),((44,(54,43)),10))),(18,(((61,60),16),(13,(21,9)))))),(((49,((53,(47,46)),(48,45))),((38,(41,(42,35))),((37,36),25))),(8,6))),((((69,68),(70,67)),(((33,30),29),((32,28),(31,27)))),((55,(5,4)),3))))))),1);
   tree tree_4291 [p = 0.000, P = 0.163] = [&W 0.000033] (22,(23,(7,((40,(39,2)),((62,(((66,63),(65,59)),((64,58),(57,56)))),(((52,(51,50)),((((49,((53,(47,46)),(48,45))),34),(((((24,(20,(15,14))),(26,12)),11),((44,(54,43)),((19,17),10))),(18,(((61,60),16),(13,(21,9)))))),(((38,(41,(42,35))),((37,36),25)),(8,6)))),(((69,(68,(70,67))),(((33,30),29),((32,28),(31,27)))),((55,(5,4)),3))))))),1);
   tree tree_4292 [p = 0.000, P = 0.163] = [&W 0.000033] (22,(23,(7,((40,(39,2)),(((62,(((66,63),(65,59)),((64,58),(57,56)))),((((52,(51,50)),34),(((((24,(20,(15,14))),(26,12)),11),((19,17),(((54,44),43),10))),(18,(((61,60),16),(13,(21,9)))))),(((49,((53,(47,46)),(48,45))),((38,(41,(42,35))),((37,36),25))),(8,6)))),((((69,68),(70,67)),(((33,30),29),((32,28),(31,27)))),((55,(5,4)),3)))))),1);
   tree tree_4293 [p = 0.000, P = 0.163] = [&W 0.000033] (22,(23,(7,((40,(39,2)),((62,(((66,63),(65,59)),((64,58),(57,56)))),(((((52,(51,50)),34),(((((24,(20,(15,14))),(26,12)),11),((19,17),((54,(44,43)),10))),(18,(((61,60),16),(13,(21,9)))))),(((49,((53,(47,46)),(48,45))),((38,(41,(42,35))),((37,36),25))),(8,6))),(((69,(68,(70,67))),(((33,30),29),((32,28),(31,27)))),((55,(5,4)),3))))))),1);
   tree tree_4294 [p = 0.000, P = 0.163] = [&W 0.000033] (22,(23,(7,((40,(39,2)),((62,(((66,63),(65,59)),((64,58),(57,56)))),(((((52,(51,50)),34),(((((24,(20,(15,14))),(26,12)),11),((19,17),((44,(54,43)),10))),(18,(((61,60),16),(13,(21,9)))))),(((38,(41,(42,35))),((37,36),25)),((49,((53,(47,46)),(48,45))),(8,6)))),((((69,68),(70,67)),(((33,30),29),(31,((32,28),27)))),((55,(5,4)),3))))))),1);
   tree tree_4295 [p = 0.000, P = 0.163] = [&W 0.000033] (22,(23,(7,((40,(39,2)),((62,(((66,63),(65,59)),((64,58),(57,56)))),(((((((24,(20,(15,14))),(26,12)),11),((19,17),((44,(54,43)),10))),(18,(((61,60),16),(13,(21,9))))),(((51,(52,50)),34),(((49,((53,(47,46)),(48,45))),((38,(41,(42,35))),((37,36),25))),(8,6)))),(((69,(68,(70,67))),(29,((33,30),((32,28),(31,27))))),((55,(5,4)),3))))))),1);
   tree tree_4296 [p = 0.000, P = 0.163] = [&W 0.000033] (22,(23,(7,((40,(39,2)),((62,(((66,63),(65,59)),((64,58),(57,56)))),(((((52,(51,50)),34),(((((24,(20,(15,14))),(26,12)),11),(((44,(54,43)),(19,17)),10)),(18,(((61,60),16),(13,(21,9)))))),(((49,((53,(47,46)),(48,45))),((38,(41,(42,35))),((37,36),25))),(8,6))),((((69,68),(70,67)),(29,((33,30),((32,28),(31,27))))),((55,(5,4)),3))))))),1);
   tree tree_4297 [p = 0.000, P = 0.163] = [&W 0.000033] (22,(23,(7,((40,(39,2)),((62,(((65,(66,63)),59),((64,58),(57,56)))),(((((52,(51,50)),34),(((((24,(20,(15,14))),(26,12)),11),(((54,(44,43)),(19,17)),10)),(18,(((61,60),16),(13,(21,9)))))),(((49,((53,(47,46)),(48,45))),((38,(41,(42,35))),(37,(36,25)))),(8,6))),(((69,(68,(70,67))),(29,((33,30),((32,28),(31,27))))),((55,(5,4)),3))))))),1);
   tree tree_4298 [p = 0.000, P = 0.163] = [&W 0.000033] (22,(23,(7,((40,(39,2)),((62,(((66,63),(65,59)),((64,58),(57,56)))),(((((((24,(20,(15,14))),(26,12)),11),(((54,(44,43)),(19,17)),10)),(18,(((61,60),16),(13,(21,9))))),(((51,(52,50)),34),(((49,((53,(47,46)),(48,45))),((38,(41,(42,35))),((37,36),25))),(8,6)))),((((69,68),(70,67)),(29,(30,(33,((32,28),(31,27)))))),((55,(5,4)),3))))))),1);
   tree tree_4299 [p = 0.000, P = 0.163] = [&W 0.000033] (22,(23,(7,((40,(39,2)),((62,(((66,63),(65,59)),(58,(64,(57,56))))),(((((51,(52,50)),34),(((((24,(20,(15,14))),(26,12)),11),((19,17),((54,(44,43)),10))),(18,(((61,60),16),(13,(21,9)))))),(((38,(41,(42,35))),((37,36),25)),((49,((53,(47,46)),(48,45))),(8,6)))),(((69,(68,(70,67))),(29,((33,30),((31,(32,28)),27)))),((55,(5,4)),3))))))),1);
   tree tree_4300 [p = 0.000, P = 0.163] = [&W 0.000033] (22,(23,(7,((40,(39,2)),((62,(((66,63),(65,59)),((64,58),(57,56)))),((((52,51),50),34),((((49,((53,(47,46)),(48,45))),(((((24,(20,(15,14))),(26,12)),11),(((44,(54,43)),(19,17)),10)),(18,(((61,60),16),(13,(21,9)))))),(((38,(41,(42,35))),((37,36),25)),(8,6))),((((69,68),(70,67)),(29,((33,30),((31,(32,28)),27)))),((55,(5,4)),3)))))))),1);
   tree tree_4301 [p = 0.000, P = 0.163] = [&W 0.000033] (22,(23,(7,((40,(39,2)),(((62,(((66,63),(65,59)),((64,58),(57,56)))),(((((((52,51),50),((24,(20,(15,14))),(26,12))),11),((19,17),((54,(44,43)),10))),(18,(((61,60),16),(13,(21,9))))),(34,(((49,((53,(47,46)),(48,45))),((38,(41,(42,35))),((37,36),25))),(8,6))))),((((69,68),(70,67)),(29,((33,30),((32,28),(31,27))))),((55,(5,4)),3)))))),1);
   tree tree_4302 [p = 0.000, P = 0.163] = [&W 0.000033] (22,(23,(7,((40,(39,2)),((62,(((66,63),(65,59)),((64,58),(57,56)))),(((((49,((53,(47,46)),(48,45))),((51,(52,50)),34)),(((((24,(20,(15,14))),(26,12)),11),(((54,(44,43)),(19,17)),10)),(18,(((61,60),16),(13,(21,9)))))),(((38,(41,(42,35))),((37,36),25)),(8,6))),(((69,(68,(70,67))),(29,((33,30),((32,28),(31,27))))),((55,(5,4)),3))))))),1);
   tree tree_4303 [p = 0.000, P = 0.163] = [&W 0.000033] (22,(23,(7,((40,(39,2)),((62,(((66,63),(65,59)),((64,58),(57,56)))),(((((52,(51,50)),34),(((((24,(20,(15,14))),(26,12)),11),((44,(54,43)),((19,17),10))),(18,(((61,60),16),(13,(21,9)))))),(((49,((53,(47,46)),(48,45))),((38,(41,(42,35))),((37,36),25))),(8,6))),(((68,(69,(70,67))),(29,((33,30),((32,28),(31,27))))),((55,(5,4)),3))))))),1);
   tree tree_4304 [p = 0.000, P = 0.164] = [&W 0.000033] (22,(23,(7,((40,(39,2)),(((62,(((66,63),(65,59)),((64,58),(57,56)))),((((52,(51,50)),34),(((((24,(20,(15,14))),(26,12)),11),((44,(54,43)),((19,17),10))),(18,(((61,60),16),(13,(21,9)))))),(((49,((53,(47,46)),(48,45))),((38,(41,(42,35))),((37,36),25))),(8,6)))),((((69,68),(70,67)),(29,((33,30),((32,28),(31,27))))),((55,(5,4)),3)))))),1);
   tree tree_4305 [p = 0.000, P = 0.164] = [&W 0.000033] (22,(23,(7,((40,(39,2)),((52,(51,50)),((62,(((66,63),(65,59)),(58,(64,(57,56))))),(((34,(((((24,(20,(15,14))),(26,12)),11),((44,(54,43)),((19,17),10))),(18,(((61,60),16),(13,(21,9)))))),(((49,((53,(47,46)),(48,45))),((38,(41,(42,35))),((37,36),25))),(8,6))),(((69,(68,(70,67))),(29,((33,30),((32,28),(31,27))))),((55,(5,4)),3)))))))),1);
   tree tree_4306 [p = 0.000, P = 0.164] = [&W 0.000033] (22,(23,(7,((40,(39,2)),((62,(((66,63),(65,59)),((64,58),(57,56)))),(((((52,(51,50)),34),(((((24,(20,(15,14))),(26,12)),11),((19,17),((44,(54,43)),10))),(18,(((61,60),16),(13,(21,9)))))),(((37,36),((38,(41,(42,35))),25)),((49,((53,(47,46)),(48,45))),(8,6)))),((((69,68),(70,67)),(29,((33,30),((32,28),(31,27))))),((55,(5,4)),3))))))),1);
   tree tree_4307 [p = 0.000, P = 0.164] = [&W 0.000033] (22,(23,(7,((40,(39,2)),((62,(((66,63),(65,59)),(57,((64,58),56)))),(((((52,(51,50)),34),(((((24,(20,(15,14))),(26,12)),11),((19,17),((44,(54,43)),10))),(18,(((61,60),16),(13,(21,9)))))),(((38,(41,(42,35))),((37,36),25)),((49,((53,(47,46)),(48,45))),(8,6)))),((((69,68),(70,67)),(((33,30),29),(31,((32,28),27)))),((55,(5,4)),3))))))),1);
   tree tree_4308 [p = 0.000, P = 0.164] = [&W 0.000033] (22,(23,(7,((40,(39,2)),((62,(((66,63),(65,59)),((64,58),(57,56)))),(((((52,(51,50)),34),(((((24,(20,(15,14))),(26,12)),11),((19,17),((54,(44,43)),10))),(18,(((61,60),16),(13,(21,9)))))),(((49,((53,(47,46)),(48,45))),((38,(41,(42,35))),((37,36),25))),(8,6))),(((69,(68,(70,67))),(29,((33,30),((32,28),(31,27))))),((55,(5,4)),3))))))),1);
   tree tree_4309 [p = 0.000, P = 0.164] = [&W 0.000033] (22,(23,(7,((40,(39,2)),((62,(((66,63),(65,59)),((64,58),(57,56)))),(((((((24,(20,(15,14))),(26,12)),11),((((54,44),43),(19,17)),10)),(18,(((61,60),16),(13,(21,9))))),(((51,(52,50)),34),(((49,((53,(47,46)),(48,45))),((38,(41,(42,35))),((37,36),25))),(8,6)))),((((69,68),(70,67)),(29,((33,30),((31,(32,28)),27)))),((55,(5,4)),3))))))),1);
   tree tree_4310 [p = 0.000, P = 0.164] = [&W 0.000033] (22,(23,(7,((40,(39,2)),((62,(((66,63),(65,59)),((64,58),(57,56)))),(((((52,(51,50)),34),(((((24,(20,(15,14))),(26,12)),11),((19,17),((54,(44,43)),10))),(18,(((61,60),16),(13,(21,9)))))),(((49,((53,(47,46)),(48,45))),((38,(41,(42,35))),(37,(36,25)))),(8,6))),((((69,68),(70,67)),(29,((33,30),((31,(32,28)),27)))),((55,(5,4)),3))))))),1);
   tree tree_4311 [p = 0.000, P = 0.164] = [&W 0.000033] (22,(23,(7,((40,(39,2)),((62,(((66,63),(65,59)),((64,58),(57,56)))),(((((52,(51,50)),34),(((((24,(20,(15,14))),(26,12)),11),((19,17),((54,(44,43)),10))),(18,(((61,60),16),(13,(21,9)))))),(((49,((53,(47,46)),(48,45))),((38,(41,(42,35))),((37,36),25))),(8,6))),(((68,(69,(70,67))),(29,((33,30),((31,(32,28)),27)))),((55,(5,4)),3))))))),1);
   tree tree_4312 [p = 0.000, P = 0.164] = [&W 0.000033] (22,(23,(7,((40,(39,2)),((62,(((66,63),(65,59)),((64,58),(57,56)))),(((((((24,(20,(15,14))),(26,12)),11),(((44,(54,43)),(19,17)),10)),(18,(((61,60),16),(13,(21,9))))),(((((52,(51,50)),(49,((53,(47,46)),(48,45)))),34),((38,(41,(42,35))),((37,36),25))),(8,6))),(((69,(68,(70,67))),((33,29),(30,(31,((32,28),27))))),((55,(5,4)),3))))))),1);
   tree tree_4313 [p = 0.000, P = 0.164] = [&W 0.000033] (22,(23,(7,((40,(39,2)),((62,(((66,63),(65,59)),((64,58),(57,56)))),((((52,(51,50)),34),((((((24,(20,(15,14))),(26,12)),11),((19,17),((54,(44,43)),10))),(18,(((61,60),16),(13,(21,9))))),(((49,((53,(47,46)),(48,45))),((38,(41,(42,35))),((37,36),25))),(8,6)))),((((69,68),(70,67)),(29,((33,30),(31,((32,28),27))))),((55,(5,4)),3))))))),1);
   tree tree_4314 [p = 0.000, P = 0.164] = [&W 0.000033] (22,(23,(7,((40,(39,2)),((62,(((66,63),(65,59)),((64,58),(57,56)))),(((((52,(51,50)),34),(((((24,(20,(15,14))),(26,12)),11),((19,17),(((54,44),43),10))),(18,(((61,60),16),(13,(21,9)))))),(((49,((53,(47,46)),(48,45))),((38,(41,(42,35))),((37,36),25))),(8,6))),((((69,68),(70,67)),(33,(29,(30,((31,(32,28)),27))))),((55,(5,4)),3))))))),1);
   tree tree_4315 [p = 0.000, P = 0.164] = [&W 0.000033] (22,(23,(7,((40,(39,2)),((62,(((66,63),(65,59)),((64,58),(57,56)))),(((((51,(52,50)),34),(((((24,(20,(15,14))),(26,12)),11),((19,17),((54,(44,43)),10))),(18,(((61,60),16),(13,(21,9)))))),((((49,(53,(47,46))),(48,45)),((38,(41,(42,35))),((37,36),25))),(8,6))),((((69,68),(70,67)),((33,29),(30,(31,((32,28),27))))),((55,(5,4)),3))))))),1);
   tree tree_4316 [p = 0.000, P = 0.164] = [&W 0.000033] (22,(23,(7,((40,(39,2)),(((62,(((66,63),(65,59)),((64,58),(57,56)))),(((51,(52,50)),34),(((49,((53,(47,46)),(48,45))),(((((24,(20,(15,14))),(26,12)),11),((19,17),((44,(54,43)),10))),(18,(((61,60),16),(13,(21,9)))))),(((38,(41,(42,35))),((37,36),25)),(8,6))))),(((68,(69,(70,67))),(29,((33,30),((31,(32,28)),27)))),((55,(5,4)),3)))))),1);
   tree tree_4317 [p = 0.000, P = 0.164] = [&W 0.000033] (22,(23,(7,((40,(39,2)),((62,(((66,63),(65,59)),((64,58),(57,56)))),((((((52,51),50),34),(((((24,(20,(15,14))),(26,12)),11),((19,17),((44,(54,43)),10))),(18,(((61,60),16),(13,(21,9)))))),(((49,((53,(47,46)),(48,45))),((38,(41,(42,35))),((37,36),25))),(8,6))),((((69,68),(70,67)),(29,((33,30),((31,(32,28)),27)))),((55,(5,4)),3))))))),1);
   tree tree_4318 [p = 0.000, P = 0.164] = [&W 0.000033] (22,(23,(7,((40,(39,2)),((62,((65,((66,63),59)),((64,58),(57,56)))),((((((52,51),50),34),(((((24,(20,(15,14))),(26,12)),11),((19,17),((44,(54,43)),10))),(18,(((61,60),16),(13,(21,9)))))),(((49,((53,(47,46)),(48,45))),((38,(41,(42,35))),((37,36),25))),(8,6))),(((69,(68,(70,67))),(29,((33,30),((31,(32,28)),27)))),((55,(5,4)),3))))))),1);
   tree tree_4319 [p = 0.000, P = 0.164] = [&W 0.000033] (22,(23,(7,((40,(39,2)),((62,(((66,63),(65,59)),((64,58),(57,56)))),(((((((24,(20,(15,14))),(26,12)),11),((19,17),((54,(44,43)),10))),(18,(((61,60),16),(13,(21,9))))),((52,(51,50)),(((49,((53,(47,46)),(48,45))),((38,(41,(42,35))),(37,(36,25)))),(8,6)))),(34,((((69,68),(70,67)),(29,(30,(33,((32,28),(31,27)))))),((55,(5,4)),3)))))))),1);
   tree tree_4320 [p = 0.000, P = 0.164] = [&W 0.000033] (22,(23,(7,((40,(39,2)),((62,(((66,63),(65,59)),((64,58),(57,56)))),(((((52,(51,50)),34),(((((24,(20,(15,14))),(26,12)),11),((19,17),(((54,44),43),10))),(18,(((61,60),16),(13,(21,9)))))),(((49,((53,(47,46)),(48,45))),((38,(41,(42,35))),((37,36),25))),(8,6))),(((69,(68,(70,67))),(29,((33,30),((31,(32,28)),27)))),((55,(5,4)),3))))))),1);
   tree tree_4321 [p = 0.000, P = 0.164] = [&W 0.000033] (22,(23,(7,((40,(39,2)),((62,(((66,63),(65,59)),(57,((64,58),56)))),((((((52,51),50),34),(((((24,(20,(15,14))),(26,12)),11),(((44,(54,43)),(19,17)),10)),(18,(((61,60),16),(13,(21,9)))))),(((49,((53,(47,46)),(48,45))),((38,(41,(42,35))),((37,36),25))),(8,6))),((((69,68),(70,67)),(29,((33,30),((32,28),(31,27))))),((55,(5,4)),3))))))),1);
   tree tree_4322 [p = 0.000, P = 0.164] = [&W 0.000033] (22,(23,(7,((40,(39,2)),((62,(((66,63),(65,59)),((64,58),(57,56)))),(((((((24,(20,(15,14))),(26,12)),11),((19,17),((44,(54,43)),10))),(18,(((61,60),16),(13,(21,9))))),((((52,51),50),34),(((38,(41,(42,35))),((37,36),25)),(((53,(47,46)),(49,(48,45))),(8,6))))),((((69,68),(70,67)),(29,((33,30),((32,28),(31,27))))),((55,(5,4)),3))))))),1);
   tree tree_4323 [p = 0.000, P = 0.164] = [&W 0.000033] (22,(23,(7,((40,(39,2)),((62,(((66,63),(65,59)),((64,58),(57,56)))),(((((52,(51,50)),34),(((((24,(20,(15,14))),(26,12)),11),((19,17),((44,(54,43)),10))),(18,(((61,60),16),(13,(21,9)))))),(((49,((53,(47,46)),(48,45))),((38,(41,(42,35))),((37,36),25))),(8,6))),(((69,(68,(70,67))),(31,(((33,30),29),((32,28),27)))),((55,(5,4)),3))))))),1);
   tree tree_4324 [p = 0.000, P = 0.164] = [&W 0.000033] (22,(23,(7,((40,(39,2)),((62,(((66,63),(65,59)),((64,58),(57,56)))),(((((52,51),50),34),((((((24,(20,(15,14))),(26,12)),11),((19,17),((44,(54,43)),10))),(18,(((61,60),16),(13,(21,9))))),(((49,((53,(47,46)),(48,45))),((38,(41,(42,35))),((37,36),25))),(8,6)))),(((69,(68,(70,67))),(29,((33,30),((32,28),(31,27))))),((55,(5,4)),3))))))),1);
   tree tree_4325 [p = 0.000, P = 0.164] = [&W 0.000033] (22,(23,(7,((40,(39,2)),((62,(((66,63),(65,59)),((64,58),(57,56)))),(((((49,((53,(47,46)),(48,45))),34),(((((24,(20,(15,14))),(26,12)),11),((19,17),((54,(44,43)),10))),(18,(((61,60),16),(13,(21,9)))))),(((38,(41,(42,35))),((37,36),25)),(8,6))),((52,(51,50)),((((69,68),(70,67)),((31,((33,30),29)),((32,28),27))),((55,(5,4)),3)))))))),1);
   tree tree_4326 [p = 0.000, P = 0.164] = [&W 0.000033] (22,(23,(7,((40,(39,2)),((62,(((66,63),(65,59)),((64,58),(57,56)))),((34,((((((24,(20,(15,14))),(26,12)),11),(((44,(54,43)),(19,17)),10)),(18,(((61,60),16),(13,(21,9))))),(((52,51),50),(((38,(41,(42,35))),((37,36),25)),((49,((53,(47,46)),(48,45))),(8,6)))))),((((69,68),(70,67)),(29,((33,30),((32,28),(31,27))))),((55,(5,4)),3))))))),1);
   tree tree_4327 [p = 0.000, P = 0.164] = [&W 0.000033] (22,(23,(7,((40,(39,2)),((62,(((66,63),(65,59)),((64,58),(57,56)))),(((((51,(52,50)),34),(((((24,(20,(15,14))),(26,12)),11),((19,17),((54,(44,43)),10))),(18,(((61,60),16),(13,(21,9)))))),(((49,((53,(47,46)),(48,45))),((38,(41,(42,35))),((37,36),25))),(8,6))),(((68,(69,(70,67))),(((33,30),29),(31,((32,28),27)))),((55,(5,4)),3))))))),1);
   tree tree_4328 [p = 0.000, P = 0.164] = [&W 0.000033] (22,(23,(7,((40,(39,2)),(((((51,(52,50)),34),(((((24,(20,(15,14))),(26,12)),11),((19,17),((44,(54,43)),10))),(18,(((61,60),16),(13,(21,9)))))),(((49,((53,(47,46)),(48,45))),((38,(41,(42,35))),((37,36),25))),(8,6))),((62,(((66,63),(65,59)),(58,(64,(57,56))))),((((69,68),(70,67)),(33,((30,29),(31,((32,28),27))))),((55,(5,4)),3))))))),1);
   tree tree_4329 [p = 0.000, P = 0.164] = [&W 0.000033] (22,(23,(7,((40,(39,2)),((34,((((((((52,51),50),(24,(20,(15,14)))),(26,12)),11),((54,(44,43)),((19,17),10))),(18,(((61,60),16),(13,(21,9))))),(((49,((53,(47,46)),(48,45))),((38,(41,(42,35))),((37,36),25))),(8,6)))),((62,(((66,63),(65,59)),((64,58),(57,56)))),((((69,68),(70,67)),(29,((33,30),((32,28),(31,27))))),((55,(5,4)),3))))))),1);
   tree tree_4330 [p = 0.000, P = 0.164] = [&W 0.000033] (22,(23,(7,((40,(39,2)),((62,(((66,63),(65,59)),((64,58),(57,56)))),(((((52,(51,50)),34),(((((24,(20,(15,14))),(26,12)),11),((19,17),((44,(54,43)),10))),(18,(((61,60),16),(13,(21,9)))))),(((49,((53,(47,46)),(48,45))),((38,(41,(42,35))),((37,36),25))),(8,6))),((((69,68),(70,67)),(((33,30),29),(31,((32,28),27)))),((55,(5,4)),3))))))),1);
   tree tree_4331 [p = 0.000, P = 0.164] = [&W 0.000033] (22,(23,(7,((40,(39,2)),((62,(((66,63),(65,59)),((64,58),(57,56)))),(((((52,(51,50)),34),(((((24,(20,(15,14))),(26,12)),11),((19,17),((54,(44,43)),10))),(18,(((61,60),16),(13,(21,9)))))),(((49,((53,(47,46)),(48,45))),((38,(41,(42,35))),((37,36),25))),(8,6))),((((69,68),(70,67)),(((33,30),29),(31,((32,28),27)))),((55,(5,4)),3))))))),1);
   tree tree_4332 [p = 0.000, P = 0.164] = [&W 0.000033] (22,(23,(7,((40,(39,2)),((62,(((66,63),(65,59)),((64,58),(57,56)))),(((((52,(51,50)),34),(((((24,(20,(15,14))),(26,12)),11),((19,17),((54,(44,43)),10))),(18,(((61,60),16),(13,(21,9)))))),(((49,((53,(47,46)),(48,45))),((38,(41,(42,35))),((37,36),25))),(8,6))),(((69,(68,(70,67))),(((33,30),29),(31,((32,28),27)))),((55,(5,4)),3))))))),1);
   tree tree_4333 [p = 0.000, P = 0.164] = [&W 0.000033] (22,(23,(7,((40,(39,2)),((62,(((66,63),(65,59)),((64,58),(57,56)))),(((((((24,(20,(15,14))),(26,12)),11),((54,(44,43)),((19,17),10))),(18,(((61,60),16),(13,(21,9))))),(((52,(51,50)),34),(((49,((53,(47,46)),(48,45))),((38,(41,(42,35))),((37,36),25))),(8,6)))),((((69,68),(70,67)),(((33,30),29),(31,((32,28),27)))),((55,(5,4)),3))))))),1);
   tree tree_4334 [p = 0.000, P = 0.165] = [&W 0.000033] (22,(23,(7,((40,(39,2)),((62,(((66,63),(65,59)),((64,58),(57,56)))),((((52,(51,50)),34),((((((24,(20,(15,14))),(26,12)),11),((19,17),(((54,44),43),10))),(18,(((61,60),16),(13,(21,9))))),((49,((53,(47,46)),(48,45))),(((38,(41,(42,35))),((37,36),25)),(8,6))))),((((69,68),(70,67)),(31,(((33,30),29),((32,28),27)))),((55,(5,4)),3))))))),1);
   tree tree_4335 [p = 0.000, P = 0.165] = [&W 0.000033] (22,(23,(7,((40,(39,2)),((62,(((66,63),(65,59)),((64,58),(57,56)))),((((((52,51),50),34),(((((24,(20,(15,14))),(26,12)),11),(((54,44),43),((19,17),10))),(18,(((61,60),16),(13,(21,9)))))),(((49,((53,(47,46)),(48,45))),((38,(41,(42,35))),((37,36),25))),(8,6))),((((69,68),(70,67)),(((33,30),29),(31,((32,28),27)))),((55,(5,4)),3))))))),1);
   tree tree_4336 [p = 0.000, P = 0.165] = [&W 0.000033] (22,(23,(7,((40,(39,2)),((62,(((66,63),(65,59)),(58,(64,(57,56))))),(((((52,(51,50)),34),(((((24,(20,(15,14))),(26,12)),11),(((54,(44,43)),(19,17)),10)),(18,(((61,60),16),(13,(21,9)))))),((((53,(47,46)),(49,(48,45))),((38,(41,(42,35))),((37,36),25))),(8,6))),((((69,68),(70,67)),(((33,30),29),(31,((32,28),27)))),((55,(5,4)),3))))))),1);
   tree tree_4337 [p = 0.000, P = 0.165] = [&W 0.000033] (22,(23,(7,((40,(39,2)),((62,(((66,63),(65,59)),((64,58),(57,56)))),(((((52,(51,50)),34),(((((24,(20,(15,14))),(26,12)),11),((19,17),(((54,44),43),10))),(18,(((61,60),16),(13,(21,9)))))),(((49,((53,(47,46)),(48,45))),((38,(41,(42,35))),((37,36),25))),(8,6))),(((69,(68,(70,67))),(29,((33,30),((32,28),(31,27))))),((55,(5,4)),3))))))),1);
   tree tree_4338 [p = 0.000, P = 0.165] = [&W 0.000033] (22,(23,(7,((40,(39,2)),((62,(((66,63),(65,59)),((64,58),(57,56)))),((((((52,51),50),34),(((((24,(20,(15,14))),(26,12)),11),((19,17),((54,(44,43)),10))),(18,(((61,60),16),(13,(21,9)))))),(((49,((53,(47,46)),(48,45))),((38,(41,(42,35))),((37,36),25))),(8,6))),(((69,(68,(70,67))),(29,((33,30),((32,28),(31,27))))),((55,(5,4)),3))))))),1);
   tree tree_4339 [p = 0.000, P = 0.165] = [&W 0.000033] (22,(23,(7,((40,(39,2)),((62,(((66,63),(65,59)),((64,58),(57,56)))),((((((52,51),50),34),(((((24,(20,(15,14))),(26,12)),11),((19,17),((44,(54,43)),10))),(18,(((61,60),16),(13,(21,9)))))),(((49,((53,(47,46)),(48,45))),((38,(41,(42,35))),((37,36),25))),(8,6))),((((69,68),(70,67)),(29,((33,30),((32,28),(31,27))))),((55,(5,4)),3))))))),1);
   tree tree_4340 [p = 0.000, P = 0.165] = [&W 0.000033] (22,(23,(7,((40,(39,2)),((62,(((66,63),(65,59)),((64,58),(57,56)))),(((((52,(51,50)),34),(((((24,(20,(15,14))),(26,12)),11),((19,17),((44,(54,43)),10))),(18,(((61,60),16),(13,(21,9)))))),(((49,((53,(47,46)),(48,45))),((38,(41,(42,35))),((37,36),25))),(8,6))),(((68,(69,(70,67))),(29,((33,30),((32,28),(31,27))))),((55,(5,4)),3))))))),1);
   tree tree_4341 [p = 0.000, P = 0.165] = [&W 0.000033] (22,(23,(7,((40,(39,2)),((62,(((66,63),(65,59)),((64,58),(57,56)))),(((((52,(51,50)),34),(((((24,(20,(15,14))),(26,12)),11),((44,(54,43)),((19,17),10))),(18,(((61,60),16),(13,(21,9)))))),(((49,((53,(47,46)),(48,45))),((38,(41,(42,35))),((37,36),25))),(8,6))),((((69,68),(70,67)),(29,((33,30),((32,28),(31,27))))),((55,(5,4)),3))))))),1);
   tree tree_4342 [p = 0.000, P = 0.165] = [&W 0.000033] (22,(23,(7,((40,(39,2)),(((((52,(51,50)),34),(((((24,(20,(15,14))),(26,12)),11),((19,17),((54,(44,43)),10))),(18,(((61,60),16),(13,(21,9)))))),(((49,((53,(47,46)),(48,45))),((38,(41,(42,35))),((37,36),25))),(8,6))),((62,(((66,63),(65,59)),((64,58),(57,56)))),((((69,68),(70,67)),(29,((33,30),((32,28),(31,27))))),((55,(5,4)),3))))))),1);
   tree tree_4343 [p = 0.000, P = 0.165] = [&W 0.000033] (22,(23,(7,((40,(39,2)),((((((52,51),50),34),(((((24,(20,(15,14))),(26,12)),11),((19,17),((54,(44,43)),10))),(18,(((61,60),16),(13,(21,9)))))),(((49,((53,(47,46)),(48,45))),((38,(41,(42,35))),((37,36),25))),(8,6))),((62,(((66,63),(65,59)),((64,58),(57,56)))),((((69,68),(70,67)),(29,((33,30),((32,28),(31,27))))),((55,(5,4)),3))))))),1);
   tree tree_4344 [p = 0.000, P = 0.165] = [&W 0.000033] (22,(23,(7,((40,(39,2)),((62,(((66,63),(65,59)),((64,58),(57,56)))),(((((51,(52,50)),34),(((((24,(20,(15,14))),(26,12)),11),((19,17),((54,(44,43)),10))),(18,(((61,60),16),(13,(21,9)))))),((49,((53,(47,46)),(48,45))),(((38,(41,(42,35))),((37,36),25)),(8,6)))),((((69,68),(70,67)),(29,((33,30),((32,28),(31,27))))),((55,(5,4)),3))))))),1);
   tree tree_4345 [p = 0.000, P = 0.165] = [&W 0.000033] (22,(23,(7,((40,(39,2)),(((((52,(51,50)),34),(((((24,(20,(15,14))),(26,12)),11),((19,17),((54,(44,43)),10))),(18,(((61,60),16),(13,(21,9)))))),(((38,(41,(42,35))),((37,36),25)),(((49,(53,(47,46))),(48,45)),(8,6)))),((62,(((66,63),(65,59)),((64,58),(57,56)))),((((69,68),(70,67)),(29,((33,30),((32,28),(31,27))))),((55,(5,4)),3))))))),1);
   tree tree_4346 [p = 0.000, P = 0.165] = [&W 0.000033] (22,(23,(7,((40,(39,2)),((62,(((66,63),(65,59)),((64,58),(57,56)))),((((((52,51),50),34),(((((24,(20,(15,14))),(26,12)),11),((19,17),((54,(44,43)),10))),(18,(((61,60),16),(13,(21,9)))))),(((38,(41,(42,35))),((37,36),25)),((49,((53,(47,46)),(48,45))),(8,6)))),(((69,(68,(70,67))),(29,((33,30),((32,28),(31,27))))),((55,(5,4)),3))))))),1);
   tree tree_4347 [p = 0.000, P = 0.165] = [&W 0.000033] (22,(23,(7,((40,(39,2)),((62,(((66,63),(65,59)),((64,58),(57,56)))),(((34,((49,((53,(47,46)),(48,45))),(((((24,(20,(15,14))),(26,12)),11),((19,17),((44,(54,43)),10))),(18,(((61,60),16),(13,(21,9))))))),(((38,(41,(42,35))),((37,36),25)),((52,(51,50)),(8,6)))),((((69,68),(70,67)),(29,((33,30),((32,28),(31,27))))),((55,(5,4)),3))))))),1);
   tree tree_4348 [p = 0.000, P = 0.165] = [&W 0.000033] (22,(23,(7,((40,(39,2)),(((62,(((66,63),(65,59)),((64,58),(57,56)))),((((49,((53,(47,46)),(48,45))),(((52,51),50),34)),(((((24,(20,(15,14))),(26,12)),11),((19,17),(((54,44),43),10))),(18,(((61,60),16),(13,(21,9)))))),(((38,(41,(42,35))),((37,36),25)),(8,6)))),((((69,68),(70,67)),(29,((33,30),((32,28),(31,27))))),((55,(5,4)),3)))))),1);
   tree tree_4349 [p = 0.000, P = 0.165] = [&W 0.000033] (22,(23,(7,((40,(39,2)),((62,(((66,63),(65,59)),((64,58),(57,56)))),(((((51,(52,50)),34),(((((24,(20,(15,14))),(26,12)),11),((19,17),((44,(54,43)),10))),(18,(((61,60),16),(13,(21,9)))))),(((49,((53,(47,46)),(48,45))),((38,(41,(42,35))),((37,36),25))),(8,6))),((((69,68),(70,67)),(29,((33,30),((32,28),(31,27))))),((55,(5,4)),3))))))),1);
   tree tree_4350 [p = 0.000, P = 0.165] = [&W 0.000033] (22,(23,(7,((40,(39,2)),((62,(((66,63),(65,59)),((64,58),(57,56)))),(((((51,(52,50)),34),(((((24,(20,(15,14))),(26,12)),11),((19,17),((54,(44,43)),10))),(18,(((61,60),16),(13,(21,9)))))),(((49,((53,(47,46)),(48,45))),((38,(41,(42,35))),((37,36),25))),(8,6))),(((68,(69,(70,67))),(29,((33,30),((32,28),(31,27))))),((55,(5,4)),3))))))),1);
   tree tree_4351 [p = 0.000, P = 0.165] = [&W 0.000033] (22,(23,(7,((40,(39,2)),((62,(((66,63),(65,59)),((64,58),(57,56)))),(((((51,(52,50)),34),((((26,12),((24,(20,(15,14))),11)),((19,17),((44,(54,43)),10))),(18,(((61,60),16),(21,(13,9)))))),(((49,((53,(47,46)),(48,45))),((38,(41,(42,35))),((37,36),25))),(8,6))),(((69,(68,(70,67))),((33,30),(29,(31,((32,28),27))))),((55,(5,4)),3))))))),1);
   tree tree_4352 [p = 0.000, P = 0.165] = [&W 0.000033] (22,(23,(7,((40,(39,2)),((62,(((66,63),(65,59)),(58,(64,(57,56))))),(((((51,(52,50)),34),((((26,12),((24,(20,(15,14))),11)),((19,17),((54,(44,43)),10))),(18,(((61,60),16),((21,13),9))))),(((49,((53,(47,46)),(48,45))),((38,(41,(42,35))),((37,36),25))),(8,6))),((((69,68),(70,67)),(33,(30,(29,((32,28),(31,27)))))),((55,(5,4)),3))))))),1);
   tree tree_4353 [p = 0.000, P = 0.165] = [&W 0.000033] (22,(23,(7,((40,(39,2)),((62,(((66,63),(65,59)),((64,58),(57,56)))),((((((52,51),50),34),((((26,12),((24,(20,(15,14))),11)),((19,17),((44,(54,43)),10))),(18,(((61,60),16),((21,13),9))))),(((49,((53,(47,46)),(48,45))),((38,(41,(42,35))),((37,36),25))),(8,6))),((((69,68),(70,67)),(33,(30,(29,((32,28),(31,27)))))),((55,(5,4)),3))))))),1);
   tree tree_4354 [p = 0.000, P = 0.165] = [&W 0.000033] (22,(23,(7,((40,(39,2)),((62,(((66,63),(65,59)),((64,58),(57,56)))),(((((51,(52,50)),34),((49,((53,(47,46)),(48,45))),((((26,12),((24,(20,(15,14))),11)),(((44,(54,43)),(19,17)),10)),(18,(((61,60),16),((21,13),9)))))),(((38,(41,(42,35))),((37,36),25)),(8,6))),(((68,(69,(70,67))),(33,(30,(29,((32,28),(31,27)))))),((55,(5,4)),3))))))),1);
   tree tree_4355 [p = 0.000, P = 0.165] = [&W 0.000033] (22,(23,(7,((40,(39,2)),((62,(((66,63),(65,59)),((64,58),(57,56)))),((((((52,51),50),34),((((26,12),((24,(20,(15,14))),11)),((((54,44),43),(19,17)),10)),(18,(((61,60),16),((21,13),9))))),(((49,((53,(47,46)),(48,45))),((38,(41,(42,35))),((37,36),25))),(8,6))),(((69,(68,(70,67))),(33,(30,(29,((32,28),(31,27)))))),((55,(5,4)),3))))))),1);
   tree tree_4356 [p = 0.000, P = 0.165] = [&W 0.000033] (22,(23,(7,((40,(39,2)),((62,(((66,63),(65,59)),((64,58),(57,56)))),((((((26,12),((24,(20,(15,14))),11)),((19,17),((54,(44,43)),10))),(18,(((61,60),16),((21,13),9)))),(((51,(52,50)),34),(((49,((53,(47,46)),(48,45))),((38,(41,(42,35))),((37,36),25))),(8,6)))),(((69,(68,(70,67))),(33,(30,(29,((32,28),(31,27)))))),((55,(5,4)),3))))))),1);
   tree tree_4357 [p = 0.000, P = 0.165] = [&W 0.000033] (22,(23,(7,((40,(39,2)),((62,(((66,63),(65,59)),((64,58),(57,56)))),((((((52,51),50),34),((((26,12),((24,(20,(15,14))),11)),(((54,(44,43)),(19,17)),10)),(18,(((61,60),16),((21,13),9))))),((49,((53,(47,46)),(48,45))),(((38,(41,(42,35))),((37,36),25)),(8,6)))),((((69,68),(70,67)),((33,30),(29,((31,(32,28)),27)))),((55,(5,4)),3))))))),1);
   tree tree_4358 [p = 0.000, P = 0.165] = [&W 0.000033] (22,(23,(7,((40,(39,2)),((62,(((66,63),(65,59)),((64,58),(57,56)))),((((((26,12),((24,(20,(15,14))),11)),((19,17),((54,(44,43)),10))),(18,(((61,60),16),((21,13),9)))),((((52,51),50),34),(((38,(41,(42,35))),((37,36),25)),((49,((53,(47,46)),(48,45))),(8,6))))),(((68,(69,(70,67))),(33,(30,(29,((32,28),(31,27)))))),((55,(5,4)),3))))))),1);
   tree tree_4359 [p = 0.000, P = 0.165] = [&W 0.000033] (22,(23,(7,((40,(39,2)),((62,(((66,63),(65,59)),((64,58),(57,56)))),(((((51,(52,50)),34),((((26,12),((24,(20,(15,14))),11)),((19,17),((54,(44,43)),10))),(18,(((61,60),16),((21,13),9))))),(((49,((53,(47,46)),(48,45))),((38,(41,(42,35))),((37,36),25))),(8,6))),(((69,(68,(70,67))),(33,(30,(29,((32,28),(31,27)))))),((55,(5,4)),3))))))),1);
   tree tree_4360 [p = 0.000, P = 0.165] = [&W 0.000033] (22,(23,(7,((40,(39,2)),((62,(((66,63),(65,59)),((64,58),(57,56)))),(((((49,((53,(47,46)),(48,45))),(((52,51),50),34)),((((26,12),((24,(20,(15,14))),11)),((19,17),((54,(44,43)),10))),(18,(((61,60),16),((21,13),9))))),(((38,(41,(42,35))),((37,36),25)),(8,6))),(((68,(69,(70,67))),(33,(30,(29,((32,28),(31,27)))))),((55,(5,4)),3))))))),1);
   tree tree_4361 [p = 0.000, P = 0.165] = [&W 0.000033] (22,(23,(7,((40,(39,2)),(((62,(((66,63),(65,59)),((64,58),(57,56)))),(((49,((53,(47,46)),(48,45))),(((52,(51,50)),34),((((26,12),((24,(20,(15,14))),11)),((19,17),(((54,44),43),10))),(18,(((61,60),16),((21,13),9)))))),(((38,(41,(42,35))),((37,36),25)),(8,6)))),((((69,68),(70,67)),(33,(30,(29,((32,28),(31,27)))))),((55,(5,4)),3)))))),1);
   tree tree_4362 [p = 0.000, P = 0.165] = [&W 0.000033] (22,(23,(7,((40,(39,2)),((62,(((66,63),(65,59)),((64,58),(57,56)))),((((((49,((53,(47,46)),(48,45))),((52,(51,50)),34)),(((26,12),((24,(20,(15,14))),11)),((44,(54,43)),((19,17),10)))),(18,(((61,60),16),((21,13),9)))),(((38,(41,(42,35))),((37,36),25)),(8,6))),((((69,68),(70,67)),(30,(33,(29,((32,28),(31,27)))))),((55,(5,4)),3))))))),1);
   tree tree_4363 [p = 0.000, P = 0.165] = [&W 0.000033] (22,(23,(7,((40,(39,2)),((62,(((66,63),(65,59)),((64,58),(57,56)))),((((((52,51),50),34),((((26,12),((24,(20,(15,14))),11)),((54,(44,43)),((19,17),10))),(18,(((61,60),16),((21,13),9))))),(((49,((53,(47,46)),(48,45))),((38,(41,(42,35))),((37,36),25))),(8,6))),((((69,68),(70,67)),(33,(30,(29,((32,28),(31,27)))))),((55,(5,4)),3))))))),1);
   tree tree_4364 [p = 0.000, P = 0.166] = [&W 0.000033] (22,(23,(7,((40,(39,2)),((62,(((66,63),(65,59)),(64,(58,(57,56))))),(((((52,(51,50)),34),((((26,12),((24,(20,(15,14))),11)),((19,17),((54,(44,43)),10))),(18,(((61,60),16),((21,13),9))))),(((49,(53,(47,46))),(48,45)),(((38,(41,(42,35))),((37,36),25)),(8,6)))),(((68,(69,(70,67))),((33,30),(29,((32,28),(31,27))))),((55,(5,4)),3))))))),1);
   tree tree_4365 [p = 0.000, P = 0.166] = [&W 0.000033] (22,(23,(7,((40,(39,2)),((62,(((66,63),(65,59)),((64,58),(57,56)))),(((((52,(51,50)),34),((((26,12),((24,(20,(15,14))),11)),((44,(54,43)),((19,17),10))),(18,(((61,60),16),((21,13),9))))),(((49,((53,(47,46)),(48,45))),((38,(41,(42,35))),((37,36),25))),(8,6))),((((69,68),(70,67)),(30,(33,(29,((32,28),(31,27)))))),((55,(5,4)),3))))))),1);
   tree tree_4366 [p = 0.000, P = 0.166] = [&W 0.000033] (22,(23,(7,((40,(39,2)),((62,(((66,63),(65,59)),((64,58),(57,56)))),(((((52,(51,50)),34),((((26,12),((24,(20,(15,14))),11)),((19,17),((44,(54,43)),10))),(18,(((61,60),16),((21,13),9))))),(((38,(41,(42,35))),((37,36),25)),((49,((53,(47,46)),(48,45))),(8,6)))),((((69,68),(70,67)),((33,30),(29,(31,((32,28),27))))),((55,(5,4)),3))))))),1);
   tree tree_4367 [p = 0.000, P = 0.166] = [&W 0.000033] (22,(23,(7,((40,(39,2)),((52,(51,50)),((62,(((66,63),(65,59)),((64,58),(57,56)))),(((34,((49,((53,(47,46)),(48,45))),((((26,12),((24,(20,(15,14))),11)),((19,17),((54,(44,43)),10))),(18,(((61,60),16),((21,13),9)))))),(((38,(41,(42,35))),((37,36),25)),(8,6))),(((69,(68,(70,67))),((33,30),(29,(31,((32,28),27))))),((55,(5,4)),3)))))))),1);
   tree tree_4368 [p = 0.000, P = 0.166] = [&W 0.000033] (22,(23,(7,((40,(39,2)),(((62,(((66,63),(65,59)),((64,58),(57,56)))),(52,(51,50))),(((((49,((53,(47,46)),(48,45))),34),((((26,12),((24,(20,(15,14))),11)),((19,17),((54,(44,43)),10))),(18,(((61,60),16),((21,13),9))))),(((38,(41,(42,35))),((37,36),25)),(8,6))),((((69,68),(70,67)),((33,30),(29,(31,((32,28),27))))),((55,(5,4)),3))))))),1);
   tree tree_4369 [p = 0.000, P = 0.166] = [&W 0.000033] (22,(23,(7,((40,(39,2)),((62,(((66,63),(65,59)),((64,58),(57,56)))),(((((49,((53,(47,46)),(48,45))),(((52,51),50),34)),((((26,12),((24,(20,(15,14))),11)),((19,17),(((54,44),43),10))),(18,(((61,60),16),((21,13),9))))),(((38,(41,(42,35))),((37,36),25)),(8,6))),(((69,(68,(70,67))),((33,30),(29,(31,((32,28),27))))),((55,(5,4)),3))))))),1);
   tree tree_4370 [p = 0.000, P = 0.166] = [&W 0.000033] (22,(23,(7,((40,(39,2)),((62,(((66,63),(65,59)),((64,58),(57,56)))),(((((52,(51,50)),34),((((26,12),((24,(20,(15,14))),11)),((19,17),((54,(44,43)),10))),(18,(((61,60),16),((21,13),9))))),(((49,((53,(47,46)),(48,45))),((38,(41,(42,35))),((37,36),25))),(8,6))),(((68,(69,(70,67))),((33,30),(29,(31,((32,28),27))))),((55,(5,4)),3))))))),1);
   tree tree_4371 [p = 0.000, P = 0.166] = [&W 0.000033] (22,(23,(7,((40,(39,2)),((62,(((66,63),(65,59)),((64,58),(57,56)))),((((((52,51),50),34),((((26,12),((24,(20,(15,14))),11)),((19,17),((44,(54,43)),10))),(18,(((61,60),16),((21,13),9))))),(((49,((53,(47,46)),(48,45))),((38,(41,(42,35))),((37,36),25))),(8,6))),((((69,68),(70,67)),((33,30),(29,(31,((32,28),27))))),((55,(5,4)),3))))))),1);
   tree tree_4372 [p = 0.000, P = 0.166] = [&W 0.000033] (22,(23,(7,((40,(39,2)),((((52,(51,50)),34),(((((26,12),((24,(20,(15,14))),11)),((19,17),(((54,44),43),10))),(18,(((61,60),16),((21,13),9)))),(((38,(41,(42,35))),((37,36),25)),((49,((53,(47,46)),(48,45))),(8,6))))),((62,(((66,63),(65,59)),((64,58),(57,56)))),(((69,(68,(70,67))),((33,30),(29,(31,((32,28),27))))),((55,(5,4)),3))))))),1);
   tree tree_4373 [p = 0.000, P = 0.166] = [&W 0.000033] (22,(23,(7,((40,(39,2)),((62,(((66,63),(65,59)),((64,58),(57,56)))),((((((52,51),50),34),((((26,12),((24,(20,(15,14))),11)),((19,17),((44,(54,43)),10))),(18,(((61,60),16),((21,13),9))))),(((49,((53,(47,46)),(48,45))),((38,(41,(42,35))),(37,(36,25)))),(8,6))),((((69,68),(70,67)),(33,(30,(29,((31,(32,28)),27))))),((55,(5,4)),3))))))),1);
   tree tree_4374 [p = 0.000, P = 0.166] = [&W 0.000033] (22,(23,(7,((40,(39,2)),((62,(((66,63),(65,59)),((64,58),(57,56)))),(((((52,(51,50)),34),((49,((53,(47,46)),(48,45))),((((26,12),((24,(20,(15,14))),11)),(((54,44),43),((19,17),10))),(18,(((61,60),16),((21,13),9)))))),(((38,(41,(42,35))),((37,36),25)),(8,6))),((((69,68),(70,67)),(30,(33,(29,((31,(32,28)),27))))),((55,(5,4)),3))))))),1);
   tree tree_4375 [p = 0.000, P = 0.166] = [&W 0.000033] (22,(23,(7,((40,(39,2)),((62,(((66,63),(65,59)),((64,58),(57,56)))),((((((52,51),50),34),((((26,12),((24,(20,(15,14))),11)),(((54,(44,43)),(19,17)),10)),(18,(((61,60),16),((21,13),9))))),((((49,(53,(47,46))),(48,45)),((38,(41,(42,35))),((37,36),25))),(8,6))),((((69,68),(70,67)),(33,(30,(29,((32,28),(31,27)))))),((55,(5,4)),3))))))),1);
   tree tree_4376 [p = 0.000, P = 0.166] = [&W 0.000033] (22,(23,(7,((40,(39,2)),((62,(((66,63),(65,59)),((64,58),(57,56)))),(((((52,(51,50)),34),((((26,12),((24,(20,(15,14))),11)),((19,17),((44,(54,43)),10))),(18,(((61,60),16),((21,13),9))))),(((49,((53,(47,46)),(48,45))),((38,(41,(42,35))),((37,36),25))),(8,6))),((((69,68),(70,67)),(33,(30,(29,((31,(32,28)),27))))),((55,(5,4)),3))))))),1);
   tree tree_4377 [p = 0.000, P = 0.166] = [&W 0.000033] (22,(23,(7,((40,(39,2)),((62,(((66,63),(65,59)),((64,58),(57,56)))),((((52,(51,50)),(34,((49,((47,46),(53,(48,45)))),((((26,12),((24,(20,(15,14))),11)),((19,17),((44,(54,43)),10))),(18,(((61,60),16),((21,13),9))))))),(((38,(41,(42,35))),((37,36),25)),(8,6))),((((69,68),(70,67)),(30,(33,(29,((31,(32,28)),27))))),((55,(5,4)),3))))))),1);
   tree tree_4378 [p = 0.000, P = 0.166] = [&W 0.000033] (22,(23,(7,((40,(39,2)),((62,(((66,63),(65,59)),((64,58),(57,56)))),(((((51,(52,50)),34),((((26,12),((24,(20,(15,14))),11)),((19,17),((44,(54,43)),10))),(18,(((61,60),16),((21,13),9))))),(((49,((53,(47,46)),(48,45))),((38,(41,(42,35))),((37,36),25))),(8,6))),((((69,68),(70,67)),(30,(33,(29,((31,(32,28)),27))))),((55,(5,4)),3))))))),1);
   tree tree_4379 [p = 0.000, P = 0.166] = [&W 0.000033] (22,(23,(7,((40,(39,2)),(((62,(((66,63),(65,59)),((64,58),(57,56)))),((52,(51,50)),34)),((((((26,12),((24,(20,(15,14))),11)),((19,17),(((54,44),43),10))),(18,(((61,60),16),((21,13),9)))),(((49,((53,(47,46)),(48,45))),((38,(41,(42,35))),((37,36),25))),(8,6))),((((69,68),(70,67)),((33,30),(29,(31,((32,28),27))))),((55,(5,4)),3))))))),1);
   tree tree_4380 [p = 0.000, P = 0.166] = [&W 0.000033] (22,(23,(7,((40,(39,2)),((62,(((66,63),(65,59)),(64,(58,(57,56))))),(((34,((((26,12),((24,(20,(15,14))),11)),((44,(54,43)),((19,17),10))),(18,(((61,60),16),((21,13),9))))),(((((52,51),50),(49,((53,(47,46)),(48,45)))),((38,(41,(42,35))),((37,36),25))),(8,6))),(((70,((69,68),67)),((33,30),(29,((32,28),(31,27))))),((55,(5,4)),3))))))),1);
   tree tree_4381 [p = 0.000, P = 0.166] = [&W 0.000033] (22,(23,(7,((40,(39,2)),((62,(((66,63),(65,59)),((64,58),(57,56)))),(((((52,51),50),34),(((((26,12),((24,(20,(15,14))),11)),((((54,44),43),(19,17)),10)),(18,(((61,60),16),((21,13),9)))),(((38,(41,(42,35))),((37,36),25)),((49,((53,(47,46)),(48,45))),(8,6))))),((((69,68),(70,67)),(30,(33,(29,((32,28),(31,27)))))),((55,(5,4)),3))))))),1);
   tree tree_4382 [p = 0.000, P = 0.166] = [&W 0.000033] (22,(23,(7,((40,(39,2)),((62,(((66,63),(65,59)),((64,58),(57,56)))),((34,(((((26,12),((24,(20,(15,14))),11)),(((54,(44,43)),(19,17)),10)),(18,(((61,60),16),((21,13),9)))),((52,(51,50)),(((49,((53,(47,46)),(48,45))),((38,(41,(42,35))),((37,36),25))),(8,6))))),((((69,68),(70,67)),(30,(33,(29,((32,28),(31,27)))))),((55,(5,4)),3))))))),1);
   tree tree_4383 [p = 0.000, P = 0.166] = [&W 0.000033] (22,(23,(7,((40,(39,2)),((62,(((66,63),(65,59)),((64,58),(57,56)))),(((((51,(52,50)),34),((((26,12),((24,(20,(15,14))),11)),((19,17),((44,(54,43)),10))),(18,(((61,60),16),((21,13),9))))),(((38,(41,(42,35))),((37,36),25)),((49,((53,(47,46)),(48,45))),(8,6)))),((((69,68),(70,67)),(30,(33,(29,((32,28),(31,27)))))),((55,(5,4)),3))))))),1);
   tree tree_4384 [p = 0.000, P = 0.166] = [&W 0.000033] (22,(23,(7,((40,(39,2)),((62,(((66,63),(65,59)),((64,58),(57,56)))),((((49,((53,(47,46)),(48,45))),(((52,(51,50)),34),((((26,12),((24,(20,(15,14))),11)),((19,17),((44,(54,43)),10))),(18,(((61,60),16),((21,13),9)))))),(((38,(41,(42,35))),((37,36),25)),(8,6))),(((69,(68,(70,67))),(30,(33,(29,((32,28),(31,27)))))),((55,(5,4)),3))))))),1);
   tree tree_4385 [p = 0.000, P = 0.166] = [&W 0.000033] (22,(23,(7,((40,(39,2)),((62,(((66,63),(65,59)),((64,58),(57,56)))),(((((51,(52,50)),34),((((26,12),((24,(20,(15,14))),11)),((19,17),((44,(54,43)),10))),(18,(((61,60),16),((21,13),9))))),(((49,((53,(47,46)),(48,45))),((38,(41,(42,35))),((37,36),25))),(8,6))),((((69,68),(70,67)),(30,(33,(29,((32,28),(31,27)))))),((55,(5,4)),3))))))),1);
   tree tree_4386 [p = 0.000, P = 0.166] = [&W 0.000033] (22,(23,(7,((40,(39,2)),((62,(((66,63),(65,59)),((64,58),(57,56)))),(((((52,(51,50)),34),((((26,12),((24,(20,(15,14))),11)),((19,17),((44,(54,43)),10))),(18,(((61,60),16),((21,13),9))))),(((49,((53,(47,46)),(48,45))),((38,(41,(42,35))),((37,36),25))),(8,6))),(((69,(68,(70,67))),((33,30),(29,((32,28),(31,27))))),((55,(5,4)),3))))))),1);
   tree tree_4387 [p = 0.000, P = 0.166] = [&W 0.000033] (22,(23,(7,((40,(39,2)),((62,(((66,63),(65,59)),((64,58),(57,56)))),((((((52,51),50),34),((((26,12),((24,(20,(15,14))),11)),((19,17),((44,(54,43)),10))),(18,(((61,60),16),((21,13),9))))),(((49,((53,(47,46)),(48,45))),((38,(41,(42,35))),((37,36),25))),(8,6))),(((69,(68,(70,67))),((33,30),(29,((32,28),(31,27))))),((55,(5,4)),3))))))),1);
   tree tree_4388 [p = 0.000, P = 0.166] = [&W 0.000033] (22,(23,(7,((40,(39,2)),((62,(((66,63),(65,59)),((64,58),(57,56)))),(((((52,(51,50)),34),((((26,12),((24,(20,(15,14))),11)),((19,17),((44,(54,43)),10))),(18,(((61,60),16),((21,13),9))))),(((49,((53,(47,46)),(48,45))),((38,(41,(42,35))),((37,36),25))),(8,6))),((((69,68),(70,67)),((33,30),(29,((32,28),(31,27))))),((55,(5,4)),3))))))),1);
   tree tree_4389 [p = 0.000, P = 0.166] = [&W 0.000033] (22,(23,(7,((40,(39,2)),((62,(((66,63),(65,59)),(64,(58,(57,56))))),(((((52,(51,50)),34),((((26,12),((24,(20,(15,14))),11)),((54,(44,43)),((19,17),10))),(18,(((61,60),16),((21,13),9))))),((49,((53,(47,46)),(48,45))),(((38,(41,(42,35))),((37,36),25)),(8,6)))),((((69,68),(70,67)),(29,(33,(30,(31,((32,28),27)))))),((55,(5,4)),3))))))),1);
   tree tree_4390 [p = 0.000, P = 0.166] = [&W 0.000033] (22,(23,(7,((40,(39,2)),((62,(((66,63),(65,59)),((64,58),(57,56)))),(((((52,(51,50)),34),((((26,12),((24,(20,(15,14))),11)),((54,(44,43)),((19,17),10))),(18,(((61,60),16),((21,13),9))))),(((49,((53,(47,46)),(48,45))),((38,(41,(42,35))),((37,36),25))),(8,6))),((((69,68),(70,67)),((33,30),(29,((32,28),(31,27))))),((55,(5,4)),3))))))),1);
   tree tree_4391 [p = 0.000, P = 0.166] = [&W 0.000033] (22,(23,(7,((40,(39,2)),((62,(((66,63),(65,59)),((64,58),(57,56)))),(((((51,(52,50)),34),((((26,12),((24,(20,(15,14))),11)),(((54,(44,43)),(19,17)),10)),(18,(((61,60),16),((21,13),9))))),(((38,(41,(42,35))),((37,36),25)),((49,((53,(47,46)),(48,45))),(8,6)))),((((69,68),(70,67)),((33,30),(29,((32,28),(31,27))))),((55,(5,4)),3))))))),1);
   tree tree_4392 [p = 0.000, P = 0.166] = [&W 0.000033] (22,(23,(7,((40,(39,2)),((62,(((66,63),(65,59)),(64,(58,(57,56))))),((34,(((((26,12),((24,(20,(15,14))),11)),((19,17),(((54,44),43),10))),(18,(((61,60),16),((21,13),9)))),((52,(51,50)),(((49,((53,(47,46)),(48,45))),((38,(41,(42,35))),((37,36),25))),(8,6))))),((((69,68),(70,67)),(30,(33,(29,((32,28),(31,27)))))),((55,(5,4)),3))))))),1);
   tree tree_4393 [p = 0.000, P = 0.166] = [&W 0.000033] (22,(23,(7,((40,(39,2)),((62,(((66,63),(65,59)),((64,58),(57,56)))),((((49,((53,(47,46)),(48,45))),((((52,51),50),34),((((26,12),((24,(20,(15,14))),11)),((54,(44,43)),((19,17),10))),(18,(((61,60),16),((21,13),9)))))),(((38,(41,(42,35))),((37,36),25)),(8,6))),((((69,68),(70,67)),((33,30),(29,((32,28),(31,27))))),((55,(5,4)),3))))))),1);
   tree tree_4394 [p = 0.000, P = 0.167] = [&W 0.000033] (22,(23,(7,((40,(39,2)),((62,(((66,63),(65,59)),(58,(64,(57,56))))),((((((52,51),50),34),((((26,12),((24,(20,(15,14))),11)),(((44,(54,43)),(19,17)),10)),(18,(((61,60),16),((21,13),9))))),(((49,((53,(47,46)),(48,45))),((38,(41,(42,35))),((37,36),25))),(8,6))),((((69,68),(70,67)),(30,(33,(29,((32,28),(31,27)))))),((55,(5,4)),3))))))),1);
   tree tree_4395 [p = 0.000, P = 0.167] = [&W 0.000033] (22,(23,(7,((40,(39,2)),((62,(((66,63),(65,59)),((64,58),(57,56)))),((((((52,51),50),34),((((26,12),((24,(20,(15,14))),11)),(((44,(54,43)),(19,17)),10)),(18,(((61,60),16),((21,13),9))))),(((38,(41,(42,35))),((37,36),25)),((49,((53,(47,46)),(48,45))),(8,6)))),((((69,68),(70,67)),(30,(33,(29,((32,28),(31,27)))))),((55,(5,4)),3))))))),1);
   tree tree_4396 [p = 0.000, P = 0.167] = [&W 0.000033] (22,(23,(7,((40,(39,2)),((62,(((66,63),(65,59)),((64,58),(57,56)))),(((((49,((53,(47,46)),(48,45))),((51,(52,50)),34)),((((26,12),((24,(20,(15,14))),11)),(((44,(54,43)),(19,17)),10)),(18,(((61,60),16),((21,13),9))))),(((38,(41,(42,35))),((37,36),25)),(8,6))),(((69,(68,(70,67))),(30,(33,(29,((32,28),(31,27)))))),((55,(5,4)),3))))))),1);
   tree tree_4397 [p = 0.000, P = 0.167] = [&W 0.000033] (22,(23,(7,((40,(39,2)),((62,(((66,63),(65,59)),((64,58),(57,56)))),((((((26,12),((24,(20,(15,14))),11)),((19,17),((54,(44,43)),10))),(18,(((61,60),16),((21,13),9)))),((((52,51),50),34),(((38,(41,(42,35))),((37,36),25)),((49,((53,(47,46)),(48,45))),(8,6))))),(((68,(69,(70,67))),(30,(33,(29,((32,28),(31,27)))))),((55,(5,4)),3))))))),1);
   tree tree_4398 [p = 0.000, P = 0.167] = [&W 0.000033] (22,(23,(7,((40,(39,2)),((((62,(((66,63),(65,59)),((64,58),(57,56)))),((52,51),50)),(((49,((53,(47,46)),(48,45))),(34,((((26,12),((24,(20,(15,14))),11)),((19,17),((54,(44,43)),10))),(18,(((61,60),16),((21,13),9)))))),(((38,(41,(42,35))),((37,36),25)),(8,6)))),((((69,68),(70,67)),(33,(30,(29,((32,28),(31,27)))))),((55,(5,4)),3)))))),1);
   tree tree_4399 [p = 0.000, P = 0.167] = [&W 0.000033] (22,(23,(7,((40,(39,2)),((62,(((66,63),(65,59)),((64,58),(57,56)))),((((((52,51),50),34),((49,((53,(47,46)),(48,45))),((((26,12),((24,(20,(15,14))),11)),((19,17),((54,(44,43)),10))),(18,(((61,60),16),((21,13),9)))))),(((38,(41,(42,35))),((37,36),25)),(8,6))),((((69,68),(70,67)),(33,(30,(29,((32,28),(31,27)))))),((55,(5,4)),3))))))),1);
   tree tree_4400 [p = 0.000, P = 0.167] = [&W 0.000033] (22,(23,(7,((40,(39,2)),((62,(((66,63),(65,59)),((64,58),(57,56)))),((52,(51,50)),(((((49,((53,(47,46)),(48,45))),34),((((26,12),((24,(20,(15,14))),11)),((19,17),((54,(44,43)),10))),(18,(((61,60),16),((21,13),9))))),(((38,(41,(42,35))),((37,36),25)),(8,6))),(((68,(69,(70,67))),(33,(30,(29,((32,28),(31,27)))))),((55,(5,4)),3)))))))),1);
   tree tree_4401 [p = 0.000, P = 0.167] = [&W 0.000033] (22,(23,(7,((40,(39,2)),((62,(((66,63),(65,59)),((64,58),(57,56)))),((((((52,51),50),34),((((26,12),((24,(20,(15,14))),11)),((19,17),((54,(44,43)),10))),(18,(((61,60),16),((21,13),9))))),(((49,((53,(47,46)),(48,45))),((38,(41,(42,35))),((37,36),25))),(8,6))),(((68,(69,(70,67))),(30,(33,(29,((32,28),(31,27)))))),((55,(5,4)),3))))))),1);
   tree tree_4402 [p = 0.000, P = 0.167] = [&W 0.000033] (22,(23,(7,((40,(39,2)),((62,(((66,63),(65,59)),((64,58),(57,56)))),((((((52,51),50),34),((((26,12),((24,(20,(15,14))),11)),((19,17),((54,(44,43)),10))),(18,(((61,60),16),((21,13),9))))),(((49,((53,(47,46)),(48,45))),((38,(41,(42,35))),((37,36),25))),(8,6))),(((69,(68,(70,67))),(30,(33,(29,((32,28),(31,27)))))),((55,(5,4)),3))))))),1);
   tree tree_4403 [p = 0.000, P = 0.167] = [&W 0.000033] (22,(23,(7,((40,(39,2)),((62,(((66,63),(65,59)),((64,58),(57,56)))),(((((51,(52,50)),34),((((26,12),((24,(20,(15,14))),11)),((19,17),(((54,44),43),10))),(18,(((61,60),16),((21,13),9))))),(((49,((53,(47,46)),(48,45))),((38,(41,(42,35))),((37,36),25))),(8,6))),((((69,68),(70,67)),(30,(33,(29,((32,28),(31,27)))))),((55,(5,4)),3))))))),1);
   tree tree_4404 [p = 0.000, P = 0.167] = [&W 0.000033] (22,(23,(7,((40,(39,2)),((62,(((66,63),(65,59)),((64,58),(57,56)))),((((((52,51),50),34),((((26,12),((24,(20,(15,14))),11)),((19,17),((54,(44,43)),10))),(18,(((61,60),16),((21,13),9))))),((((49,(53,(47,46))),(48,45)),((38,(41,(42,35))),((37,36),25))),(8,6))),(((68,(69,(70,67))),(30,(33,(29,((32,28),(31,27)))))),((55,(5,4)),3))))))),1);
   tree tree_4405 [p = 0.000, P = 0.167] = [&W 0.000033] (22,(23,(7,((40,(39,2)),((62,(((66,63),(65,59)),((64,58),(57,56)))),((((((52,51),50),34),((49,((53,(47,46)),(48,45))),((((26,12),((24,(20,(15,14))),11)),((19,17),((54,(44,43)),10))),(18,(((61,60),16),((21,13),9)))))),(((38,(41,(42,35))),((37,36),25)),(8,6))),((((69,68),(70,67)),(30,(33,(29,((32,28),(31,27)))))),((55,(5,4)),3))))))),1);
   tree tree_4406 [p = 0.000, P = 0.167] = [&W 0.000033] (22,(23,(7,((40,(39,2)),((62,(((66,63),(65,59)),((64,58),(57,56)))),(((((52,(51,50)),34),((((26,12),((24,(20,(15,14))),11)),((19,17),((54,(44,43)),10))),(18,(((61,60),16),((21,13),9))))),(((49,((53,(47,46)),(48,45))),((38,(41,(42,35))),((37,36),25))),(8,6))),((((69,68),(70,67)),(30,(33,(29,((32,28),(31,27)))))),((55,(5,4)),3))))))),1);
   tree tree_4407 [p = 0.000, P = 0.167] = [&W 0.000033] (22,(23,(7,((40,(39,2)),((62,(((66,63),(65,59)),((64,58),(57,56)))),(((((51,(52,50)),34),((((26,12),((24,(20,(15,14))),11)),((19,17),((44,(54,43)),10))),(18,(((61,60),16),((21,13),9))))),((((49,(53,(47,46))),(48,45)),((38,(41,(42,35))),((37,36),25))),(8,6))),((((69,68),(70,67)),(30,(33,(29,((32,28),(31,27)))))),((55,(5,4)),3))))))),1);
   tree tree_4408 [p = 0.000, P = 0.167] = [&W 0.000033] (22,(23,(7,((40,(39,2)),((62,(((66,63),(65,59)),((64,58),(57,56)))),((((((52,51),50),34),((((26,12),((24,(20,(15,14))),11)),((19,17),((54,(44,43)),10))),(18,(((61,60),16),((21,13),9))))),(((49,((53,(47,46)),(48,45))),((38,(41,(42,35))),((37,36),25))),(8,6))),(((68,(69,(70,67))),((33,30),(29,(31,((32,28),27))))),((55,(5,4)),3))))))),1);
   tree tree_4409 [p = 0.000, P = 0.167] = [&W 0.000033] (22,(23,(7,((40,(39,2)),((62,(((66,63),(65,59)),((64,58),(57,56)))),((((((52,51),50),34),((((26,12),((24,(20,(15,14))),11)),(((44,(54,43)),(19,17)),10)),(18,(((61,60),16),((21,13),9))))),(((49,((53,(47,46)),(48,45))),((38,(41,(42,35))),((37,36),25))),(8,6))),(((68,(69,(70,67))),(30,(33,(29,(31,((32,28),27)))))),((55,(5,4)),3))))))),1);
   tree tree_4410 [p = 0.000, P = 0.167] = [&W 0.000033] (22,(23,(7,((40,(39,2)),((62,(((66,63),(65,59)),((64,58),(57,56)))),((((((52,51),50),34),((((26,12),((24,(20,(15,14))),11)),((((54,44),43),(19,17)),10)),(18,(((61,60),16),((21,13),9))))),(((49,((53,(47,46)),(48,45))),((38,(41,(42,35))),((37,36),25))),(8,6))),((((69,68),(70,67)),(30,(33,(29,(31,((32,28),27)))))),((55,(5,4)),3))))))),1);
   tree tree_4411 [p = 0.000, P = 0.167] = [&W 0.000033] (22,(23,(7,((40,(39,2)),((62,(((66,63),(65,59)),((64,58),(57,56)))),(((((52,(51,50)),34),((((26,12),((24,(20,(15,14))),11)),(((44,(54,43)),(19,17)),10)),(18,(((61,60),16),((21,13),9))))),(((49,((53,(47,46)),(48,45))),((38,(41,(42,35))),((37,36),25))),(8,6))),((((69,68),(70,67)),(30,(33,(29,(31,((32,28),27)))))),((55,(5,4)),3))))))),1);
   tree tree_4412 [p = 0.000, P = 0.167] = [&W 0.000033] (22,(23,(7,((40,(39,2)),((((((52,51),50),34),((((26,12),((24,(20,(15,14))),11)),(((44,(54,43)),(19,17)),10)),(18,(((61,60),16),((21,13),9))))),(((38,(41,(42,35))),((37,36),25)),((49,((53,(47,46)),(48,45))),(8,6)))),((62,(((66,63),(65,59)),((64,58),(57,56)))),(((69,(68,(70,67))),(30,(33,(29,(31,((32,28),27)))))),((55,(5,4)),3))))))),1);
   tree tree_4413 [p = 0.000, P = 0.167] = [&W 0.000033] (22,(23,(7,((40,(39,2)),((62,(((66,63),(65,59)),((64,58),(57,56)))),((((((26,12),((24,(20,(15,14))),11)),((19,17),((54,(44,43)),10))),(18,(((61,60),16),((21,13),9)))),(((51,(52,50)),34),((49,((53,(47,46)),(48,45))),(((38,(41,(42,35))),((37,36),25)),(8,6))))),(((68,(69,(70,67))),(30,(33,(29,(31,((32,28),27)))))),((55,(5,4)),3))))))),1);
   tree tree_4414 [p = 0.000, P = 0.167] = [&W 0.000033] (22,(23,(7,((40,(39,2)),((62,(((66,63),(65,59)),((64,58),(57,56)))),(((((51,(52,50)),34),((((26,12),((24,(20,(15,14))),11)),((54,(44,43)),((19,17),10))),(18,(((61,60),16),((21,13),9))))),(((49,((53,(47,46)),(48,45))),((38,(41,(42,35))),((37,36),25))),(8,6))),((((69,68),(70,67)),(30,(33,(29,(31,((32,28),27)))))),((55,(5,4)),3))))))),1);
   tree tree_4415 [p = 0.000, P = 0.167] = [&W 0.000033] (22,(23,(7,((40,(39,2)),((62,(((66,63),(65,59)),((64,58),(57,56)))),((((((52,51),50),34),((((26,12),((24,(20,(15,14))),11)),((54,(44,43)),((19,17),10))),(18,(((61,60),16),((21,13),9))))),(((49,((53,(47,46)),(48,45))),((38,(41,(42,35))),((37,36),25))),(8,6))),((((69,68),(70,67)),(30,(33,(29,(31,((32,28),27)))))),((55,(5,4)),3))))))),1);
   tree tree_4416 [p = 0.000, P = 0.167] = [&W 0.000033] (22,(23,(7,((40,(39,2)),(((62,((66,63),(65,59))),((64,58),(57,56))),(((((51,(52,50)),34),((((26,12),((24,(20,(15,14))),11)),((19,17),((54,(44,43)),10))),(18,(((61,60),16),((21,13),9))))),((((53,(47,46)),(49,(48,45))),((38,(41,(42,35))),((37,36),25))),(8,6))),(((68,(69,(70,67))),(30,(33,(29,(31,((32,28),27)))))),((55,(5,4)),3))))))),1);
   tree tree_4417 [p = 0.000, P = 0.167] = [&W 0.000033] (22,(23,(7,((40,(39,2)),((62,(((66,63),(65,59)),((64,58),(57,56)))),((((49,((53,(47,46)),(48,45))),(((52,(51,50)),34),((((26,12),((24,(20,(15,14))),11)),((54,(44,43)),((19,17),10))),(18,(((61,60),16),((21,13),9)))))),(((38,(41,(42,35))),((37,36),25)),(8,6))),(((68,(69,(70,67))),(30,(33,(29,(31,((32,28),27)))))),((55,(5,4)),3))))))),1);
   tree tree_4418 [p = 0.000, P = 0.167] = [&W 0.000033] (22,(23,(7,((40,(39,2)),((62,(((66,63),(65,59)),((64,58),(57,56)))),((((52,(51,50)),34),(((49,((53,(47,46)),(48,45))),((((26,12),((24,(20,(15,14))),11)),((19,17),(((54,44),43),10))),(18,(((61,60),16),((21,13),9))))),(((38,(41,(42,35))),((37,36),25)),(8,6)))),(((69,(68,(70,67))),(30,(33,(29,(31,((32,28),27)))))),((55,(5,4)),3))))))),1);
   tree tree_4419 [p = 0.000, P = 0.167] = [&W 0.000033] (22,(23,(7,((40,(39,2)),((62,(((66,63),(65,59)),((64,58),(57,56)))),(((((51,(52,50)),34),((((26,12),((24,(20,(15,14))),11)),((54,(44,43)),((19,17),10))),(18,(((61,60),16),((21,13),9))))),(((49,((53,(47,46)),(48,45))),((38,(41,(42,35))),((37,36),25))),(8,6))),(((69,(68,(70,67))),(30,(33,(29,(31,((32,28),27)))))),((55,(5,4)),3))))))),1);
   tree tree_4420 [p = 0.000, P = 0.167] = [&W 0.000033] (22,(23,(7,((40,(39,2)),((62,(((66,63),(65,59)),((64,58),(57,56)))),((((((52,51),50),34),((((26,12),((24,(20,(15,14))),11)),((((54,44),43),(19,17)),10)),(18,(((61,60),16),((21,13),9))))),(((38,(41,(42,35))),((37,36),25)),((49,((53,(47,46)),(48,45))),(8,6)))),(((69,(68,(70,67))),(30,(33,(29,(31,((32,28),27)))))),((55,(5,4)),3))))))),1);
   tree tree_4421 [p = 0.000, P = 0.167] = [&W 0.000033] (22,(23,(7,((40,(39,2)),((62,(((66,63),(65,59)),((64,58),(57,56)))),((((((52,51),50),34),((((26,12),((24,(20,(15,14))),11)),(((44,(54,43)),(19,17)),10)),(18,(((61,60),16),((21,13),9))))),(((38,(41,(42,35))),((37,36),25)),((49,((53,(47,46)),(48,45))),(8,6)))),((((69,68),(70,67)),(30,(33,(29,(31,((32,28),27)))))),((55,(5,4)),3))))))),1);
   tree tree_4422 [p = 0.000, P = 0.167] = [&W 0.000033] (22,(23,(7,((40,(39,2)),((62,(((66,63),(65,59)),((64,58),(57,56)))),((((((52,51),50),34),((((26,12),((24,(20,(15,14))),11)),((44,(54,43)),((19,17),10))),(18,(((61,60),16),((21,13),9))))),(((49,((53,(47,46)),(48,45))),((38,(41,(42,35))),((37,36),25))),(8,6))),((((69,68),(70,67)),(30,(33,(29,(31,((32,28),27)))))),((55,(5,4)),3))))))),1);
   tree tree_4423 [p = 0.000, P = 0.167] = [&W 0.000033] (22,(23,(7,((40,(39,2)),((62,(((66,63),(65,59)),((64,58),(57,56)))),((((((52,51),50),34),((((26,12),((24,(20,(15,14))),11)),((19,17),((54,(44,43)),10))),(18,(((61,60),16),((21,13),9))))),(((49,((53,(47,46)),(48,45))),((38,(41,(42,35))),((37,36),25))),(8,6))),(((69,(68,(70,67))),(33,(30,(29,(31,((32,28),27)))))),((55,(5,4)),3))))))),1);
   tree tree_4424 [p = 0.000, P = 0.168] = [&W 0.000033] (22,(23,(7,((40,(39,2)),((62,(((66,63),(65,59)),((64,58),(57,56)))),(((((52,(51,50)),34),((((26,12),((24,(20,(15,14))),11)),((19,17),((44,(54,43)),10))),(18,(((61,60),16),((21,13),9))))),(((49,((53,(47,46)),(48,45))),((38,(41,(42,35))),((37,36),25))),(8,6))),(((69,(68,(70,67))),(33,(30,(29,(31,((32,28),27)))))),((55,(5,4)),3))))))),1);
   tree tree_4425 [p = 0.000, P = 0.168] = [&W 0.000033] (22,(23,(7,((40,(39,2)),((62,(((66,63),(65,59)),((64,58),(57,56)))),((((((52,51),50),34),((((26,12),((24,(20,(15,14))),11)),((19,17),((54,(44,43)),10))),(18,(((61,60),16),((21,13),9))))),(((49,((53,(47,46)),(48,45))),((38,(41,(42,35))),((37,36),25))),(8,6))),((((69,68),(70,67)),(33,(30,(29,(31,((32,28),27)))))),((55,(5,4)),3))))))),1);
   tree tree_4426 [p = 0.000, P = 0.168] = [&W 0.000033] (22,(23,(7,((40,(39,2)),((62,(((66,63),(65,59)),((64,58),(57,56)))),((((((52,51),50),34),((((26,12),((24,(20,(15,14))),11)),((19,17),((54,(44,43)),10))),(18,(((61,60),16),((21,13),9))))),((49,((53,(47,46)),(48,45))),(((38,(41,(42,35))),((37,36),25)),(8,6)))),(((69,(68,(70,67))),(33,(30,(29,(31,((32,28),27)))))),((55,(5,4)),3))))))),1);
   tree tree_4427 [p = 0.000, P = 0.168] = [&W 0.000033] (22,(23,(7,((40,(39,2)),((62,(((66,63),(65,59)),((64,58),(57,56)))),(((((52,(51,50)),34),((((26,12),((24,(20,(15,14))),11)),((54,(44,43)),((19,17),10))),(18,(((61,60),16),((21,13),9))))),(((38,(41,(42,35))),((37,36),25)),((49,((53,(47,46)),(48,45))),(8,6)))),((((69,68),(70,67)),(33,(30,(29,(31,((32,28),27)))))),((55,(5,4)),3))))))),1);
   tree tree_4428 [p = 0.000, P = 0.168] = [&W 0.000033] (22,(23,(7,((40,(39,2)),((62,(((66,63),(65,59)),((64,58),(57,56)))),((((((26,12),((24,(20,(15,14))),11)),(((44,(54,43)),(19,17)),10)),(18,(((61,60),16),((21,13),9)))),((((52,51),50),34),(((38,(41,(42,35))),((37,36),25)),((49,((53,(47,46)),(48,45))),(8,6))))),((((69,68),(70,67)),(30,(33,(29,(31,((32,28),27)))))),((55,(5,4)),3))))))),1);
   tree tree_4429 [p = 0.000, P = 0.168] = [&W 0.000033] (22,(23,(7,((40,(39,2)),((62,(((66,63),(65,59)),((64,58),(57,56)))),((34,(((((26,12),((24,(20,(15,14))),11)),(((44,(54,43)),(19,17)),10)),(18,(((61,60),16),((21,13),9)))),(((38,(41,(42,35))),(37,(36,25))),((((52,51),50),((49,(53,(47,46))),(48,45))),(8,6))))),((((69,68),(70,67)),(33,(30,(29,(31,((32,28),27)))))),((55,(5,4)),3))))))),1);
   tree tree_4430 [p = 0.000, P = 0.168] = [&W 0.000033] (22,(23,(7,((40,(39,2)),(((62,(((66,63),(65,59)),((64,58),(57,56)))),(52,(51,50))),(((((49,((53,(47,46)),(48,45))),34),((((26,12),((24,(20,(15,14))),11)),((19,17),((54,(44,43)),10))),(18,(((61,60),16),((21,13),9))))),(((38,(41,(42,35))),((37,36),25)),(8,6))),((((69,68),(70,67)),(33,(30,(29,(31,((32,28),27)))))),((55,(5,4)),3))))))),1);
   tree tree_4431 [p = 0.000, P = 0.168] = [&W 0.000033] (22,(23,(7,((40,(39,2)),((62,(((66,63),(65,59)),((64,58),(57,56)))),(((((52,(51,50)),34),((((26,12),((24,(20,(15,14))),11)),(((54,(44,43)),(19,17)),10)),(18,(((61,60),16),((21,13),9))))),((((49,(53,(47,46))),(48,45)),((38,(41,(42,35))),((37,36),25))),(8,6))),((((70,(69,68)),67),(30,(33,(29,(31,((32,28),27)))))),((55,(5,4)),3))))))),1);
   tree tree_4432 [p = 0.000, P = 0.168] = [&W 0.000033] (22,(23,(7,((40,(39,2)),((62,(((66,63),(65,59)),((64,58),(57,56)))),((((((52,51),50),34),((((26,12),((24,(20,(15,14))),11)),((19,17),((44,(54,43)),10))),(18,(((61,60),16),((21,13),9))))),(((49,((53,(47,46)),(48,45))),((38,((42,41),35)),((37,36),25))),(8,6))),(((69,(68,(70,67))),(30,(33,(29,(31,((32,28),27)))))),((55,(5,4)),3))))))),1);
   tree tree_4433 [p = 0.000, P = 0.168] = [&W 0.000033] (22,(23,(7,((40,(39,2)),((62,(((66,63),(65,59)),((64,58),(57,56)))),(((((49,((53,(47,46)),(48,45))),34),((((26,12),((24,(20,(15,14))),((51,(52,50)),11))),((19,17),((54,(44,43)),10))),(18,(((61,60),16),((21,13),9))))),(((38,(41,(42,35))),((37,36),25)),(8,6))),(((69,(68,(70,67))),(33,(30,(29,(31,((32,28),27)))))),((55,(5,4)),3))))))),1);
   tree tree_4434 [p = 0.000, P = 0.168] = [&W 0.000033] (22,(23,(7,((40,(39,2)),((((62,(((66,63),(65,59)),((64,58),(57,56)))),(52,(51,50))),(((49,((53,(47,46)),(48,45))),(34,((((26,12),((24,(20,(15,14))),11)),((19,17),((54,(44,43)),10))),(18,(((61,60),16),((21,13),9)))))),(((38,(41,(42,35))),((37,36),25)),(8,6)))),(((68,(69,(70,67))),(33,(30,(29,(31,((32,28),27)))))),((55,(5,4)),3)))))),1);
   tree tree_4435 [p = 0.000, P = 0.168] = [&W 0.000033] (22,(23,(7,((40,(39,2)),((62,(((66,63),(65,59)),(58,(64,(57,56))))),(((((51,(52,50)),34),((((26,12),((24,(20,(15,14))),11)),((19,17),(((54,44),43),10))),(18,(((61,60),16),((21,13),9))))),((49,((53,(47,46)),(48,45))),(((38,(41,(42,35))),((37,36),25)),(8,6)))),((((69,68),(70,67)),(33,(30,(29,(31,((32,28),27)))))),((55,(5,4)),3))))))),1);
   tree tree_4436 [p = 0.000, P = 0.168] = [&W 0.000033] (22,(23,(7,((40,(39,2)),((62,(((66,63),(65,59)),((64,58),(57,56)))),((((((52,51),50),34),((49,((53,(47,46)),(48,45))),((((26,12),((24,(20,(15,14))),11)),((19,17),((44,(54,43)),10))),(18,(((61,60),16),((21,13),9)))))),(((38,(41,(42,35))),((37,36),25)),(8,6))),((((69,68),(70,67)),(33,(30,(29,(31,((32,28),27)))))),((55,(5,4)),3))))))),1);
   tree tree_4437 [p = 0.000, P = 0.168] = [&W 0.000033] (22,(23,(7,((40,(39,2)),(((62,(((66,63),(65,59)),((64,58),(57,56)))),((52,51),50)),(((34,((((26,12),((24,(20,(15,14))),11)),(((54,(44,43)),(19,17)),10)),(18,(((61,60),16),((21,13),9))))),(((49,((53,(47,46)),(48,45))),((38,(41,(42,35))),((37,36),25))),(8,6))),((((69,68),(70,67)),((33,30),(29,(31,((32,28),27))))),((55,(5,4)),3))))))),1);
   tree tree_4438 [p = 0.000, P = 0.168] = [&W 0.000033] (22,(23,(7,((40,(39,2)),((62,(((66,63),(65,59)),((64,58),(57,56)))),((((((26,12),((24,(20,(15,14))),11)),((19,17),(((54,44),43),10))),(18,(((61,60),16),((21,13),9)))),(((51,(52,50)),34),(((49,((53,(47,46)),(48,45))),((38,(41,(42,35))),((37,36),25))),(8,6)))),((((69,68),(70,67)),((33,30),(29,(31,((32,28),27))))),((55,(5,4)),3))))))),1);
   tree tree_4439 [p = 0.000, P = 0.168] = [&W 0.000033] (22,(23,(7,((40,(39,2)),((62,(((66,63),(65,59)),((64,58),(57,56)))),(((52,51),50),(((34,((((26,12),((24,(20,(15,14))),11)),((19,17),((54,(44,43)),10))),(18,(((61,60),16),((21,13),9))))),(((49,((53,(47,46)),(48,45))),((38,(41,(42,35))),((37,36),25))),(8,6))),(((68,(69,(70,67))),((33,30),(29,(31,((32,28),27))))),((55,(5,4)),3)))))))),1);
   tree tree_4440 [p = 0.000, P = 0.168] = [&W 0.000033] (22,(23,(7,((40,(39,2)),((62,(((66,63),(65,59)),((64,58),(57,56)))),((((((26,12),((24,(20,(15,14))),11)),(((54,(44,43)),(19,17)),10)),(18,(((61,60),16),((21,13),9)))),(((51,(52,50)),34),(((49,((53,(47,46)),(48,45))),((38,(41,(42,35))),((37,36),25))),(8,6)))),((((69,68),(70,67)),((33,30),(29,(31,((32,28),27))))),((55,(5,4)),3))))))),1);
   tree tree_4441 [p = 0.000, P = 0.168] = [&W 0.000033] (22,(23,(7,((40,(39,2)),((62,(((66,63),(65,59)),((64,58),(57,56)))),(((((49,((53,(47,46)),(48,45))),((51,(52,50)),34)),((((26,12),((24,(20,(15,14))),11)),((19,17),((54,(44,43)),10))),(18,(((61,60),16),((21,13),9))))),(((38,(41,(42,35))),((37,36),25)),(8,6))),((((69,68),(70,67)),(30,(33,(29,(31,((32,28),27)))))),((55,(5,4)),3))))))),1);
   tree tree_4442 [p = 0.000, P = 0.168] = [&W 0.000033] (22,(23,(7,((40,(39,2)),((62,(((66,63),(65,59)),((64,58),(57,56)))),((((((26,12),((24,(20,(15,14))),11)),((((54,44),43),(19,17)),10)),(18,(((61,60),16),((21,13),9)))),((((52,51),50),34),(((49,((53,(47,46)),(48,45))),((38,(41,(42,35))),((37,36),25))),(8,6)))),((((69,68),(70,67)),((33,30),(29,(31,((32,28),27))))),((55,(5,4)),3))))))),1);
   tree tree_4443 [p = 0.000, P = 0.168] = [&W 0.000033] (22,(23,(7,((40,(39,2)),((62,(((66,63),(65,59)),((64,58),(57,56)))),((((((26,12),((24,(20,(15,14))),11)),((19,17),((54,(44,43)),10))),(18,(((61,60),16),((21,13),9)))),((((52,51),50),34),(((49,((53,(47,46)),(48,45))),((38,(41,(42,35))),((37,36),25))),(8,6)))),((((69,68),(70,67)),((33,30),(29,(31,((32,28),27))))),((55,(5,4)),3))))))),1);
   tree tree_4444 [p = 0.000, P = 0.168] = [&W 0.000033] (22,(23,(7,((40,(39,2)),((62,(((66,63),(65,59)),((64,58),(57,56)))),(((34,((((26,12),(((52,(51,50)),(24,(20,(15,14)))),11)),((19,17),((54,(44,43)),10))),(18,(((61,60),16),((21,13),9))))),(((49,((53,(47,46)),(48,45))),((38,(41,(42,35))),((37,36),25))),(8,6))),(((69,(68,(70,67))),((33,30),(29,(31,((32,28),27))))),((55,(5,4)),3))))))),1);
   tree tree_4445 [p = 0.000, P = 0.168] = [&W 0.000033] (22,(23,(7,((40,(39,2)),((62,(((66,63),(65,59)),(58,(64,(57,56))))),(((((51,(52,50)),34),((((26,12),((24,(20,(15,14))),11)),((19,17),((54,(44,43)),10))),(18,(((61,60),16),((21,13),9))))),(((49,((53,(47,46)),(48,45))),((38,(41,(42,35))),((37,36),25))),(8,6))),((((69,68),(70,67)),((33,30),(29,(31,((32,28),27))))),((55,(5,4)),3))))))),1);
   tree tree_4446 [p = 0.000, P = 0.168] = [&W 0.000033] (22,(23,(7,((40,(39,2)),((62,(((66,63),(65,59)),((64,58),(57,56)))),((((((52,51),50),34),((((26,12),((24,(20,(15,14))),11)),((19,17),((44,(54,43)),10))),(18,(((61,60),16),((21,13),9))))),(((49,((53,(47,46)),(48,45))),((38,(41,(42,35))),((37,36),25))),(8,6))),(((69,(68,(70,67))),((33,30),(29,(31,((32,28),27))))),((55,(5,4)),3))))))),1);
   tree tree_4447 [p = 0.000, P = 0.168] = [&W 0.000033] (22,(23,(7,((40,(39,2)),(((62,(((66,63),(65,59)),((64,58),(57,56)))),(((((52,51),50),34),((((26,12),((24,(20,(15,14))),11)),(((54,(44,43)),(19,17)),10)),(18,(((61,60),16),((21,13),9))))),(((49,((53,(47,46)),(48,45))),((38,(41,(42,35))),((37,36),25))),(8,6)))),(((68,(69,(70,67))),((33,30),(29,(31,((32,28),27))))),((55,(5,4)),3)))))),1);
   tree tree_4448 [p = 0.000, P = 0.168] = [&W 0.000033] (22,(23,(7,((40,(39,2)),((62,(((66,63),(65,59)),(57,((64,58),56)))),(((((52,(51,50)),34),((((26,12),((24,(20,(15,14))),11)),(((54,(44,43)),(19,17)),10)),(18,(((61,60),16),((21,13),9))))),(((49,((53,(47,46)),(48,45))),((38,(41,(42,35))),((37,36),25))),(8,6))),(((68,(69,(70,67))),((33,30),(29,(31,((32,28),27))))),((55,(5,4)),3))))))),1);
   tree tree_4449 [p = 0.000, P = 0.168] = [&W 0.000033] (22,(23,(7,((40,(39,2)),((62,(((66,63),(65,59)),((64,58),(57,56)))),(((((52,(51,50)),34),((((26,12),((24,(20,(15,14))),11)),(((54,(44,43)),(19,17)),10)),(18,(((61,60),16),((21,13),9))))),(((49,((53,(47,46)),(48,45))),((38,(41,(42,35))),((37,36),25))),(8,6))),((((69,68),(70,67)),((33,30),(29,(31,((32,28),27))))),((55,(5,4)),3))))))),1);
   tree tree_4450 [p = 0.000, P = 0.168] = [&W 0.000033] (22,(23,(7,((40,(39,2)),(((62,(((66,63),(65,59)),((64,58),(57,56)))),((((49,((53,(47,46)),(48,45))),(((52,51),50),34)),((((26,12),((24,(20,(15,14))),11)),(((44,(54,43)),(19,17)),10)),(18,(((61,60),16),((21,13),9))))),(((38,(41,(42,35))),((37,36),25)),(8,6)))),(((70,((69,68),67)),((33,30),(29,(31,((32,28),27))))),((55,(5,4)),3)))))),1);
   tree tree_4451 [p = 0.000, P = 0.168] = [&W 0.000033] (22,(23,(7,((40,(39,2)),((62,(((66,63),(65,59)),((64,58),(57,56)))),((((((52,51),50),34),((((26,12),((24,(20,(15,14))),11)),((19,17),((44,(54,43)),10))),(18,(((61,60),16),((21,13),9))))),(((49,((53,(47,46)),(48,45))),((38,(41,(42,35))),((37,36),25))),(8,6))),((((69,68),(70,67)),(30,(33,(29,(31,((32,28),27)))))),((55,(5,4)),3))))))),1);
   tree tree_4452 [p = 0.000, P = 0.168] = [&W 0.000033] (22,(23,(7,((40,(39,2)),((((((52,51),50),34),((((26,12),((24,(20,(15,14))),11)),((19,17),((54,(44,43)),10))),(18,(((61,60),16),((21,13),9))))),(((49,((53,(47,46)),(48,45))),((38,(41,(42,35))),((37,36),25))),(8,6))),((62,(((66,63),(65,59)),((64,58),(57,56)))),((((69,68),(70,67)),(30,(33,(29,(31,((32,28),27)))))),((55,(5,4)),3))))))),1);
   tree tree_4453 [p = 0.000, P = 0.168] = [&W 0.000033] (22,(23,(7,((40,(39,2)),((62,(((66,63),(65,59)),((64,58),(57,56)))),(((((51,(52,50)),34),((((26,12),((24,(20,(15,14))),11)),((19,17),(((54,44),43),10))),(18,(((61,60),16),((21,13),9))))),(((49,((53,(47,46)),(48,45))),((38,(41,(42,35))),((37,36),25))),(8,6))),(((68,(69,(70,67))),(30,(33,(29,(31,((32,28),27)))))),((55,(5,4)),3))))))),1);
   tree tree_4454 [p = 0.000, P = 0.169] = [&W 0.000033] (22,(23,(7,((40,(39,2)),(((62,(((66,63),(65,59)),((64,58),(57,56)))),((((51,(52,50)),34),((((26,12),((24,(20,(15,14))),11)),((19,17),((44,(54,43)),10))),(18,(((61,60),16),((21,13),9))))),(((49,((53,(47,46)),(48,45))),((38,(41,(42,35))),((37,36),25))),(8,6)))),(((69,(68,(70,67))),(30,(33,(29,(31,((32,28),27)))))),((55,(5,4)),3)))))),1);
   tree tree_4455 [p = 0.000, P = 0.169] = [&W 0.000033] (22,(23,(7,((40,(39,2)),((62,(((66,63),(65,59)),((64,58),(57,56)))),(((((52,(51,50)),34),((((26,12),((24,(20,(15,14))),11)),((19,17),((44,(54,43)),10))),(18,(((61,60),16),((21,13),9))))),(((49,((53,(47,46)),(48,45))),((38,(41,(42,35))),((37,36),25))),(8,6))),((((69,68),(70,67)),(30,(33,(29,(31,((32,28),27)))))),((55,(5,4)),3))))))),1);
   tree tree_4456 [p = 0.000, P = 0.169] = [&W 0.000033] (22,(23,(7,((40,(39,2)),((62,(((66,63),(65,59)),((64,58),(57,56)))),(((((52,(51,50)),34),((((26,12),((24,(20,(15,14))),11)),((19,17),((54,(44,43)),10))),(18,(((61,60),16),((21,13),9))))),(((49,((53,(47,46)),(48,45))),((38,(41,(42,35))),((37,36),25))),(8,6))),((((69,68),(70,67)),(30,(33,(29,(31,((32,28),27)))))),((55,(5,4)),3))))))),1);
   tree tree_4457 [p = 0.000, P = 0.169] = [&W 0.000033] (22,(23,(7,((40,(39,2)),((62,(((66,63),(65,59)),(58,(64,(57,56))))),(((((52,(51,50)),34),((((26,12),((24,(20,(15,14))),11)),((19,17),(((54,44),43),10))),(18,(((61,60),16),((21,13),9))))),(((49,((53,(47,46)),(48,45))),((38,(41,(42,35))),((37,36),25))),(8,6))),((((69,68),(70,67)),(30,(33,(29,(31,((32,28),27)))))),((55,(5,4)),3))))))),1);
   tree tree_4458 [p = 0.000, P = 0.169] = [&W 0.000033] (22,(23,(7,((40,(39,2)),((62,(((66,63),(65,59)),((64,58),(57,56)))),((((((52,51),50),34),((49,((53,(47,46)),(48,45))),((((26,12),((24,(20,(15,14))),11)),((19,17),((54,(44,43)),10))),(18,(((61,60),16),((21,13),9)))))),(((38,(41,(42,35))),((37,36),25)),(8,6))),((((69,68),(70,67)),(30,(33,(29,(31,((32,28),27)))))),((55,(5,4)),3))))))),1);
   tree tree_4459 [p = 0.000, P = 0.169] = [&W 0.000033] (22,(23,(7,((40,(39,2)),((62,(((66,63),(65,59)),((64,58),(57,56)))),(((((52,(51,50)),34),((((26,12),((24,(20,(15,14))),11)),((19,17),(((54,44),43),10))),(18,(((61,60),16),((21,13),9))))),((49,((53,(47,46)),(48,45))),(((38,(41,(42,35))),((37,36),25)),(8,6)))),(((69,(68,(70,67))),(30,(33,(29,(31,((32,28),27)))))),((55,(5,4)),3))))))),1);
   tree tree_4460 [p = 0.000, P = 0.169] = [&W 0.000033] (22,(23,(7,((40,(39,2)),((62,(((66,63),(65,59)),((64,58),(57,56)))),((((((52,51),50),34),((((26,12),((24,(20,(15,14))),11)),((19,17),((54,(44,43)),10))),(18,(((61,60),16),((21,13),9))))),(((38,(41,(42,35))),((37,36),25)),((49,((53,(47,46)),(48,45))),(8,6)))),((((69,68),(70,67)),(30,(33,(29,(31,((32,28),27)))))),((55,(5,4)),3))))))),1);
   tree tree_4461 [p = 0.000, P = 0.169] = [&W 0.000033] (22,(23,(7,((40,(39,2)),(((((51,(52,50)),34),((49,((53,(47,46)),(48,45))),((((26,12),((24,(20,(15,14))),11)),((19,17),((54,(44,43)),10))),(18,(((61,60),16),((21,13),9)))))),(((38,(41,(42,35))),((37,36),25)),(8,6))),((62,(((66,63),(65,59)),((64,58),(57,56)))),((((69,68),(70,67)),(30,(33,(29,(31,((32,28),27)))))),((55,(5,4)),3))))))),1);
   tree tree_4462 [p = 0.000, P = 0.169] = [&W 0.000033] (22,(23,(7,((40,(39,2)),(((62,(((66,63),(65,59)),((64,58),(57,56)))),((52,(51,50)),((((49,((53,(47,46)),(48,45))),34),((((26,12),((24,(20,(15,14))),11)),((19,17),((44,(54,43)),10))),(18,(((61,60),16),((21,13),9))))),(((38,(41,(42,35))),((37,36),25)),(8,6))))),((((69,68),(70,67)),(30,(33,(29,(31,((32,28),27)))))),((55,(5,4)),3)))))),1);
   tree tree_4463 [p = 0.000, P = 0.169] = [&W 0.000033] (22,(23,(7,((40,(39,2)),((((49,((53,(47,46)),(48,45))),((((52,51),50),34),((((26,12),((24,(20,(15,14))),11)),((19,17),((54,(44,43)),10))),(18,(((61,60),16),((21,13),9)))))),(((38,(41,(42,35))),((37,36),25)),(8,6))),((62,(((66,63),(65,59)),((64,58),(57,56)))),((((69,68),(70,67)),(30,(33,(29,(31,((32,28),27)))))),((55,(5,4)),3))))))),1);
   tree tree_4464 [p = 0.000, P = 0.169] = [&W 0.000033] (22,(23,(7,((40,(39,2)),((62,(((66,63),(65,59)),((64,58),(57,56)))),((((49,((53,(47,46)),(48,45))),(((52,(51,50)),34),((((26,12),((24,(20,(15,14))),11)),((19,17),((44,(54,43)),10))),(18,(((61,60),16),((21,13),9)))))),(((38,(41,(42,35))),((37,36),25)),(8,6))),((((69,68),(70,67)),(30,(33,(29,(31,((32,28),27)))))),((55,(5,4)),3))))))),1);
   tree tree_4465 [p = 0.000, P = 0.169] = [&W 0.000033] (22,(23,(7,((40,(39,2)),((62,(((66,63),(65,59)),((64,58),(57,56)))),(((((52,(51,50)),34),((((26,12),((24,(20,(15,14))),11)),((19,17),((44,(54,43)),10))),(18,(((61,60),16),((21,13),9))))),(((49,((53,(47,46)),(48,45))),((38,(41,(42,35))),((37,36),25))),(8,6))),((((69,68),(70,67)),(((33,30),29),(31,((32,28),27)))),((55,(5,4)),3))))))),1);
   tree tree_4466 [p = 0.000, P = 0.169] = [&W 0.000033] (22,(23,(7,((40,(39,2)),((62,(((66,63),(65,59)),((64,58),(57,56)))),(((((51,(52,50)),34),((((26,12),((24,(20,(15,14))),11)),(((54,(44,43)),(19,17)),10)),(18,(((61,60),16),((21,13),9))))),(((49,((53,(47,46)),(48,45))),((38,(41,(42,35))),((37,36),25))),(8,6))),((((69,68),(70,67)),(((33,30),29),(31,((32,28),27)))),((55,(5,4)),3))))))),1);
   tree tree_4467 [p = 0.000, P = 0.169] = [&W 0.000033] (22,(23,(7,((40,(39,2)),((62,(((66,63),(65,59)),((64,58),(57,56)))),((((((26,12),((24,(20,(15,14))),11)),((19,17),(((54,44),43),10))),(18,(((61,60),16),((21,13),9)))),(((52,(51,50)),34),(((49,((53,(47,46)),(48,45))),((38,(41,(42,35))),((37,36),25))),(8,6)))),((((69,68),(70,67)),(((33,30),29),(31,((32,28),27)))),((55,(5,4)),3))))))),1);
   tree tree_4468 [p = 0.000, P = 0.169] = [&W 0.000033] (22,(23,(7,((40,(39,2)),((62,(((66,63),(65,59)),((64,58),(57,56)))),((((((52,51),50),34),((((26,12),((24,(20,(15,14))),11)),((19,17),((54,(44,43)),10))),(18,(((61,60),16),((21,13),9))))),(((38,(41,(42,35))),((37,36),25)),((49,((53,(47,46)),(48,45))),(8,6)))),((((69,68),(70,67)),((33,29),(30,((32,28),(31,27))))),((55,(5,4)),3))))))),1);
   tree tree_4469 [p = 0.000, P = 0.169] = [&W 0.000033] (22,(23,(7,((40,(39,2)),(((((49,((53,(47,46)),(48,45))),((52,(51,50)),34)),((((26,12),((24,(20,(15,14))),11)),((19,17),((54,(44,43)),10))),(18,(((61,60),16),((21,13),9))))),(((38,(41,(42,35))),((37,36),25)),(8,6))),((62,(((66,63),(65,59)),((64,58),(57,56)))),(((68,(69,(70,67))),(29,((33,30),((32,28),(31,27))))),((55,(5,4)),3))))))),1);
   tree tree_4470 [p = 0.000, P = 0.169] = [&W 0.000033] (22,(23,(7,((40,(39,2)),((62,(((66,63),(65,59)),((64,58),(57,56)))),(((((52,(51,50)),34),((((26,12),((24,(20,(15,14))),11)),(((44,(54,43)),(19,17)),10)),(18,(((61,60),16),((21,13),9))))),(((49,((53,(47,46)),(48,45))),((38,(41,(42,35))),((37,36),25))),(8,6))),((((69,68),(70,67)),((33,29),(30,((32,28),(31,27))))),((55,(5,4)),3))))))),1);
   tree tree_4471 [p = 0.000, P = 0.169] = [&W 0.000033] (22,(23,(7,((40,(39,2)),((62,(((66,63),(65,59)),(58,(64,(57,56))))),(((((52,51),50),34),(((((26,12),((24,(20,(15,14))),11)),((19,17),(((54,44),43),10))),(18,(((61,60),16),((21,13),9)))),(((49,((53,(47,46)),(48,45))),((38,(41,(42,35))),((37,36),25))),(8,6)))),((((69,68),(70,67)),(29,((33,30),((32,28),(31,27))))),((55,(5,4)),3))))))),1);
   tree tree_4472 [p = 0.000, P = 0.169] = [&W 0.000033] (22,(23,(7,((40,(39,2)),((62,(((66,63),(65,59)),((64,58),(57,56)))),(((((69,68),(70,67)),(29,((33,30),((32,28),(31,27))))),((((38,(41,(42,35))),((37,36),25)),((((52,51),50),34),((49,((53,(47,46)),(48,45))),((((26,12),((24,(20,(15,14))),11)),(((54,44),43),((19,17),10))),(18,(((61,60),16),(13,(21,9)))))))),(8,6))),((55,(5,4)),3)))))),1);
   tree tree_4473 [p = 0.000, P = 0.169] = [&W 0.000033] (22,(23,(7,((40,(39,2)),((62,(((66,63),(65,59)),(58,(64,(57,56))))),(((52,51),50),(((((49,((53,(47,46)),(48,45))),34),((((26,12),((24,(20,(15,14))),11)),((19,17),((54,(44,43)),10))),(18,(((61,60),16),((21,13),9))))),(8,6)),(((((69,68),(70,67)),(33,(30,(29,(31,((32,28),27)))))),((38,(41,(42,35))),((37,36),25))),((55,(5,4)),3)))))))),1);
   tree tree_4474 [p = 0.000, P = 0.169] = [&W 0.000033] (22,(23,(7,((40,(39,2)),((62,(((66,63),(65,59)),((64,58),(57,56)))),(((((52,(51,50)),34),((((26,12),((24,(20,(15,14))),11)),((19,17),((44,(54,43)),10))),(18,(((61,60),16),((21,13),9))))),(((38,(41,(42,35))),((37,36),25)),((49,((53,(47,46)),(48,45))),(8,6)))),((((69,68),(70,67)),(((33,30),29),(31,((32,28),27)))),((55,(5,4)),3))))))),1);
   tree tree_4475 [p = 0.000, P = 0.169] = [&W 0.000033] (22,(23,(7,((40,(39,2)),((((69,68),(70,67)),((33,30),(29,((31,(32,28)),27)))),(((((38,(41,(42,35))),((37,36),25)),(((52,(51,50)),34),((49,((53,(47,46)),(48,45))),((((26,12),((24,(20,(15,14))),11)),((19,17),(((54,44),43),10))),(18,(((61,60),16),(13,(21,9)))))))),((62,(((66,63),(65,59)),((64,58),(57,56)))),(8,6))),((55,(5,4)),3)))))),1);
   tree tree_4476 [p = 0.000, P = 0.169] = [&W 0.000033] (22,(23,(7,((40,(39,2)),((62,(((66,63),(65,59)),((64,58),(57,56)))),((((((26,12),((24,(20,(15,14))),11)),((19,17),((44,(54,43)),10))),(18,(((61,60),16),((21,13),9)))),(34,(((52,(51,50)),((38,(41,(42,35))),((37,36),25))),(((53,(47,46)),(49,(48,45))),(8,6))))),((((69,68),(70,67)),(((33,30),29),(31,((32,28),27)))),((55,(5,4)),3))))))),1);
   tree tree_4477 [p = 0.000, P = 0.169] = [&W 0.000033] (22,(23,(7,((40,(39,2)),((62,(((66,63),(65,59)),(64,(58,(57,56))))),((((((52,51),50),34),((((26,12),((24,(20,(15,14))),11)),((19,17),((54,(44,43)),10))),(18,(((61,60),16),((21,13),9))))),(((49,((53,(47,46)),(48,45))),((38,(41,(42,35))),((37,36),25))),(8,6))),((((69,68),(70,67)),(((33,30),29),(31,((32,28),27)))),((55,(5,4)),3))))))),1);
   tree tree_4478 [p = 0.000, P = 0.169] = [&W 0.000033] (22,(23,(7,((40,(39,2)),((62,(((66,63),(65,59)),((64,58),(57,56)))),(((((69,68),(70,67)),((33,30),(29,(31,((32,28),27))))),(((52,(51,50)),34),(((((26,12),((24,(20,(15,14))),11)),(((54,(44,43)),(19,17)),10)),(18,(((61,60),16),(13,(21,9))))),(((49,((53,(47,46)),(48,45))),((38,(41,(42,35))),((37,36),25))),(8,6))))),((55,(5,4)),3)))))),1);
   tree tree_4479 [p = 0.000, P = 0.169] = [&W 0.000033] (22,(23,(7,((40,(39,2)),((62,(((66,63),(65,59)),((64,58),(57,56)))),(((((52,(51,50)),34),((((26,12),((24,(20,(15,14))),11)),(((44,(54,43)),(19,17)),10)),(18,(((61,60),16),((21,13),9))))),((49,((53,(47,46)),(48,45))),(((38,(41,(42,35))),((37,36),25)),(8,6)))),(((68,(69,(70,67))),(29,((33,30),((32,28),(31,27))))),((55,(5,4)),3))))))),1);
   tree tree_4480 [p = 0.000, P = 0.169] = [&W 0.000033] (22,(23,(7,((40,(39,2)),((62,(((66,63),(65,59)),((64,58),(57,56)))),(((((52,(51,50)),34),((((26,12),((24,(20,(15,14))),11)),(((44,(54,43)),(19,17)),10)),(18,(((61,60),16),((21,13),9))))),(((49,((53,(47,46)),(48,45))),((38,(41,(42,35))),((37,36),25))),(8,6))),(((68,(69,(70,67))),(29,((33,30),((32,28),(31,27))))),((55,(5,4)),3))))))),1);
   tree tree_4481 [p = 0.000, P = 0.169] = [&W 0.000033] (22,(23,(7,((40,(39,2)),((62,(((66,63),(65,59)),((64,58),(57,56)))),(((((52,(51,50)),34),((((26,12),((24,(20,(15,14))),11)),(((44,(54,43)),(19,17)),10)),(18,(((61,60),16),((21,13),9))))),(((49,((53,(47,46)),(48,45))),((38,(41,(42,35))),((37,36),25))),(8,6))),((((69,68),(70,67)),(29,((33,30),((32,28),(31,27))))),((55,(5,4)),3))))))),1);
   tree tree_4482 [p = 0.000, P = 0.169] = [&W 0.000033] (22,(23,(7,((40,(39,2)),((62,(((66,63),(65,59)),((64,58),(57,56)))),(((34,((((26,12),((24,(20,(15,14))),11)),((((54,44),43),(19,17)),10)),(18,(((61,60),16),((21,13),9))))),(((38,(41,(42,35))),((37,36),25)),(((52,(51,50)),(49,((53,(47,46)),(48,45)))),(8,6)))),((((69,68),(70,67)),(29,((33,30),((32,28),(31,27))))),((55,(5,4)),3))))))),1);
   tree tree_4483 [p = 0.000, P = 0.169] = [&W 0.000033] (22,(23,(7,((40,(39,2)),((62,(((66,63),(65,59)),((64,58),(57,56)))),(((((51,(52,50)),34),((((26,12),((24,(20,(15,14))),11)),((19,17),((54,(44,43)),10))),(18,(((61,60),16),((21,13),9))))),((((49,(53,(47,46))),(48,45)),((38,(41,(42,35))),((37,36),25))),(8,6))),(((68,(69,(70,67))),(29,((33,30),((32,28),(31,27))))),((55,(5,4)),3))))))),1);
   tree tree_4484 [p = 0.000, P = 0.170] = [&W 0.000033] (22,(23,(7,((40,(39,2)),((62,(((66,63),(65,59)),(58,(64,(57,56))))),((((((26,12),((24,(20,(15,14))),11)),((19,17),((54,(44,43)),10))),(18,(((61,60),16),((21,13),9)))),(((52,(51,50)),34),((49,((53,(47,46)),(48,45))),(((38,(41,(42,35))),((37,36),25)),(8,6))))),((((69,68),(70,67)),(29,((33,30),((32,28),(31,27))))),((55,(5,4)),3))))))),1);
   tree tree_4485 [p = 0.000, P = 0.170] = [&W 0.000033] (22,(23,(7,((40,(39,2)),((62,(((66,63),(65,59)),((64,58),(57,56)))),((((((52,51),50),34),((((26,12),((24,(20,(15,14))),11)),(((54,(44,43)),(19,17)),10)),(18,(((61,60),16),((21,13),9))))),(((49,((53,(47,46)),(48,45))),((38,(41,(42,35))),((37,36),25))),(8,6))),((((69,68),(70,67)),(29,((33,30),((31,(32,28)),27)))),((55,(5,4)),3))))))),1);
   tree tree_4486 [p = 0.000, P = 0.170] = [&W 0.000033] (22,(23,(7,((40,(39,2)),((62,(((66,63),(65,59)),((64,58),(57,56)))),((((((52,51),50),34),((49,((53,(47,46)),(48,45))),((((26,12),((24,(20,(15,14))),11)),(((54,(44,43)),(19,17)),10)),(18,(((61,60),16),((21,13),9)))))),(((38,(41,(42,35))),((37,36),25)),(8,6))),(((69,(68,(70,67))),(29,((33,30),((32,28),(31,27))))),((55,(5,4)),3))))))),1);
   tree tree_4487 [p = 0.000, P = 0.170] = [&W 0.000033] (22,(23,(7,((40,(39,2)),((62,(((66,63),(65,59)),(58,(64,(57,56))))),(((((52,(51,50)),34),((((26,12),((24,(20,(15,14))),11)),((19,17),(((54,44),43),10))),(18,(((61,60),16),((21,13),9))))),(((49,((53,(47,46)),(48,45))),((38,(41,(42,35))),((37,36),25))),(8,6))),((((69,68),(70,67)),(29,((33,30),((32,28),(31,27))))),((55,(5,4)),3))))))),1);
   tree tree_4488 [p = 0.000, P = 0.170] = [&W 0.000033] (22,(23,(7,((40,(39,2)),((62,(((66,63),(65,59)),((64,58),(57,56)))),((((52,(51,50)),34),(((((26,12),((24,(20,(15,14))),11)),((19,17),((54,(44,43)),10))),(18,(((61,60),16),((21,13),9)))),(((49,((53,(47,46)),(48,45))),((38,(41,(42,35))),((37,36),25))),(8,6)))),(((69,(68,(70,67))),(29,((33,30),((32,28),(31,27))))),((55,(5,4)),3))))))),1);
   tree tree_4489 [p = 0.000, P = 0.170] = [&W 0.000033] (22,(23,(7,((40,(39,2)),((62,(((66,63),(65,59)),((64,58),(57,56)))),(((((((52,51),50),34),(((26,12),((24,(20,(15,14))),11)),((19,17),((54,(44,43)),10)))),(18,(((61,60),16),((21,13),9)))),(((49,((53,(47,46)),(48,45))),((38,(41,(42,35))),((37,36),25))),(8,6))),((((69,68),(70,67)),(29,((33,30),((32,28),(31,27))))),((55,(5,4)),3))))))),1);
   tree tree_4490 [p = 0.000, P = 0.170] = [&W 0.000033] (22,(23,(7,((40,(39,2)),((62,(((66,63),(65,59)),((64,58),(57,56)))),((((((26,12),((24,(20,(15,14))),11)),((19,17),((54,(44,43)),10))),(18,(((61,60),16),((21,13),9)))),(((52,(51,50)),34),((49,((53,(47,46)),(48,45))),(((38,(41,(42,35))),((37,36),25)),(8,6))))),((((69,68),(70,67)),(29,((33,30),((32,28),(31,27))))),((55,(5,4)),3))))))),1);
   tree tree_4491 [p = 0.000, P = 0.170] = [&W 0.000033] (22,(23,(7,((40,(39,2)),(((62,(((66,63),(65,59)),((64,58),(57,56)))),(((((52,51),50),34),((((26,12),((24,(20,(15,14))),11)),((19,17),((44,(54,43)),10))),(18,(((61,60),16),((21,13),9))))),(((49,((53,(47,46)),(48,45))),((38,(42,(41,35))),((37,36),25))),(8,6)))),((((69,68),(70,67)),(29,((33,30),((32,28),(31,27))))),((55,(5,4)),3)))))),1);
   tree tree_4492 [p = 0.000, P = 0.170] = [&W 0.000033] (22,(23,(7,((40,(39,2)),((62,(((66,63),(65,59)),((64,58),(57,56)))),(((((49,((53,(47,46)),(48,45))),((52,(51,50)),34)),((((26,12),((24,(20,(15,14))),11)),((19,17),((54,(44,43)),10))),(18,(((61,60),16),((21,13),9))))),(((38,(41,(42,35))),(37,(36,25))),(8,6))),((((69,68),(70,67)),(29,((33,30),((32,28),(31,27))))),((55,(5,4)),3))))))),1);
   tree tree_4493 [p = 0.000, P = 0.170] = [&W 0.000033] (22,(23,(7,((40,(39,2)),((62,(((66,63),(65,59)),((64,58),(57,56)))),(((((52,(51,50)),34),((((26,12),((24,(20,(15,14))),11)),((19,17),((54,(44,43)),10))),(18,(((61,60),16),((21,13),9))))),(((49,((53,(47,46)),(48,45))),((38,(41,(42,35))),((37,36),25))),(8,6))),(((69,(68,(70,67))),((31,(((33,30),29),(32,28))),27)),((55,(5,4)),3))))))),1);
   tree tree_4494 [p = 0.000, P = 0.170] = [&W 0.000033] (22,(23,(7,((40,(39,2)),((62,(((66,63),(65,59)),((64,58),(57,56)))),((((((26,12),((24,(20,(15,14))),11)),((19,17),((54,(44,43)),10))),(18,(((61,60),16),((21,13),9)))),((((52,51),50),34),(((49,((53,(47,46)),(48,45))),((38,(41,(42,35))),((37,36),25))),(8,6)))),((((69,68),(70,67)),((((33,30),29),(31,(32,28))),27)),((55,(5,4)),3))))))),1);
   tree tree_4495 [p = 0.000, P = 0.170] = [&W 0.000033] (22,(23,(7,((40,(39,2)),((62,(((66,63),(65,59)),((64,58),(57,56)))),(((((52,(51,50)),34),((((26,12),((24,(20,(15,14))),11)),((19,17),((54,(44,43)),10))),(18,(((61,60),16),((21,13),9))))),(((49,((53,(47,46)),(48,45))),((38,(41,(42,35))),((37,36),25))),(8,6))),((55,(5,4)),(((69,(68,(70,67))),(33,(30,(29,(31,((32,28),27)))))),3))))))),1);
   tree tree_4496 [p = 0.000, P = 0.170] = [&W 0.000033] (22,(23,(7,((40,(39,2)),((62,(((66,63),(65,59)),(64,(58,(57,56))))),((((((52,51),50),34),((((26,12),((24,(20,(15,14))),11)),((19,17),((44,(54,43)),10))),(18,(((61,60),16),((21,13),9))))),(((49,((53,(47,46)),(48,45))),((38,(41,(42,35))),((37,36),25))),(8,6))),(((68,(69,(70,67))),(((31,((33,30),29)),(32,28)),27)),((55,(5,4)),3))))))),1);
   tree tree_4497 [p = 0.000, P = 0.170] = [&W 0.000033] (22,(23,(7,((40,(39,2)),((62,(((66,63),(65,59)),((64,58),(57,56)))),(((((51,(52,50)),34),((((26,12),((24,(20,(15,14))),11)),(((54,(44,43)),(19,17)),10)),(18,(((61,60),16),((21,13),9))))),(((49,((53,(47,46)),(48,45))),((38,(41,(42,35))),((37,36),25))),(8,6))),(((68,(69,(70,67))),(((31,((33,30),29)),(32,28)),27)),((55,(5,4)),3))))))),1);
   tree tree_4498 [p = 0.000, P = 0.170] = [&W 0.000033] (22,(23,(7,((40,(39,2)),((62,(((66,63),(65,59)),((64,58),(57,56)))),(((((52,(51,50)),34),((((26,12),((24,(20,(15,14))),11)),((19,17),((54,(44,43)),10))),(18,(((61,60),16),((21,13),9))))),(((49,((53,(47,46)),(48,45))),((38,(41,(42,35))),((37,36),25))),(8,6))),((((69,68),(70,67)),((31,(((33,30),29),(32,28))),27)),((55,(5,4)),3))))))),1);
   tree tree_4499 [p = 0.000, P = 0.170] = [&W 0.000033] (22,(23,(7,((40,(39,2)),((62,(((66,63),(65,59)),(64,(58,(57,56))))),(((((49,((53,(47,46)),(48,45))),((52,(51,50)),34)),((((26,12),((24,(20,(15,14))),11)),((19,17),((44,(54,43)),10))),(18,(((61,60),16),((21,13),9))))),(((38,(41,(42,35))),((37,36),25)),(8,6))),((((69,68),(70,67)),(((31,((33,30),29)),(32,28)),27)),((55,(5,4)),3))))))),1);
   tree tree_4500 [p = 0.000, P = 0.170] = [&W 0.000033] (22,(23,(7,((40,(39,2)),((62,(((66,63),(65,59)),(58,(64,(57,56))))),(((((38,(41,(42,35))),((37,36),25)),(((49,((53,(47,46)),(48,45))),(((52,51),50),34)),((((26,12),((20,(24,(15,14))),11)),((19,17),(((54,44),43),10))),(18,(((61,60),16),((21,13),9)))))),(8,6)),((((69,68),(70,67)),(29,((33,30),(31,((32,28),27))))),((55,(5,4)),3))))))),1);
   tree tree_4501 [p = 0.000, P = 0.170] = [&W 0.000033] (22,(23,(7,((40,(39,2)),((62,(((66,63),(65,59)),((64,58),(57,56)))),(((((38,(41,(42,35))),((37,36),25)),(((52,(51,50)),34),((49,((53,(47,46)),(48,45))),((((26,12),((20,(24,(15,14))),11)),((54,(44,43)),((19,17),10))),(18,(((61,60),16),((21,13),9))))))),(8,6)),(((69,(68,(70,67))),(29,((33,30),(31,((32,28),27))))),((55,(5,4)),3))))))),1);
   tree tree_4502 [p = 0.000, P = 0.170] = [&W 0.000033] (22,(23,(7,((40,(39,2)),((((38,(41,(42,35))),((37,36),25)),((((49,((53,(47,46)),(48,45))),((52,(51,50)),34)),((((26,12),((20,(24,(15,14))),11)),((19,17),(((54,44),43),10))),(18,(((61,60),16),((21,13),9))))),(8,6))),((62,(((66,63),(65,59)),((64,58),(57,56)))),((((69,68),(70,67)),(29,((33,30),(31,((32,28),27))))),((55,(5,4)),3))))))),1);
   tree tree_4503 [p = 0.000, P = 0.170] = [&W 0.000033] (22,(23,(7,((40,(39,2)),((62,(((66,63),(65,59)),((64,58),(57,56)))),((((((26,12),((20,(24,(15,14))),11)),((19,17),((54,(44,43)),10))),(18,(((61,60),16),((21,13),9)))),((((52,51),50),34),(((49,((53,(47,46)),(48,45))),((38,(41,(42,35))),((37,36),25))),(8,6)))),(((68,(69,(70,67))),(33,(30,(29,(31,((32,28),27)))))),((55,(5,4)),3))))))),1);
   tree tree_4504 [p = 0.000, P = 0.170] = [&W 0.000033] (22,(23,(7,((40,(39,2)),((62,(((66,63),(65,59)),((64,58),(57,56)))),(((((52,(51,50)),34),((((26,12),((24,(20,(15,14))),11)),((19,17),(((54,44),43),10))),(18,(((61,60),16),((21,13),9))))),(((49,((53,(47,46)),(48,45))),((38,(41,(42,35))),((37,36),25))),(8,6))),((55,(5,4)),((((69,68),(70,67)),(29,((33,30),(31,((32,28),27))))),3))))))),1);
   tree tree_4505 [p = 0.000, P = 0.170] = [&W 0.000033] (22,(23,(7,((40,(39,2)),(((((51,(52,50)),34),((((26,12),((20,(24,(15,14))),11)),((19,17),((54,(44,43)),10))),(18,(((61,60),16),((21,13),9))))),(((49,((53,(47,46)),(48,45))),((38,(41,(42,35))),((37,36),25))),(8,6))),((62,(((66,63),(65,59)),((64,58),(57,56)))),(((68,(69,(70,67))),(33,(30,(29,(31,((32,28),27)))))),((55,(5,4)),3))))))),1);
   tree tree_4506 [p = 0.000, P = 0.170] = [&W 0.000033] (22,(23,(7,((40,(39,2)),((62,(((66,63),(65,59)),((64,58),(57,56)))),((((((52,51),50),34),((((26,12),((20,(24,(15,14))),11)),((19,17),((54,(44,43)),10))),(18,(((61,60),16),((21,13),9))))),(((49,((53,(47,46)),(48,45))),((38,(41,(42,35))),((37,36),25))),(8,6))),(((69,(68,(70,67))),(33,(30,(29,(31,((32,28),27)))))),((55,(5,4)),3))))))),1);
   tree tree_4507 [p = 0.000, P = 0.170] = [&W 0.000033] (22,(23,(7,((40,(39,2)),((62,(((66,63),(65,59)),((64,58),(57,56)))),((((((26,12),((24,(20,(15,14))),((52,(51,50)),11))),((19,17),((54,(44,43)),10))),(18,(((61,60),16),((21,13),9)))),((((49,((53,(47,46)),(48,45))),34),((38,(41,(42,35))),((37,36),25))),(8,6))),((((69,68),(70,67)),(((33,30),29),(31,((32,28),27)))),((55,(5,4)),3))))))),1);
   tree tree_4508 [p = 0.000, P = 0.170] = [&W 0.000033] (22,(23,(7,((40,(39,2)),((62,(((66,63),(65,59)),((64,58),(57,56)))),(((((49,((53,(47,46)),(48,45))),34),((((26,12),((24,(20,(15,14))),((51,(52,50)),11))),((19,17),((54,(44,43)),10))),(18,(((61,60),16),((21,13),9))))),(((38,(41,(42,35))),((37,36),25)),(8,6))),((((69,68),(70,67)),(((33,30),29),(31,((32,28),27)))),((55,(5,4)),3))))))),1);
   tree tree_4509 [p = 0.000, P = 0.170] = [&W 0.000033] (22,(23,(7,((40,(39,2)),((62,(((66,63),(65,59)),((64,58),(57,56)))),((((((26,12),((24,(20,(15,14))),11)),((19,17),((54,(44,43)),10))),(18,(((61,60),16),((21,13),9)))),(((52,(51,50)),34),(((49,((53,(47,46)),(48,45))),((38,(41,(42,35))),((37,36),25))),(8,6)))),(((69,(68,(70,67))),(((33,30),29),((32,28),(31,27)))),((55,(5,4)),3))))))),1);
   tree tree_4510 [p = 0.000, P = 0.170] = [&W 0.000033] (22,(23,(7,((40,(39,2)),((62,(((66,63),(65,59)),((64,58),(57,56)))),(((((49,((53,(47,46)),(48,45))),(((52,51),50),34)),((((26,12),((24,(20,(15,14))),11)),((19,17),((44,(54,43)),10))),(18,(((61,60),16),((21,13),9))))),(((38,(41,(42,35))),((37,36),25)),(8,6))),((((69,68),(70,67)),(((33,30),29),(31,((32,28),27)))),((55,(5,4)),3))))))),1);
   tree tree_4511 [p = 0.000, P = 0.170] = [&W 0.000033] (22,(23,(7,((40,(39,2)),((62,(((66,63),(65,59)),((64,58),(57,56)))),((((((52,51),50),34),((((26,12),((24,(20,(15,14))),11)),((19,17),((44,(54,43)),10))),(18,(((61,60),16),((21,13),9))))),(((49,((53,(47,46)),(48,45))),((38,(41,(42,35))),((37,36),25))),(8,6))),((((69,68),(70,67)),(((33,30),29),(31,((32,28),27)))),((55,(5,4)),3))))))),1);
   tree tree_4512 [p = 0.000, P = 0.170] = [&W 0.000033] (22,(23,(7,((40,(39,2)),((62,(((66,63),(65,59)),((64,58),(57,56)))),((((((26,12),((24,(20,(15,14))),11)),((19,17),((44,(54,43)),10))),(18,(((61,60),16),((21,13),9)))),((((52,51),50),34),(((49,((53,(47,46)),(48,45))),((38,(41,(42,35))),((37,36),25))),(8,6)))),((55,(5,4)),(((69,(68,(70,67))),(30,(33,(29,(31,((32,28),27)))))),3))))))),1);
   tree tree_4513 [p = 0.000, P = 0.170] = [&W 0.000033] (22,(23,(7,((40,(39,2)),((62,(((66,63),(65,59)),(58,(64,(57,56))))),((((((52,51),50),34),((((26,12),((24,(20,(15,14))),11)),(((54,(44,43)),(19,17)),10)),(18,(((61,60),16),((21,13),9))))),(((49,((53,(47,46)),(48,45))),((38,(41,(42,35))),((37,36),25))),(8,6))),((((69,68),(70,67)),(((33,30),29),((32,28),(31,27)))),((55,(5,4)),3))))))),1);
   tree tree_4514 [p = 0.000, P = 0.171] = [&W 0.000033] (22,(23,(7,((40,(39,2)),((62,(((66,63),(65,59)),((64,58),(57,56)))),((((((26,12),((24,(20,(15,14))),11)),((19,17),(((54,44),43),10))),(18,(((61,60),16),((21,13),9)))),((((52,51),50),34),(((49,((53,(47,46)),(48,45))),((38,(41,(42,35))),((37,36),25))),(8,6)))),(((68,(69,(70,67))),(((33,30),29),((32,28),(31,27)))),((55,(5,4)),3))))))),1);
   tree tree_4515 [p = 0.000, P = 0.171] = [&W 0.000033] (22,(23,(7,((40,(39,2)),((62,(((66,63),(65,59)),((64,58),(57,56)))),(((((52,(51,50)),34),((((26,12),((24,(20,(15,14))),11)),((19,17),((54,(44,43)),10))),(18,(((61,60),16),((21,13),9))))),(((49,((53,(47,46)),(48,45))),((38,(41,(42,35))),((37,36),25))),(8,6))),((((69,68),(70,67)),(((31,((33,30),29)),(32,28)),27)),((55,(5,4)),3))))))),1);
   tree tree_4516 [p = 0.000, P = 0.171] = [&W 0.000033] (22,(23,(7,((40,(39,2)),((62,(((66,63),(65,59)),(58,(64,(57,56))))),(((52,(51,50)),(((((26,12),((24,(20,(15,14))),11)),((19,17),((44,(54,43)),10))),(18,(((61,60),16),((21,13),9)))),(34,((49,((53,(47,46)),(48,45))),(((38,(41,(42,35))),((37,36),25)),(8,6)))))),(((70,((69,68),67)),(((31,((33,30),29)),(32,28)),27)),((55,(5,4)),3))))))),1);
   tree tree_4517 [p = 0.000, P = 0.171] = [&W 0.000033] (22,(23,(7,((40,(39,2)),((62,(((66,63),(65,59)),((64,58),(57,56)))),(((((52,(51,50)),34),((((26,12),((24,(20,(15,14))),11)),(((44,(54,43)),(19,17)),10)),(18,(((61,60),16),((21,13),9))))),(((49,((53,(47,46)),(48,45))),((38,(41,(42,35))),(37,(36,25)))),(8,6))),(((68,(69,(70,67))),(((33,30),29),((32,28),(31,27)))),((55,(5,4)),3))))))),1);
   tree tree_4518 [p = 0.000, P = 0.171] = [&W 0.000033] (22,(23,(7,((40,(39,2)),((62,(((66,63),(65,59)),((64,58),(57,56)))),((((((52,51),50),34),((((26,12),((24,(20,(15,14))),11)),((19,17),((54,(44,43)),10))),(18,(((61,60),16),((21,13),9))))),(((38,(41,(42,35))),((37,36),25)),((49,((53,(47,46)),(48,45))),(8,6)))),((((69,68),(70,67)),(((33,30),29),((31,(32,28)),27))),((55,(5,4)),3))))))),1);
   tree tree_4519 [p = 0.000, P = 0.171] = [&W 0.000033] (22,(23,(7,((40,(39,2)),((62,(((66,63),(65,59)),((64,58),(57,56)))),(((((52,(51,50)),34),((((26,12),((24,(20,(15,14))),11)),((19,17),((54,(44,43)),10))),(18,(((61,60),16),((21,13),9))))),(((49,((53,(47,46)),(48,45))),((38,(41,(42,35))),((37,36),25))),(8,6))),(((69,(68,(70,67))),(((33,30),29),((31,(32,28)),27))),((55,(5,4)),3))))))),1);
   tree tree_4520 [p = 0.000, P = 0.171] = [&W 0.000033] (22,(23,(7,((40,(39,2)),((62,(((66,63),(65,59)),((64,58),(57,56)))),(((((52,(51,50)),34),((((26,12),((24,(20,(15,14))),11)),((19,17),((54,(44,43)),10))),(18,(((61,60),16),((21,13),9))))),((((53,(47,46)),(49,(48,45))),((38,(41,(42,35))),((37,36),25))),(8,6))),((((69,68),(70,67)),((30,29),(33,((32,28),(31,27))))),((55,(5,4)),3))))))),1);
   tree tree_4521 [p = 0.000, P = 0.171] = [&W 0.000033] (22,(23,(7,((40,(39,2)),((62,(((66,63),(65,59)),(((64,58),57),56))),((((((52,51),50),34),((((26,12),((24,(20,(15,14))),11)),((19,17),((54,(44,43)),10))),(18,(((61,60),16),((21,13),9))))),(((49,((53,(47,46)),(48,45))),((38,(41,(42,35))),((37,36),25))),(8,6))),((((69,68),(70,67)),(29,((33,30),((32,28),(31,27))))),((55,(5,4)),3))))))),1);
   tree tree_4522 [p = 0.000, P = 0.171] = [&W 0.000033] (22,(23,(7,((40,(39,2)),((62,(((66,63),(65,59)),(((64,58),57),56))),((((((26,12),((24,(20,(15,14))),11)),(((54,(44,43)),(19,17)),10)),(18,(((61,60),16),((21,13),9)))),(((52,(51,50)),34),(((38,(41,(42,35))),((37,36),25)),((49,((53,(47,46)),(48,45))),(8,6))))),((((69,68),(70,67)),(29,((33,30),(31,((32,28),27))))),((55,(5,4)),3))))))),1);
   tree tree_4523 [p = 0.000, P = 0.171] = [&W 0.000033] (22,(23,(7,((40,(39,2)),((62,(((66,63),(65,59)),(64,(58,(57,56))))),((((((26,12),((24,(20,(15,14))),11)),(((44,(54,43)),(19,17)),10)),(18,(((61,60),16),((21,13),9)))),((((52,51),50),34),(((38,(41,(42,35))),((37,36),25)),((49,((53,(47,46)),(48,45))),(8,6))))),((((69,68),(70,67)),(29,((33,30),(31,((32,28),27))))),((55,(5,4)),3))))))),1);
   tree tree_4524 [p = 0.000, P = 0.171] = [&W 0.000033] (22,(23,(7,((40,(39,2)),((62,(((66,63),(65,59)),((64,58),(57,56)))),((((((26,12),((24,(20,(15,14))),11)),((19,17),((44,(54,43)),10))),(18,(((61,60),16),((21,13),9)))),(((52,(51,50)),34),(((49,((53,(47,46)),(48,45))),((38,(41,(42,35))),((37,36),25))),(8,6)))),((((69,68),(70,67)),(29,((33,30),(31,((32,28),27))))),((55,(5,4)),3))))))),1);
   tree tree_4525 [p = 0.000, P = 0.171] = [&W 0.000033] (22,(23,(7,((40,(39,2)),((62,(((66,63),(65,59)),(58,(64,(57,56))))),((((((26,12),((24,(20,(15,14))),11)),((19,17),((54,(44,43)),10))),(18,(((61,60),16),((21,13),9)))),((((52,51),50),34),(((49,((53,(47,46)),(48,45))),((38,(41,(42,35))),((37,36),25))),(8,6)))),((((69,68),(70,67)),(29,((33,30),(31,((32,28),27))))),((55,(5,4)),3))))))),1);
   tree tree_4526 [p = 0.000, P = 0.171] = [&W 0.000033] (22,(23,(7,((40,(39,2)),((((((26,12),((24,(20,(15,14))),11)),(((44,(54,43)),(19,17)),10)),(18,(((61,60),16),((21,13),9)))),(((52,(51,50)),34),((49,((53,(47,46)),(48,45))),(((38,(41,(42,35))),((37,36),25)),(8,6))))),((62,(((66,63),(65,59)),(64,(58,(57,56))))),(((69,(68,(70,67))),(((33,30),29),(31,((32,28),27)))),((55,(5,4)),3))))))),1);
   tree tree_4527 [p = 0.000, P = 0.171] = [&W 0.000033] (22,(23,(7,((40,(39,2)),((62,(((65,(66,63)),59),(64,(58,(57,56))))),(((((52,(51,50)),34),((49,((53,(47,46)),(48,45))),((((26,12),((24,(20,(15,14))),11)),(((54,(44,43)),(19,17)),10)),(18,(((61,60),16),((21,13),9)))))),(((38,(41,(42,35))),((37,36),25)),(8,6))),((((69,68),(70,67)),(29,((33,30),(31,((32,28),27))))),((55,(5,4)),3))))))),1);
   tree tree_4528 [p = 0.000, P = 0.171] = [&W 0.000033] (22,(23,(7,((40,(39,2)),((62,(((66,63),(65,59)),((64,58),(57,56)))),((((49,((53,(47,46)),(48,45))),(((52,(51,50)),34),((((26,12),((24,(20,(15,14))),11)),((((54,44),43),(19,17)),10)),(18,(((61,60),16),((21,13),9)))))),(((38,(41,(42,35))),((37,36),25)),(8,6))),((((69,68),(70,67)),(29,((33,30),(31,((32,28),27))))),((55,(5,4)),3))))))),1);
   tree tree_4529 [p = 0.000, P = 0.171] = [&W 0.000033] (22,(23,(7,((40,(39,2)),((62,(((66,63),(65,59)),((64,58),(57,56)))),((((((26,12),((24,(20,(15,14))),11)),((19,17),((44,(54,43)),10))),(18,(((61,60),16),((21,13),9)))),((((52,51),50),34),(((49,((53,(47,46)),(48,45))),((38,(41,(42,35))),((37,36),25))),(8,6)))),(((69,(68,(70,67))),(29,((33,30),(31,((32,28),27))))),((55,(5,4)),3))))))),1);
   tree tree_4530 [p = 0.000, P = 0.171] = [&W 0.000033] (22,(23,(7,((40,(39,2)),((62,(((66,63),(65,59)),((64,58),(57,56)))),((((49,((53,(47,46)),(48,45))),((((26,12),((24,(20,(15,14))),11)),((19,17),((44,(54,43)),10))),(18,(((61,60),16),((21,13),9))))),(((52,(51,50)),34),(((38,(41,(42,35))),((37,36),25)),(8,6)))),((((69,68),(70,67)),(29,((33,30),(31,((32,28),27))))),((55,(5,4)),3))))))),1);
   tree tree_4531 [p = 0.000, P = 0.171] = [&W 0.000033] (22,(23,(7,((40,(39,2)),(((62,(((66,63),(65,59)),((64,58),(57,56)))),(((((52,51),50),34),((((26,12),((24,(20,(15,14))),11)),(((54,(44,43)),(19,17)),10)),(18,(((61,60),16),((21,13),9))))),(((49,((53,(47,46)),(48,45))),((38,(41,(42,35))),((37,36),25))),(8,6)))),(((68,(69,(70,67))),(29,((33,30),(31,((32,28),27))))),((55,(5,4)),3)))))),1);
   tree tree_4532 [p = 0.000, P = 0.171] = [&W 0.000033] (22,(23,(7,((40,(39,2)),((62,(((66,63),(65,59)),((64,58),(57,56)))),((((((52,51),50),34),((((26,12),((24,(20,(15,14))),11)),(((44,(54,43)),(19,17)),10)),(18,(((61,60),16),((21,13),9))))),(((38,(41,(42,35))),(37,(36,25))),((49,((53,(47,46)),(48,45))),(8,6)))),(((69,(68,(70,67))),(29,((33,30),(31,((32,28),27))))),((55,(5,4)),3))))))),1);
   tree tree_4533 [p = 0.000, P = 0.171] = [&W 0.000033] (22,(23,(7,((40,(39,2)),((62,(((66,63),(65,59)),((64,58),(57,56)))),((((51,(52,50)),((((26,12),((24,(20,(15,14))),11)),((19,17),((44,(54,43)),10))),(18,(((61,60),16),((21,13),9))))),(34,(((49,((53,(47,46)),(48,45))),((38,(41,(42,35))),((37,36),25))),(8,6)))),((((69,68),(70,67)),(29,((33,30),(31,((32,28),27))))),((55,(5,4)),3))))))),1);
   tree tree_4534 [p = 0.000, P = 0.171] = [&W 0.000033] (22,(23,(7,((40,(39,2)),((62,(((66,63),(65,59)),((64,58),(57,56)))),((((((26,12),((24,(20,(15,14))),11)),((19,17),((54,(44,43)),10))),(18,(((61,60),16),((21,13),9)))),((((52,51),50),34),((((49,(53,(47,46))),(48,45)),((38,(41,(42,35))),((37,36),25))),(8,6)))),((((69,68),(70,67)),(29,((33,30),(31,((32,28),27))))),((55,(5,4)),3))))))),1);
   tree tree_4535 [p = 0.000, P = 0.171] = [&W 0.000033] (22,(23,(7,((40,(39,2)),((62,(((66,63),(65,59)),((64,58),(57,56)))),(((((51,(52,50)),34),((((26,12),((24,(20,(15,14))),11)),((19,17),((54,(44,43)),10))),(18,(((61,60),16),((21,13),9))))),(((49,((53,(47,46)),(48,45))),((38,(41,(42,35))),(37,(36,25)))),(8,6))),((((69,68),(70,67)),(29,((33,30),(31,((32,28),27))))),((55,(5,4)),3))))))),1);
   tree tree_4536 [p = 0.000, P = 0.171] = [&W 0.000033] (22,(23,(7,((40,(39,2)),((62,(((66,63),(65,59)),((64,58),(57,56)))),((52,(51,50)),((((((26,12),((24,(20,(15,14))),11)),((19,17),(((54,44),43),10))),(34,(18,(((61,60),16),((21,13),9))))),(((49,((53,(47,46)),(48,45))),((38,(41,(42,35))),((37,36),25))),(8,6))),((((69,68),(70,67)),(29,(33,(30,(31,((32,28),27)))))),((55,(5,4)),3)))))))),1);
   tree tree_4537 [p = 0.000, P = 0.171] = [&W 0.000033] (22,(23,(7,((40,(39,2)),((62,(((66,63),(65,59)),((64,58),(57,56)))),(((((52,(51,50)),34),((((26,12),((24,(20,(15,14))),11)),((19,17),((44,(54,43)),10))),(18,(((61,60),16),((21,13),9))))),(((38,(41,(42,35))),((37,36),25)),((49,((53,(47,46)),(48,45))),(8,6)))),(((69,(68,(70,67))),(29,(33,(30,(31,((32,28),27)))))),((55,(5,4)),3))))))),1);
   tree tree_4538 [p = 0.000, P = 0.171] = [&W 0.000033] (22,(23,(7,((40,(39,2)),((62,(((66,63),(65,59)),((64,58),(57,56)))),((((((26,12),((24,(20,(15,14))),11)),((19,17),((44,(54,43)),10))),(18,(((61,60),16),(13,(21,9))))),((((52,51),50),34),(((49,((53,(47,46)),(48,45))),((38,(41,(42,35))),((37,36),25))),(8,6)))),((((69,68),(70,67)),(((33,30),29),(31,((32,28),27)))),((55,(5,4)),3))))))),1);
   tree tree_4539 [p = 0.000, P = 0.171] = [&W 0.000033] (22,(23,(7,((40,(39,2)),((62,(((66,63),(65,59)),((64,58),(57,56)))),(((((49,((53,(47,46)),(48,45))),(((52,51),50),34)),((((26,12),((24,(20,(15,14))),11)),((19,17),((44,(54,43)),10))),(18,(((61,60),16),((21,13),9))))),(((38,(41,(42,35))),((37,36),25)),(8,6))),(((69,(68,(70,67))),((33,30),(29,((32,28),(31,27))))),((55,(5,4)),3))))))),1);
   tree tree_4540 [p = 0.000, P = 0.171] = [&W 0.000033] (22,(23,(7,((40,(39,2)),((62,(((66,63),(65,59)),((64,58),(57,56)))),(((((52,(51,50)),34),((((26,12),((24,(20,(15,14))),11)),((19,17),((44,(54,43)),10))),(18,(((61,60),16),((21,13),9))))),(((38,(41,(42,35))),((37,36),25)),((49,((53,(47,46)),(48,45))),(8,6)))),(((68,(69,(70,67))),((33,30),(29,((32,28),(31,27))))),((55,(5,4)),3))))))),1);
   tree tree_4541 [p = 0.000, P = 0.171] = [&W 0.000033] (22,(23,(7,((40,(39,2)),((62,(((66,63),(65,59)),((64,58),(57,56)))),((((((52,51),50),34),((((26,12),((24,(20,(15,14))),11)),((19,17),((54,(44,43)),10))),(18,(((61,60),16),((21,13),9))))),(((38,(41,(42,35))),((37,36),25)),((49,((53,(47,46)),(48,45))),(8,6)))),((((69,68),(70,67)),((33,30),(29,((32,28),(31,27))))),((55,(5,4)),3))))))),1);
   tree tree_4542 [p = 0.000, P = 0.171] = [&W 0.000033] (22,(23,(7,((40,(39,2)),((62,(((66,63),(65,59)),((64,58),(57,56)))),((((((52,51),50),34),((((26,12),((24,(20,(15,14))),11)),((19,17),((54,(44,43)),10))),(18,(((61,60),16),((21,13),9))))),(((38,(41,(42,35))),((37,36),25)),((49,((53,(47,46)),(48,45))),(8,6)))),(((68,(69,(70,67))),((33,30),(29,((32,28),(31,27))))),((55,(5,4)),3))))))),1);
   tree tree_4543 [p = 0.000, P = 0.171] = [&W 0.000033] (22,(23,(7,((40,(39,2)),((62,(((66,63),(65,59)),(58,(64,(57,56))))),((((((26,12),((24,(20,(15,14))),11)),(((44,(54,43)),(19,17)),10)),(18,(((61,60),16),((21,13),9)))),((((52,51),50),34),((49,((53,(47,46)),(48,45))),(((38,(41,(42,35))),((37,36),25)),(8,6))))),((((69,68),(70,67)),(29,((33,30),(31,((32,28),27))))),((55,(5,4)),3))))))),1);
   tree tree_4544 [p = 0.000, P = 0.172] = [&W 0.000033] (22,(23,(7,((40,(39,2)),(((62,(((66,63),(65,59)),((64,58),(57,56)))),(52,(51,50))),((((((26,12),((24,(20,(15,14))),11)),((((54,44),43),(19,17)),10)),(18,(((61,60),16),((21,13),9)))),(34,(((49,((53,(47,46)),(48,45))),((38,(41,(42,35))),((37,36),25))),(8,6)))),(((69,(68,(70,67))),(29,((33,30),(31,((32,28),27))))),((55,(5,4)),3))))))),1);
   tree tree_4545 [p = 0.000, P = 0.172] = [&W 0.000033] (22,(23,(7,((40,(39,2)),((62,(((66,63),(65,59)),((64,58),(57,56)))),(((((51,(52,50)),34),((((26,12),((24,(20,(15,14))),11)),((19,17),((44,(54,43)),10))),(18,(((61,60),16),((21,13),9))))),(((49,((53,(47,46)),(48,45))),((38,(41,(42,35))),((37,36),25))),(8,6))),((((69,68),(70,67)),(33,(29,(30,(31,((32,28),27)))))),((55,(5,4)),3))))))),1);
   tree tree_4546 [p = 0.000, P = 0.172] = [&W 0.000033] (22,(23,(7,((40,(39,2)),((62,(((66,63),(65,59)),(64,(58,(57,56))))),((((((26,12),((24,(20,(15,14))),11)),((19,17),((54,(44,43)),10))),(18,(((61,60),16),((21,13),9)))),(((52,(51,50)),34),(((49,((53,(47,46)),(48,45))),((38,(41,(42,35))),((37,36),25))),(8,6)))),((((69,68),(70,67)),(((33,30),29),(31,((32,28),27)))),((55,(5,4)),3))))))),1);
   tree tree_4547 [p = 0.000, P = 0.172] = [&W 0.000033] (22,(23,(7,((40,(39,2)),((62,(((66,63),(65,59)),((64,58),(57,56)))),(((((51,(52,50)),34),((((26,12),((24,(20,(15,14))),11)),((19,17),((44,(54,43)),10))),(18,(((61,60),16),(13,(21,9)))))),(((49,((53,(47,46)),(48,45))),((38,(41,(42,35))),((37,36),25))),(8,6))),((((69,68),(70,67)),((33,30),(29,((32,28),(31,27))))),((55,(5,4)),3))))))),1);
   tree tree_4548 [p = 0.000, P = 0.172] = [&W 0.000033] (22,(23,(7,((40,(39,2)),(((((52,51),50),((62,(((66,63),(65,59)),((64,58),(57,56)))),34)),(((((26,12),((24,(20,(15,14))),11)),((19,17),((54,(44,43)),10))),(18,(((61,60),16),(13,(21,9))))),(((49,((53,(47,46)),(48,45))),((38,(41,(42,35))),((37,36),25))),(8,6)))),((((69,68),(70,67)),(33,(30,(29,(31,((32,28),27)))))),((55,(5,4)),3)))))),1);
   tree tree_4549 [p = 0.000, P = 0.172] = [&W 0.000033] (22,(23,(7,((40,(39,2)),((62,(((66,63),(65,59)),((64,58),(57,56)))),((((((52,51),50),34),((((26,12),((24,(20,(15,14))),11)),((19,17),((54,(44,43)),10))),(18,(((61,60),16),((21,13),9))))),(((49,((53,(47,46)),(48,45))),((38,(41,(42,35))),((37,36),25))),(8,6))),((((69,68),(70,67)),(((33,30),29),(31,((32,28),27)))),((55,(5,4)),3))))))),1);
   tree tree_4550 [p = 0.000, P = 0.172] = [&W 0.000033] (22,(23,(7,((40,(39,2)),((62,(((66,63),(65,59)),((64,58),(57,56)))),((((52,(51,50)),34),(((((26,12),((24,(20,(15,14))),11)),((19,17),((54,(44,43)),10))),(18,(((61,60),16),((21,13),9)))),(((49,((53,(47,46)),(48,45))),((38,(41,(42,35))),((37,36),25))),(8,6)))),(((68,(69,(70,67))),(29,((33,30),(31,((32,28),27))))),((55,(5,4)),3))))))),1);
   tree tree_4551 [p = 0.000, P = 0.172] = [&W 0.000033] (22,(23,(7,((40,(39,2)),((62,(((66,63),(65,59)),((64,58),(57,56)))),((((52,(51,50)),34),(((((26,12),((24,(20,(15,14))),11)),((19,17),((54,(44,43)),10))),(18,(((61,60),16),((21,13),9)))),(((49,((53,(47,46)),(48,45))),((38,(41,(42,35))),((37,36),25))),(8,6)))),((((69,68),(70,67)),(29,((33,30),(31,((32,28),27))))),((55,(5,4)),3))))))),1);
   tree tree_4552 [p = 0.000, P = 0.172] = [&W 0.000033] (22,(23,(7,((40,(39,2)),((62,(((66,63),(65,59)),((64,58),(57,56)))),(((((49,((53,(47,46)),(48,45))),(((52,51),50),34)),((((26,12),((24,(20,(15,14))),11)),((19,17),((44,(54,43)),10))),(18,(((61,60),16),((21,13),9))))),(((38,(41,(42,35))),((37,36),25)),(8,6))),(((68,(69,(70,67))),(29,((33,30),(31,((32,28),27))))),((55,(5,4)),3))))))),1);
   tree tree_4553 [p = 0.000, P = 0.172] = [&W 0.000033] (22,(23,(7,((40,(39,2)),((62,(((66,63),(65,59)),((64,58),(57,56)))),(((((52,(51,50)),34),((((26,12),((24,(20,(15,14))),11)),((19,17),((54,(44,43)),10))),(18,(((61,60),16),((21,13),9))))),((((49,(53,(47,46))),(48,45)),((38,(41,(42,35))),((37,36),25))),(8,6))),(((69,(68,(70,67))),(33,(29,(30,((31,(32,28)),27))))),((55,(5,4)),3))))))),1);
   tree tree_4554 [p = 0.000, P = 0.172] = [&W 0.000033] (22,(23,(7,((40,(39,2)),(((((52,(51,50)),34),((((26,12),((24,(20,(15,14))),11)),((19,17),((54,(44,43)),10))),(18,(((61,60),16),((21,13),9))))),(((49,((53,(47,46)),(48,45))),((38,(41,(42,35))),((37,36),25))),(8,6))),((62,(((66,63),(65,59)),(58,(64,(57,56))))),((((69,68),(70,67)),(29,((33,30),(31,((32,28),27))))),((55,(5,4)),3))))))),1);
   tree tree_4555 [p = 0.000, P = 0.172] = [&W 0.000033] (22,(23,(7,((40,(39,2)),((62,(((66,63),(65,59)),((64,58),(57,56)))),(((((52,(51,50)),34),((((26,12),((24,(20,(15,14))),11)),((19,17),((54,(44,43)),10))),(18,(((61,60),16),((21,13),9))))),(((49,((53,(47,46)),(48,45))),((38,(41,(42,35))),((37,36),25))),(8,6))),((((69,68),(70,67)),(29,((33,30),(31,((32,28),27))))),((55,(5,4)),3))))))),1);
   tree tree_4556 [p = 0.000, P = 0.172] = [&W 0.000033] (22,(23,(7,((40,(39,2)),((62,(((66,63),(65,59)),((64,58),(57,56)))),((((((52,51),50),34),((((26,12),((24,(20,(15,14))),11)),((19,17),((54,(44,43)),10))),(18,(((61,60),16),((21,13),9))))),(((49,((53,(47,46)),(48,45))),((38,(41,(42,35))),((37,36),25))),(8,6))),(((69,(68,(70,67))),(29,((33,30),(31,((32,28),27))))),((55,(5,4)),3))))))),1);
   tree tree_4557 [p = 0.000, P = 0.172] = [&W 0.000033] (22,(23,(7,((40,(39,2)),((62,(((66,63),(65,59)),((64,58),(57,56)))),(((((49,((53,(47,46)),(48,45))),((52,(51,50)),34)),((((26,12),((24,(20,(15,14))),11)),((19,17),((44,(54,43)),10))),(18,(((61,60),16),((21,13),9))))),(((38,(41,(42,35))),((37,36),25)),(8,6))),(((68,(69,(70,67))),(29,((33,30),(31,((32,28),27))))),((55,(5,4)),3))))))),1);
   tree tree_4558 [p = 0.000, P = 0.172] = [&W 0.000033] (22,(23,(7,((40,(39,2)),((62,(((66,63),(65,59)),((64,58),(57,56)))),((((52,(51,50)),34),(((49,((53,(47,46)),(48,45))),((((26,12),((24,(20,(15,14))),11)),((44,(54,43)),((19,17),10))),(18,(((61,60),16),((21,13),9))))),(((38,(41,(42,35))),((37,36),25)),(8,6)))),((((69,68),(70,67)),(29,((33,30),(31,((32,28),27))))),((55,(5,4)),3))))))),1);
   tree tree_4559 [p = 0.000, P = 0.172] = [&W 0.000033] (22,(23,(7,((40,(39,2)),((62,(((66,63),(65,59)),((64,58),(57,56)))),((((49,((53,(47,46)),(48,45))),((((26,12),((24,(20,(15,14))),11)),((19,17),((54,(44,43)),10))),(18,(((61,60),16),((21,13),9))))),(((((52,51),50),34),((38,(41,(42,35))),((37,36),25))),(8,6))),((((69,68),(70,67)),(29,((33,30),(31,((32,28),27))))),((55,(5,4)),3))))))),1);
   tree tree_4560 [p = 0.000, P = 0.172] = [&W 0.000033] (22,(23,(7,((40,(39,2)),((62,(((66,63),(65,59)),(57,((64,58),56)))),(((((51,(52,50)),34),((((26,12),((24,(20,(15,14))),11)),((19,17),(((54,44),43),10))),(18,(((61,60),16),((21,13),9))))),(((38,(41,(42,35))),((37,36),25)),((49,((53,(47,46)),(48,45))),(8,6)))),((((69,68),(70,67)),(29,((33,30),(31,((32,28),27))))),((55,(5,4)),3))))))),1);
   tree tree_4561 [p = 0.000, P = 0.172] = [&W 0.000033] (22,(23,(7,((40,(39,2)),((62,(((66,63),(65,59)),((64,58),(57,56)))),(((((52,(51,50)),34),((49,((53,(47,46)),(48,45))),((((26,12),((24,(20,(15,14))),11)),((19,17),(((54,44),43),10))),(18,(((61,60),16),((21,13),9)))))),(((38,(41,(42,35))),((37,36),25)),(8,6))),(((68,(69,(70,67))),(29,((33,30),(31,((32,28),27))))),((55,(5,4)),3))))))),1);
   tree tree_4562 [p = 0.000, P = 0.172] = [&W 0.000033] (22,(23,(7,((40,(39,2)),((62,(((66,63),(65,59)),((64,58),(57,56)))),(((((52,(51,50)),34),((49,((53,(47,46)),(48,45))),((((26,12),((24,(20,(15,14))),11)),((19,17),((54,(44,43)),10))),(18,(((61,60),16),((21,13),9)))))),(((38,(41,(42,35))),((37,36),25)),(8,6))),((((69,68),(70,67)),(29,((33,30),(31,((32,28),27))))),((55,(5,4)),3))))))),1);
   tree tree_4563 [p = 0.000, P = 0.172] = [&W 0.000033] (22,(23,(7,((40,(39,2)),((62,(((66,63),(65,59)),((64,58),(57,56)))),(((34,((49,((53,(47,46)),(48,45))),((((52,(51,50)),((26,12),((24,(20,(15,14))),11))),((19,17),((54,(44,43)),10))),(18,(((61,60),16),((21,13),9)))))),(((38,(41,(42,35))),((37,36),25)),(8,6))),(((69,(68,(70,67))),(29,((33,30),(31,((32,28),27))))),((55,(5,4)),3))))))),1);
   tree tree_4564 [p = 0.000, P = 0.172] = [&W 0.000033] (22,(23,(7,((40,(39,2)),((62,(((66,63),(65,59)),((64,58),(57,56)))),((((((52,51),50),34),((((26,12),((24,(20,(15,14))),11)),(((44,(54,43)),(19,17)),10)),(18,(((61,60),16),((21,13),9))))),(((49,((53,(47,46)),(48,45))),((38,(41,(42,35))),((37,36),25))),(8,6))),(((69,(68,(70,67))),(29,((33,30),(31,((32,28),27))))),((55,(5,4)),3))))))),1);
   tree tree_4565 [p = 0.000, P = 0.172] = [&W 0.000033] (22,(23,(7,((40,(39,2)),((62,(((66,63),(65,59)),((64,58),(57,56)))),((((((52,51),50),34),((((26,12),((24,(20,(15,14))),11)),(((54,(44,43)),(19,17)),10)),(18,(((61,60),16),((21,13),9))))),(((49,((53,(47,46)),(48,45))),((38,(41,(42,35))),((37,36),25))),(8,6))),((((69,68),(70,67)),(29,((33,30),(31,((32,28),27))))),((55,(5,4)),3))))))),1);
   tree tree_4566 [p = 0.000, P = 0.172] = [&W 0.000033] (22,(23,(7,((40,(39,2)),((62,(((66,63),(65,59)),((64,58),(57,56)))),(((((51,(52,50)),34),((((26,12),((24,(20,(15,14))),11)),(((54,(44,43)),(19,17)),10)),(18,(((61,60),16),((21,13),9))))),(((49,((53,(47,46)),(48,45))),((38,(41,(42,35))),((37,36),25))),(8,6))),((((69,68),(70,67)),(29,((33,30),(31,((32,28),27))))),((55,(5,4)),3))))))),1);
   tree tree_4567 [p = 0.000, P = 0.172] = [&W 0.000033] (22,(23,(7,((40,(39,2)),((62,(((66,63),(65,59)),((64,58),(57,56)))),(((((51,(52,50)),34),((((26,12),((24,(20,(15,14))),11)),((((54,44),43),(19,17)),10)),(18,(((61,60),16),((21,13),9))))),(((49,((53,(47,46)),(48,45))),((38,(41,(42,35))),((37,36),25))),(8,6))),((((69,68),(70,67)),(29,((33,30),(31,((32,28),27))))),((55,(5,4)),3))))))),1);
   tree tree_4568 [p = 0.000, P = 0.172] = [&W 0.000033] (22,(23,(7,((40,(39,2)),((62,(((66,63),(65,59)),((64,58),(57,56)))),(((((52,(51,50)),34),((((26,12),((24,(20,(15,14))),11)),((((54,44),43),(19,17)),10)),(18,(((61,60),16),((21,13),9))))),(((49,((53,(47,46)),(48,45))),((38,(41,(42,35))),((37,36),25))),(8,6))),((((69,68),(70,67)),(29,((33,30),(31,((32,28),27))))),((55,(5,4)),3))))))),1);
   tree tree_4569 [p = 0.000, P = 0.172] = [&W 0.000033] (22,(23,(7,((40,(39,2)),((62,(((66,63),(65,59)),(((64,58),57),56))),(((((52,(51,50)),34),((((26,12),((24,(20,(15,14))),11)),(((44,(54,43)),(19,17)),10)),(18,(((61,60),16),((21,13),9))))),(((49,((53,(47,46)),(48,45))),((38,(41,(42,35))),((37,36),25))),(8,6))),(((68,(69,(70,67))),(29,((33,30),(31,((32,28),27))))),((55,(5,4)),3))))))),1);
   tree tree_4570 [p = 0.000, P = 0.172] = [&W 0.000033] (22,(23,(7,((40,(39,2)),(((((52,(51,50)),34),((((26,12),((24,(20,(15,14))),11)),(((44,(54,43)),(19,17)),10)),(18,(((61,60),16),((21,13),9))))),(((49,((53,(47,46)),(48,45))),((38,(41,(42,35))),((37,36),25))),(8,6))),((62,(((66,63),(65,59)),((64,58),(57,56)))),((((69,68),(70,67)),(29,((33,30),(31,((32,28),27))))),((55,(5,4)),3))))))),1);
   tree tree_4571 [p = 0.000, P = 0.172] = [&W 0.000033] (22,(23,(7,((40,(39,2)),((62,(((66,63),(65,59)),((64,58),(57,56)))),((((((26,12),((24,(20,(15,14))),11)),(((44,(54,43)),(19,17)),10)),(18,(((61,60),16),((21,13),9)))),((((52,51),50),34),(((49,((53,(47,46)),(48,45))),((38,(41,(42,35))),((37,36),25))),(8,6)))),((((69,68),(70,67)),(29,((33,30),((31,(32,28)),27)))),((55,(5,4)),3))))))),1);
   tree tree_4572 [p = 0.000, P = 0.172] = [&W 0.000033] (22,(23,(7,((40,(39,2)),((62,(((66,63),(65,59)),((64,58),(57,56)))),((((((52,51),50),34),((((26,12),((24,(20,(15,14))),11)),((19,17),((44,(54,43)),10))),(18,(((61,60),16),((21,13),9))))),(((49,((53,(47,46)),(48,45))),((38,(41,(42,35))),((37,36),25))),(8,6))),(((69,(68,(70,67))),(29,((33,30),(31,((32,28),27))))),((55,(5,4)),3))))))),1);
   tree tree_4573 [p = 0.000, P = 0.172] = [&W 0.000033] (22,(23,(7,((40,(39,2)),((62,(((66,63),(65,59)),((64,58),(57,56)))),(((((52,(51,50)),34),((((26,12),((24,(20,(15,14))),11)),((19,17),((44,(54,43)),10))),(18,(((61,60),16),((21,13),9))))),(((49,((53,(47,46)),(48,45))),((38,(41,(42,35))),((37,36),25))),(8,6))),(((69,(68,(70,67))),(29,((33,30),(31,((32,28),27))))),((55,(5,4)),3))))))),1);
   tree tree_4574 [p = 0.000, P = 0.173] = [&W 0.000033] (22,(23,(7,((40,(39,2)),((62,(((66,63),(65,59)),((64,58),(57,56)))),(((((52,(51,50)),34),((49,((53,(47,46)),(48,45))),((((26,12),((24,(20,(15,14))),11)),(((44,(54,43)),(19,17)),10)),(18,(((61,60),16),((21,13),9)))))),(((38,(41,(42,35))),((37,36),25)),(8,6))),((((69,68),(70,67)),(29,((33,30),(31,((32,28),27))))),((55,(5,4)),3))))))),1);
   tree tree_4575 [p = 0.000, P = 0.173] = [&W 0.000033] (22,(23,(7,((40,(39,2)),((62,(((66,63),(65,59)),((64,58),(57,56)))),((((49,((53,(47,46)),(48,45))),(34,((((26,12),((24,(20,(15,14))),11)),(((54,(44,43)),(19,17)),10)),(18,(((61,60),16),((21,13),9)))))),(((38,(41,(42,35))),((37,36),25)),((52,(51,50)),(8,6)))),((((69,68),(70,67)),(29,((33,30),(31,((32,28),27))))),((55,(5,4)),3))))))),1);
   tree tree_4576 [p = 0.000, P = 0.173] = [&W 0.000033] (22,(23,(7,((40,(39,2)),((62,(((66,63),(65,59)),((64,58),(57,56)))),(((((51,(52,50)),34),((((26,12),((24,(20,(15,14))),11)),((54,(44,43)),((19,17),10))),(18,(((61,60),16),((21,13),9))))),(((49,((53,(47,46)),(48,45))),((38,(41,(42,35))),((37,36),25))),(8,6))),(((68,(69,(70,67))),(29,((33,30),(31,((32,28),27))))),((55,(5,4)),3))))))),1);
   tree tree_4577 [p = 0.000, P = 0.173] = [&W 0.000033] (22,(23,(7,((40,(39,2)),((62,(((66,63),(65,59)),((64,58),(57,56)))),(((((52,(51,50)),34),((((26,12),((24,(20,(15,14))),11)),(((54,(44,43)),(19,17)),10)),(18,(((61,60),16),((21,13),9))))),(((38,(41,(42,35))),((37,36),25)),((49,((53,(47,46)),(48,45))),(8,6)))),((((69,68),(70,67)),(29,((33,30),(31,((32,28),27))))),((55,(5,4)),3))))))),1);
   tree tree_4578 [p = 0.000, P = 0.173] = [&W 0.000033] (22,(23,(7,((40,(39,2)),((62,(((66,63),(65,59)),((64,58),(57,56)))),(((((51,(52,50)),34),((((26,12),((24,(20,(15,14))),11)),(((44,(54,43)),(19,17)),10)),(18,(((61,60),16),(21,(13,9)))))),(((49,((53,(47,46)),(48,45))),((38,(41,(42,35))),((37,36),25))),(8,6))),((((69,68),(70,67)),(29,((33,30),((32,28),(31,27))))),((55,(5,4)),3))))))),1);
   tree tree_4579 [p = 0.000, P = 0.173] = [&W 0.000033] (22,(23,(7,((40,(39,2)),((62,(((66,63),(65,59)),(64,(58,(57,56))))),(((((52,(51,50)),34),((((26,12),((24,(20,(15,14))),11)),((((54,44),43),(19,17)),10)),(18,(((61,60),16),(21,(13,9)))))),(((49,((53,(47,46)),(48,45))),((38,(41,(42,35))),((37,36),25))),(8,6))),((((69,68),(70,67)),(29,((33,30),((32,28),(31,27))))),((55,(5,4)),3))))))),1);
   tree tree_4580 [p = 0.000, P = 0.173] = [&W 0.000033] (22,(23,(7,((40,(39,2)),((62,(((66,63),(65,59)),((64,58),(57,56)))),(((((49,((53,(47,46)),(48,45))),((52,(51,50)),34)),((((26,12),((24,(20,(15,14))),11)),(((54,44),43),((19,17),10))),(18,(((61,60),16),(21,(13,9)))))),(((38,(41,(42,35))),(37,(36,25))),(8,6))),(((69,(68,(70,67))),(33,(29,(30,((32,28),(31,27)))))),((55,(5,4)),3))))))),1);
   tree tree_4581 [p = 0.000, P = 0.173] = [&W 0.000033] (22,(23,(7,((40,(39,2)),((62,(((66,63),(65,59)),((64,58),(57,56)))),(34,((((((26,12),((24,(20,(15,14))),((52,(51,50)),11))),((19,17),((54,(44,43)),10))),(18,(((61,60),16),(21,(13,9))))),(((49,((53,(47,46)),(48,45))),((38,(41,(42,35))),((37,36),25))),(8,6))),((((69,68),(70,67)),(29,((33,30),((31,(32,28)),27)))),((55,(5,4)),3)))))))),1);
   tree tree_4582 [p = 0.000, P = 0.173] = [&W 0.000033] (22,(23,(7,((40,(39,2)),((62,(((66,63),(65,59)),(64,(58,(57,56))))),(((((52,(51,50)),34),((((26,12),((24,(20,(15,14))),11)),(((54,(44,43)),(19,17)),10)),(18,(((61,60),16),(21,(13,9)))))),(((49,((53,(47,46)),(48,45))),((38,(41,(42,35))),((37,36),25))),(8,6))),(((69,(68,(70,67))),(29,((33,30),((31,(32,28)),27)))),((55,(5,4)),3))))))),1);
   tree tree_4583 [p = 0.000, P = 0.173] = [&W 0.000033] (22,(23,(7,((40,(39,2)),((62,(((66,63),(65,59)),((64,58),(57,56)))),(((34,((((26,12),((24,(20,(15,14))),11)),((19,17),(((54,44),43),10))),(18,(((61,60),16),(21,(13,9)))))),((49,((53,(47,46)),(48,45))),(((52,(51,50)),((38,(41,(42,35))),((37,36),25))),(8,6)))),((((69,68),(70,67)),((33,29),(30,((31,(32,28)),27)))),((55,(5,4)),3))))))),1);
   tree tree_4584 [p = 0.000, P = 0.173] = [&W 0.000033] (22,(23,(7,((40,(39,2)),((62,(((66,63),(65,59)),((64,58),(57,56)))),((((52,(51,50)),34),(((((26,12),((24,(20,(15,14))),11)),((19,17),((54,(44,43)),10))),(18,(((61,60),16),(21,(13,9))))),(((49,((53,(47,46)),(48,45))),((38,(41,(42,35))),((37,36),25))),(8,6)))),((((69,68),(70,67)),(29,((33,30),((31,(32,28)),27)))),((55,(5,4)),3))))))),1);
   tree tree_4585 [p = 0.000, P = 0.173] = [&W 0.000033] (22,(23,(7,((40,(39,2)),((62,(((66,63),(65,59)),((64,58),(57,56)))),((((((52,51),50),34),((((26,12),((24,(20,(15,14))),11)),((19,17),((44,(54,43)),10))),(18,(((61,60),16),(21,(13,9)))))),(((38,(41,(42,35))),(37,(36,25))),((49,((53,(47,46)),(48,45))),(8,6)))),(((68,(69,(70,67))),(((33,30),29),(31,((32,28),27)))),((55,(5,4)),3))))))),1);
   tree tree_4586 [p = 0.000, P = 0.173] = [&W 0.000033] (22,(23,(7,((40,(39,2)),((62,(((66,63),(65,59)),((64,58),(57,56)))),((((((26,12),((24,(20,(15,14))),11)),(((54,(44,43)),(19,17)),10)),(18,(((61,60),16),(21,(13,9))))),(((52,(51,50)),34),(((38,(41,(42,35))),((37,36),25)),((49,((53,(47,46)),(48,45))),(8,6))))),((((69,68),(70,67)),(((33,30),29),(31,((32,28),27)))),((55,(5,4)),3))))))),1);
   tree tree_4587 [p = 0.000, P = 0.173] = [&W 0.000033] (22,(23,(7,((40,(39,2)),((62,(((66,63),(65,59)),(64,(58,(57,56))))),((((((26,12),((24,(20,(15,14))),11)),((19,17),((44,(54,43)),10))),(18,(((61,60),16),(21,(13,9))))),(((52,(51,50)),34),(((38,(41,(42,35))),((37,36),25)),((49,((53,(47,46)),(48,45))),(8,6))))),(((68,(69,(70,67))),(((33,30),29),(31,((32,28),27)))),((55,(5,4)),3))))))),1);
   tree tree_4588 [p = 0.000, P = 0.173] = [&W 0.000033] (22,(23,(7,((40,(39,2)),((62,(((66,63),(65,59)),((64,58),(57,56)))),(((((52,(51,50)),34),((((26,12),((24,(20,(15,14))),11)),((19,17),(((54,44),43),10))),(18,(((61,60),16),(21,(13,9)))))),(((49,((53,(47,46)),(48,45))),((38,(41,(42,35))),((37,36),25))),(8,6))),((((69,68),(70,67)),(29,((33,30),((32,28),(31,27))))),((55,(5,4)),3))))))),1);
   tree tree_4589 [p = 0.000, P = 0.173] = [&W 0.000033] (22,(23,(7,((40,(39,2)),((62,(((66,63),(65,59)),((64,58),(57,56)))),((((49,((53,(47,46)),(48,45))),((((52,51),50),34),((((26,12),((24,(20,(15,14))),11)),(((44,(54,43)),(19,17)),10)),(18,(((61,60),16),(21,(13,9))))))),(((38,(41,(42,35))),((37,36),25)),(8,6))),(((68,(69,(70,67))),(29,((33,30),((32,28),(31,27))))),((55,(5,4)),3))))))),1);
   tree tree_4590 [p = 0.000, P = 0.173] = [&W 0.000033] (22,(23,(7,((40,(39,2)),((62,(((66,63),(65,59)),((64,58),(57,56)))),((((((52,51),50),34),((((26,12),((24,(20,(15,14))),11)),((19,17),((44,(54,43)),10))),(18,(((61,60),16),(21,(13,9)))))),(((49,((53,(47,46)),(48,45))),((38,(41,(42,35))),((37,36),25))),(8,6))),(((69,(68,(70,67))),(((33,30),29),(31,((32,28),27)))),((55,(5,4)),3))))))),1);
   tree tree_4591 [p = 0.000, P = 0.173] = [&W 0.000033] (22,(23,(7,((40,(39,2)),((62,(((66,63),(65,59)),((64,58),(57,56)))),(((((49,((53,(47,46)),(48,45))),(((52,51),50),34)),((((26,12),((24,(20,(15,14))),11)),((19,17),(((54,44),43),10))),(18,(((61,60),16),(21,(13,9)))))),(((38,(41,(42,35))),((37,36),25)),(8,6))),(((68,(69,(70,67))),((33,29),(30,((32,28),(31,27))))),((55,(5,4)),3))))))),1);
   tree tree_4592 [p = 0.000, P = 0.173] = [&W 0.000033] (22,(23,(7,((40,(39,2)),((62,(((66,63),(65,59)),((64,58),(57,56)))),(((((52,(51,50)),34),((49,((53,(47,46)),(48,45))),((((26,12),((24,(20,(15,14))),11)),((19,17),(((54,44),43),10))),(18,(((61,60),16),(21,(13,9))))))),(((38,(41,(42,35))),((37,36),25)),(8,6))),((((69,68),(70,67)),(29,((33,30),(31,((32,28),27))))),((55,(5,4)),3))))))),1);
   tree tree_4593 [p = 0.000, P = 0.173] = [&W 0.000033] (22,(23,(7,((40,(39,2)),((62,(((66,63),(65,59)),((64,58),(57,56)))),((((((52,51),50),34),((((26,12),((24,(20,(15,14))),11)),((19,17),((44,(54,43)),10))),(18,(((61,60),16),(21,(13,9)))))),((49,((53,(47,46)),(48,45))),(((38,(41,(42,35))),((37,36),25)),(8,6)))),(((69,(68,(70,67))),(29,((33,30),(31,((32,28),27))))),((55,(5,4)),3))))))),1);
   tree tree_4594 [p = 0.000, P = 0.173] = [&W 0.000033] (22,(23,(7,((40,(39,2)),((62,(((66,63),(65,59)),((64,58),(57,56)))),(((((51,(52,50)),34),((((26,12),((24,(20,(15,14))),11)),((19,17),((54,(44,43)),10))),(18,(((61,60),16),(21,(13,9)))))),(((49,((53,(47,46)),(48,45))),((38,(41,(42,35))),((37,36),25))),(8,6))),(((69,(68,(70,67))),(29,((33,30),(31,((32,28),27))))),((55,(5,4)),3))))))),1);
   tree tree_4595 [p = 0.000, P = 0.173] = [&W 0.000033] (22,(23,(7,((40,(39,2)),((62,(((66,63),(65,59)),((64,58),(57,56)))),(((((52,(51,50)),34),((49,((53,(47,46)),(48,45))),((((26,12),((24,(20,(15,14))),11)),((19,17),((44,(54,43)),10))),(18,(((61,60),16),(21,(13,9))))))),(((38,(41,(42,35))),((37,36),25)),(8,6))),(((68,(69,(70,67))),(29,((33,30),(31,((32,28),27))))),((55,(5,4)),3))))))),1);
   tree tree_4596 [p = 0.000, P = 0.173] = [&W 0.000033] (22,(23,(7,((40,(39,2)),((62,(((66,63),(65,59)),((64,58),(57,56)))),((((((52,51),50),34),((((26,12),((24,(20,(15,14))),11)),((19,17),((54,(44,43)),10))),(18,(((61,60),16),(21,(13,9)))))),(((49,((53,(47,46)),(48,45))),((38,(41,(42,35))),((37,36),25))),(8,6))),(((69,(68,(70,67))),(29,((33,30),(31,((32,28),27))))),((55,(5,4)),3))))))),1);
   tree tree_4597 [p = 0.000, P = 0.173] = [&W 0.000033] (22,(23,(7,((40,(39,2)),((62,(((66,63),(65,59)),((64,58),(57,56)))),(((((52,(51,50)),34),((((26,12),((24,(20,(15,14))),11)),((19,17),((44,(54,43)),10))),(18,(((61,60),16),(21,(13,9)))))),(((49,((53,(47,46)),(48,45))),((38,(41,(42,35))),((37,36),25))),(8,6))),((((69,68),(70,67)),(29,((33,30),(31,((32,28),27))))),((55,(5,4)),3))))))),1);
   tree tree_4598 [p = 0.000, P = 0.173] = [&W 0.000033] (22,(23,(7,((40,(39,2)),((62,(((66,63),(65,59)),(64,(58,(57,56))))),((((((52,51),50),34),((((26,12),((24,(20,(15,14))),11)),((19,17),((54,(44,43)),10))),(18,(((61,60),16),(21,(13,9)))))),(((49,((53,(47,46)),(48,45))),((38,(41,(42,35))),((37,36),25))),(8,6))),((((69,68),(70,67)),(29,((33,30),((31,(32,28)),27)))),((55,(5,4)),3))))))),1);
   tree tree_4599 [p = 0.000, P = 0.173] = [&W 0.000033] (22,(23,(7,((40,(39,2)),((62,(((66,63),(65,59)),((64,58),(57,56)))),((((49,((53,(47,46)),(48,45))),((((52,51),50),34),((((26,12),((24,(20,(15,14))),11)),(((54,(44,43)),(19,17)),10)),(18,(((61,60),16),(21,(13,9))))))),(((38,(41,(42,35))),((37,36),25)),(8,6))),((((69,68),(70,67)),(29,((33,30),((31,(32,28)),27)))),((55,(5,4)),3))))))),1);
   tree tree_4600 [p = 0.000, P = 0.173] = [&W 0.000033] (22,(23,(7,((40,(39,2)),((62,(((66,63),(65,59)),(57,((64,58),56)))),(((((52,(51,50)),34),((((26,12),((24,(20,(15,14))),11)),((((54,44),43),(19,17)),10)),(18,(((61,60),16),(21,(13,9)))))),((((53,(47,46)),(49,(48,45))),((38,(41,(42,35))),((37,36),25))),(8,6))),((((69,68),(70,67)),((33,29),(30,(31,((32,28),27))))),((55,(5,4)),3))))))),1);
   tree tree_4601 [p = 0.000, P = 0.173] = [&W 0.000033] (22,(23,(7,((40,(39,2)),((62,(((66,63),(65,59)),((64,58),(57,56)))),((((((52,51),50),34),((((26,12),((24,(20,(15,14))),11)),((((54,44),43),(19,17)),10)),(18,(((61,60),16),(21,(13,9)))))),(((49,((53,(47,46)),(48,45))),((38,(41,(42,35))),((37,36),25))),(8,6))),(((69,(68,(70,67))),(29,((33,30),((31,(32,28)),27)))),((55,(5,4)),3))))))),1);
   tree tree_4602 [p = 0.000, P = 0.173] = [&W 0.000033] (22,(23,(7,((40,(39,2)),((62,(((66,63),(65,59)),(58,(64,(57,56))))),(((((51,(52,50)),34),((((26,12),((24,(20,(15,14))),11)),((19,17),((54,(44,43)),10))),(18,(((61,60),16),(21,(13,9)))))),(((38,(41,(42,35))),((37,36),25)),((49,((53,(47,46)),(48,45))),(8,6)))),(((68,(69,(70,67))),(29,((33,30),(31,((32,28),27))))),((55,(5,4)),3))))))),1);
   tree tree_4603 [p = 0.000, P = 0.173] = [&W 0.000033] (22,(23,(7,((40,(39,2)),((62,(((66,63),(65,59)),((64,58),(57,56)))),(((((49,((53,(47,46)),(48,45))),(((52,51),50),34)),((((26,12),((24,(20,(15,14))),11)),((19,17),((54,(44,43)),10))),(18,(((61,60),16),(21,(13,9)))))),(((38,(41,(42,35))),((37,36),25)),(8,6))),((((69,68),(70,67)),(29,((33,30),(31,((32,28),27))))),((55,(5,4)),3))))))),1);
   tree tree_4604 [p = 0.000, P = 0.174] = [&W 0.000033] (22,(23,(7,((40,(39,2)),((62,(((66,63),(65,59)),((64,58),(57,56)))),(((34,((49,((53,(47,46)),(48,45))),((((26,12),((24,(20,(15,14))),((52,(51,50)),11))),((19,17),((44,(54,43)),10))),(18,(((61,60),16),(21,(13,9))))))),(((38,(41,(42,35))),((37,36),25)),(8,6))),(((69,(68,(70,67))),(29,((33,30),(31,((32,28),27))))),((55,(5,4)),3))))))),1);
   tree tree_4605 [p = 0.000, P = 0.174] = [&W 0.000033] (22,(23,(7,((40,(39,2)),((62,(((66,63),(65,59)),((64,58),(57,56)))),(((((49,((53,(47,46)),(48,45))),((52,(51,50)),34)),((((26,12),((24,(20,(15,14))),11)),((19,17),(((54,44),43),10))),(18,(((61,60),16),(21,(13,9)))))),(((38,(41,(42,35))),((37,36),25)),(8,6))),(((69,(68,(70,67))),(29,((33,30),(31,((32,28),27))))),((55,(5,4)),3))))))),1);
   tree tree_4606 [p = 0.000, P = 0.174] = [&W 0.000033] (22,(23,(7,((40,(39,2)),((62,(((66,63),(65,59)),(58,(64,(57,56))))),(((34,((49,((53,(47,46)),(48,45))),((((26,12),((24,(20,(15,14))),11)),((19,17),((44,(54,43)),10))),(18,(((61,60),16),(21,(13,9))))))),(((38,(41,(42,35))),((37,36),25)),(8,6))),((52,(51,50)),((((69,68),(70,67)),(((33,30),29),((32,28),(31,27)))),((55,(5,4)),3)))))))),1);
   tree tree_4607 [p = 0.000, P = 0.174] = [&W 0.000033] (22,(23,(7,((40,(39,2)),((62,(((66,63),(65,59)),((64,58),(57,56)))),(((((52,(51,50)),34),((((26,12),((24,(20,(15,14))),11)),((((54,44),43),(19,17)),10)),(18,(((61,60),16),(21,(13,9)))))),((49,((53,(47,46)),(48,45))),(((38,(41,(42,35))),((37,36),25)),(8,6)))),(((68,(69,(70,67))),(((31,((33,30),29)),(32,28)),27)),((55,(5,4)),3))))))),1);
   tree tree_4608 [p = 0.000, P = 0.174] = [&W 0.000033] (22,(23,(7,((40,(39,2)),((62,(((66,63),(65,59)),((64,58),(57,56)))),(((((52,51),50),(34,((((26,12),((24,(20,(15,14))),11)),((19,17),((54,(44,43)),10))),(18,(((61,60),16),(21,(13,9))))))),(((49,((53,(47,46)),(48,45))),((38,(41,(42,35))),((37,36),25))),(8,6))),((((69,68),(70,67)),(((31,((33,30),29)),(32,28)),27)),((55,(5,4)),3))))))),1);
   tree tree_4609 [p = 0.000, P = 0.174] = [&W 0.000033] (22,(23,(7,((40,(39,2)),((62,(((66,63),(65,59)),((64,58),(57,56)))),((((((26,12),((24,(20,(15,14))),11)),(((44,(54,43)),(19,17)),10)),(18,(((61,60),16),(21,(13,9))))),(((52,(51,50)),34),(((49,((53,(47,46)),(48,45))),((38,(41,(42,35))),((37,36),25))),(8,6)))),((((69,68),(70,67)),(((31,((33,30),29)),(32,28)),27)),((55,(5,4)),3))))))),1);
   tree tree_4610 [p = 0.000, P = 0.174] = [&W 0.000033] (22,(23,(7,((40,(39,2)),(((62,(((66,63),(65,59)),(57,((64,58),56)))),(((69,68),(70,67)),(29,((33,30),(31,((32,28),27)))))),(((((38,(41,(42,35))),((37,36),25)),((49,((53,(47,46)),(48,45))),(((51,(52,50)),34),((((26,12),((24,(20,(15,14))),11)),((19,17),((54,(44,43)),10))),(18,(((61,60),16),((21,13),9))))))),(8,6)),((55,(5,4)),3)))))),1);
   tree tree_4611 [p = 0.000, P = 0.174] = [&W 0.000033] (22,(23,(7,((40,(39,2)),((62,(((66,63),(65,59)),((64,58),(57,56)))),(((((52,(51,50)),34),((((26,12),((24,(20,(15,14))),11)),((19,17),(((54,44),43),10))),(18,(((61,60),16),(21,(13,9)))))),(((49,((53,(47,46)),(48,45))),((38,(41,(42,35))),((37,36),25))),(8,6))),((55,(5,4)),((((69,68),(70,67)),(29,((33,30),(31,((32,28),27))))),3))))))),1);
   tree tree_4612 [p = 0.000, P = 0.174] = [&W 0.000033] (22,(23,(7,((40,(39,2)),((62,(((66,63),(65,59)),((64,58),(57,56)))),(((((51,(52,50)),34),((49,((53,(47,46)),(48,45))),((((26,12),((24,(20,(15,14))),11)),(((54,44),43),((19,17),10))),(18,(((61,60),16),(21,(13,9))))))),(((38,(41,(42,35))),((37,36),25)),(8,6))),((((69,68),(70,67)),(((31,((33,30),29)),(32,28)),27)),((55,(5,4)),3))))))),1);
   tree tree_4613 [p = 0.000, P = 0.174] = [&W 0.000033] (22,(23,(7,((40,(39,2)),((62,(((66,63),(65,59)),((64,58),(57,56)))),((((((52,51),50),34),((((26,12),((20,(24,(15,14))),11)),((54,(44,43)),((19,17),10))),(18,(((61,60),16),(21,(13,9)))))),(((49,((53,(47,46)),(48,45))),((38,(41,(42,35))),((37,36),25))),(8,6))),((((69,68),(70,67)),(33,(30,(29,((32,28),(31,27)))))),((55,(5,4)),3))))))),1);
   tree tree_4614 [p = 0.000, P = 0.174] = [&W 0.000033] (22,(23,(7,((40,(39,2)),((62,(((66,63),(65,59)),((64,58),(57,56)))),(((((49,((53,(47,46)),(48,45))),(((52,51),50),34)),((((26,12),((20,(24,(15,14))),11)),((19,17),((54,(44,43)),10))),(18,(((61,60),16),(21,(13,9)))))),(((38,(41,(42,35))),((37,36),25)),(8,6))),((((68,(69,(70,67))),((33,30),(29,((32,28),(31,27))))),(55,(5,4))),3)))))),1);
   tree tree_4615 [p = 0.000, P = 0.174] = [&W 0.000033] (22,(23,(7,((40,(39,2)),(((62,(((66,63),(65,59)),((64,58),(57,56)))),((((51,(52,50)),34),((38,(41,(42,35))),((37,36),25))),(((49,((53,(47,46)),(48,45))),((((26,12),((20,(24,(15,14))),11)),(((54,44),43),((19,17),10))),(18,(((61,60),16),(21,(13,9)))))),(8,6)))),((((69,68),(70,67)),(((33,30),29),(31,((32,28),27)))),((55,(5,4)),3)))))),1);
   tree tree_4616 [p = 0.000, P = 0.174] = [&W 0.000033] (22,(23,(7,((40,(39,2)),((62,(((66,63),(65,59)),((64,58),(57,56)))),((((((52,51),50),34),((((26,12),((24,(20,(15,14))),11)),(((54,(44,43)),(19,17)),10)),(18,(((61,60),16),(21,(13,9)))))),((49,((53,(47,46)),(48,45))),(((38,(41,(42,35))),((37,36),25)),(8,6)))),((55,(5,4)),(((68,(69,(70,67))),(33,(30,(29,(31,((32,28),27)))))),3))))))),1);
   tree tree_4617 [p = 0.000, P = 0.174] = [&W 0.000033] (22,(23,(7,((40,(39,2)),((62,(((66,63),(65,59)),((64,58),(57,56)))),((((51,(52,50)),(34,((((26,12),((24,(20,(15,14))),11)),((19,17),(((54,44),43),10))),(18,(((61,60),16),(21,(13,9))))))),(((49,((53,(47,46)),(48,45))),((38,(41,(42,35))),((37,36),25))),(8,6))),(((68,(69,(70,67))),(((31,((33,30),29)),(32,28)),27)),((55,(5,4)),3))))))),1);
   tree tree_4618 [p = 0.000, P = 0.174] = [&W 0.000033] (22,(23,(7,((40,(39,2)),((62,(((66,63),(65,59)),((64,58),(57,56)))),((((51,(52,50)),(34,((((26,12),((24,(20,(15,14))),11)),((19,17),((54,(44,43)),10))),(18,(((61,60),16),(21,(13,9))))))),(((49,((53,(47,46)),(48,45))),((38,(41,(42,35))),((37,36),25))),(8,6))),((((69,68),(70,67)),(((31,((33,30),29)),(32,28)),27)),((55,(5,4)),3))))))),1);
   tree tree_4619 [p = 0.000, P = 0.174] = [&W 0.000033] (22,(23,(7,((40,(39,2)),((62,(((66,63),(65,59)),((64,58),(57,56)))),(((((52,(51,50)),34),((((26,12),((24,(20,(15,14))),11)),((19,17),((54,(44,43)),10))),(18,(((61,60),16),(21,(13,9)))))),(((49,((53,(47,46)),(48,45))),((38,(41,(42,35))),((37,36),25))),(8,6))),(((69,(68,(70,67))),(((31,((33,30),29)),(32,28)),27)),((55,(5,4)),3))))))),1);
   tree tree_4620 [p = 0.000, P = 0.174] = [&W 0.000033] (22,(23,(7,((40,(39,2)),((62,(((66,63),(65,59)),((64,58),(57,56)))),((((((52,51),50),((49,((53,(47,46)),(48,45))),34)),((((26,12),((24,(20,(15,14))),11)),(((54,(44,43)),(19,17)),10)),(18,(((61,60),16),(21,(13,9)))))),(((38,(41,(42,35))),((37,36),25)),(8,6))),(((69,(68,(70,67))),(((33,30),29),(31,((32,28),27)))),((55,(5,4)),3))))))),1);
   tree tree_4621 [p = 0.000, P = 0.174] = [&W 0.000033] (22,(23,(7,((40,(39,2)),((62,(((66,63),(65,59)),(57,((64,58),56)))),(((((52,(51,50)),34),((((26,12),((24,(20,(15,14))),11)),((19,17),((54,(44,43)),10))),(18,(((61,60),16),(21,(13,9)))))),(((49,((53,(47,46)),(48,45))),((38,(41,(42,35))),((37,36),25))),(8,6))),((((69,68),(70,67)),(((33,30),29),(31,((32,28),27)))),((55,(5,4)),3))))))),1);
   tree tree_4622 [p = 0.000, P = 0.174] = [&W 0.000033] (22,(23,(7,((40,(39,2)),((62,(((66,63),(65,59)),((64,58),(57,56)))),((((((52,51),50),34),((((26,12),((24,(20,(15,14))),11)),((44,(54,43)),((19,17),10))),(18,(((61,60),16),(21,(13,9)))))),(((49,((53,(47,46)),(48,45))),((38,(41,(42,35))),((37,36),25))),(8,6))),((((69,68),(70,67)),(((33,30),29),(31,((32,28),27)))),((55,(5,4)),3))))))),1);
   tree tree_4623 [p = 0.000, P = 0.174] = [&W 0.000033] (22,(23,(7,((40,(39,2)),((62,(((66,63),(65,59)),((64,58),(57,56)))),(((((52,(51,50)),34),((((26,12),((24,(20,(15,14))),11)),((54,(44,43)),((19,17),10))),(18,(((61,60),16),(21,(13,9)))))),(((49,((53,(47,46)),(48,45))),((38,(41,(42,35))),((37,36),25))),(8,6))),((((69,68),(70,67)),(((33,30),29),(31,((32,28),27)))),((55,(5,4)),3))))))),1);
   tree tree_4624 [p = 0.000, P = 0.174] = [&W 0.000033] (22,(23,(7,((40,(39,2)),((62,(((66,63),(65,59)),((64,58),(57,56)))),((((((52,51),50),34),((((26,12),((24,(20,(15,14))),11)),((19,17),((54,(44,43)),10))),(18,(((61,60),16),(21,(13,9)))))),(((49,((53,(47,46)),(48,45))),((38,(41,(42,35))),((37,36),25))),(8,6))),(((68,(69,(70,67))),(((33,30),29),(31,((32,28),27)))),((55,(5,4)),3))))))),1);
   tree tree_4625 [p = 0.000, P = 0.174] = [&W 0.000033] (22,(23,(7,((40,(39,2)),((62,(((66,63),(65,59)),((64,58),(57,56)))),(((((52,(51,50)),34),((((26,12),((24,(20,(15,14))),11)),(((44,(54,43)),(19,17)),10)),(18,(((61,60),16),(21,(13,9)))))),(((49,((53,(47,46)),(48,45))),((38,(41,(42,35))),((37,36),25))),(8,6))),((((69,68),(70,67)),(((33,30),29),(31,((32,28),27)))),((55,(5,4)),3))))))),1);
   tree tree_4626 [p = 0.000, P = 0.174] = [&W 0.000033] (22,(23,(7,((40,(39,2)),((62,(((66,63),(65,59)),((64,58),(57,56)))),(((((52,(51,50)),34),((((26,12),((24,(20,(15,14))),11)),((((54,44),43),(19,17)),10)),(18,(((61,60),16),(21,(13,9)))))),(((49,((53,(47,46)),(48,45))),((38,(41,(42,35))),((37,36),25))),(8,6))),(((68,(69,(70,67))),(((33,30),29),(31,((32,28),27)))),((55,(5,4)),3))))))),1);
   tree tree_4627 [p = 0.000, P = 0.174] = [&W 0.000033] (22,(23,(7,((40,(39,2)),((62,(((66,63),(65,59)),((64,58),(57,56)))),(((((49,((53,(47,46)),(48,45))),((51,(52,50)),34)),((((26,12),((24,(20,(15,14))),11)),((19,17),((54,(44,43)),10))),(18,(((61,60),16),(21,(13,9)))))),(((38,(41,(42,35))),((37,36),25)),(8,6))),((((69,68),(70,67)),(((33,30),29),(31,((32,28),27)))),((55,(5,4)),3))))))),1);
   tree tree_4628 [p = 0.000, P = 0.174] = [&W 0.000033] (22,(23,(7,((40,(39,2)),((62,(((66,63),(65,59)),((64,58),(57,56)))),((((((26,12),((24,(20,(15,14))),11)),((44,(54,43)),((19,17),10))),(18,(((61,60),16),(21,(13,9))))),(((51,(52,50)),34),(((49,((53,(47,46)),(48,45))),((38,(41,(42,35))),((37,36),25))),(8,6)))),(((69,(68,(70,67))),(((33,30),29),((31,(32,28)),27))),((55,(5,4)),3))))))),1);
   tree tree_4629 [p = 0.000, P = 0.174] = [&W 0.000033] (22,(23,(7,((40,(39,2)),(((62,(((66,63),(65,59)),((64,58),(57,56)))),(52,(51,50))),(((((49,((53,(47,46)),(48,45))),34),((((26,12),((24,(20,(15,14))),11)),((19,17),((54,(44,43)),10))),(18,(((61,60),16),(21,(13,9)))))),(((38,(41,(42,35))),((37,36),25)),(8,6))),((((69,68),(70,67)),(((33,30),29),((31,(32,28)),27))),((55,(5,4)),3))))))),1);
   tree tree_4630 [p = 0.000, P = 0.174] = [&W 0.000033] (22,(23,(7,((40,(39,2)),((62,(((66,63),(65,59)),((64,58),(57,56)))),((((52,(51,50)),34),(((49,((53,(47,46)),(48,45))),((((26,12),((24,(20,(15,14))),11)),(((44,(54,43)),(19,17)),10)),(18,(((61,60),16),(21,(13,9)))))),(((38,(41,(42,35))),((37,36),25)),(8,6)))),((((69,68),(70,67)),(((33,30),29),(31,((32,28),27)))),((55,(5,4)),3))))))),1);
   tree tree_4631 [p = 0.000, P = 0.174] = [&W 0.000033] (22,(23,(7,((40,(39,2)),((62,(((66,63),(65,59)),(64,(58,(57,56))))),(((((52,(51,50)),34),((((26,12),((24,(20,(15,14))),11)),(((54,(44,43)),(19,17)),10)),(18,(((61,60),16),(21,(13,9)))))),(((49,((53,(47,46)),(48,45))),((38,(41,(42,35))),((37,36),25))),(8,6))),((((69,68),(70,67)),(((33,30),29),((31,(32,28)),27))),((55,(5,4)),3))))))),1);
   tree tree_4632 [p = 0.000, P = 0.174] = [&W 0.000033] (22,(23,(7,((40,(39,2)),((62,(((66,63),(65,59)),((64,58),(57,56)))),((((((52,51),50),34),((((26,12),((24,(20,(15,14))),11)),((19,17),((54,(44,43)),10))),(18,(((61,60),16),(21,(13,9)))))),(((38,(41,(42,35))),((37,36),25)),((49,((53,(47,46)),(48,45))),(8,6)))),((((69,68),(70,67)),(((33,30),29),(31,((32,28),27)))),((55,(5,4)),3))))))),1);
   tree tree_4633 [p = 0.000, P = 0.174] = [&W 0.000033] (22,(23,(7,((40,(39,2)),((62,(((65,(66,63)),59),((64,58),(57,56)))),(((((52,(51,50)),34),((49,((53,(47,46)),(48,45))),((((26,12),((24,(20,(15,14))),11)),((19,17),((54,(44,43)),10))),(18,(((61,60),16),(21,(13,9))))))),(((38,(41,(42,35))),((37,36),25)),(8,6))),((((69,68),(70,67)),(((33,30),29),(31,((32,28),27)))),((55,(5,4)),3))))))),1);
   tree tree_4634 [p = 0.000, P = 0.175] = [&W 0.000033] (22,(23,(7,((40,(39,2)),(((((52,(51,50)),34),((((26,12),((24,(20,(15,14))),11)),((19,17),((54,(44,43)),10))),(18,(((61,60),16),(21,(13,9)))))),(((49,((53,(47,46)),(48,45))),((38,(41,(42,35))),((37,36),25))),(8,6))),((62,(((66,63),(65,59)),((64,58),(57,56)))),((((69,68),(70,67)),(29,((33,30),(31,((32,28),27))))),((55,(5,4)),3))))))),1);
   tree tree_4635 [p = 0.000, P = 0.175] = [&W 0.000033] (22,(23,(7,((40,(39,2)),((62,(((66,63),(65,59)),((64,58),(57,56)))),((((((52,51),50),34),((((26,12),((24,(20,(15,14))),11)),((19,17),((44,(54,43)),10))),(18,(((61,60),16),(21,(13,9)))))),(((49,((53,(47,46)),(48,45))),((38,(41,(42,35))),((37,36),25))),(8,6))),(((69,(68,(70,67))),((33,30),(29,((31,(32,28)),27)))),((55,(5,4)),3))))))),1);
   tree tree_4636 [p = 0.000, P = 0.175] = [&W 0.000033] (22,(23,(7,((40,(39,2)),((((((52,51),50),34),((((26,12),((24,(20,(15,14))),11)),((19,17),((54,(44,43)),10))),(18,(((61,60),16),(21,(13,9)))))),(((49,((53,(47,46)),(48,45))),((38,(41,(42,35))),((37,36),25))),(8,6))),((62,(((66,63),(65,59)),((64,58),(57,56)))),((((69,68),(70,67)),((33,30),(29,((31,(32,28)),27)))),((55,(5,4)),3))))))),1);
   tree tree_4637 [p = 0.000, P = 0.175] = [&W 0.000033] (22,(23,(7,((40,(39,2)),((((((52,51),50),34),((((26,12),((24,(20,(15,14))),11)),(((54,(44,43)),(19,17)),10)),(18,(((61,60),16),(21,(13,9)))))),(((49,((53,(47,46)),(48,45))),((38,(41,(42,35))),((37,36),25))),(8,6))),(((62,(((66,63),(65,59)),((64,58),(57,56)))),(((69,68),(70,67)),(33,(30,(29,((32,28),(31,27))))))),((55,(5,4)),3)))))),1);
   tree tree_4638 [p = 0.000, P = 0.175] = [&W 0.000033] (22,(23,(7,((40,(39,2)),((62,(((66,63),(65,59)),((64,58),(57,56)))),(((34,((((26,12),((24,(20,(15,14))),11)),(((44,(54,43)),(19,17)),10)),(18,(((61,60),16),(21,(13,9)))))),(((52,(51,50)),((49,((53,(47,46)),(48,45))),((38,(41,(42,35))),((37,36),25)))),(8,6))),((((69,68),(70,67)),(33,(30,(29,((32,28),(31,27)))))),((55,(5,4)),3))))))),1);
   tree tree_4639 [p = 0.000, P = 0.175] = [&W 0.000033] (22,(23,(7,((40,(39,2)),((62,(((66,63),(65,59)),((64,58),(57,56)))),((((((52,51),50),34),((((26,12),((24,(20,(15,14))),11)),(((54,(44,43)),(19,17)),10)),(18,(((61,60),16),(21,(13,9)))))),(((49,((53,(47,46)),(48,45))),((38,(41,(42,35))),((37,36),25))),(8,6))),(((69,(68,(70,67))),(30,(33,(29,((31,(32,28)),27))))),((55,(5,4)),3))))))),1);
   tree tree_4640 [p = 0.000, P = 0.175] = [&W 0.000033] (22,(23,(7,((40,(39,2)),((62,(((66,63),(65,59)),((64,58),(57,56)))),((((49,((53,(47,46)),(48,45))),((((52,51),50),34),((((26,12),((24,(20,(15,14))),11)),((19,17),((54,(44,43)),10))),(18,(((61,60),16),(21,(13,9))))))),(((38,(41,(42,35))),((37,36),25)),(8,6))),((((69,68),(70,67)),(30,(33,(29,((31,(32,28)),27))))),((55,(5,4)),3))))))),1);
   tree tree_4641 [p = 0.000, P = 0.175] = [&W 0.000033] (22,(23,(7,((40,(39,2)),((62,(((66,63),(65,59)),((64,58),(57,56)))),(((((52,(51,50)),34),((((26,12),((24,(20,(15,14))),11)),((19,17),((44,(54,43)),10))),(18,(((61,60),16),(21,(13,9)))))),(((49,((53,(47,46)),(48,45))),((38,(41,(42,35))),((37,36),25))),(8,6))),(((68,(69,(70,67))),(33,(30,(29,((32,28),(31,27)))))),((55,(5,4)),3))))))),1);
   tree tree_4642 [p = 0.000, P = 0.175] = [&W 0.000033] (22,(23,(7,((40,(39,2)),((62,(((66,63),(65,59)),((64,58),(57,56)))),(((((52,(51,50)),34),(((49,((53,(47,46)),(48,45))),(((26,12),((24,(20,(15,14))),11)),((19,17),((54,(44,43)),10)))),(18,(((61,60),16),(21,(13,9)))))),(((38,(41,(42,35))),((37,36),25)),(8,6))),(((68,(69,(70,67))),(33,(30,(29,((32,28),(31,27)))))),((55,(5,4)),3))))))),1);
   tree tree_4643 [p = 0.000, P = 0.175] = [&W 0.000033] (22,(23,(7,((40,(39,2)),((62,(((66,63),(65,59)),((64,58),(57,56)))),((((((26,12),((24,(20,(15,14))),11)),((19,17),((54,(44,43)),10))),(18,(((61,60),16),(21,(13,9))))),((((49,(53,(47,46))),(48,45)),((38,(41,(42,35))),((37,36),25))),((((52,51),50),34),(8,6)))),((((69,68),(70,67)),(33,(30,(29,((32,28),(31,27)))))),((55,(5,4)),3))))))),1);
   tree tree_4644 [p = 0.000, P = 0.175] = [&W 0.000033] (22,(23,(7,((40,(39,2)),((62,(((66,63),(65,59)),((64,58),(57,56)))),((((51,(52,50)),34),(((((26,12),((24,(20,(15,14))),11)),(((54,(44,43)),(19,17)),10)),(18,(((61,60),16),(21,(13,9))))),(((49,((53,(47,46)),(48,45))),((38,(41,(42,35))),((37,36),25))),(8,6)))),(((69,(68,(70,67))),(33,(30,(29,((32,28),(31,27)))))),((55,(5,4)),3))))))),1);
   tree tree_4645 [p = 0.000, P = 0.175] = [&W 0.000033] (22,(23,(7,((40,(39,2)),((62,(((66,63),(65,59)),((64,58),(57,56)))),((((((52,51),50),34),((((26,12),((24,(20,(15,14))),11)),((19,17),((54,(44,43)),10))),(18,(((61,60),16),(21,(13,9)))))),(((49,((53,(47,46)),(48,45))),((38,(41,(42,35))),((37,36),25))),(8,6))),(((68,(69,(70,67))),(30,(33,(29,((32,28),(31,27)))))),((55,(5,4)),3))))))),1);
   tree tree_4646 [p = 0.000, P = 0.175] = [&W 0.000033] (22,(23,(7,((40,(39,2)),((52,(51,50)),(((62,(((66,63),(65,59)),((64,58),(57,56)))),((34,((((26,12),((24,(20,(15,14))),11)),(((44,(54,43)),(19,17)),10)),(18,(((61,60),16),(21,(13,9)))))),(((49,((53,(47,46)),(48,45))),((38,(41,(42,35))),((37,36),25))),(8,6)))),((((69,68),(70,67)),(33,(30,(29,((32,28),(31,27)))))),((55,(5,4)),3))))))),1);
   tree tree_4647 [p = 0.000, P = 0.175] = [&W 0.000033] (22,(23,(7,((40,(39,2)),((62,(((66,63),(65,59)),((64,58),(57,56)))),(((((52,(51,50)),34),((((26,12),((24,(20,(15,14))),11)),((44,(54,43)),((19,17),10))),(18,(((61,60),16),(21,(13,9)))))),(((49,((53,(47,46)),(48,45))),((38,(41,(42,35))),((37,36),25))),(8,6))),((((69,68),(70,67)),(33,(30,(29,((32,28),(31,27)))))),((55,(5,4)),3))))))),1);
   tree tree_4648 [p = 0.000, P = 0.175] = [&W 0.000033] (22,(23,(7,((40,(39,2)),((62,(((66,63),(65,59)),((64,58),(57,56)))),(((((52,(51,50)),34),((((26,12),((24,(20,(15,14))),11)),((19,17),((54,(44,43)),10))),(18,(((61,60),16),(21,(13,9)))))),(((49,((53,(47,46)),(48,45))),((38,(41,(42,35))),((37,36),25))),(8,6))),(((69,(68,(70,67))),(33,(30,(29,((32,28),(31,27)))))),((55,(5,4)),3))))))),1);
   tree tree_4649 [p = 0.000, P = 0.175] = [&W 0.000033] (22,(23,(7,((40,(39,2)),((62,(((66,63),(65,59)),((64,58),(57,56)))),(((((52,(51,50)),34),((((26,12),((24,(20,(15,14))),11)),((19,17),((54,(44,43)),10))),(18,(((61,60),16),(21,(13,9)))))),(((49,((53,(47,46)),(48,45))),((38,(41,(42,35))),((37,36),25))),(8,6))),((((69,68),(70,67)),((33,30),(29,((32,28),(31,27))))),((55,(5,4)),3))))))),1);
   tree tree_4650 [p = 0.000, P = 0.175] = [&W 0.000033] (22,(23,(7,((40,(39,2)),((62,(((66,63),(65,59)),((64,58),(57,56)))),((((((26,12),((24,(20,(15,14))),11)),(((44,(54,43)),(19,17)),10)),(18,(((61,60),16),(21,(13,9))))),(((52,(51,50)),34),(((49,((53,(47,46)),(48,45))),((38,(41,(42,35))),((37,36),25))),(8,6)))),(((68,(69,(70,67))),((33,30),(29,((31,(32,28)),27)))),((55,(5,4)),3))))))),1);
   tree tree_4651 [p = 0.000, P = 0.175] = [&W 0.000033] (22,(23,(7,((40,(39,2)),((62,(((66,63),(65,59)),((64,58),(57,56)))),(((((51,(52,50)),34),((((26,12),((24,(20,(15,14))),11)),((19,17),((54,(44,43)),10))),(18,(((61,60),16),(21,(13,9)))))),(((49,((53,(47,46)),(48,45))),((38,(41,(42,35))),(37,(36,25)))),(8,6))),((((69,68),(70,67)),(33,(30,(29,((31,(32,28)),27))))),((55,(5,4)),3))))))),1);
   tree tree_4652 [p = 0.000, P = 0.175] = [&W 0.000033] (22,(23,(7,((40,(39,2)),((62,(((66,63),(65,59)),((64,58),(57,56)))),(((((49,((53,(47,46)),(48,45))),(((52,51),50),34)),((((26,12),((24,(20,(15,14))),11)),((19,17),((44,(54,43)),10))),(18,(((61,60),16),(21,(13,9)))))),(((38,(41,(42,35))),((37,36),25)),(8,6))),((((69,68),(70,67)),((33,30),(29,(31,((32,28),27))))),((55,(5,4)),3))))))),1);
   tree tree_4653 [p = 0.000, P = 0.175] = [&W 0.000033] (22,(23,(7,((40,(39,2)),((62,(((66,63),(65,59)),((64,58),(57,56)))),((((52,(51,50)),34),(((((26,12),((24,(20,(15,14))),11)),(((54,(44,43)),(19,17)),10)),(18,(((61,60),16),(21,(13,9))))),(((49,((53,(47,46)),(48,45))),((38,(41,(42,35))),((37,36),25))),(8,6)))),((((69,68),(70,67)),((33,30),(29,(31,((32,28),27))))),((55,(5,4)),3))))))),1);
   tree tree_4654 [p = 0.000, P = 0.175] = [&W 0.000033] (22,(23,(7,((40,(39,2)),((62,(((66,63),(65,59)),(58,(64,(57,56))))),((((((52,51),50),34),((49,((53,(47,46)),(48,45))),((((26,12),((24,(20,(15,14))),11)),((19,17),((54,(44,43)),10))),(18,(((61,60),16),(21,(13,9))))))),(((38,(41,(42,35))),((37,36),25)),(8,6))),((((69,68),(70,67)),((33,30),(29,(31,((32,28),27))))),((55,(5,4)),3))))))),1);
   tree tree_4655 [p = 0.000, P = 0.175] = [&W 0.000033] (22,(23,(7,((40,(39,2)),((62,(((66,63),(65,59)),((64,58),(57,56)))),(((((52,(51,50)),34),((((26,12),((24,(20,(15,14))),11)),((19,17),((54,(44,43)),10))),(18,(((61,60),16),(21,(13,9)))))),(((38,(41,(42,35))),((37,36),25)),((49,((53,(47,46)),(48,45))),(8,6)))),((((69,68),(70,67)),((33,30),(29,(31,((32,28),27))))),((55,(5,4)),3))))))),1);
   tree tree_4656 [p = 0.000, P = 0.175] = [&W 0.000033] (22,(23,(7,((40,(39,2)),((62,(((66,63),(65,59)),((64,58),(57,56)))),(((((52,(51,50)),34),((((26,12),((24,(20,(15,14))),11)),((19,17),((54,(44,43)),10))),(18,(((61,60),16),(21,(13,9)))))),(((49,((53,(47,46)),(48,45))),((38,(41,(42,35))),((37,36),25))),(8,6))),((((69,68),(70,67)),(33,(30,(29,((31,(32,28)),27))))),((55,(5,4)),3))))))),1);
   tree tree_4657 [p = 0.000, P = 0.175] = [&W 0.000033] (22,(23,(7,((40,(39,2)),((62,(((66,63),(65,59)),((64,58),(57,56)))),(((((49,((53,(47,46)),(48,45))),(((52,51),50),34)),((((26,12),((24,(20,(15,14))),11)),((19,17),((54,(44,43)),10))),(18,(((61,60),16),(21,(13,9)))))),(((38,(41,(42,35))),((37,36),25)),(8,6))),(((68,(69,(70,67))),(30,(33,(29,((31,(32,28)),27))))),((55,(5,4)),3))))))),1);
   tree tree_4658 [p = 0.000, P = 0.175] = [&W 0.000033] (22,(23,(7,((40,(39,2)),((62,(((66,63),(65,59)),((64,58),(57,56)))),((((((52,51),50),34),((((26,12),((24,(20,(15,14))),11)),(((44,(54,43)),(19,17)),10)),(18,(((61,60),16),(21,(13,9)))))),(((49,((53,(47,46)),(48,45))),((38,(41,(42,35))),((37,36),25))),(8,6))),((((69,68),(70,67)),(30,(33,(29,((31,(32,28)),27))))),((55,(5,4)),3))))))),1);
   tree tree_4659 [p = 0.000, P = 0.175] = [&W 0.000033] (22,(23,(7,((40,(39,2)),((62,(((66,63),(65,59)),((64,58),(57,56)))),(((((52,(51,50)),34),((((26,12),((24,(20,(15,14))),11)),(((44,(54,43)),(19,17)),10)),(18,(((61,60),16),(21,(13,9)))))),(((38,(41,(42,35))),((37,36),25)),((49,((53,(47,46)),(48,45))),(8,6)))),((((69,68),(70,67)),(33,(30,(29,((31,(32,28)),27))))),((55,(5,4)),3))))))),1);
   tree tree_4660 [p = 0.000, P = 0.175] = [&W 0.000033] (22,(23,(7,((40,(39,2)),((62,(((66,63),(65,59)),((64,58),(57,56)))),(((52,(51,50)),(((49,((53,(47,46)),(48,45))),((((26,12),((24,(20,(15,14))),11)),((19,17),((54,(44,43)),10))),(18,(((61,60),16),(21,(13,9)))))),(34,(((38,(41,(42,35))),((37,36),25)),(8,6))))),((((69,68),(70,67)),(33,(30,(29,((31,(32,28)),27))))),((55,(5,4)),3))))))),1);
   tree tree_4661 [p = 0.000, P = 0.175] = [&W 0.000033] (22,(23,(7,((40,(39,2)),(((((52,51),50),34),(((((26,12),((24,(20,(15,14))),11)),((19,17),((54,(44,43)),10))),(18,(((61,60),16),(21,(13,9))))),((49,((53,(47,46)),(48,45))),(((38,(41,(42,35))),((37,36),25)),(8,6))))),((62,(((66,63),(65,59)),((64,58),(57,56)))),((((69,68),(70,67)),((33,30),(29,(31,((32,28),27))))),((55,(5,4)),3))))))),1);
   tree tree_4662 [p = 0.000, P = 0.175] = [&W 0.000033] (22,(23,(7,((40,(39,2)),((62,(((66,63),(65,59)),((64,58),(57,56)))),(((((49,((53,(47,46)),(48,45))),((52,(51,50)),34)),((((26,12),((24,(20,(15,14))),11)),((19,17),((44,(54,43)),10))),(18,(((61,60),16),(21,(13,9)))))),(((38,(41,(42,35))),((37,36),25)),(8,6))),((((69,68),(70,67)),(33,(30,(29,((31,(32,28)),27))))),((55,(5,4)),3))))))),1);
   tree tree_4663 [p = 0.000, P = 0.175] = [&W 0.000033] (22,(23,(7,((40,(39,2)),((62,(((66,63),(65,59)),((64,58),(57,56)))),(((52,(51,50)),(((34,(((26,12),((24,(20,(15,14))),11)),(((54,(44,43)),(19,17)),10))),(18,(((61,60),16),(21,(13,9))))),(((49,((53,(47,46)),(48,45))),((38,(41,(42,35))),((37,36),25))),(8,6)))),(((68,(69,(70,67))),(29,((33,30),(31,((32,28),27))))),((55,(5,4)),3))))))),1);
   tree tree_4664 [p = 0.000, P = 0.176] = [&W 0.000033] (22,(23,(7,((40,(39,2)),((62,(((66,63),(65,59)),((64,58),(57,56)))),(((((52,(51,50)),34),((((26,12),((24,(20,(15,14))),11)),(((44,(54,43)),(19,17)),10)),(18,(((61,60),16),(21,(13,9)))))),(((49,((53,(47,46)),(48,45))),((38,(41,(42,35))),((37,36),25))),(8,6))),((((69,68),(70,67)),(29,((33,30),(31,((32,28),27))))),((55,(5,4)),3))))))),1);
   tree tree_4665 [p = 0.000, P = 0.176] = [&W 0.000033] (22,(23,(7,((40,(39,2)),((62,(((66,63),(65,59)),((64,58),(57,56)))),(((((52,(51,50)),34),((((26,12),((24,(20,(15,14))),11)),(((54,(44,43)),(19,17)),10)),(18,(((61,60),16),(21,(13,9)))))),((((49,(53,(47,46))),(48,45)),((38,(41,(42,35))),((37,36),25))),(8,6))),((((69,68),(70,67)),(29,((33,30),(31,((32,28),27))))),((55,(5,4)),3))))))),1);
   tree tree_4666 [p = 0.000, P = 0.176] = [&W 0.000033] (22,(23,(7,((40,(39,2)),((62,(((66,63),(65,59)),((64,58),(57,56)))),((((((26,12),((24,(20,(15,14))),11)),((19,17),((54,(44,43)),10))),(18,(((61,60),16),(21,(13,9))))),(((51,(52,50)),34),((49,((53,(47,46)),(48,45))),(((38,(41,(42,35))),((37,36),25)),(8,6))))),((((69,68),(70,67)),(29,((33,30),(31,((32,28),27))))),((55,(5,4)),3))))))),1);
   tree tree_4667 [p = 0.000, P = 0.176] = [&W 0.000033] (22,(23,(7,((40,(39,2)),((62,(((66,63),(65,59)),((64,58),(57,56)))),((((((26,12),((24,(20,(15,14))),11)),((44,(54,43)),((19,17),10))),(18,(((61,60),16),(21,(13,9))))),(((52,(51,50)),34),((49,((53,(47,46)),(48,45))),(((38,(41,(42,35))),((37,36),25)),(8,6))))),((((69,68),(70,67)),(29,((33,30),(31,((32,28),27))))),((55,(5,4)),3))))))),1);
   tree tree_4668 [p = 0.000, P = 0.176] = [&W 0.000033] (22,(23,(7,((40,(39,2)),((62,(((66,63),(65,59)),((64,58),(57,56)))),(((((52,(51,50)),34),((49,((53,(47,46)),(48,45))),((((26,12),((24,(20,(15,14))),11)),(((44,(54,43)),(19,17)),10)),(18,(((61,60),16),(21,(13,9))))))),(((38,(41,(42,35))),((37,36),25)),(8,6))),(((69,(68,(70,67))),(29,((33,30),(31,((32,28),27))))),((55,(5,4)),3))))))),1);
   tree tree_4669 [p = 0.000, P = 0.176] = [&W 0.000033] (22,(23,(7,((40,(39,2)),((62,(((66,63),(65,59)),(57,((64,58),56)))),((((52,(51,50)),(((49,((53,(47,46)),(48,45))),34),((((26,12),((24,(20,(15,14))),11)),((19,17),((54,(44,43)),10))),(18,(((61,60),16),(21,(13,9))))))),(((38,(42,(41,35))),((37,36),25)),(8,6))),((((69,68),(70,67)),(29,((33,30),(31,((32,28),27))))),((55,(5,4)),3))))))),1);
   tree tree_4670 [p = 0.000, P = 0.176] = [&W 0.000033] (22,(23,(7,((40,(39,2)),((62,(((66,63),(65,59)),((64,58),(57,56)))),(((((52,(51,50)),34),((((26,12),((24,(20,(15,14))),11)),((19,17),((54,(44,43)),10))),(18,(((61,60),16),(21,(13,9)))))),(((49,((53,(47,46)),(48,45))),((38,(41,(42,35))),((37,36),25))),(8,6))),((((69,68),(70,67)),(29,((33,30),(31,((32,28),27))))),((55,(5,4)),3))))))),1);
   tree tree_4671 [p = 0.000, P = 0.176] = [&W 0.000033] (22,(23,(7,((40,(39,2)),((62,(((66,63),(65,59)),(57,((64,58),56)))),(((((51,(52,50)),34),((((26,12),((24,(20,(15,14))),11)),((54,(44,43)),((19,17),10))),(18,(((61,60),16),(21,(13,9)))))),(((49,((53,(47,46)),(48,45))),((38,(41,(42,35))),((37,36),25))),(8,6))),(((69,(68,(70,67))),(29,((33,30),(31,((32,28),27))))),((55,(5,4)),3))))))),1);
   tree tree_4672 [p = 0.000, P = 0.176] = [&W 0.000033] (22,(23,(7,((40,(39,2)),((62,(((66,63),(65,59)),((64,58),(57,56)))),(((((52,(51,50)),34),((((26,12),((24,(20,(15,14))),11)),((19,17),((54,(44,43)),10))),(18,(((61,60),16),(21,(13,9)))))),(((49,((53,(47,46)),(48,45))),((38,(41,(42,35))),((37,36),25))),(8,6))),(((69,(68,(70,67))),(29,((33,30),(31,((32,28),27))))),((55,(5,4)),3))))))),1);
   tree tree_4673 [p = 0.000, P = 0.176] = [&W 0.000033] (22,(23,(7,((40,(39,2)),((62,(((66,63),(65,59)),((64,58),(57,56)))),(((((49,((53,(47,46)),(48,45))),((52,(51,50)),34)),((((26,12),((24,(20,(15,14))),11)),(((44,(54,43)),(19,17)),10)),(18,(((61,60),16),(21,(13,9)))))),(((38,(41,(42,35))),((37,36),25)),(8,6))),(((69,(68,(70,67))),(29,((33,30),(31,((32,28),27))))),((55,(5,4)),3))))))),1);
   tree tree_4674 [p = 0.000, P = 0.176] = [&W 0.000033] (22,(23,(7,((40,(39,2)),((62,(((66,63),(65,59)),((64,58),(57,56)))),(((((52,(51,50)),34),((((26,12),((24,(20,(15,14))),11)),((((54,44),43),(19,17)),10)),(18,(((61,60),16),(21,(13,9)))))),(((49,((53,(47,46)),(48,45))),((38,(41,(42,35))),((37,36),25))),(8,6))),(((69,(68,(70,67))),(29,((33,30),(31,((32,28),27))))),((55,(5,4)),3))))))),1);
   tree tree_4675 [p = 0.000, P = 0.176] = [&W 0.000033] (22,(23,(7,((40,(39,2)),((62,(((66,63),(65,59)),((64,58),(57,56)))),(((((51,(52,50)),34),((((26,12),((24,(20,(15,14))),11)),((((54,44),43),(19,17)),10)),(18,(((61,60),16),(21,(13,9)))))),(((49,((53,(47,46)),(48,45))),((38,(41,(42,35))),((37,36),25))),(8,6))),(((68,(69,(70,67))),(29,((33,30),(31,((32,28),27))))),((55,(5,4)),3))))))),1);
   tree tree_4676 [p = 0.000, P = 0.176] = [&W 0.000033] (22,(23,(7,((40,(39,2)),((62,(((66,63),(65,59)),((64,58),(57,56)))),(((((51,(52,50)),34),((((26,12),((24,(20,(15,14))),11)),(((54,(44,43)),(19,17)),10)),(18,(((61,60),16),(21,(13,9)))))),(((49,((53,(47,46)),(48,45))),((38,(41,(42,35))),((37,36),25))),(8,6))),((((69,68),(70,67)),(29,((33,30),(31,((32,28),27))))),((55,(5,4)),3))))))),1);
   tree tree_4677 [p = 0.000, P = 0.176] = [&W 0.000033] (22,(23,(7,((40,(39,2)),((((62,(((66,63),(65,59)),((64,58),(57,56)))),(((52,51),50),34)),(((((26,12),((24,(20,(15,14))),11)),((((54,44),43),(19,17)),10)),(18,(((61,60),16),(21,(13,9))))),(((38,(41,(42,35))),((37,36),25)),((49,((53,(47,46)),(48,45))),(8,6))))),((((69,68),(70,67)),(30,(33,(29,((32,28),(31,27)))))),((55,(5,4)),3)))))),1);
   tree tree_4678 [p = 0.000, P = 0.176] = [&W 0.000033] (22,(23,(7,((40,(39,2)),((62,(((66,63),(65,59)),((64,58),(57,56)))),(((((52,(51,50)),34),((((26,12),((24,(20,(15,14))),11)),((((54,44),43),(19,17)),10)),(18,(((61,60),16),(21,(13,9)))))),((((49,(53,(47,46))),(48,45)),((38,(41,(42,35))),((37,36),25))),(8,6))),((((69,68),(70,67)),((33,30),(29,((32,28),(31,27))))),((55,(5,4)),3))))))),1);
   tree tree_4679 [p = 0.000, P = 0.176] = [&W 0.000033] (22,(23,(7,((40,(39,2)),((62,(((66,63),(65,59)),((64,58),(57,56)))),((((((52,51),50),34),((49,((53,(47,46)),(48,45))),((((26,12),((24,(20,(15,14))),11)),((54,(44,43)),((19,17),10))),(18,(((61,60),16),(21,(13,9))))))),(((38,(41,(42,35))),((37,36),25)),(8,6))),((((69,68),(70,67)),((33,30),(29,((32,28),(31,27))))),((55,(5,4)),3))))))),1);
   tree tree_4680 [p = 0.000, P = 0.176] = [&W 0.000033] (22,(23,(7,((40,(39,2)),(((62,(((66,63),(65,59)),((64,58),(57,56)))),((((49,((53,(47,46)),(48,45))),(((52,51),50),34)),((((26,12),((24,(20,(15,14))),11)),((19,17),((54,(44,43)),10))),(18,(((61,60),16),(21,(13,9)))))),(((38,(41,(42,35))),((37,36),25)),(8,6)))),((((69,68),(70,67)),(30,(33,(29,((32,28),(31,27)))))),((55,(5,4)),3)))))),1);
   tree tree_4681 [p = 0.000, P = 0.176] = [&W 0.000033] (22,(23,(7,((40,(39,2)),((62,(((66,63),(65,59)),((64,58),(57,56)))),(((((51,(52,50)),34),((((26,12),((24,(20,(15,14))),11)),(((44,(54,43)),(19,17)),10)),(18,(((61,60),16),(21,(13,9)))))),(((49,((53,(47,46)),(48,45))),((38,((42,41),35)),((37,36),25))),(8,6))),(((69,(68,(70,67))),(30,(33,(29,((32,28),(31,27)))))),((55,(5,4)),3))))))),1);
   tree tree_4682 [p = 0.000, P = 0.176] = [&W 0.000033] (22,(23,(7,((40,(39,2)),((62,(((66,63),(65,59)),((64,58),(57,56)))),((((((52,51),50),34),((((26,12),((24,(20,(15,14))),11)),((19,17),((54,(44,43)),10))),(18,(((61,60),16),(21,(13,9)))))),(((49,((53,(47,46)),(48,45))),((38,(41,(42,35))),((37,36),25))),(8,6))),((((69,68),(70,67)),(30,(33,(29,((32,28),(31,27)))))),((55,(5,4)),3))))))),1);
   tree tree_4683 [p = 0.000, P = 0.176] = [&W 0.000033] (22,(23,(7,((40,(39,2)),((62,(((66,63),(65,59)),(58,(64,(57,56))))),((((51,(52,50)),34),(((((26,12),((24,(20,(15,14))),11)),((19,17),((54,(44,43)),10))),(18,(((61,60),16),(21,(13,9))))),(((49,((53,(47,46)),(48,45))),((38,(41,(42,35))),((37,36),25))),(8,6)))),((((69,68),(70,67)),(30,(33,(29,((32,28),(31,27)))))),((55,(5,4)),3))))))),1);
   tree tree_4684 [p = 0.000, P = 0.176] = [&W 0.000033] (22,(23,(7,((40,(39,2)),((62,(((66,63),(65,59)),((64,58),(57,56)))),((((((52,51),50),34),(((49,((53,(47,46)),(48,45))),(((26,12),((24,(20,(15,14))),11)),(((44,(54,43)),(19,17)),10))),(18,(((61,60),16),(21,(13,9)))))),(((38,(41,(42,35))),((37,36),25)),(8,6))),((((69,68),(70,67)),(33,(29,(30,(31,((32,28),27)))))),((55,(5,4)),3))))))),1);
   tree tree_4685 [p = 0.000, P = 0.176] = [&W 0.000033] (22,(23,(7,((40,(39,2)),((62,(((66,63),(65,59)),((64,58),(57,56)))),((((((26,12),((24,(20,(15,14))),11)),((19,17),((54,(44,43)),10))),(18,(((61,60),16),(21,(13,9))))),((((52,51),50),34),(((38,(41,(42,35))),(37,(36,25))),(((49,(53,(47,46))),(48,45)),(8,6))))),((((69,68),(70,67)),(29,((33,30),(31,((32,28),27))))),((55,(5,4)),3))))))),1);
   tree tree_4686 [p = 0.000, P = 0.176] = [&W 0.000033] (22,(23,(7,((40,(39,2)),((62,(((66,63),(65,59)),(57,((64,58),56)))),((((((26,12),((24,(20,(15,14))),11)),((19,17),((54,(44,43)),10))),(18,(((61,60),16),(21,(13,9))))),(((52,(51,50)),34),(((49,((53,(47,46)),(48,45))),((38,(41,(42,35))),((37,36),25))),(8,6)))),(((69,(68,(70,67))),(29,((33,30),(31,((32,28),27))))),((55,(5,4)),3))))))),1);
   tree tree_4687 [p = 0.000, P = 0.176] = [&W 0.000033] (22,(23,(7,((40,(39,2)),((62,(((66,63),(65,59)),((64,58),(57,56)))),(((((52,(51,50)),34),((49,((53,(47,46)),(48,45))),((((26,12),((24,(20,(15,14))),11)),((19,17),(((54,44),43),10))),(18,(((61,60),16),(21,(13,9))))))),(((38,(41,(42,35))),((37,36),25)),(8,6))),((((69,68),(70,67)),(30,((33,29),((32,28),(31,27))))),((55,(5,4)),3))))))),1);
   tree tree_4688 [p = 0.000, P = 0.176] = [&W 0.000033] (22,(23,(7,((40,(39,2)),((62,(((66,63),(65,59)),(64,(58,(57,56))))),(((((52,(51,50)),34),((((26,12),((24,(20,(15,14))),11)),((19,17),((44,(54,43)),10))),(18,(((61,60),16),(21,(13,9)))))),(((49,((53,(47,46)),(48,45))),((38,(41,(42,35))),((37,36),25))),(8,6))),((((69,68),(70,67)),(29,((33,30),(31,((32,28),27))))),((55,(5,4)),3))))))),1);
   tree tree_4689 [p = 0.000, P = 0.176] = [&W 0.000033] (22,(23,(7,((40,(39,2)),((62,(((66,63),(65,59)),(64,(58,(57,56))))),(((((52,(51,50)),34),((((26,12),((24,(20,(15,14))),11)),((54,(44,43)),((19,17),10))),(18,(((61,60),16),(21,(13,9)))))),(((49,((53,(47,46)),(48,45))),((38,(41,(42,35))),((37,36),25))),(8,6))),((((69,68),(70,67)),(29,((33,30),(31,((32,28),27))))),((55,(5,4)),3))))))),1);
   tree tree_4690 [p = 0.000, P = 0.176] = [&W 0.000033] (22,(23,(7,((40,(39,2)),((62,(((66,63),(65,59)),((64,58),(57,56)))),(((((52,(51,50)),34),((((26,12),((24,(20,(15,14))),11)),((19,17),((44,(54,43)),10))),(18,(((61,60),16),(21,(13,9)))))),(((49,((53,(47,46)),(48,45))),((38,(41,(42,35))),((37,36),25))),(8,6))),((((69,68),(70,67)),(33,(29,(30,(31,((32,28),27)))))),((55,(5,4)),3))))))),1);
   tree tree_4691 [p = 0.000, P = 0.176] = [&W 0.000033] (22,(23,(7,((40,(39,2)),((62,(((66,63),(65,59)),((64,58),(57,56)))),(((((52,(51,50)),34),(((12,(26,((24,(20,(15,14))),11))),(((44,(54,43)),(19,17)),10)),(18,(((61,60),16),((21,13),9))))),(((49,((53,(47,46)),(48,45))),((38,(41,(42,35))),((37,36),25))),(8,6))),((((69,68),(70,67)),(30,(33,(29,(31,((32,28),27)))))),((55,(5,4)),3))))))),1);
   tree tree_4692 [p = 0.000, P = 0.176] = [&W 0.000033] (22,(23,(7,((40,(39,2)),((62,(((66,63),(65,59)),((64,58),(57,56)))),((((49,((53,(47,46)),(48,45))),((38,(41,(42,35))),((37,36),25))),(((((52,51),50),34),((((26,12),((24,(20,(15,14))),11)),((((54,44),43),(19,17)),10)),(18,(((61,60),16),((21,13),9))))),(8,6))),((((69,68),(70,67)),(((33,30),29),((32,28),(31,27)))),((55,(5,4)),3))))))),1);
   tree tree_4693 [p = 0.000, P = 0.176] = [&W 0.000033] (22,(23,(7,((40,(39,2)),((62,(((66,63),(65,59)),((64,58),(57,56)))),((((((52,51),50),34),(((26,(12,((24,(20,(15,14))),11))),((19,17),((54,(44,43)),10))),(18,(((61,60),16),((21,13),9))))),((49,((53,(47,46)),(48,45))),(((38,(41,(42,35))),((37,36),25)),(8,6)))),((((69,68),(70,67)),(30,(33,(29,(31,((32,28),27)))))),((55,(5,4)),3))))))),1);
   tree tree_4694 [p = 0.000, P = 0.177] = [&W 0.000033] (22,(23,(7,((40,(39,2)),((62,(((66,63),(65,59)),((64,58),(57,56)))),(((((52,(51,50)),34),(((12,(26,((24,(20,(15,14))),11))),((19,17),((44,(54,43)),10))),(18,(((61,60),16),((21,13),9))))),(((49,((53,(47,46)),(48,45))),((38,(41,(42,35))),((37,36),25))),(8,6))),(((69,(68,(70,67))),(29,((33,30),((32,28),(31,27))))),((55,(5,4)),3))))))),1);
   tree tree_4695 [p = 0.000, P = 0.177] = [&W 0.000033] (22,(23,(7,((40,(39,2)),((62,(((66,63),(65,59)),((64,58),(57,56)))),(((((52,(51,50)),34),((49,((53,(47,46)),(48,45))),((38,(41,(42,35))),((37,36),25)))),(((((26,12),((24,(20,(15,14))),11)),((54,(44,43)),((19,17),10))),(18,(((61,60),16),((21,13),9)))),(8,6))),(((68,(69,(70,67))),(30,(33,(29,((32,28),(31,27)))))),((55,(5,4)),3))))))),1);
   tree tree_4696 [p = 0.000, P = 0.177] = [&W 0.000033] (22,(23,(7,((40,(39,2)),((62,(((66,63),(65,59)),((64,58),(57,56)))),((((38,(41,(42,35))),((37,36),25)),(((49,((53,(47,46)),(48,45))),(((52,(51,50)),34),((((26,12),((24,(20,(15,14))),11)),(((44,(54,43)),(19,17)),10)),(18,(((61,60),16),((21,13),9)))))),(8,6))),((((69,68),(70,67)),(29,((33,30),(31,((32,28),27))))),((55,(5,4)),3))))))),1);
   tree tree_4697 [p = 0.000, P = 0.177] = [&W 0.000033] (22,(23,(7,((40,(39,2)),((62,(((66,63),(65,59)),((64,58),(57,56)))),((((49,((53,(47,46)),(48,45))),((38,(41,(42,35))),((37,36),25))),(((((26,12),((24,(20,(15,14))),11)),(((44,(54,43)),(19,17)),10)),(18,(((61,60),16),((21,13),9)))),((((52,51),50),34),(8,6)))),(((69,(68,(70,67))),(33,(29,(30,((32,28),(31,27)))))),((55,(5,4)),3))))))),1);
   tree tree_4698 [p = 0.000, P = 0.177] = [&W 0.000033] (22,(23,(7,((40,(39,2)),((62,(((66,63),(65,59)),((64,58),(57,56)))),((((68,(69,(70,67))),(30,(33,(29,(31,((32,28),27)))))),((((52,(51,50)),34),((49,((53,(47,46)),(48,45))),((((26,12),((24,(20,(15,14))),11)),(((54,(44,43)),(19,17)),10)),(18,(((61,60),16),((21,13),9)))))),(((38,(41,(42,35))),((37,36),25)),(8,6)))),((55,(5,4)),3)))))),1);
   tree tree_4699 [p = 0.000, P = 0.177] = [&W 0.000033] (22,(23,(7,((40,(39,2)),((62,(((66,63),(65,59)),((64,58),(57,56)))),(((((69,68),(70,67)),(29,((33,30),(31,((32,28),27))))),(34,(((((52,(51,50)),((26,12),((24,(20,(15,14))),11))),((19,17),(((54,44),43),10))),(18,(((61,60),16),((21,13),9)))),(((49,(53,((47,46),(48,45)))),((38,(41,(42,35))),((37,36),25))),(8,6))))),((55,(5,4)),3)))))),1);
   tree tree_4700 [p = 0.000, P = 0.177] = [&W 0.000033] (22,(23,(7,((40,(39,2)),((62,(((66,63),(65,59)),((64,58),(57,56)))),((((68,(69,(70,67))),(29,((33,30),(31,((32,28),27))))),((((49,((53,(47,46)),(48,45))),(((52,51),50),34)),((((26,12),((24,(20,(15,14))),11)),((((54,44),43),(19,17)),10)),(18,(((61,60),16),((21,13),9))))),(((38,(41,(42,35))),((37,36),25)),(8,6)))),((55,(5,4)),3)))))),1);
   tree tree_4701 [p = 0.000, P = 0.177] = [&W 0.000033] (22,(23,(7,((40,(39,2)),((62,(((66,63),(65,59)),((64,58),(57,56)))),((((68,(69,(70,67))),(30,(29,(33,((32,28),(31,27)))))),(((((26,12),((24,(20,(15,14))),11)),((19,17),((44,(54,43)),10))),(18,(((61,60),16),((21,13),9)))),((((49,((53,(47,46)),(48,45))),((52,(51,50)),34)),((38,(41,(42,35))),((37,36),25))),(8,6)))),((55,(5,4)),3)))))),1);
   tree tree_4702 [p = 0.000, P = 0.177] = [&W 0.000033] (22,(23,(7,((40,(39,2)),((62,(((66,63),(65,59)),((64,58),(57,56)))),(((((51,(52,50)),34),((49,((53,(47,46)),(48,45))),(((26,(12,((24,(20,(15,14))),11))),((((54,44),43),(19,17)),10)),(18,(((61,60),16),((21,13),9)))))),(((38,(41,(42,35))),((37,36),25)),(8,6))),((((69,68),(70,67)),(30,(33,(29,((32,28),(31,27)))))),((55,(5,4)),3))))))),1);
   tree tree_4703 [p = 0.000, P = 0.177] = [&W 0.000033] (22,(23,(7,((40,(39,2)),(((68,(69,(70,67))),((33,30),(29,(31,((32,28),27))))),(((62,(((66,63),(65,59)),((64,58),(57,56)))),(((52,(51,50)),34),(((((26,12),((24,(20,(15,14))),11)),((19,17),((54,(44,43)),10))),(18,(((61,60),16),((21,13),9)))),(((49,((53,(47,46)),(48,45))),((38,(41,(42,35))),((37,36),25))),(8,6))))),((55,(5,4)),3)))))),1);
   tree tree_4704 [p = 0.000, P = 0.177] = [&W 0.000033] (22,(23,(7,((40,(39,2)),((62,(((66,63),(65,59)),(64,(58,(57,56))))),((((68,(69,(70,67))),(((33,30),29),(31,((32,28),27)))),(((52,(51,50)),34),(((((26,12),((24,(20,(15,14))),11)),(((44,(54,43)),(19,17)),10)),(18,(((61,60),16),((21,13),9)))),(((38,(41,(42,35))),((37,36),25)),((49,((53,(47,46)),(48,45))),(8,6)))))),((55,(5,4)),3)))))),1);
   tree tree_4705 [p = 0.000, P = 0.177] = [&W 0.000033] (22,(23,(7,((40,(39,2)),((62,(((66,63),(65,59)),((64,58),(57,56)))),(((((52,(51,50)),34),((((26,12),((24,(20,(15,14))),11)),((19,17),((54,(44,43)),10))),(18,(((61,60),16),((21,13),9))))),((49,((53,(47,46)),(48,45))),(((38,(41,(42,35))),((37,36),25)),(8,6)))),((((69,(68,(70,67))),(((33,30),29),(31,((32,28),27)))),(55,(5,4))),3)))))),1);
   tree tree_4706 [p = 0.000, P = 0.177] = [&W 0.000033] (22,(23,(7,((40,(39,2)),((62,(((66,63),(65,59)),((64,58),(57,56)))),((((69,68),(70,67)),(29,((33,30),(31,((32,28),27))))),(((((52,(51,50)),34),((((26,12),((24,(20,(15,14))),11)),(((44,(54,43)),(19,17)),10)),(18,(((61,60),16),((21,13),9))))),(((49,((53,(47,46)),(48,45))),((38,(41,(42,35))),((37,36),25))),(8,6))),((55,(5,4)),3))))))),1);
   tree tree_4707 [p = 0.000, P = 0.177] = [&W 0.000033] (22,(23,(7,((40,(39,2)),((62,(((66,63),(65,59)),(58,(64,(57,56))))),((((((52,51),50),34),(((26,(12,((24,(20,(15,14))),11))),((19,17),((54,(44,43)),10))),(18,(((61,60),16),((21,13),9))))),((49,((53,(47,46)),(48,45))),(((38,(41,(42,35))),((37,36),25)),(8,6)))),(((69,(68,(70,67))),(29,((33,30),(31,((32,28),27))))),((55,(5,4)),3))))))),1);
   tree tree_4708 [p = 0.000, P = 0.177] = [&W 0.000033] (22,(23,(7,((40,(39,2)),((62,(((66,63),(65,59)),((64,58),(57,56)))),((((38,(41,(42,35))),((37,36),25)),(((((52,51),50),34),((49,((53,(47,46)),(48,45))),((((26,12),((24,(20,(15,14))),11)),((19,17),((54,(44,43)),10))),(18,(((61,60),16),((21,13),9)))))),(8,6))),((((69,68),(70,67)),(30,(33,(29,(31,((32,28),27)))))),((55,(5,4)),3))))))),1);
   tree tree_4709 [p = 0.000, P = 0.177] = [&W 0.000033] (22,(23,(7,((40,(39,2)),((62,(((66,63),(65,59)),((64,58),(57,56)))),((((49,((53,(47,46)),(48,45))),((38,(41,(42,35))),((37,36),25))),(((((26,12),((24,(20,(15,14))),11)),((19,17),((54,(44,43)),10))),(18,(((61,60),16),((21,13),9)))),((((52,51),50),34),(8,6)))),((((69,68),(70,67)),(33,(30,(29,(31,((32,28),27)))))),((55,(5,4)),3))))))),1);
   tree tree_4710 [p = 0.000, P = 0.177] = [&W 0.000033] (22,(23,(7,((40,(39,2)),((62,(((66,63),(65,59)),((64,58),(57,56)))),((((49,((53,(47,46)),(48,45))),((38,(41,(42,35))),((37,36),25))),((((51,(52,50)),34),((((26,12),((24,(20,(15,14))),11)),((19,17),((44,(54,43)),10))),(18,(((61,60),16),((21,13),9))))),(8,6))),(((69,(68,(70,67))),(30,(33,(29,(31,((32,28),27)))))),((55,(5,4)),3))))))),1);
   tree tree_4711 [p = 0.000, P = 0.177] = [&W 0.000033] (22,(23,(7,((40,(39,2)),((62,(((66,63),(65,59)),((64,58),(57,56)))),((((49,((53,(47,46)),(48,45))),((38,(41,(42,35))),((37,36),25))),(((((52,51),50),34),((((26,12),((24,(20,(15,14))),11)),(((54,(44,43)),(19,17)),10)),(18,(((61,60),16),((21,13),9))))),(8,6))),((((69,68),(70,67)),(30,(33,(29,(31,((32,28),27)))))),((55,(5,4)),3))))))),1);
   tree tree_4712 [p = 0.000, P = 0.177] = [&W 0.000033] (22,(23,(7,((40,(39,2)),((62,(((66,63),(65,59)),((64,58),(57,56)))),((((38,(41,(42,35))),((37,36),25)),((((49,((53,(47,46)),(48,45))),((51,(52,50)),34)),((((26,12),((24,(20,(15,14))),11)),((19,17),((54,(44,43)),10))),(18,(((61,60),16),((21,13),9))))),(8,6))),(((69,(68,(70,67))),(30,(33,(29,((31,(32,28)),27))))),((55,(5,4)),3))))))),1);
   tree tree_4713 [p = 0.000, P = 0.177] = [&W 0.000033] (22,(23,(7,((40,(39,2)),((((38,(41,(42,35))),((37,36),25)),((((49,((53,(47,46)),(48,45))),(((52,51),50),34)),((((26,12),((24,(20,(15,14))),11)),((19,17),((54,(44,43)),10))),(18,(((61,60),16),((21,13),9))))),(8,6))),((62,(((66,63),(65,59)),((64,58),(57,56)))),(((68,(69,(70,67))),(30,(33,(29,((31,(32,28)),27))))),((55,(5,4)),3))))))),1);
   tree tree_4714 [p = 0.000, P = 0.177] = [&W 0.000033] (22,(23,(7,((40,(39,2)),((62,(((66,63),(65,59)),((64,58),(57,56)))),((((((52,51),50),34),((49,((53,(47,46)),(48,45))),((38,(41,(42,35))),((37,36),25)))),(((((26,12),((24,(20,(15,14))),11)),(((44,(54,43)),(19,17)),10)),(18,(((61,60),16),((21,13),9)))),(8,6))),((((69,68),(70,67)),((33,30),(29,(31,((32,28),27))))),((55,(5,4)),3))))))),1);
   tree tree_4715 [p = 0.000, P = 0.177] = [&W 0.000033] (22,(23,(7,((40,(39,2)),((62,(((66,63),(65,59)),((64,58),(57,56)))),((((38,(41,(42,35))),((37,36),25)),((((51,(52,50)),34),((49,((53,(47,46)),(48,45))),((((26,12),((24,(20,(15,14))),11)),((19,17),((54,(44,43)),10))),(18,(((61,60),16),((21,13),9)))))),(8,6))),((((69,68),(70,67)),(33,(30,(29,((32,28),(31,27)))))),((55,(5,4)),3))))))),1);
   tree tree_4716 [p = 0.000, P = 0.177] = [&W 0.000033] (22,(23,(7,((40,(39,2)),((62,(((66,63),(65,59)),((64,58),(57,56)))),((((49,((53,(47,46)),(48,45))),((38,(41,(42,35))),((37,36),25))),(((((52,51),50),34),((((26,12),((24,(20,(15,14))),11)),((19,17),(((54,44),43),10))),(18,(((61,60),16),((21,13),9))))),(8,6))),((((69,68),(70,67)),(((33,30),29),(31,((32,28),27)))),((55,(5,4)),3))))))),1);
   tree tree_4717 [p = 0.000, P = 0.177] = [&W 0.000033] (22,(23,(7,((40,(39,2)),((62,(((66,63),(65,59)),((64,58),(57,56)))),((((((52,51),50),((49,(53,(47,46))),(48,45))),((38,(41,(42,35))),((37,36),25))),((34,((((26,12),((24,(20,(15,14))),11)),((19,17),((54,(44,43)),10))),(18,(((61,60),16),((21,13),9))))),(8,6))),(((69,(68,(70,67))),(29,((33,30),(31,((32,28),27))))),((55,(5,4)),3))))))),1);
   tree tree_4718 [p = 0.000, P = 0.177] = [&W 0.000033] (22,(23,(7,((40,(39,2)),((62,(((66,63),(65,59)),(64,(58,(57,56))))),((((49,((53,(47,46)),(48,45))),((38,(41,(42,35))),((37,36),25))),((((52,(51,50)),34),((((26,12),((24,(20,(15,14))),11)),((19,17),((44,(54,43)),10))),(18,(((61,60),16),((21,13),9))))),(8,6))),((((69,68),(70,67)),((33,30),(29,((32,28),(31,27))))),((55,(5,4)),3))))))),1);
   tree tree_4719 [p = 0.000, P = 0.177] = [&W 0.000033] (22,(23,(7,((40,(39,2)),((62,(((66,63),(65,59)),((64,58),(57,56)))),(((((52,(51,50)),34),((((26,12),((24,(20,(15,14))),11)),((((54,44),43),(19,17)),10)),(18,(((61,60),16),((21,13),9))))),(((49,((53,(47,46)),(48,45))),((38,(41,(42,35))),((37,36),25))),(8,6))),((((69,68),(70,67)),(33,(30,(29,(31,((32,28),27)))))),((55,(5,4)),3))))))),1);
   tree tree_4720 [p = 0.000, P = 0.177] = [&W 0.000033] (22,(23,(7,((40,(39,2)),(((((51,(52,50)),34),((((26,12),((24,(20,(15,14))),11)),(((54,(44,43)),(19,17)),10)),(18,(((61,60),16),((21,13),9))))),((((53,(47,46)),(49,(48,45))),((38,(41,(42,35))),((37,36),25))),(8,6))),((62,(((66,63),(65,59)),((64,58),(57,56)))),(((68,(69,(70,67))),(33,(30,(29,(31,((32,28),27)))))),((55,(5,4)),3))))))),1);
   tree tree_4721 [p = 0.000, P = 0.177] = [&W 0.000033] (22,(23,(7,((40,(39,2)),(((62,(((66,63),(65,59)),((64,58),(57,56)))),((((52,(51,50)),34),((((26,12),((24,(20,(15,14))),11)),(((44,(54,43)),(19,17)),10)),(18,(((61,60),16),((21,13),9))))),(((49,((53,(47,46)),(48,45))),((38,(41,(42,35))),((37,36),25))),(8,6)))),(((69,(68,(70,67))),(33,(30,(29,(31,((32,28),27)))))),((55,(5,4)),3)))))),1);
   tree tree_4722 [p = 0.000, P = 0.177] = [&W 0.000033] (22,(23,(7,((40,(39,2)),((62,(((66,63),(65,59)),((64,58),(57,56)))),(((((52,(51,50)),34),((((26,12),((24,(20,(15,14))),11)),(((44,(54,43)),(19,17)),10)),(18,(((61,60),16),((21,13),9))))),(((38,((42,41),35)),((37,36),25)),((49,((53,(47,46)),(48,45))),(8,6)))),(((69,(68,(70,67))),(33,(30,(29,(31,((32,28),27)))))),((55,(5,4)),3))))))),1);
   tree tree_4723 [p = 0.000, P = 0.177] = [&W 0.000033] (22,(23,(7,((40,(39,2)),((62,(((66,63),(65,59)),((64,58),(57,56)))),(((((52,(51,50)),34),((((26,12),((24,(20,(15,14))),11)),(((54,(44,43)),(19,17)),10)),(18,(((61,60),16),((21,13),9))))),(((49,((53,(47,46)),(48,45))),((38,(41,(42,35))),(37,(36,25)))),(8,6))),(((69,(68,(70,67))),(33,(30,(29,(31,((32,28),27)))))),((55,(5,4)),3))))))),1);
   tree tree_4724 [p = 0.000, P = 0.178] = [&W 0.000033] (22,(23,(7,((40,(39,2)),((62,(((66,63),(65,59)),((64,58),(57,56)))),((((49,((53,(47,46)),(48,45))),((((26,12),((24,(20,(15,14))),11)),((19,17),(((54,44),43),10))),(18,(((61,60),16),((21,13),9))))),(((52,(51,50)),34),(((38,(41,(42,35))),((37,36),25)),(8,6)))),(((68,(69,(70,67))),(33,(30,(29,(31,((32,28),27)))))),((55,(5,4)),3))))))),1);
   tree tree_4725 [p = 0.000, P = 0.178] = [&W 0.000033] (22,(23,(7,((40,(39,2)),(((62,(((66,63),(65,59)),((64,58),(57,56)))),((((52,(51,50)),34),((((26,12),((24,(20,(15,14))),11)),(((54,(44,43)),(19,17)),10)),(18,(((61,60),16),((21,13),9))))),(((49,((53,(47,46)),(48,45))),((38,(41,(42,35))),((37,36),25))),(8,6)))),((((69,68),(70,67)),(30,(33,(29,(31,((32,28),27)))))),((55,(5,4)),3)))))),1);
   tree tree_4726 [p = 0.000, P = 0.178] = [&W 0.000033] (22,(23,(7,((40,(39,2)),((62,(((66,63),(65,59)),((64,58),(57,56)))),(((((52,(51,50)),34),((((26,12),((24,(20,(15,14))),11)),((54,(44,43)),((19,17),10))),(18,(((61,60),16),((21,13),9))))),(((49,((53,(47,46)),(48,45))),((38,(41,(42,35))),((37,36),25))),(8,6))),((((69,68),(70,67)),(33,(30,(29,(31,((32,28),27)))))),((55,(5,4)),3))))))),1);
   tree tree_4727 [p = 0.000, P = 0.178] = [&W 0.000033] (22,(23,(7,((40,(39,2)),(((62,(((66,63),(65,59)),((64,58),(57,56)))),((((52,(51,50)),34),((((26,12),((24,(20,(15,14))),11)),((19,17),((54,(44,43)),10))),(18,(((61,60),16),((21,13),9))))),(((49,((53,(47,46)),(48,45))),((38,(41,(42,35))),((37,36),25))),(8,6)))),(((69,(68,(70,67))),(33,(30,(29,(31,((32,28),27)))))),((55,(5,4)),3)))))),1);
   tree tree_4728 [p = 0.000, P = 0.178] = [&W 0.000033] (22,(23,(7,((40,(39,2)),((62,(((66,63),(65,59)),((64,58),(57,56)))),(((((49,((53,(47,46)),(48,45))),((52,(51,50)),34)),((((26,12),((24,(20,(15,14))),11)),(((54,44),43),((19,17),10))),(18,(((61,60),16),((21,13),9))))),(((38,(41,(42,35))),((37,36),25)),(8,6))),((((69,68),(70,67)),(33,(30,(29,(31,((32,28),27)))))),((55,(5,4)),3))))))),1);
   tree tree_4729 [p = 0.000, P = 0.178] = [&W 0.000033] (22,(23,(7,((40,(39,2)),((62,(((66,63),(65,59)),((64,58),(57,56)))),(((((52,(51,50)),34),((((26,12),((24,(20,(15,14))),11)),((19,17),(((54,44),43),10))),(18,(((61,60),16),((21,13),9))))),(((49,((53,(47,46)),(48,45))),((38,(41,(42,35))),((37,36),25))),(8,6))),(((69,(68,(70,67))),(33,(30,(29,(31,((32,28),27)))))),((55,(5,4)),3))))))),1);
   tree tree_4730 [p = 0.000, P = 0.178] = [&W 0.000033] (22,(23,(7,((40,(39,2)),(((62,(((66,63),(65,59)),((64,58),(57,56)))),((((49,((53,(47,46)),(48,45))),(((52,51),50),34)),((((26,12),((24,(20,(15,14))),11)),(((44,(54,43)),(19,17)),10)),(18,(((61,60),16),((21,13),9))))),(((38,(41,(42,35))),((37,36),25)),(8,6)))),((((69,68),(70,67)),(33,(30,(29,(31,((32,28),27)))))),((55,(5,4)),3)))))),1);
   tree tree_4731 [p = 0.000, P = 0.178] = [&W 0.000033] (22,(23,(7,((40,(39,2)),((62,(((66,63),(65,59)),((64,58),(57,56)))),(((((51,(52,50)),34),((((26,12),((24,(20,(15,14))),11)),(((54,(44,43)),(19,17)),10)),(18,(((61,60),16),((21,13),9))))),(((49,((53,(47,46)),(48,45))),((38,(41,(42,35))),((37,36),25))),(8,6))),((((69,68),(70,67)),(33,(30,(29,(31,((32,28),27)))))),((55,(5,4)),3))))))),1);
   tree tree_4732 [p = 0.000, P = 0.178] = [&W 0.000033] (22,(23,(7,((40,(39,2)),((62,(((66,63),(65,59)),((64,58),(57,56)))),((((((26,12),((24,(20,(15,14))),11)),((19,17),((54,(44,43)),10))),(18,(((61,60),16),((21,13),9)))),(((52,(51,50)),34),(((49,((53,(47,46)),(48,45))),((38,(41,(42,35))),((37,36),25))),(8,6)))),((((69,68),(70,67)),(30,(33,(29,(31,((32,28),27)))))),((55,(5,4)),3))))))),1);
   tree tree_4733 [p = 0.000, P = 0.178] = [&W 0.000033] (22,(23,(7,((40,(39,2)),((62,(((66,63),(65,59)),((64,58),(57,56)))),((((((26,12),((24,(20,(15,14))),11)),(((44,(54,43)),(19,17)),10)),(18,(((61,60),16),((21,13),9)))),(((52,(51,50)),34),(((38,(41,(42,35))),((37,36),25)),((49,((53,(47,46)),(48,45))),(8,6))))),((((68,(69,(70,67))),(30,(33,(29,(31,((32,28),27)))))),(55,(5,4))),3)))))),1);
   tree tree_4734 [p = 0.000, P = 0.178] = [&W 0.000033] (22,(23,(7,((40,(39,2)),((((69,68),(70,67)),((31,((33,30),29)),((32,28),27))),(((62,(((66,63),(65,59)),((64,58),(57,56)))),((((52,(51,50)),34),((((26,12),((24,(20,(15,14))),11)),((44,(54,43)),((19,17),10))),(18,(((61,60),16),((21,13),9))))),(((49,((53,(47,46)),(48,45))),((38,(41,(42,35))),((37,36),25))),(8,6)))),((55,(5,4)),3)))))),1);
   tree tree_4735 [p = 0.000, P = 0.178] = [&W 0.000033] (22,(23,(7,((40,(39,2)),((62,(((66,63),(65,59)),((64,58),(57,56)))),(((((49,((53,(47,46)),(48,45))),(((52,51),50),34)),((((26,12),((24,(20,(15,14))),11)),((54,(44,43)),((19,17),10))),(18,(((61,60),16),((21,13),9))))),(((38,(41,(42,35))),((37,36),25)),(8,6))),(((((69,68),(70,67)),((33,30),(29,((32,28),(31,27))))),(55,(5,4))),3)))))),1);
   tree tree_4736 [p = 0.000, P = 0.178] = [&W 0.000033] (22,(23,(7,((40,(39,2)),((62,(((66,63),(65,59)),((64,58),(57,56)))),(((((51,(52,50)),34),((((26,12),((24,(20,(15,14))),11)),((19,17),(((54,44),43),10))),(18,(((61,60),16),((21,13),9))))),(((49,((53,(47,46)),(48,45))),((38,(41,(42,35))),((37,36),25))),(8,6))),((((69,(68,(70,67))),(33,(30,(29,((32,28),(31,27)))))),(55,(5,4))),3)))))),1);
   tree tree_4737 [p = 0.000, P = 0.178] = [&W 0.000033] (22,(23,(7,((40,(39,2)),(((69,(68,(70,67))),(33,(30,(29,((32,28),(31,27)))))),(((62,(((66,63),(65,59)),(64,(58,(57,56))))),(((((52,51),50),34),((((26,12),((24,(20,(15,14))),11)),(((54,(44,43)),(19,17)),10)),(18,(((61,60),16),((21,13),9))))),(((49,((53,(47,46)),(48,45))),((38,(41,(42,35))),((37,36),25))),(8,6)))),((55,(5,4)),3)))))),1);
   tree tree_4738 [p = 0.000, P = 0.178] = [&W 0.000033] (22,(23,(7,((40,(39,2)),(((69,(68,(70,67))),(30,(33,(29,((31,(32,28)),27))))),(((((51,(52,50)),34),((((26,12),((24,(20,(15,14))),11)),(((54,(44,43)),(19,17)),10)),(18,(((61,60),16),((21,13),9))))),(((49,((53,(47,46)),(48,45))),((38,(41,(42,35))),((37,36),25))),(8,6))),((62,(((66,63),(65,59)),((64,58),(57,56)))),((55,(5,4)),3))))))),1);
   tree tree_4739 [p = 0.000, P = 0.178] = [&W 0.000033] (22,(23,(7,((40,(39,2)),((62,(((66,63),(65,59)),((64,58),(57,56)))),((((69,68),(70,67)),(33,(30,(29,((32,28),(31,27)))))),((((((52,51),50),34),((((26,12),((24,(20,(15,14))),11)),((19,17),((54,(44,43)),10))),(18,(((61,60),16),((21,13),9))))),(((38,(41,(42,35))),((37,36),25)),((49,((53,(47,46)),(48,45))),(8,6)))),((55,(5,4)),3))))))),1);
   tree tree_4740 [p = 0.000, P = 0.178] = [&W 0.000033] (22,(23,(7,((40,(39,2)),((62,(((66,63),(65,59)),((64,58),(57,56)))),((((((26,12),((24,(20,(15,14))),11)),((19,17),(((54,44),43),10))),(18,(((61,60),16),((21,13),9)))),((((52,51),50),34),(((49,((53,(47,46)),(48,45))),((38,(41,(42,35))),((37,36),25))),(8,6)))),((((69,68),(70,67)),(33,(30,(29,(31,((32,28),27)))))),((55,(5,4)),3))))))),1);
   tree tree_4741 [p = 0.000, P = 0.178] = [&W 0.000033] (22,(23,(7,((40,(39,2)),(((62,(((66,63),(65,59)),((64,58),(57,56)))),(((((26,12),((24,(20,(15,14))),11)),((((54,44),43),(19,17)),10)),(18,(((61,60),16),((21,13),9)))),(34,(((52,(51,50)),((49,((53,(47,46)),(48,45))),((38,(41,(42,35))),((37,36),25)))),(8,6))))),(((69,(68,(70,67))),(33,(30,(29,(31,((32,28),27)))))),((55,(5,4)),3)))))),1);
   tree tree_4742 [p = 0.000, P = 0.178] = [&W 0.000033] (22,(23,(7,((40,(39,2)),((62,(((66,63),(65,59)),((64,58),(57,56)))),((((((26,12),((24,(20,(15,14))),11)),(((54,(44,43)),(19,17)),10)),(18,(((61,60),16),((21,13),9)))),((((52,51),50),34),(((49,((53,(47,46)),(48,45))),((38,(41,(42,35))),((37,36),25))),(8,6)))),((((69,68),(70,67)),(33,(30,(29,(31,((32,28),27)))))),((55,(5,4)),3))))))),1);
   tree tree_4743 [p = 0.000, P = 0.178] = [&W 0.000033] (22,(23,(7,((40,(39,2)),((62,(((66,63),(65,59)),(((64,58),57),56))),((((((26,12),((24,(20,(15,14))),11)),((19,17),((54,(44,43)),10))),(18,(((61,60),16),((21,13),9)))),(((51,(52,50)),34),(((49,((53,(47,46)),(48,45))),((38,(41,(42,35))),((37,36),25))),(8,6)))),((((69,68),(70,67)),(33,(30,(29,(31,((32,28),27)))))),((55,(5,4)),3))))))),1);
   tree tree_4744 [p = 0.000, P = 0.178] = [&W 0.000033] (22,(23,(7,((40,(39,2)),((62,(((66,63),(65,59)),((64,58),(57,56)))),(((((52,(51,50)),34),((49,((53,(47,46)),(48,45))),((((26,12),((24,(20,(15,14))),11)),(((44,(54,43)),(19,17)),10)),(18,(((61,60),16),((21,13),9)))))),(((38,(41,(42,35))),((37,36),25)),(8,6))),((((68,(69,(70,67))),(30,(33,(29,((32,28),(31,27)))))),(55,(5,4))),3)))))),1);
   tree tree_4745 [p = 0.000, P = 0.178] = [&W 0.000033] (22,(23,(7,((40,(39,2)),((62,(((66,63),(65,59)),((64,58),(57,56)))),((((((26,12),((24,(20,(15,14))),11)),(((44,(54,43)),(19,17)),10)),(18,(((61,60),16),((21,13),9)))),(((49,((53,(47,46)),(48,45))),((38,(41,(42,35))),((37,36),25))),(((52,(51,50)),34),(8,6)))),(((((69,68),(70,67)),(30,(33,(29,((32,28),(31,27)))))),(55,(5,4))),3)))))),1);
   tree tree_4746 [p = 0.000, P = 0.178] = [&W 0.000033] (22,(23,(7,((40,(39,2)),((62,((65,((66,63),59)),((64,58),(57,56)))),(((34,((49,((53,(47,46)),(48,45))),((((26,12),(((52,(51,50)),(24,(20,(15,14)))),11)),((19,17),((44,(54,43)),10))),(18,(((61,60),16),((21,13),9)))))),(((38,(41,(42,35))),((37,36),25)),(8,6))),((((69,(68,(70,67))),(29,((33,30),(31,((32,28),27))))),(55,(5,4))),3)))))),1);
   tree tree_4747 [p = 0.000, P = 0.178] = [&W 0.000033] (22,(23,(7,((40,(39,2)),((62,(((66,63),(65,59)),((64,58),(57,56)))),((((38,(41,(42,35))),((37,36),25)),(((((52,51),50),34),((49,((53,(47,46)),(48,45))),(((26,(12,((24,(20,(15,14))),11))),(((54,(44,43)),(19,17)),10)),(18,(((61,60),16),((21,13),9)))))),(8,6))),(((69,(68,(70,67))),(29,((33,30),((31,(32,28)),27)))),((55,(5,4)),3))))))),1);
   tree tree_4748 [p = 0.000, P = 0.178] = [&W 0.000033] (22,(23,(7,((40,(39,2)),(((62,(((66,63),(65,59)),((64,58),(57,56)))),((((38,(41,(42,35))),((37,36),25)),((((52,51),50),34),((49,((53,(47,46)),(48,45))),((((26,12),((24,(20,(15,14))),11)),((19,17),((54,(44,43)),10))),(18,(((61,60),16),((21,13),9))))))),(8,6))),((((69,(68,(70,67))),(29,((33,30),(31,((32,28),27))))),(55,(5,4))),3))))),1);
   tree tree_4749 [p = 0.000, P = 0.178] = [&W 0.000033] (22,(23,(7,((40,(39,2)),((62,(((66,63),(65,59)),((64,58),(57,56)))),(((((51,(52,50)),34),((49,((53,(47,46)),(48,45))),((((26,12),((24,(20,(15,14))),11)),((19,17),((54,(44,43)),10))),(18,(((61,60),16),((21,13),9)))))),(((38,(41,(42,35))),(37,(36,25))),(8,6))),((((69,68),(70,67)),(33,(30,(29,(31,((32,28),27)))))),((55,(5,4)),3))))))),1);
   tree tree_4750 [p = 0.000, P = 0.178] = [&W 0.000033] (22,(23,(7,((40,(39,2)),((62,(((66,63),(65,59)),((64,58),(57,56)))),((((38,(41,(42,35))),((37,36),25)),((((49,(53,((47,46),(48,45)))),((52,(51,50)),34)),((((26,12),((24,(20,(15,14))),11)),((19,17),((54,(44,43)),10))),(18,(((61,60),16),((21,13),9))))),(8,6))),((((69,68),(70,67)),((33,30),(29,(31,((32,28),27))))),((55,(5,4)),3))))))),1);
   tree tree_4751 [p = 0.000, P = 0.178] = [&W 0.000033] (22,(23,(7,((40,(39,2)),((62,(((66,63),(65,59)),((64,58),(57,56)))),((((69,68),(70,67)),(((33,30),29),(31,((32,28),27)))),(((((38,(41,(42,35))),((37,36),25)),(((49,((53,(47,46)),(48,45))),((52,(51,50)),34)),((((26,12),((24,(20,(15,14))),11)),((19,17),(((54,44),43),10))),(18,(((61,60),16),((21,13),9)))))),(8,6)),((55,(5,4)),3))))))),1);
   tree tree_4752 [p = 0.000, P = 0.178] = [&W 0.000033] (22,(23,(7,((40,(39,2)),((((((26,12),((24,(20,(15,14))),11)),((19,17),((44,(54,43)),10))),(18,(((61,60),16),((21,13),9)))),((((52,51),50),34),(((49,((53,(47,46)),(48,45))),((38,(41,(42,35))),((37,36),25))),(8,6)))),((62,(((66,63),(65,59)),(64,(58,(57,56))))),((((69,68),(70,67)),((33,30),(29,(31,((32,28),27))))),((55,(5,4)),3))))))),1);
   tree tree_4753 [p = 0.000, P = 0.178] = [&W 0.000033] (22,(23,(7,((40,(39,2)),(((62,(((66,63),(65,59)),((64,58),(57,56)))),(((((49,((53,(47,46)),(48,45))),((52,(51,50)),34)),((38,(41,(42,35))),((37,36),25))),((((26,12),((24,(20,(15,14))),11)),((19,17),((44,(54,43)),10))),(18,(((61,60),16),((21,13),9))))),(8,6))),(((((69,68),(70,67)),(33,(29,(30,((31,(32,28)),27))))),(55,(5,4))),3))))),1);
   tree tree_4754 [p = 0.000, P = 0.179] = [&W 0.000033] (22,(23,(7,((40,(39,2)),((62,(((66,63),(65,59)),((64,58),(57,56)))),((((69,68),(70,67)),(29,((33,30),((31,(32,28)),27)))),(((((38,(41,(42,35))),((37,36),25)),(((49,((53,(47,46)),(48,45))),((51,(52,50)),34)),((((26,12),((24,(20,(15,14))),11)),((44,(54,43)),((19,17),10))),(18,(((61,60),16),((21,13),9)))))),(8,6)),((55,(5,4)),3))))))),1);
   tree tree_4755 [p = 0.000, P = 0.179] = [&W 0.000033] (22,(23,(7,((40,(39,2)),(((62,(((66,63),(65,59)),((64,58),(57,56)))),((((49,((53,(47,46)),(48,45))),((38,(41,(42,35))),((37,36),25))),(((52,(51,50)),34),((((26,12),((24,(20,(15,14))),11)),(((44,(54,43)),(19,17)),10)),(18,(((61,60),16),((21,13),9)))))),(8,6))),(((68,(69,(70,67))),((33,30),(29,(31,((32,28),27))))),((55,(5,4)),3)))))),1);
   tree tree_4756 [p = 0.000, P = 0.179] = [&W 0.000033] (22,(23,(7,((40,(39,2)),((62,(((66,63),(65,59)),((64,58),(57,56)))),(((((38,(41,(42,35))),((37,36),25)),((((52,51),50),34),((49,((53,(47,46)),(48,45))),((((26,12),((24,(20,(15,14))),11)),(((54,(44,43)),(19,17)),10)),(18,(((61,60),16),((21,13),9))))))),(8,6)),((((69,68),(70,67)),(30,(33,(29,(31,((32,28),27)))))),((55,(5,4)),3))))))),1);
   tree tree_4757 [p = 0.000, P = 0.179] = [&W 0.000033] (22,(23,(7,((40,(39,2)),((62,(((66,63),(65,59)),((64,58),(57,56)))),(((((38,(41,(42,35))),((37,36),25)),(((49,((53,(47,46)),(48,45))),(((52,51),50),34)),((((26,12),((24,(20,(15,14))),11)),((19,17),(((54,44),43),10))),(18,(((61,60),16),((21,13),9)))))),(8,6)),(((68,(69,(70,67))),(33,(30,(29,(31,((32,28),27)))))),((55,(5,4)),3))))))),1);
   tree tree_4758 [p = 0.000, P = 0.179] = [&W 0.000033] (22,(23,(7,((40,(39,2)),((62,(((66,63),(65,59)),((64,58),(57,56)))),(((((49,((53,(47,46)),(48,45))),((38,((42,41),35)),((37,36),25))),((((52,51),50),34),((((26,12),((24,(20,(15,14))),11)),(((54,(44,43)),(19,17)),10)),(18,(((61,60),16),((21,13),9)))))),(8,6)),(((68,(69,(70,67))),(33,(30,(29,(31,((32,28),27)))))),((55,(5,4)),3))))))),1);
   tree tree_4759 [p = 0.000, P = 0.179] = [&W 0.000033] (22,(23,(7,((40,(39,2)),((62,(((66,63),(65,59)),((64,58),(57,56)))),(((((38,(41,(42,35))),((37,36),25)),((((49,(53,(47,46))),(48,45)),((52,(51,50)),34)),((((26,12),((24,(20,(15,14))),11)),((19,17),((54,(44,43)),10))),(18,(((61,60),16),((21,13),9)))))),(8,6)),((((69,68),(70,67)),(33,(30,(29,((31,(32,28)),27))))),((55,(5,4)),3))))))),1);
   tree tree_4760 [p = 0.000, P = 0.179] = [&W 0.000033] (22,(23,(7,((40,(39,2)),((62,(((66,63),(65,59)),(58,(64,(57,56))))),(((((38,(41,(42,35))),((37,36),25)),((49,((53,(47,46)),(48,45))),(((52,(51,50)),34),((((26,12),((24,(20,(15,14))),11)),(((54,(44,43)),(19,17)),10)),(18,(((61,60),16),((21,13),9))))))),(8,6)),(((69,(68,(70,67))),(33,(30,(29,(31,((32,28),27)))))),((55,(5,4)),3))))))),1);
   tree tree_4761 [p = 0.000, P = 0.179] = [&W 0.000033] (22,(23,(7,((40,(39,2)),(((((49,((53,(47,46)),(48,45))),((38,(41,(42,35))),((37,36),25))),(((52,(51,50)),34),((((26,12),((24,(20,(15,14))),11)),((((54,44),43),(19,17)),10)),(18,(((61,60),16),((21,13),9)))))),(8,6)),((62,(((66,63),(65,59)),((64,58),(57,56)))),(((((69,68),(70,67)),(((33,30),29),(31,((32,28),27)))),(55,(5,4))),3)))))),1);
   tree tree_4762 [p = 0.000, P = 0.179] = [&W 0.000033] (22,(23,(7,((40,(39,2)),((62,(((66,63),(65,59)),((64,58),(57,56)))),(((((49,((53,(47,46)),(48,45))),((51,(52,50)),34)),((((26,12),((20,(24,(15,14))),11)),((19,17),((54,(44,43)),10))),(18,(((61,60),16),(21,(13,9)))))),(((38,(41,(42,35))),((37,36),25)),(8,6))),((((69,68),(70,67)),(33,(30,(29,((31,(32,28)),27))))),((55,(5,4)),3))))))),1);
   tree tree_4763 [p = 0.000, P = 0.179] = [&W 0.000033] (22,(23,(7,((40,(39,2)),((62,(((66,63),(65,59)),(57,((64,58),56)))),(((((52,(51,50)),34),((((26,12),((20,(24,(15,14))),11)),(((54,(44,43)),(19,17)),10)),(18,(((61,60),16),(21,(13,9)))))),(((49,((53,(47,46)),(48,45))),((38,(41,(42,35))),((37,36),25))),(8,6))),((((69,68),(70,67)),((33,30),(29,((32,28),(31,27))))),((55,(5,4)),3))))))),1);
   tree tree_4764 [p = 0.000, P = 0.179] = [&W 0.000033] (22,(23,(7,((40,(39,2)),((62,(((66,63),(65,59)),(57,((64,58),56)))),((((((52,51),50),34),((((26,12),((20,(24,(15,14))),11)),(((44,(54,43)),(19,17)),10)),(18,(((61,60),16),(21,(13,9)))))),(((49,((53,(47,46)),(48,45))),((38,(41,(42,35))),((37,36),25))),(8,6))),(((69,(68,(70,67))),(30,(33,(29,((32,28),(31,27)))))),((55,(5,4)),3))))))),1);
   tree tree_4765 [p = 0.000, P = 0.179] = [&W 0.000033] (22,(23,(7,((40,(39,2)),((62,(((66,63),(65,59)),((64,58),(57,56)))),(((((49,((53,(47,46)),(48,45))),(((52,51),50),34)),((((26,12),((20,(24,(15,14))),11)),((19,17),((54,(44,43)),10))),(18,(((61,60),16),(21,(13,9)))))),(((38,(41,(42,35))),((37,36),25)),(8,6))),(((69,(68,(70,67))),(30,((33,29),(31,((32,28),27))))),((55,(5,4)),3))))))),1);
   tree tree_4766 [p = 0.000, P = 0.179] = [&W 0.000033] (22,(23,(7,((40,(39,2)),((62,(((66,63),(65,59)),(58,(64,(57,56))))),(((((49,((53,(47,46)),(48,45))),((38,(41,(42,35))),((37,36),25))),(((52,(51,50)),34),((((26,12),((20,(24,(15,14))),11)),((19,17),((44,(54,43)),10))),(18,(((61,60),16),(21,(13,9))))))),(8,6)),((((69,68),(70,67)),(30,(33,(29,((32,28),(31,27)))))),((55,(5,4)),3))))))),1);
   tree tree_4767 [p = 0.000, P = 0.179] = [&W 0.000033] (22,(23,(7,((40,(39,2)),((62,(((66,63),(65,59)),((64,58),(57,56)))),(((((12,(26,((20,(24,(15,14))),11))),(((54,(44,43)),(19,17)),10)),(18,(((61,60),16),(21,(13,9))))),(((51,(52,50)),34),(((49,((53,(47,46)),(48,45))),((38,(41,(42,35))),((37,36),25))),(8,6)))),((((69,68),(70,67)),(29,((33,30),(31,((32,28),27))))),((55,(5,4)),3))))))),1);
   tree tree_4768 [p = 0.000, P = 0.179] = [&W 0.000033] (22,(23,(7,((40,(39,2)),((62,(((66,63),(65,59)),((64,58),(57,56)))),((((((26,12),((20,(24,(15,14))),11)),((19,17),((44,(54,43)),10))),(18,(((61,60),16),(21,(13,9))))),(((52,(51,50)),34),(((49,((53,(47,46)),(48,45))),((38,(41,(42,35))),((37,36),25))),(8,6)))),(((((69,68),(70,67)),(29,((33,30),(31,((32,28),27))))),(55,(5,4))),3)))))),1);
   tree tree_4769 [p = 0.000, P = 0.179] = [&W 0.000033] (22,(23,(7,((40,(39,2)),((62,(((66,63),(65,59)),((64,58),(57,56)))),((((((52,51),50),34),((((26,12),(((24,20),(15,14)),11)),((44,(54,43)),((19,17),10))),(18,(((61,60),16),(21,(13,9)))))),(((38,(41,(42,35))),((37,36),25)),((49,((53,(47,46)),(48,45))),(8,6)))),((((69,68),(70,67)),(29,((33,30),((32,28),(31,27))))),((55,(5,4)),3))))))),1);
   tree tree_4770 [p = 0.000, P = 0.179] = [&W 0.000033] (22,(23,(7,((40,(39,2)),((62,(((66,63),(65,59)),((64,58),(57,56)))),(((((69,68),(70,67)),(30,(33,(29,(31,((32,28),27)))))),(((((49,((53,(47,46)),(48,45))),(((52,51),50),34)),((38,(41,(42,35))),((37,36),25))),((((26,12),((24,(20,(15,14))),11)),((54,(44,43)),((19,17),10))),(18,(((61,60),16),((21,13),9))))),(8,6))),((55,(5,4)),3)))))),1);
   tree tree_4771 [p = 0.000, P = 0.179] = [&W 0.000033] (22,(23,(7,((40,(39,2)),((62,(((66,63),(65,59)),(((64,58),57),56))),((((69,68),(70,67)),(30,(33,(29,((32,28),(31,27)))))),(((((38,(41,(42,35))),((37,36),25)),((((52,51),50),34),((49,((53,(47,46)),(48,45))),((((26,12),((24,(20,(15,14))),11)),(((54,(44,43)),(19,17)),10)),(18,(((61,60),16),((21,13),9))))))),(8,6)),((55,(5,4)),3))))))),1);
   tree tree_4772 [p = 0.000, P = 0.179] = [&W 0.000033] (22,(23,(7,((40,(39,2)),((62,(((66,63),(65,59)),((64,58),(57,56)))),((((49,((53,(47,46)),(48,45))),((38,(41,(42,35))),((37,36),25))),(((((26,12),(((24,20),(15,14)),11)),((((54,44),43),(19,17)),10)),(18,(((61,60),16),(21,(13,9))))),((((52,51),50),34),(8,6)))),(((69,(68,(70,67))),(29,((33,30),(31,((32,28),27))))),((55,(5,4)),3))))))),1);
   tree tree_4773 [p = 0.000, P = 0.179] = [&W 0.000033] (22,(23,(7,((40,(39,2)),((62,(((66,63),(65,59)),((64,58),(57,56)))),(((((52,51),50),34),(((((26,12),((20,(24,(15,14))),11)),((19,17),((44,(54,43)),10))),(18,(((61,60),16),(21,(13,9))))),(((49,((53,(47,46)),(48,45))),((38,(41,(42,35))),(37,(36,25)))),(8,6)))),((((69,68),(70,67)),(((33,30),29),(31,((32,28),27)))),((55,(5,4)),3))))))),1);
   tree tree_4774 [p = 0.000, P = 0.179] = [&W 0.000033] (22,(23,(7,((40,(39,2)),((62,(((66,63),(65,59)),((64,58),(57,56)))),((((49,((53,(47,46)),(48,45))),((((26,12),((20,(24,(15,14))),11)),((19,17),((44,(54,43)),10))),(18,(((61,60),16),(21,(13,9)))))),(((38,(41,(42,35))),((37,36),25)),((((52,51),50),34),(8,6)))),((((69,68),(70,67)),(29,((33,30),(31,((32,28),27))))),((55,(5,4)),3))))))),1);
   tree tree_4775 [p = 0.000, P = 0.179] = [&W 0.000033] (22,(23,(7,((40,(39,2)),((62,(((66,63),(65,59)),((64,58),(57,56)))),(((((52,(51,50)),34),((((26,12),((20,(24,(15,14))),11)),((19,17),((54,(44,43)),10))),(18,(((61,60),16),(21,(13,9)))))),(((49,((53,(47,46)),(48,45))),((38,(41,(42,35))),((37,36),25))),(8,6))),(((69,(68,(70,67))),(29,((33,30),(31,((32,28),27))))),((55,(5,4)),3))))))),1);
   tree tree_4776 [p = 0.000, P = 0.179] = [&W 0.000033] (22,(23,(7,((40,(39,2)),((62,(((66,63),(65,59)),((64,58),(57,56)))),(((((38,(41,(42,35))),((37,36),25)),((((49,((53,(47,46)),(48,45))),((51,(52,50)),34)),(((26,12),((24,(20,(15,14))),11)),((19,17),((54,(44,43)),10)))),(18,(((61,60),16),((21,13),9))))),(8,6)),(((68,(69,(70,67))),(29,((33,30),((31,(32,28)),27)))),((55,(5,4)),3))))))),1);
   tree tree_4777 [p = 0.000, P = 0.179] = [&W 0.000033] (22,(23,(7,((40,(39,2)),((62,(((66,63),(65,59)),((64,58),(57,56)))),(((((49,((53,(47,46)),(48,45))),((38,(41,(42,35))),((37,36),25))),((((52,51),50),34),((((26,12),((24,(20,(15,14))),11)),((19,17),((54,(44,43)),10))),(18,(((61,60),16),((21,13),9)))))),(8,6)),(((68,(69,(70,67))),(29,((33,30),((31,(32,28)),27)))),((55,(5,4)),3))))))),1);
   tree tree_4778 [p = 0.000, P = 0.179] = [&W 0.000033] (22,(23,(7,((40,(39,2)),((62,(((66,63),(65,59)),(57,((64,58),56)))),(((((38,(41,(42,35))),((37,36),25)),(((52,(51,50)),34),(((53,(47,46)),(49,(48,45))),((((26,12),((24,(20,(15,14))),11)),((44,(54,43)),((19,17),10))),(18,(((61,60),16),((21,13),9))))))),(8,6)),(((69,(68,(70,67))),(29,((33,30),((32,28),(31,27))))),((55,(5,4)),3))))))),1);
   tree tree_4779 [p = 0.000, P = 0.179] = [&W 0.000033] (22,(23,(7,((40,(39,2)),((62,(((66,63),(65,59)),((64,58),(57,56)))),(((((38,(41,(42,35))),((37,36),25)),((49,((53,(47,46)),(48,45))),(((52,(51,50)),34),((((26,12),((24,(20,(15,14))),11)),((19,17),(((54,44),43),10))),(18,(((61,60),16),((21,13),9))))))),(8,6)),(((69,(68,(70,67))),((31,((33,30),29)),((32,28),27))),((55,(5,4)),3))))))),1);
   tree tree_4780 [p = 0.000, P = 0.179] = [&W 0.000033] (22,(23,(7,((40,(39,2)),((62,(((66,63),(65,59)),(((64,58),57),56))),(((((38,(41,(42,35))),((37,36),25)),(((49,((53,(47,46)),(48,45))),(((52,51),50),34)),((((26,12),((24,(20,(15,14))),11)),((((54,44),43),(19,17)),10)),(18,(((61,60),16),((21,13),9)))))),(8,6)),(((69,(68,(70,67))),(29,((33,30),(31,((32,28),27))))),((55,(5,4)),3))))))),1);
   tree tree_4781 [p = 0.000, P = 0.179] = [&W 0.000033] (22,(23,(7,((40,(39,2)),((62,(((66,63),(65,59)),((64,58),(57,56)))),(((((38,(41,(42,35))),((37,36),25)),(34,((49,((53,(47,46)),(48,45))),((((26,12),(((52,(51,50)),(24,(20,(15,14)))),11)),((19,17),((54,(44,43)),10))),(18,(((61,60),16),((21,13),9))))))),(8,6)),((((69,68),(70,67)),(29,((33,30),(31,((32,28),27))))),((55,(5,4)),3))))))),1);
   tree tree_4782 [p = 0.000, P = 0.179] = [&W 0.000033] (22,(23,(7,((40,(39,2)),((62,(((66,63),(65,59)),((64,58),(57,56)))),(((((38,(41,(42,35))),((37,36),25)),(((52,(51,50)),34),((49,((53,(47,46)),(48,45))),((((26,12),((24,(20,(15,14))),11)),((19,17),((54,(44,43)),10))),(18,(((61,60),16),((21,13),9))))))),(8,6)),((((69,68),(70,67)),(29,((33,30),(31,((32,28),27))))),((55,(5,4)),3))))))),1);
   tree tree_4783 [p = 0.000, P = 0.179] = [&W 0.000033] (22,(23,(7,((40,(39,2)),((62,((65,((66,63),59)),((64,58),(57,56)))),((((38,((42,41),35)),((37,36),25)),((((51,(52,50)),34),((49,((53,(47,46)),(48,45))),((((26,12),((24,(20,(15,14))),11)),((((54,44),43),(19,17)),10)),(18,(((61,60),16),((21,13),9)))))),(8,6))),((((69,68),(70,67)),(33,(30,(29,(31,((32,28),27)))))),((55,(5,4)),3))))))),1);
   tree tree_4784 [p = 0.000, P = 0.180] = [&W 0.000033] (22,(23,(7,((40,(39,2)),(((62,(((66,63),(65,59)),((64,58),(57,56)))),(((52,(51,50)),34),(((49,((53,(47,46)),(48,45))),((38,(41,(42,35))),((37,36),25))),(((((26,12),((24,(20,(15,14))),11)),((19,17),((44,(54,43)),10))),(18,(((61,60),16),((21,13),9)))),(8,6))))),((((69,68),(70,67)),(33,(30,(29,(31,((32,28),27)))))),((55,(5,4)),3)))))),1);
   tree tree_4785 [p = 0.000, P = 0.180] = [&W 0.000033] (22,(23,(7,((40,(39,2)),((62,(((66,63),(65,59)),((64,58),(57,56)))),(((((52,51),50),34),((((38,(41,(42,35))),((37,36),25)),(((53,(47,46)),(49,(48,45))),((((26,12),((24,(20,(15,14))),11)),((19,17),(((54,44),43),10))),(18,(((61,60),16),((21,13),9)))))),(8,6))),(((69,(68,(70,67))),(((33,30),29),(31,((32,28),27)))),((55,(5,4)),3))))))),1);
   tree tree_4786 [p = 0.000, P = 0.180] = [&W 0.000033] (22,(23,(7,((40,(39,2)),((52,(51,50)),((62,(((66,63),(65,59)),((64,58),(57,56)))),(((((38,(41,(42,35))),((37,36),25)),(((49,((53,(47,46)),(48,45))),34),((((26,12),((24,(20,(15,14))),11)),(((44,(54,43)),(19,17)),10)),(18,(((61,60),16),((21,13),9)))))),(8,6)),((((69,68),(70,67)),(((33,30),29),(31,((32,28),27)))),((55,(5,4)),3)))))))),1);
   tree tree_4787 [p = 0.000, P = 0.180] = [&W 0.000033] (22,(23,(7,((40,(39,2)),((62,(((66,63),(65,59)),((64,58),(57,56)))),(((((49,((53,(47,46)),(48,45))),(((51,(52,50)),34),((38,(41,(42,35))),((37,36),25)))),((((26,12),((24,(20,(15,14))),11)),((54,(44,43)),((19,17),10))),(18,(((61,60),16),((21,13),9))))),(8,6)),(((69,(68,(70,67))),(29,((33,30),((32,28),(31,27))))),((55,(5,4)),3))))))),1);
   tree tree_4788 [p = 0.000, P = 0.180] = [&W 0.000033] (22,(23,(7,((40,(39,2)),((((49,((53,(47,46)),(48,45))),((38,(41,(42,35))),((37,36),25))),((((52,(51,50)),34),((((26,12),((24,(20,(15,14))),11)),(((54,(44,43)),(19,17)),10)),(18,(((61,60),16),((21,13),9))))),(8,6))),((62,(((66,63),(65,59)),((64,58),(57,56)))),((((69,68),(70,67)),((33,30),(29,(31,((32,28),27))))),((55,(5,4)),3))))))),1);
   tree tree_4789 [p = 0.000, P = 0.180] = [&W 0.000033] (22,(23,(7,((40,(39,2)),((62,(((66,63),(65,59)),(58,(64,(57,56))))),((((38,(41,(42,35))),((37,36),25)),((((49,((53,(47,46)),(48,45))),34),((((52,(51,50)),((26,12),((24,(20,(15,14))),11))),(((54,(44,43)),(19,17)),10)),(18,(((61,60),16),((21,13),9))))),(8,6))),((((69,68),(70,67)),(33,(30,(29,(31,((32,28),27)))))),((55,(5,4)),3))))))),1);
   tree tree_4790 [p = 0.000, P = 0.180] = [&W 0.000033] (22,(23,(7,((40,(39,2)),((62,(((66,63),(65,59)),((64,58),(57,56)))),((((((52,51),50),34),(((38,(41,(42,35))),((37,36),25)),((49,((53,(47,46)),(48,45))),((((26,12),((24,(20,(15,14))),11)),((19,17),((44,(54,43)),10))),(18,(((61,60),16),((21,13),9))))))),(8,6)),((((69,68),(70,67)),((33,30),(29,(31,((32,28),27))))),((55,(5,4)),3))))))),1);
   tree tree_4791 [p = 0.000, P = 0.180] = [&W 0.000033] (22,(23,(7,((40,(39,2)),((62,(((66,63),(65,59)),((64,58),(57,56)))),(((((49,((53,(47,46)),(48,45))),((38,(41,(42,35))),((37,36),25))),((((52,51),50),34),((((26,12),((24,(20,(15,14))),11)),((19,17),(((54,44),43),10))),(18,(((61,60),16),((21,13),9)))))),(8,6)),((((69,68),(70,67)),((33,30),(29,(31,((32,28),27))))),((55,(5,4)),3))))))),1);
   tree tree_4792 [p = 0.000, P = 0.180] = [&W 0.000033] (22,(23,(7,((40,(39,2)),((62,(((66,63),(65,59)),((64,58),(57,56)))),(((((49,((53,(47,46)),(48,45))),((38,(41,(42,35))),((37,36),25))),((((52,51),50),34),((((26,12),((24,(20,(15,14))),11)),((54,(44,43)),((19,17),10))),(18,(((61,60),16),((21,13),9)))))),(8,6)),((((69,68),(70,67)),((33,30),(29,(31,((32,28),27))))),((55,(5,4)),3))))))),1);
   tree tree_4793 [p = 0.000, P = 0.180] = [&W 0.000033] (22,(23,(7,((40,(39,2)),((62,(((66,63),(65,59)),((64,58),(57,56)))),(((((49,((53,(47,46)),(48,45))),((38,(41,(42,35))),((37,36),25))),((((52,51),50),34),((((26,12),((24,(20,(15,14))),11)),((44,(54,43)),((19,17),10))),(18,(((61,60),16),((21,13),9)))))),(8,6)),(((69,(68,(70,67))),(30,(33,(29,(31,((32,28),27)))))),((55,(5,4)),3))))))),1);
   tree tree_4794 [p = 0.000, P = 0.180] = [&W 0.000033] (22,(23,(7,((40,(39,2)),((62,(((66,63),(65,59)),((64,58),(57,56)))),(((((38,(41,(42,35))),((37,36),25)),(((52,(51,50)),34),((49,((53,(47,46)),(48,45))),((((26,12),((24,(20,(15,14))),11)),((19,17),((54,(44,43)),10))),(18,(((61,60),16),((21,13),9))))))),(8,6)),(((68,(69,(70,67))),(33,(30,(29,(31,((32,28),27)))))),((55,(5,4)),3))))))),1);
   tree tree_4795 [p = 0.000, P = 0.180] = [&W 0.000033] (22,(23,(7,((40,(39,2)),((62,(((66,63),(65,59)),((64,58),(57,56)))),(((((38,(41,(42,35))),((37,36),25)),(34,((((26,12),(((((52,51),50),(49,((53,(47,46)),(48,45)))),(24,(20,(15,14)))),11)),(((44,(54,43)),(19,17)),10)),(18,(((61,60),16),((21,13),9)))))),(8,6)),((((69,68),(70,67)),(30,(33,(29,(31,((32,28),27)))))),((55,(5,4)),3))))))),1);
   tree tree_4796 [p = 0.000, P = 0.180] = [&W 0.000033] (22,(23,(7,((40,(39,2)),((62,(((66,63),(65,59)),(58,(64,(57,56))))),(((((38,(41,(42,35))),((37,36),25)),((((52,51),50),34),((49,((53,(47,46)),(48,45))),((((26,12),((24,(20,(15,14))),11)),((19,17),((54,(44,43)),10))),(18,(((61,60),16),((21,13),9))))))),(8,6)),((((69,68),(70,67)),(30,(33,(29,(31,((32,28),27)))))),((55,(5,4)),3))))))),1);
   tree tree_4797 [p = 0.000, P = 0.180] = [&W 0.000033] (22,(23,(7,((40,(39,2)),((62,(((66,63),(65,59)),((64,58),(57,56)))),(((((38,(41,(42,35))),((37,36),25)),((49,((53,(47,46)),(48,45))),(((52,(51,50)),34),((((26,12),((24,(20,(15,14))),11)),((19,17),((44,(54,43)),10))),(18,(((61,60),16),((21,13),9))))))),(8,6)),(((68,(69,(70,67))),(33,(30,(29,((32,28),(31,27)))))),((55,(5,4)),3))))))),1);
   tree tree_4798 [p = 0.000, P = 0.180] = [&W 0.000033] (22,(23,(7,((40,(39,2)),(((((38,(41,(42,35))),((37,36),25)),(((52,(51,50)),34),((49,((53,(47,46)),(48,45))),((((26,12),((24,(20,(15,14))),11)),((44,(54,43)),((19,17),10))),(18,(((61,60),16),((21,13),9))))))),(8,6)),((62,(((66,63),(65,59)),((64,58),(57,56)))),((((69,68),(70,67)),(33,(30,(29,((32,28),(31,27)))))),((55,(5,4)),3))))))),1);
   tree tree_4799 [p = 0.000, P = 0.180] = [&W 0.000033] (22,(23,(7,((40,(39,2)),(((62,(((66,63),(65,59)),((64,58),(57,56)))),((((38,(41,(42,35))),((37,36),25)),(((52,(51,50)),34),((49,((53,(47,46)),(48,45))),((((26,12),((24,(20,(15,14))),11)),(((54,(44,43)),(19,17)),10)),(18,(((61,60),16),((21,13),9))))))),(8,6))),((((69,68),(70,67)),((33,30),(29,((31,(32,28)),27)))),((55,(5,4)),3)))))),1);
   tree tree_4800 [p = 0.000, P = 0.180] = [&W 0.000033] (22,(23,(7,((40,(39,2)),((62,(((66,63),(65,59)),((64,58),(57,56)))),(((((38,(41,(42,35))),((37,36),25)),(((49,((53,(47,46)),(48,45))),(((52,51),50),34)),((((26,12),((24,(20,(15,14))),11)),((19,17),((54,(44,43)),10))),(18,(((61,60),16),((21,13),9)))))),(8,6)),((((69,68),(70,67)),(33,(30,(29,((32,28),(31,27)))))),((55,(5,4)),3))))))),1);
   tree tree_4801 [p = 0.000, P = 0.180] = [&W 0.000033] (22,(23,(7,((40,(39,2)),((62,(((66,63),(65,59)),((64,58),(57,56)))),(((((38,(41,(42,35))),((37,36),25)),(((52,(51,50)),((49,((53,(47,46)),(48,45))),34)),((((26,12),((24,(20,(15,14))),11)),((19,17),((54,(44,43)),10))),(18,(((61,60),16),((21,13),9)))))),(8,6)),((((69,68),(70,67)),((33,30),(29,(31,((32,28),27))))),((55,(5,4)),3))))))),1);
   tree tree_4802 [p = 0.000, P = 0.180] = [&W 0.000033] (22,(23,(7,((40,(39,2)),((62,(((66,63),(65,59)),((64,58),(57,56)))),(((((38,(41,(42,35))),((37,36),25)),((((52,51),50),34),((49,((53,(47,46)),(48,45))),((((26,12),((24,(20,(15,14))),11)),(((44,(54,43)),(19,17)),10)),(18,(((61,60),16),((21,13),9))))))),(8,6)),((((69,68),(70,67)),(33,(30,(29,((31,(32,28)),27))))),((55,(5,4)),3))))))),1);
   tree tree_4803 [p = 0.000, P = 0.180] = [&W 0.000033] (22,(23,(7,((40,(39,2)),((62,(((66,63),(65,59)),((64,58),(57,56)))),(((((38,(41,(42,35))),((37,36),25)),(((49,((53,(47,46)),(48,45))),(((52,51),50),34)),((((26,12),((24,(20,(15,14))),11)),((19,17),((54,(44,43)),10))),(18,(((61,60),16),((21,13),9)))))),(8,6)),((((69,68),(70,67)),(29,((33,30),(31,((32,28),27))))),((55,(5,4)),3))))))),1);
   tree tree_4804 [p = 0.000, P = 0.180] = [&W 0.000033] (22,(23,(7,((40,(39,2)),(((62,(((66,63),(65,59)),((64,58),(57,56)))),((((52,(51,50)),34),(((((24,(20,(15,14))),(26,12)),11),((19,17),((54,(44,43)),10))),(18,(((61,60),16),(13,(21,9)))))),(((49,((53,(47,46)),(48,45))),((38,(41,(42,35))),(37,(36,25)))),(8,6)))),((((69,68),(70,67)),(30,(33,(29,((32,28),(31,27)))))),((55,(5,4)),3)))))),1);
   tree tree_4805 [p = 0.000, P = 0.180] = [&W 0.000033] (22,(23,(7,((40,(39,2)),((62,(((66,63),(65,59)),((64,58),(57,56)))),(((34,(((((24,(20,(15,14))),(26,12)),11),((19,17),((44,(54,43)),10))),(18,(((61,60),16),(21,(13,9)))))),((((52,(51,50)),(49,((53,(47,46)),(48,45)))),((38,(41,(42,35))),(37,(36,25)))),(8,6))),((((69,68),(70,67)),((33,30),(29,(31,((32,28),27))))),((55,(5,4)),3))))))),1);
   tree tree_4806 [p = 0.000, P = 0.180] = [&W 0.000033] (22,(23,(7,((40,(39,2)),((62,(((66,63),(65,59)),((64,58),(57,56)))),((((((52,51),50),34),(((((24,(20,(15,14))),(26,12)),11),((((54,44),43),(19,17)),10)),(18,(((61,60),16),(21,(13,9)))))),(((49,((53,(47,46)),(48,45))),((38,(41,(42,35))),((37,36),25))),(8,6))),((((69,68),(70,67)),(((33,30),29),(31,((32,28),27)))),((55,(5,4)),3))))))),1);
   tree tree_4807 [p = 0.000, P = 0.180] = [&W 0.000033] (22,(23,(7,((40,(39,2)),((62,(((66,63),(65,59)),(57,((64,58),56)))),((((49,((53,(47,46)),(48,45))),(((52,(51,50)),34),(((((24,(20,(15,14))),(26,12)),11),((19,17),((54,(44,43)),10))),(18,(((61,60),16),(21,(13,9))))))),(((38,(41,(42,35))),((37,36),25)),(8,6))),(((69,(68,(70,67))),((33,30),(29,(31,((32,28),27))))),((55,(5,4)),3))))))),1);
   tree tree_4808 [p = 0.000, P = 0.180] = [&W 0.000033] (22,(23,(7,((40,(39,2)),(((((((24,(20,(15,14))),(26,12)),((52,(51,50)),11)),((19,17),((54,(44,43)),10))),(18,(((61,60),16),(21,(13,9))))),(34,(((49,((53,(47,46)),(48,45))),((38,(41,(42,35))),((37,36),25))),(8,6)))),((62,(((66,63),(65,59)),((64,58),(57,56)))),((((69,68),(70,67)),((33,30),(29,(31,((32,28),27))))),((55,(5,4)),3))))))),1);
   tree tree_4809 [p = 0.000, P = 0.180] = [&W 0.000033] (22,(23,(7,((40,(39,2)),(((62,(((66,63),(65,59)),(58,(64,(57,56))))),(52,(51,50))),(((((((24,(20,(15,14))),(26,12)),11),((19,17),((54,(44,43)),10))),(18,(((61,60),16),(21,(13,9))))),(34,(((49,((53,(47,46)),(48,45))),((38,(41,(42,35))),((37,36),25))),(8,6)))),((((69,68),(70,67)),((33,30),(29,(31,((32,28),27))))),((55,(5,4)),3))))))),1);
   tree tree_4810 [p = 0.000, P = 0.180] = [&W 0.000033] (22,(23,(7,((40,(39,2)),((62,(((66,63),(65,59)),((64,58),(57,56)))),(((((((24,(20,(15,14))),(26,12)),11),((19,17),((54,(44,43)),10))),(18,(((61,60),16),(21,(13,9))))),((34,((49,((53,(47,46)),(48,45))),((51,(52,50)),((38,(41,(42,35))),((37,36),25))))),(8,6))),((((69,68),(70,67)),(30,(33,(29,(31,((32,28),27)))))),((55,(5,4)),3))))))),1);
   tree tree_4811 [p = 0.000, P = 0.180] = [&W 0.000033] (22,(23,(7,((40,(39,2)),((62,(((66,63),(65,59)),((64,58),(57,56)))),((34,(((((((52,(51,50)),(24,(20,(15,14)))),(26,12)),11),(((54,(44,43)),(19,17)),10)),(18,(((61,60),16),(21,(13,9))))),(((49,((53,(47,46)),(48,45))),((38,(41,(42,35))),((37,36),25))),(8,6)))),((((69,68),(70,67)),(30,(33,(29,(31,((32,28),27)))))),((55,(5,4)),3))))))),1);
   tree tree_4812 [p = 0.000, P = 0.180] = [&W 0.000033] (22,(23,(7,((40,(39,2)),((62,(((66,63),(65,59)),(64,(58,(57,56))))),(((((52,(51,50)),34),(((((24,(20,(15,14))),(26,12)),11),((19,17),((54,(44,43)),10))),(18,(((61,60),16),(21,(13,9)))))),(((49,((53,(47,46)),(48,45))),((38,(41,(42,35))),((37,36),25))),(8,6))),(((68,(69,(70,67))),((33,30),(29,((32,28),(31,27))))),((55,(5,4)),3))))))),1);
   tree tree_4813 [p = 0.000, P = 0.180] = [&W 0.000033] (22,(23,(7,((40,(39,2)),((62,(((66,63),(65,59)),((64,58),(57,56)))),(((((52,(51,50)),34),(((((24,(20,(15,14))),(26,12)),11),((19,17),((54,(44,43)),10))),(18,(((61,60),16),(21,(13,9)))))),(((49,((53,(47,46)),(48,45))),((38,(41,(42,35))),((37,36),25))),(8,6))),((((69,68),(70,67)),(33,(30,(29,((31,(32,28)),27))))),((55,(5,4)),3))))))),1);
   tree tree_4814 [p = 0.000, P = 0.181] = [&W 0.000033] (22,(23,(7,((40,(39,2)),((62,(((66,63),(65,59)),((64,58),(57,56)))),(((((49,((53,(47,46)),(48,45))),((52,(51,50)),34)),(((((24,(20,(15,14))),(26,12)),11),(((54,44),43),((19,17),10))),(18,(((61,60),16),(21,(13,9)))))),(((38,(41,(42,35))),((37,36),25)),(8,6))),((((69,68),(70,67)),(33,(30,(29,((31,(32,28)),27))))),((55,(5,4)),3))))))),1);
   tree tree_4815 [p = 0.000, P = 0.181] = [&W 0.000033] (22,(23,(7,((40,(39,2)),((62,(((66,63),(65,59)),((64,58),(57,56)))),(((((49,((53,(47,46)),(48,45))),(((52,51),50),34)),(((((24,(20,(15,14))),(26,12)),11),((19,17),(((54,44),43),10))),(18,(((61,60),16),(21,(13,9)))))),(((38,(41,(42,35))),((37,36),25)),(8,6))),(((68,(69,(70,67))),((33,30),(29,(31,((32,28),27))))),((55,(5,4)),3))))))),1);
   tree tree_4816 [p = 0.000, P = 0.181] = [&W 0.000033] (22,(23,(7,((40,(39,2)),(((62,(((66,63),(65,59)),(57,((64,58),56)))),((((52,(51,50)),((49,((53,(47,46)),(48,45))),34)),(((((24,(20,(15,14))),(26,12)),11),((19,17),((44,(54,43)),10))),(18,(((61,60),16),(21,(13,9)))))),(((38,(41,(42,35))),((37,36),25)),(8,6)))),((((69,68),(70,67)),((33,30),(29,(31,((32,28),27))))),((55,(5,4)),3)))))),1);
   tree tree_4817 [p = 0.000, P = 0.181] = [&W 0.000033] (22,(23,(7,((40,(39,2)),((62,(((66,63),(65,59)),(58,(64,(57,56))))),((((((52,51),50),34),(((((24,(20,(15,14))),(26,12)),11),((19,17),((54,(44,43)),10))),(18,(((61,60),16),(21,(13,9)))))),((49,((53,(47,46)),(48,45))),(((38,(41,(42,35))),((37,36),25)),(8,6)))),(((70,((69,68),67)),((33,30),(29,(31,((32,28),27))))),((55,(5,4)),3))))))),1);
   tree tree_4818 [p = 0.000, P = 0.181] = [&W 0.000033] (22,(23,(7,((40,(39,2)),((62,(((66,63),(65,59)),(58,(64,(57,56))))),(((((52,51),50),34),((((((24,(20,(15,14))),(26,12)),11),((19,17),((54,(44,43)),10))),(18,(((61,60),16),(21,(13,9))))),(((49,((53,(47,46)),(48,45))),((38,(41,(42,35))),((37,36),25))),(8,6)))),(((69,(68,(70,67))),((33,30),(29,(31,((32,28),27))))),((55,(5,4)),3))))))),1);
   tree tree_4819 [p = 0.000, P = 0.181] = [&W 0.000033] (22,(23,(7,((40,(39,2)),((62,(((66,63),(65,59)),((64,58),(57,56)))),(((((52,(51,50)),34),(((((24,(20,(15,14))),(26,12)),11),((19,17),((54,(44,43)),10))),(18,(((61,60),16),(21,(13,9)))))),((((53,(47,46)),(49,(48,45))),((38,(41,(42,35))),((37,36),25))),(8,6))),((((69,68),(70,67)),(33,(30,(29,(31,((32,28),27)))))),((55,(5,4)),3))))))),1);
   tree tree_4820 [p = 0.000, P = 0.181] = [&W 0.000033] (22,(23,(7,((40,(39,2)),((62,(((66,63),(65,59)),((64,58),(57,56)))),(((((((24,(20,(15,14))),(26,12)),((52,(51,50)),11)),((19,17),((54,(44,43)),10))),(18,(((61,60),16),(21,(13,9))))),(34,(((49,((53,(47,46)),(48,45))),((38,(41,(42,35))),((37,36),25))),(8,6)))),(((68,(69,(70,67))),(33,(30,(29,(31,((32,28),27)))))),((55,(5,4)),3))))))),1);
   tree tree_4821 [p = 0.000, P = 0.181] = [&W 0.000033] (22,(23,(7,((40,(39,2)),((62,(((66,63),(65,59)),((64,58),(57,56)))),(((((52,(51,50)),34),(((((24,(20,(15,14))),(26,12)),11),((19,17),((54,(44,43)),10))),(18,(((61,60),16),(21,(13,9)))))),(((49,((53,(47,46)),(48,45))),((38,(41,(42,35))),(37,(36,25)))),(8,6))),(((68,(69,(70,67))),(33,(30,(29,(31,((32,28),27)))))),((55,(5,4)),3))))))),1);
   tree tree_4822 [p = 0.000, P = 0.181] = [&W 0.000033] (22,(23,(7,((40,(39,2)),((62,(((66,63),(65,59)),((64,58),(57,56)))),((34,((((((24,(20,(15,14))),(26,12)),((52,(51,50)),11)),((19,17),((54,(44,43)),10))),(18,(((61,60),16),(21,(13,9))))),(((49,((53,(47,46)),(48,45))),((38,(41,(42,35))),((37,36),25))),(8,6)))),(((((69,68),(70,67)),(((33,30),29),((31,(32,28)),27))),(55,(5,4))),3)))))),1);
   tree tree_4823 [p = 0.000, P = 0.181] = [&W 0.000033] (22,(23,(7,((40,(39,2)),((62,(((66,63),(65,59)),(58,(64,(57,56))))),(((69,(68,(70,67))),((33,30),(29,(31,((32,28),27))))),(((((((24,(20,(15,14))),(26,12)),11),((19,17),((54,(44,43)),10))),(18,(((61,60),16),(21,(13,9))))),(((52,(51,50)),34),(((49,((53,(47,46)),(48,45))),((38,(41,(42,35))),((37,36),25))),(8,6)))),((55,(5,4)),3))))))),1);
   tree tree_4824 [p = 0.000, P = 0.181] = [&W 0.000033] (22,(23,(7,((40,(39,2)),((((69,68),(70,67)),(29,((33,30),(31,((32,28),27))))),((62,(((66,63),(65,59)),((64,58),(57,56)))),(((((51,(52,50)),34),(((((24,(20,(15,14))),(26,12)),11),((19,17),((54,(44,43)),10))),(18,(((61,60),16),(21,(13,9)))))),(((49,((53,(47,46)),(48,45))),((38,(41,(42,35))),((37,36),25))),(8,6))),((55,(5,4)),3))))))),1);
   tree tree_4825 [p = 0.000, P = 0.181] = [&W 0.000033] (22,(23,(7,((40,(39,2)),((62,(((66,63),(65,59)),((64,58),(57,56)))),(((34,(((((24,(20,(15,14))),(26,12)),((52,(51,50)),11)),((54,(44,43)),((19,17),10))),(18,(((61,60),16),(21,(13,9)))))),(((49,((53,(47,46)),(48,45))),((38,(41,(42,35))),((37,36),25))),(8,6))),((((69,(68,(70,67))),(30,(33,(29,((32,28),(31,27)))))),(55,(5,4))),3)))))),1);
   tree tree_4826 [p = 0.000, P = 0.181] = [&W 0.000033] (22,(23,(7,((40,(39,2)),((62,(((66,63),(65,59)),((64,58),(57,56)))),(((((52,(51,50)),34),(((((24,(20,(15,14))),(26,12)),11),((19,17),((44,(54,43)),10))),(18,(((61,60),16),(21,(13,9)))))),(((49,((53,(47,46)),(48,45))),((38,(41,(42,35))),((37,36),25))),(8,6))),(((69,(68,(70,67))),(33,(30,(29,(31,((32,28),27)))))),((55,(5,4)),3))))))),1);
   tree tree_4827 [p = 0.000, P = 0.181] = [&W 0.000033] (22,(23,(7,((40,(39,2)),((62,(((66,63),(65,59)),((64,58),(57,56)))),(((((((24,(20,(15,14))),(26,12)),11),(((44,(54,43)),(19,17)),10)),(18,(((61,60),16),(21,(13,9))))),(((49,((53,(47,46)),(48,45))),(((52,51),50),34)),(((38,(41,(42,35))),((37,36),25)),(8,6)))),(((69,(68,(70,67))),(30,(33,(29,(31,((32,28),27)))))),((55,(5,4)),3))))))),1);
   tree tree_4828 [p = 0.000, P = 0.181] = [&W 0.000033] (22,(23,(7,((40,(39,2)),((62,(((66,63),(65,59)),((64,58),(57,56)))),((((((52,51),50),((49,((53,(47,46)),(48,45))),34)),(((((24,(20,(15,14))),(26,12)),11),((19,17),((44,(54,43)),10))),(18,(((61,60),16),(21,(13,9)))))),(((38,(41,(42,35))),((37,36),25)),(8,6))),((((69,68),(70,67)),(30,(33,(29,(31,((32,28),27)))))),((55,(5,4)),3))))))),1);
   tree tree_4829 [p = 0.000, P = 0.181] = [&W 0.000033] (22,(23,(7,((40,(39,2)),((62,(((66,63),(65,59)),((64,58),(57,56)))),(((((52,51),50),34),((((((24,(20,(15,14))),(26,12)),11),(((54,(44,43)),(19,17)),10)),(18,(((61,60),16),(21,(13,9))))),(((49,((53,(47,46)),(48,45))),((38,(41,(42,35))),((37,36),25))),(8,6)))),((((69,68),(70,67)),(33,(30,(29,(31,((32,28),27)))))),((55,(5,4)),3))))))),1);
   tree tree_4830 [p = 0.000, P = 0.181] = [&W 0.000033] (22,(23,(7,((40,(39,2)),((62,(((66,63),(65,59)),((64,58),(57,56)))),((((((52,51),50),34),(((((24,(20,(15,14))),(26,12)),11),(((54,(44,43)),(19,17)),10)),(18,(((61,60),16),(21,(13,9)))))),(((49,((53,(47,46)),(48,45))),((38,(41,(42,35))),((37,36),25))),(8,6))),((((70,(69,68)),67),(33,(30,(29,(31,((32,28),27)))))),((55,(5,4)),3))))))),1);
   tree tree_4831 [p = 0.000, P = 0.181] = [&W 0.000033] (22,(23,(7,((40,(39,2)),((62,(((66,63),(65,59)),((64,58),(57,56)))),(((((51,(52,50)),34),(((((24,(20,(15,14))),(26,12)),11),(((54,(44,43)),(19,17)),10)),(18,(((61,60),16),(21,(13,9)))))),((((49,(53,(47,46))),(48,45)),((38,(41,(42,35))),((37,36),25))),(8,6))),(((68,(69,(70,67))),(33,(30,(29,(31,((32,28),27)))))),((55,(5,4)),3))))))),1);
   tree tree_4832 [p = 0.000, P = 0.181] = [&W 0.000033] (22,(23,(7,((40,(39,2)),((62,(((66,63),(65,59)),((64,58),(57,56)))),((((52,(51,50)),34),((((((24,(20,(15,14))),(26,12)),11),((19,17),((54,(44,43)),10))),(18,(((61,60),16),(21,(13,9))))),((((49,(53,(47,46))),(48,45)),((38,(41,(42,35))),(37,(36,25)))),(8,6)))),((((69,68),(70,67)),(30,(33,(29,(31,((32,28),27)))))),((55,(5,4)),3))))))),1);
   tree tree_4833 [p = 0.000, P = 0.181] = [&W 0.000033] (22,(23,(7,((40,(39,2)),((62,(((66,63),(65,59)),((64,58),(57,56)))),(((((52,(51,50)),34),(((((24,(20,(15,14))),(26,12)),11),((19,17),((44,(54,43)),10))),(18,(((61,60),16),(21,(13,9)))))),(((49,((53,(47,46)),(48,45))),((38,(41,(42,35))),((37,36),25))),(8,6))),((((69,68),(70,67)),(29,((33,30),(31,((32,28),27))))),((55,(5,4)),3))))))),1);
   tree tree_4834 [p = 0.000, P = 0.181] = [&W 0.000033] (22,(23,(7,((40,(39,2)),((62,(((66,63),(65,59)),((64,58),(57,56)))),(((((52,(51,50)),34),(((((24,(20,(15,14))),(26,12)),11),((19,17),((54,(44,43)),10))),(18,(((61,60),16),(21,(13,9)))))),((((49,(53,(47,46))),(48,45)),((38,(41,(42,35))),((37,36),25))),(8,6))),((((69,68),(70,67)),(29,((33,30),(31,((32,28),27))))),((55,(5,4)),3))))))),1);
   tree tree_4835 [p = 0.000, P = 0.181] = [&W 0.000033] (22,(23,(7,((40,(39,2)),((62,(((66,63),(65,59)),((64,58),(57,56)))),(((((52,(51,50)),34),(((((24,(20,(15,14))),(26,12)),11),(((54,(44,43)),(19,17)),10)),(18,(((61,60),16),(21,(13,9)))))),(((49,((53,(47,46)),(48,45))),((38,(41,(42,35))),((37,36),25))),(8,6))),(((69,(68,(70,67))),(29,((33,30),(31,((32,28),27))))),((55,(5,4)),3))))))),1);
   tree tree_4836 [p = 0.000, P = 0.181] = [&W 0.000033] (22,(23,(7,((40,(39,2)),((62,(((66,63),(65,59)),((64,58),(57,56)))),((((((52,51),50),34),(((((24,(20,(15,14))),(26,12)),11),((19,17),(((54,44),43),10))),(18,(((61,60),16),(21,(13,9)))))),(((49,((53,(47,46)),(48,45))),((38,(41,(42,35))),((37,36),25))),(8,6))),((((69,68),(70,67)),(29,((33,30),(31,((32,28),27))))),((55,(5,4)),3))))))),1);
   tree tree_4837 [p = 0.000, P = 0.181] = [&W 0.000033] (22,(23,(7,((40,(39,2)),((62,(((66,63),(65,59)),((64,58),(57,56)))),(((((52,(51,50)),34),(((((24,(20,(15,14))),(26,12)),11),((19,17),((44,(54,43)),10))),(18,(((61,60),16),(21,(13,9)))))),(((49,((53,(47,46)),(48,45))),((38,(41,(42,35))),((37,36),25))),(8,6))),(((69,(68,(70,67))),(33,(29,(30,(31,((32,28),27)))))),((55,(5,4)),3))))))),1);
   tree tree_4838 [p = 0.000, P = 0.181] = [&W 0.000033] (22,(23,(7,((40,(39,2)),((62,(((66,63),(65,59)),((64,58),(57,56)))),((((((52,51),50),34),(((((24,(20,(15,14))),(26,12)),11),((19,17),(((54,44),43),10))),(18,(((61,60),16),(21,(13,9)))))),(((49,((53,(47,46)),(48,45))),((38,(41,(42,35))),((37,36),25))),(8,6))),((((69,68),(70,67)),(29,(33,(30,(31,((32,28),27)))))),((55,(5,4)),3))))))),1);
   tree tree_4839 [p = 0.000, P = 0.181] = [&W 0.000033] (22,(23,(7,((40,(39,2)),((62,(((66,63),(65,59)),((64,58),(57,56)))),(((((((24,(20,(15,14))),(26,12)),11),((19,17),((44,(54,43)),10))),(18,(((61,60),16),(21,(13,9))))),(((52,(51,50)),34),(((49,((53,(47,46)),(48,45))),((38,(41,(42,35))),((37,36),25))),(8,6)))),((((69,68),(70,67)),(29,((33,30),(31,((32,28),27))))),((55,(5,4)),3))))))),1);
   tree tree_4840 [p = 0.000, P = 0.181] = [&W 0.000033] (22,(23,(7,((40,(39,2)),((62,(((66,63),(65,59)),((64,58),(57,56)))),(((((51,(52,50)),34),(((((24,(20,(15,14))),(26,12)),11),((54,(44,43)),((19,17),10))),(18,(((61,60),16),(21,(13,9)))))),(((49,((53,(47,46)),(48,45))),((38,(41,(42,35))),((37,36),25))),(8,6))),((((69,68),(70,67)),(29,((33,30),((32,28),(31,27))))),((55,(5,4)),3))))))),1);
   tree tree_4841 [p = 0.000, P = 0.181] = [&W 0.000033] (22,(23,(7,((40,(39,2)),((((((52,51),50),34),(((((24,(20,(15,14))),(26,12)),11),((19,17),((54,(44,43)),10))),(18,(((61,60),16),(21,(13,9)))))),(((49,((53,(47,46)),(48,45))),((38,(41,(42,35))),((37,36),25))),(8,6))),((62,(((66,63),(65,59)),((64,58),(57,56)))),((((69,68),(70,67)),(29,((33,30),((32,28),(31,27))))),((55,(5,4)),3))))))),1);
   tree tree_4842 [p = 0.000, P = 0.181] = [&W 0.000033] (22,(23,(7,((40,(39,2)),((62,(((66,63),(65,59)),((64,58),(57,56)))),(((((52,(51,50)),34),(((((24,(20,(15,14))),(26,12)),11),((19,17),((54,(44,43)),10))),(18,(((61,60),16),(21,(13,9)))))),(((49,((53,(47,46)),(48,45))),((38,(41,(42,35))),((37,36),25))),(8,6))),(((68,(69,(70,67))),(29,((33,30),((32,28),(31,27))))),((55,(5,4)),3))))))),1);
   tree tree_4843 [p = 0.000, P = 0.181] = [&W 0.000033] (22,(23,(7,((40,(39,2)),((62,(((66,63),(65,59)),((64,58),(57,56)))),((((((52,51),50),34),(((((24,(20,(15,14))),(26,12)),11),((19,17),((54,(44,43)),10))),(18,(((61,60),16),(21,(13,9)))))),((49,((53,(47,46)),(48,45))),(((38,(41,(42,35))),((37,36),25)),(8,6)))),((((69,68),(70,67)),(29,((33,30),(31,((32,28),27))))),((55,(5,4)),3))))))),1);
   tree tree_4844 [p = 0.000, P = 0.182] = [&W 0.000033] (22,(23,(7,((40,(39,2)),((62,(((66,63),(65,59)),(58,(64,(57,56))))),((((((52,51),50),34),(((((24,(20,(15,14))),(26,12)),11),((19,17),((54,(44,43)),10))),(18,(((61,60),16),(21,(13,9)))))),(((49,((53,(47,46)),(48,45))),((38,(41,(42,35))),((37,36),25))),(8,6))),((((69,68),(70,67)),(29,((33,30),(31,((32,28),27))))),((55,(5,4)),3))))))),1);
   tree tree_4845 [p = 0.000, P = 0.182] = [&W 0.000033] (22,(23,(7,((40,(39,2)),((62,(((66,63),(65,59)),((64,58),(57,56)))),((((((52,51),50),34),(((((24,(20,(15,14))),(26,12)),11),((19,17),((54,(44,43)),10))),(18,(((61,60),16),(21,(13,9)))))),(((38,(41,(42,35))),((37,36),25)),((49,((53,(47,46)),(48,45))),(8,6)))),((((69,68),(70,67)),(29,((33,30),((32,28),(31,27))))),((55,(5,4)),3))))))),1);
   tree tree_4846 [p = 0.000, P = 0.182] = [&W 0.000033] (22,(23,(7,((40,(39,2)),((62,(((66,63),(65,59)),((64,58),(57,56)))),(((((51,(52,50)),34),(((((24,(20,(15,14))),(26,12)),11),((19,17),((54,(44,43)),10))),(18,(((61,60),16),(21,(13,9)))))),(((49,((53,(47,46)),(48,45))),((38,(41,(42,35))),((37,36),25))),(8,6))),((((69,68),(70,67)),(29,((33,30),((31,(32,28)),27)))),((55,(5,4)),3))))))),1);
   tree tree_4847 [p = 0.000, P = 0.182] = [&W 0.000033] (22,(23,(7,((40,(39,2)),(((62,(((66,63),(65,59)),((64,58),(57,56)))),(((((52,51),50),34),((49,((53,(47,46)),(48,45))),(((((24,(20,(15,14))),(26,12)),11),((19,17),((54,(44,43)),10))),(18,(((61,60),16),(21,(13,9))))))),(((38,(41,(42,35))),((37,36),25)),(8,6)))),(((68,(69,(70,67))),(30,(33,(29,((31,(32,28)),27))))),((55,(5,4)),3)))))),1);
   tree tree_4848 [p = 0.000, P = 0.182] = [&W 0.000033] (22,(23,(7,((40,(39,2)),((62,(((66,63),(65,59)),((64,58),(57,56)))),(((((51,(52,50)),34),(((((24,(20,(15,14))),(26,12)),11),((19,17),((54,(44,43)),10))),(18,(((61,60),16),(21,(13,9)))))),((((49,(53,(47,46))),(48,45)),((38,(41,(42,35))),((37,36),25))),(8,6))),((((69,68),(70,67)),(30,(33,(29,((31,(32,28)),27))))),((55,(5,4)),3))))))),1);
   tree tree_4849 [p = 0.000, P = 0.182] = [&W 0.000033] (22,(23,(7,((40,(39,2)),((62,(((66,63),(65,59)),((64,58),(57,56)))),((((51,(52,50)),34),((((((24,(20,(15,14))),(26,12)),11),((19,17),((44,(54,43)),10))),(18,(((61,60),16),(21,(13,9))))),(((49,((53,(47,46)),(48,45))),((38,(41,(42,35))),((37,36),25))),(8,6)))),((((69,68),(70,67)),(30,(33,(29,((31,(32,28)),27))))),((55,(5,4)),3))))))),1);
   tree tree_4850 [p = 0.000, P = 0.182] = [&W 0.000033] (22,(23,(7,((40,(39,2)),((62,(((66,63),(65,59)),((64,58),(57,56)))),((52,(51,50)),(34,(((((((24,(20,(15,14))),(26,12)),11),((44,(54,43)),((19,17),10))),(18,(((61,60),16),(21,(13,9))))),(((49,((53,(47,46)),(48,45))),((38,(41,(42,35))),((37,36),25))),(8,6))),(((68,(69,(70,67))),(33,(30,(29,((31,(32,28)),27))))),((55,(5,4)),3))))))))),1);
   tree tree_4851 [p = 0.000, P = 0.182] = [&W 0.000033] (22,(23,(7,((40,(39,2)),((62,(((66,63),(65,59)),((64,58),(57,56)))),(((((52,(51,50)),34),(((((24,(20,(15,14))),(26,12)),11),((19,17),((54,(44,43)),10))),(18,(((61,60),16),(21,(13,9)))))),((49,((53,(47,46)),(48,45))),(((38,(42,(41,35))),((37,36),25)),(8,6)))),((((69,68),(70,67)),(30,((33,29),(31,((32,28),27))))),((55,(5,4)),3))))))),1);
   tree tree_4852 [p = 0.000, P = 0.182] = [&W 0.000033] (22,(23,(7,((40,(39,2)),((62,(((66,63),(65,59)),((64,58),(57,56)))),(((((((24,(20,(15,14))),(26,12)),11),((19,17),((44,(54,43)),10))),(18,(((61,60),16),(21,(13,9))))),(((((52,51),50),34),((49,((53,(47,46)),(48,45))),((38,(41,(42,35))),((37,36),25)))),(8,6))),((((69,68),(70,67)),((33,30),(29,(31,((32,28),27))))),((55,(5,4)),3))))))),1);
   tree tree_4853 [p = 0.000, P = 0.182] = [&W 0.000033] (22,(23,(7,((40,(39,2)),((62,(((66,63),(65,59)),((64,58),(57,56)))),((((((52,51),50),34),(((((24,(20,(15,14))),(26,12)),11),((19,17),(((54,44),43),10))),(18,(((61,60),16),(21,(13,9)))))),(((38,(41,(42,35))),((37,36),25)),((49,((53,(47,46)),(48,45))),(8,6)))),((((69,68),(70,67)),(33,(30,(29,((32,28),(31,27)))))),((55,(5,4)),3))))))),1);
   tree tree_4854 [p = 0.000, P = 0.182] = [&W 0.000033] (22,(23,(7,((40,(39,2)),((62,(((66,63),(65,59)),((64,58),(57,56)))),(((((((24,(20,(15,14))),(26,12)),11),((19,17),((44,(54,43)),10))),(18,(((61,60),16),(21,(13,9))))),(((51,(52,50)),34),(((49,((53,(47,46)),(48,45))),((38,(41,(42,35))),((37,36),25))),(8,6)))),((((69,68),(70,67)),(29,((33,30),(31,((32,28),27))))),((55,(5,4)),3))))))),1);
   tree tree_4855 [p = 0.000, P = 0.182] = [&W 0.000033] (22,(23,(7,((40,(39,2)),((62,(((66,63),(65,59)),((64,58),(57,56)))),(((((51,(52,50)),34),(((((24,(20,(15,14))),(26,12)),11),((19,17),((54,(44,43)),10))),(18,(((61,60),16),(21,(13,9)))))),(((38,(41,(42,35))),((37,36),25)),((49,((53,(47,46)),(48,45))),(8,6)))),((((69,68),(70,67)),((33,30),(29,((32,28),(31,27))))),((55,(5,4)),3))))))),1);
   tree tree_4856 [p = 0.000, P = 0.182] = [&W 0.000033] (22,(23,(7,((40,(39,2)),((62,(((66,63),(65,59)),((64,58),(57,56)))),(((((52,(51,50)),34),(((((24,(20,(15,14))),(26,12)),11),((19,17),((44,(54,43)),10))),(18,(((61,60),16),(21,(13,9)))))),((49,((53,(47,46)),(48,45))),(((38,(41,(42,35))),((37,36),25)),(8,6)))),(((69,(68,(70,67))),((33,30),(29,((32,28),(31,27))))),((55,(5,4)),3))))))),1);
   tree tree_4857 [p = 0.000, P = 0.182] = [&W 0.000033] (22,(23,(7,((40,(39,2)),((62,(((66,63),(65,59)),((64,58),(57,56)))),((((((52,51),50),34),(((((24,(20,(15,14))),(26,12)),11),((19,17),((54,(44,43)),10))),(18,(((61,60),16),(21,(13,9)))))),(((49,((53,(47,46)),(48,45))),((38,(41,(42,35))),((37,36),25))),(8,6))),((((69,68),(70,67)),(30,(33,(29,((32,28),(31,27)))))),((55,(5,4)),3))))))),1);
   tree tree_4858 [p = 0.000, P = 0.182] = [&W 0.000033] (22,(23,(7,((40,(39,2)),((62,(((66,63),(65,59)),((64,58),(57,56)))),(((((((24,(20,(15,14))),(26,12)),11),((19,17),((44,(54,43)),10))),(18,(((61,60),16),(21,(13,9))))),(((52,(51,50)),34),(((49,((53,(47,46)),(48,45))),((38,(41,(42,35))),((37,36),25))),(8,6)))),((((69,68),(70,67)),((33,30),(29,((32,28),(31,27))))),((55,(5,4)),3))))))),1);
   tree tree_4859 [p = 0.000, P = 0.182] = [&W 0.000033] (22,(23,(7,((40,(39,2)),((62,(((66,63),(65,59)),((64,58),(57,56)))),(((((((24,(20,(15,14))),(26,12)),11),(((54,(44,43)),(19,17)),10)),(18,(((61,60),16),(21,(13,9))))),(((51,(52,50)),34),((49,((53,(47,46)),(48,45))),(((38,(41,(42,35))),((37,36),25)),(8,6))))),((((69,68),(70,67)),((33,30),(29,((32,28),(31,27))))),((55,(5,4)),3))))))),1);
   tree tree_4860 [p = 0.000, P = 0.182] = [&W 0.000033] (22,(23,(7,((40,(39,2)),((62,(((66,63),(65,59)),((64,58),(57,56)))),(((((49,((53,(47,46)),(48,45))),((52,(51,50)),34)),(((((24,(20,(15,14))),(26,12)),11),((19,17),((44,(54,43)),10))),(18,(((61,60),16),(21,(13,9)))))),(((38,(41,(42,35))),((37,36),25)),(8,6))),((((69,68),(70,67)),(33,(30,(29,((32,28),(31,27)))))),((55,(5,4)),3))))))),1);
   tree tree_4861 [p = 0.000, P = 0.182] = [&W 0.000033] (22,(23,(7,((40,(39,2)),(((34,((49,((53,(47,46)),(48,45))),((52,(51,50)),(((((24,(20,(15,14))),(26,12)),11),((19,17),((54,(44,43)),10))),(18,(((61,60),16),(21,(13,9)))))))),(((38,(41,(42,35))),((37,36),25)),(8,6))),((62,(((66,63),(65,59)),((64,58),(57,56)))),(((((69,68),(70,67)),(29,((33,30),(31,((32,28),27))))),(55,(5,4))),3)))))),1);
   tree tree_4862 [p = 0.000, P = 0.182] = [&W 0.000033] (22,(23,(7,((40,(39,2)),((62,(((66,63),(65,59)),((64,58),(57,56)))),((((((49,(53,(47,46))),(48,45)),((52,(51,50)),34)),((24,(20,(15,14))),((((26,12),11),((19,17),((54,(44,43)),10))),(18,(((61,60),16),(13,(21,9))))))),(((38,(41,(42,35))),((37,36),25)),(8,6))),(((69,(68,(70,67))),(29,((33,30),(31,((32,28),27))))),((55,(5,4)),3))))))),1);
   tree tree_4863 [p = 0.000, P = 0.182] = [&W 0.000033] (22,(23,(7,((40,(39,2)),(((62,(((66,63),(65,59)),((64,58),(57,56)))),(34,((24,(20,(15,14))),(((((52,51),50),(49,((53,(47,46)),(48,45)))),((((26,12),11),((19,17),((54,(44,43)),10))),(18,(((61,60),16),(13,(21,9)))))),(((38,(41,(42,35))),((37,36),25)),(8,6)))))),((((69,68),(70,67)),(33,(30,(29,(31,((32,28),27)))))),((55,(5,4)),3)))))),1);
   tree tree_4864 [p = 0.000, P = 0.182] = [&W 0.000033] (22,(23,(7,((40,(39,2)),((62,(((66,63),(65,59)),((64,58),(57,56)))),((((((52,51),50),34),((20,(24,(15,14))),((((26,12),11),((19,17),((54,(44,43)),10))),(18,(((61,60),16),(13,(21,9))))))),(((49,((53,(47,46)),(48,45))),((38,(41,(42,35))),((37,36),25))),(8,6))),(((68,(69,(70,67))),(((33,30),29),((32,28),(31,27)))),((55,(5,4)),3))))))),1);
   tree tree_4865 [p = 0.000, P = 0.182] = [&W 0.000033] (22,(23,(7,((40,(39,2)),(((62,(((66,63),(65,59)),((64,58),(57,56)))),((68,(69,(70,67))),(33,(30,(29,((32,28),(31,27))))))),((34,(((38,(41,(42,35))),((37,36),25)),((((49,((53,(47,46)),(48,45))),(24,(20,(15,14)))),((((26,12),(((52,51),50),11)),((19,17),((54,(44,43)),10))),(18,(((61,60),16),((21,13),9))))),(8,6)))),((55,(5,4)),3)))))),1);
   tree tree_4866 [p = 0.000, P = 0.182] = [&W 0.000033] (22,(23,(7,((40,(39,2)),((62,(((66,63),(65,59)),((64,58),(57,56)))),(((((51,(52,50)),34),(((((24,(20,(15,14))),(26,12)),11),(18,((19,17),((54,(44,43)),10)))),(((61,60),16),(21,(13,9))))),((49,((53,(47,46)),(48,45))),(((38,(41,(42,35))),((37,36),25)),(8,6)))),((((69,68),(70,67)),((33,30),(29,(31,((32,28),27))))),((55,(5,4)),3))))))),1);
   tree tree_4867 [p = 0.000, P = 0.182] = [&W 0.000033] (22,(23,(7,((40,(39,2)),(((62,(((66,63),(65,59)),((64,58),(57,56)))),(((((52,(51,50)),34),((49,((53,(47,46)),(48,45))),(20,(24,(15,14))))),((((26,12),11),((19,17),((44,(54,43)),10))),(18,(((61,60),16),(13,(21,9)))))),(((38,(41,(42,35))),((37,36),25)),(8,6)))),((((69,68),(70,67)),(33,(30,(29,((32,28),(31,27)))))),((55,(5,4)),3)))))),1);
   tree tree_4868 [p = 0.000, P = 0.182] = [&W 0.000033] (22,(23,(7,((40,(39,2)),((62,(((66,63),(65,59)),((64,58),(57,56)))),(((((38,(41,(42,35))),(37,(36,25))),(((52,(51,50)),34),((49,((53,(47,46)),(48,45))),((24,(20,(15,14))),((((26,12),11),((19,17),((54,(44,43)),10))),(18,(((61,60),16),(13,(21,9))))))))),(8,6)),(((68,(69,(70,67))),(29,((33,30),((32,28),(31,27))))),((55,(5,4)),3))))))),1);
   tree tree_4869 [p = 0.000, P = 0.182] = [&W 0.000033] (22,(23,(7,((40,(39,2)),((62,(((66,63),(65,59)),((64,58),(57,56)))),(((((38,(41,(42,35))),((37,36),25)),((52,(51,50)),(((49,((53,(47,46)),(48,45))),34),(((((24,(20,(15,14))),(26,12)),11),((19,17),((54,(44,43)),10))),(18,(((61,60),16),(21,(13,9)))))))),(8,6)),(((68,(69,(70,67))),(29,((33,30),(31,((32,28),27))))),((55,(5,4)),3))))))),1);
   tree tree_4870 [p = 0.000, P = 0.182] = [&W 0.000033] (22,(23,(7,((40,(39,2)),((62,(((66,63),(65,59)),((64,58),(57,56)))),(((((49,((53,(47,46)),(48,45))),((38,(41,(42,35))),((37,36),25))),((((52,51),50),34),(((((24,(20,(15,14))),(26,12)),11),((19,17),((54,(44,43)),10))),(18,(((61,60),16),(21,(13,9))))))),(8,6)),((((69,68),(70,67)),((33,30),(29,((32,28),(31,27))))),((55,(5,4)),3))))))),1);
   tree tree_4871 [p = 0.000, P = 0.182] = [&W 0.000033] (22,(23,(7,((40,(39,2)),(((62,(((66,63),(65,59)),(58,(64,(57,56))))),(52,(51,50))),(((((((24,(20,(15,14))),(26,12)),11),(18,((19,17),((44,(54,43)),10)))),(((61,60),16),(13,(21,9)))),(34,(((49,((53,(47,46)),(48,45))),((38,(41,(42,35))),((37,36),25))),(8,6)))),((((69,68),(70,67)),(29,((33,30),(31,((32,28),27))))),((55,(5,4)),3))))))),1);
   tree tree_4872 [p = 0.000, P = 0.182] = [&W 0.000033] (22,(23,(7,((40,(39,2)),(((62,(((66,63),(65,59)),(64,(58,(57,56))))),((((((24,(20,(15,14))),(26,12)),11),((19,17),((54,(44,43)),10))),(18,(((61,60),16),(21,(13,9))))),(((52,(51,50)),34),(((49,((53,(47,46)),(48,45))),((38,(41,(42,35))),((37,36),25))),(8,6))))),((((69,68),(70,67)),(33,(30,(29,(31,((32,28),27)))))),((55,(5,4)),3)))))),1);
   tree tree_4873 [p = 0.000, P = 0.182] = [&W 0.000033] (22,(23,(7,((40,(39,2)),((62,(((66,63),(65,59)),((64,58),(57,56)))),(((((49,((53,(47,46)),(48,45))),(((52,51),50),34)),(((((24,(20,(15,14))),(26,12)),11),(18,((19,17),((44,(54,43)),10)))),(((61,60),16),(21,(13,9))))),(8,6)),(((38,(41,(42,35))),((37,36),25)),((((69,68),(70,67)),(29,((33,30),(31,((32,28),27))))),((55,(5,4)),3)))))))),1);
   tree tree_4874 [p = 0.000, P = 0.183] = [&W 0.000033] (22,(23,(7,((40,(39,2)),((62,(((66,63),(65,59)),((64,58),(57,56)))),(((((((24,(20,(15,14))),(26,12)),11),(18,((19,17),((44,(54,43)),10)))),(((52,(51,50)),34),(((61,60),16),((21,13),9)))),((49,((53,(47,46)),(48,45))),(((38,(41,(42,35))),((37,36),25)),(8,6)))),(((69,(68,(70,67))),(33,(30,(29,(31,((32,28),27)))))),((55,(5,4)),3))))))),1);
   tree tree_4875 [p = 0.000, P = 0.183] = [&W 0.000033] (22,(23,(7,((40,(39,2)),((62,(((66,63),(65,59)),((64,58),(57,56)))),((((38,(41,(42,35))),((37,36),25)),(((((52,51),50),34),((49,((53,(47,46)),(48,45))),(((((24,(20,(15,14))),(26,12)),11),(18,((19,17),((44,(54,43)),10)))),(((61,60),16),(13,(21,9)))))),(8,6))),((((69,68),(70,67)),(((33,30),29),(31,((32,28),27)))),((55,(5,4)),3))))))),1);
   tree tree_4876 [p = 0.000, P = 0.183] = [&W 0.000033] (22,(23,(7,((40,(39,2)),((62,(((66,63),(65,59)),((64,58),(57,56)))),((((24,(20,(15,14))),((((26,12),11),(18,((19,17),((44,(54,43)),10)))),(((61,60),16),(13,(21,9))))),((((52,51),50),34),(((49,((53,(47,46)),(48,45))),((38,(41,(42,35))),((37,36),25))),(8,6)))),(((69,(68,(70,67))),((33,30),(29,((32,28),(31,27))))),((55,(5,4)),3))))))),1);
   tree tree_4877 [p = 0.000, P = 0.183] = [&W 0.000033] (22,(23,(7,((40,(39,2)),((62,(((66,63),(65,59)),((64,58),(57,56)))),(((((52,(51,50)),34),(((24,(20,(15,14))),(((26,12),11),((19,17),((54,(44,43)),10)))),(18,(((61,60),16),((21,13),9))))),(((49,((53,(47,46)),(48,45))),((38,(41,(42,35))),((37,36),25))),(8,6))),(((69,(68,(70,67))),(29,((33,30),(31,((32,28),27))))),((55,(5,4)),3))))))),1);
   tree tree_4878 [p = 0.000, P = 0.183] = [&W 0.000033] (22,(23,(7,((40,(39,2)),((62,(((66,63),(65,59)),((64,58),(57,56)))),((((51,(52,50)),34),((18,((((20,(24,(15,14))),((26,12),11)),((19,17),((54,(44,43)),10))),(((61,60),16),(13,(21,9))))),(((49,((53,(47,46)),(48,45))),((38,(41,(42,35))),((37,36),25))),(8,6)))),((((69,68),(70,67)),(33,(30,(29,(31,((32,28),27)))))),((55,(5,4)),3))))))),1);
   tree tree_4879 [p = 0.000, P = 0.183] = [&W 0.000033] (22,(23,(7,((40,(39,2)),((62,(((66,63),(65,59)),((64,58),(57,56)))),((((((52,51),50),34),(((49,((53,(47,46)),(48,45))),(24,(20,(15,14)))),((((26,12),11),(18,((19,17),((44,(54,43)),10)))),(((61,60),16),(13,(21,9)))))),(8,6)),(((38,(41,(42,35))),((37,36),25)),(((69,(68,(70,67))),(30,(33,(29,((32,28),(31,27)))))),((55,(5,4)),3)))))))),1);
   tree tree_4880 [p = 0.000, P = 0.183] = [&W 0.000033] (22,(23,(7,((40,(39,2)),((62,(((66,63),(65,59)),((64,58),(57,56)))),(((((38,(41,(42,35))),((37,36),25)),(((52,(51,50)),34),((49,((53,(47,46)),(48,45))),(18,((((24,(20,(15,14))),((26,12),11)),(((44,(54,43)),(19,17)),10)),(((61,60),16),((21,13),9))))))),(8,6)),((((69,68),(70,67)),((33,30),(29,(31,((32,28),27))))),((55,(5,4)),3))))))),1);
   tree tree_4881 [p = 0.000, P = 0.183] = [&W 0.000033] (22,(23,(7,((40,(39,2)),((62,(((66,63),(65,59)),((64,58),(57,56)))),(((((51,(52,50)),34),(18,((((26,(24,(20,(15,14)))),(12,11)),((19,17),((54,(44,43)),10))),(((61,60),16),(13,(21,9)))))),(((49,((53,(47,46)),(48,45))),((38,(41,(42,35))),((37,36),25))),(8,6))),(((69,(68,(70,67))),(((33,30),29),(31,((32,28),27)))),((55,(5,4)),3))))))),1);
   tree tree_4882 [p = 0.000, P = 0.183] = [&W 0.000033] (22,(23,(7,((40,(39,2)),((62,(((65,(66,63)),59),(58,(64,(57,56))))),(((((38,(41,(42,35))),((37,36),25)),(((49,((53,(47,46)),(48,45))),(24,(20,(15,14)))),((((52,51),50),34),((((26,12),11),((19,17),((44,(54,43)),10))),(18,(((61,60),16),((21,13),9))))))),(8,6)),((((69,68),(70,67)),((33,30),(29,((32,28),(31,27))))),((55,(5,4)),3))))))),1);
   tree tree_4883 [p = 0.000, P = 0.183] = [&W 0.000033] (22,(23,(7,((40,(39,2)),((62,(((66,63),(65,59)),((64,58),(57,56)))),(((((51,(52,50)),34),(((24,(20,(15,14))),(((26,12),11),(((54,(44,43)),(19,17)),10))),(18,(((61,60),16),((21,13),9))))),(((49,((53,(47,46)),(48,45))),((38,(41,(42,35))),((37,36),25))),(8,6))),((((69,68),(70,67)),(((31,(30,(33,29))),(32,28)),27)),((55,(5,4)),3))))))),1);
   tree tree_4884 [p = 0.000, P = 0.183] = [&W 0.000033] (22,(23,(7,((40,(39,2)),(((62,(((66,63),(65,59)),((64,58),(57,56)))),((((51,(52,50)),34),(((24,(20,(15,14))),(((26,12),11),((54,(44,43)),((19,17),10)))),(18,(((61,60),16),(13,(21,9)))))),(((49,((53,(47,46)),(48,45))),((38,(41,(42,35))),((37,36),25))),(8,6)))),((((69,68),(70,67)),(((33,30),29),((32,28),(31,27)))),((55,(5,4)),3)))))),1);
   tree tree_4885 [p = 0.000, P = 0.183] = [&W 0.000033] (22,(23,(7,((40,(39,2)),((62,(((66,63),(65,59)),(58,(64,(57,56))))),(((52,(51,50)),(34,((((((24,(20,(15,14))),(26,12)),11),(18,((19,17),((44,(54,43)),10)))),(((61,60),16),((21,13),9))),(((49,((53,(47,46)),(48,45))),((38,(41,(42,35))),((37,36),25))),(8,6))))),(((68,(69,(70,67))),((33,30),(29,(31,((32,28),27))))),((55,(5,4)),3))))))),1);
   tree tree_4886 [p = 0.000, P = 0.183] = [&W 0.000033] (22,(23,(7,((40,(39,2)),((62,(((66,63),(65,59)),((64,58),(57,56)))),(((((52,(51,50)),34),(((24,(20,(15,14))),(((26,12),11),((19,17),(((54,44),43),10)))),(18,(((61,60),16),(13,(21,9)))))),(((49,((53,(47,46)),(48,45))),((38,(41,(42,35))),(37,(36,25)))),(8,6))),((((69,68),(70,67)),(29,((33,30),(31,((32,28),27))))),((55,(5,4)),3))))))),1);
   tree tree_4887 [p = 0.000, P = 0.183] = [&W 0.000033] (22,(23,(7,((40,(39,2)),((62,(((66,63),(65,59)),((64,58),(57,56)))),((((((52,51),50),34),(18,((((24,(20,(15,14))),((26,12),11)),((19,17),((44,(54,43)),10))),(((61,60),16),(13,(21,9)))))),(((38,(41,(42,35))),((37,36),25)),((49,((53,(47,46)),(48,45))),(8,6)))),(((69,(68,(70,67))),(33,(30,(29,(31,((32,28),27)))))),((55,(5,4)),3))))))),1);
   tree tree_4888 [p = 0.000, P = 0.183] = [&W 0.000033] (22,(23,(7,((40,(39,2)),((62,(((66,63),(65,59)),((64,58),(57,56)))),(((((52,(51,50)),34),(18,((((24,(20,(15,14))),((26,12),11)),((19,17),((44,(54,43)),10))),(((61,60),16),(13,(21,9)))))),((49,((53,(47,46)),(48,45))),(((38,(41,(42,35))),((37,36),25)),(8,6)))),((((69,68),(70,67)),(29,((33,30),((31,(32,28)),27)))),((55,(5,4)),3))))))),1);
   tree tree_4889 [p = 0.000, P = 0.183] = [&W 0.000033] (22,(23,(7,((40,(39,2)),((62,(((66,63),(65,59)),((64,58),(57,56)))),(((((49,((53,(47,46)),(48,45))),((52,(51,50)),34)),(18,((((24,(20,(15,14))),((26,12),11)),((19,17),((54,(44,43)),10))),(((61,60),16),(13,(21,9)))))),(((38,(41,(42,35))),((37,36),25)),(8,6))),(((69,(68,(70,67))),(33,(30,(29,((32,28),(31,27)))))),((55,(5,4)),3))))))),1);
   tree tree_4890 [p = 0.000, P = 0.183] = [&W 0.000033] (22,(23,(7,((40,(39,2)),(((((38,(41,(42,35))),((37,36),25)),(((49,((53,(47,46)),(48,45))),((52,(51,50)),34)),(((((24,(20,(15,14))),(26,12)),11),((19,17),((54,(44,43)),10))),(18,(((61,60),16),(21,(13,9))))))),(8,6)),((62,(((66,63),(65,59)),((64,58),(57,56)))),(((68,(69,(70,67))),(29,((33,30),(31,((32,28),27))))),((55,(5,4)),3))))))),1);
   tree tree_4891 [p = 0.000, P = 0.183] = [&W 0.000033] (22,(23,(7,((40,(39,2)),((62,(((66,63),(65,59)),((64,58),(57,56)))),((((49,((53,(47,46)),(48,45))),((38,(41,(42,35))),(37,(36,25)))),((((52,(51,50)),34),(((((24,(20,(15,14))),(26,12)),11),((19,17),((54,(44,43)),10))),(18,(((61,60),16),(21,(13,9)))))),(8,6))),((((69,68),(70,67)),(33,(30,(29,(31,((32,28),27)))))),((55,(5,4)),3))))))),1);
   tree tree_4892 [p = 0.000, P = 0.183] = [&W 0.000033] (22,(23,(7,((40,(39,2)),((62,(((66,63),(65,59)),((64,58),(57,56)))),((((52,(51,50)),34),(((38,(41,(42,35))),((37,36),25)),(((49,((53,(47,46)),(48,45))),(((((24,(20,(15,14))),(26,12)),11),((19,17),((54,(44,43)),10))),(18,(((61,60),16),(21,(13,9)))))),(8,6)))),((((69,68),(70,67)),(33,(30,(29,(31,((32,28),27)))))),((55,(5,4)),3))))))),1);
   tree tree_4893 [p = 0.000, P = 0.183] = [&W 0.000033] (22,(23,(7,((40,(39,2)),((62,(((66,63),(65,59)),((64,58),(57,56)))),(((((69,68),(70,67)),(29,((33,30),(31,((32,28),27))))),(((49,((53,(47,46)),(48,45))),((38,(41,(42,35))),((37,36),25))),((((51,(52,50)),34),(((((24,(20,(15,14))),(26,12)),11),((19,17),((54,(44,43)),10))),(18,(((61,60),16),(21,(13,9)))))),(8,6)))),((55,(5,4)),3)))))),1);
   tree tree_4894 [p = 0.000, P = 0.183] = [&W 0.000033] (22,(23,(7,((40,(39,2)),((62,(((66,63),(65,59)),((64,58),(57,56)))),(((((38,(41,(42,35))),((37,36),25)),((49,((53,(47,46)),(48,45))),((((52,51),50),34),(((((24,(20,(15,14))),(26,12)),11),((54,(44,43)),((19,17),10))),(18,(((61,60),16),(21,(13,9)))))))),(8,6)),((((69,68),(70,67)),(33,(30,(29,((32,28),(31,27)))))),((55,(5,4)),3))))))),1);
   tree tree_4895 [p = 0.000, P = 0.183] = [&W 0.000033] (22,(23,(7,((40,(39,2)),(((62,(((66,63),(65,59)),((64,58),(57,56)))),((((38,(41,(42,35))),((37,36),25)),(((52,(51,50)),34),((49,((53,(47,46)),(48,45))),(((((24,(20,(15,14))),(26,12)),11),((19,17),((44,(54,43)),10))),(18,(((61,60),16),(21,(13,9)))))))),(8,6))),((((69,68),(70,67)),(29,((33,30),(31,((32,28),27))))),((55,(5,4)),3)))))),1);
   tree tree_4896 [p = 0.000, P = 0.183] = [&W 0.000033] (22,(23,(7,((40,(39,2)),((62,(((66,63),(65,59)),((64,58),(57,56)))),((((38,(41,(42,35))),((37,36),25)),((((52,(51,50)),34),((49,((53,(47,46)),(48,45))),(((((24,(20,(15,14))),(26,12)),11),((19,17),((54,(44,43)),10))),(18,(((61,60),16),(21,(13,9))))))),(8,6))),(((69,(68,(70,67))),(33,(30,(29,(31,((32,28),27)))))),((55,(5,4)),3))))))),1);
   tree tree_4897 [p = 0.000, P = 0.183] = [&W 0.000033] (22,(23,(7,((40,(39,2)),((62,(((66,63),(65,59)),(64,(58,(57,56))))),((((((52,51),50),34),((49,((53,(47,46)),(48,45))),((38,(41,(42,35))),((37,36),25)))),((((((24,(20,(15,14))),(26,12)),11),((19,17),((54,(44,43)),10))),(18,(((61,60),16),(21,(13,9))))),(8,6))),((((69,68),(70,67)),((33,30),(29,(31,((32,28),27))))),((55,(5,4)),3))))))),1);
   tree tree_4898 [p = 0.000, P = 0.183] = [&W 0.000033] (22,(23,(7,((40,(39,2)),(((((49,((53,(47,46)),(48,45))),((52,(51,50)),34)),(((((26,(24,(20,(15,14)))),12),11),((19,17),((54,(44,43)),10))),(18,(((61,60),16),(21,(13,9)))))),(((38,(41,(42,35))),((37,36),25)),(8,6))),((62,(((66,63),(65,59)),((64,58),(57,56)))),((((69,68),(70,67)),(30,(33,(29,(31,((32,28),27)))))),((55,(5,4)),3))))))),1);
   tree tree_4899 [p = 0.000, P = 0.183] = [&W 0.000033] (22,(23,(7,((40,(39,2)),((62,(((66,63),(65,59)),((64,58),(57,56)))),(((((49,((53,(47,46)),(48,45))),((51,(52,50)),34)),((((26,((24,(20,(15,14))),12)),11),((19,17),((44,(54,43)),10))),(18,(((61,60),16),(21,(13,9)))))),(((38,(41,(42,35))),(37,(36,25))),(8,6))),(((68,(69,(70,67))),(33,(30,(29,(31,((32,28),27)))))),((55,(5,4)),3))))))),1);
   tree tree_4900 [p = 0.000, P = 0.183] = [&W 0.000033] (22,(23,(7,((40,(39,2)),((62,(((66,63),(65,59)),((64,58),(57,56)))),(((((52,(51,50)),34),(((((26,(24,(20,(15,14)))),12),11),(((54,(44,43)),(19,17)),10)),(18,(((61,60),16),(21,(13,9)))))),(((49,((53,(47,46)),(48,45))),((38,(41,(42,35))),((37,36),25))),(8,6))),((((69,68),(70,67)),(30,(33,(29,(31,((32,28),27)))))),((55,(5,4)),3))))))),1);
   tree tree_4901 [p = 0.000, P = 0.183] = [&W 0.000033] (22,(23,(7,((40,(39,2)),((62,(((66,63),(65,59)),((64,58),(57,56)))),(((((((24,(20,(15,14))),(26,12)),11),((19,17),(((54,44),43),10))),(18,(((61,60),16),(21,(13,9))))),((((52,(51,50)),(49,((53,(47,46)),(48,45)))),((38,(41,(42,35))),((37,36),25))),(34,(8,6)))),(((((69,68),(70,67)),(29,((33,30),(31,((32,28),27))))),(55,(5,4))),3)))))),1);
   tree tree_4902 [p = 0.000, P = 0.183] = [&W 0.000033] (22,(23,(7,((40,(39,2)),(((62,(((66,63),(65,59)),((64,58),(57,56)))),(((69,68),(70,67)),(30,(33,(29,(31,((32,28),27))))))),((((((52,51),50),34),(((((24,(20,(15,14))),(26,12)),11),((19,17),((54,(44,43)),10))),(18,(((61,60),16),(21,(13,9)))))),((((53,(47,46)),(49,(48,45))),((38,(41,(42,35))),((37,36),25))),(8,6))),((55,(5,4)),3)))))),1);
   tree tree_4903 [p = 0.000, P = 0.183] = [&W 0.000033] (22,(23,(7,((40,(39,2)),((62,(((66,63),(65,59)),((64,58),(57,56)))),(((((52,(51,50)),34),(((((26,(24,(20,(15,14)))),12),11),((19,17),(((54,44),43),10))),(18,(((61,60),16),(21,(13,9)))))),(((49,((53,(47,46)),(48,45))),((38,(41,(42,35))),((37,36),25))),(8,6))),((((69,68),(70,67)),(29,((33,30),(31,((32,28),27))))),((55,(5,4)),3))))))),1);
   tree tree_4904 [p = 0.000, P = 0.184] = [&W 0.000033] (22,(23,(7,((40,(39,2)),((62,(((66,63),(65,59)),((64,58),(57,56)))),(((((52,(51,50)),34),(((((24,(20,(15,14))),(26,12)),11),(18,((19,17),(((54,44),43),10)))),(((61,60),16),(13,(21,9))))),(((49,((53,(47,46)),(48,45))),((38,(41,(42,35))),((37,36),25))),(8,6))),(((69,(68,(70,67))),(29,((33,30),((32,28),(31,27))))),((55,(5,4)),3))))))),1);
   tree tree_4905 [p = 0.000, P = 0.184] = [&W 0.000033] (22,(23,(7,((40,(39,2)),((62,(((66,63),(65,59)),((64,58),(57,56)))),((52,(51,50)),(((34,(((((24,(20,(15,14))),(26,12)),11),(18,((19,17),((44,(54,43)),10)))),(((61,60),16),(13,(21,9))))),((49,((53,(47,46)),(48,45))),(((38,(41,(42,35))),((37,36),25)),(8,6)))),((((69,68),(70,67)),(29,((33,30),(31,((32,28),27))))),((55,(5,4)),3)))))))),1);
   tree tree_4906 [p = 0.000, P = 0.184] = [&W 0.000033] (22,(23,(7,((40,(39,2)),((62,(((66,63),(65,59)),((64,58),(57,56)))),(((((51,(52,50)),34),(((((24,(20,(15,14))),(26,12)),11),(18,((54,(44,43)),((19,17),10)))),(((61,60),16),(13,(21,9))))),(((49,((53,(47,46)),(48,45))),((38,(41,(42,35))),((37,36),25))),(8,6))),((((69,68),(70,67)),(29,((33,30),(31,((32,28),27))))),((55,(5,4)),3))))))),1);
   tree tree_4907 [p = 0.000, P = 0.184] = [&W 0.000033] (22,(23,(7,((40,(39,2)),(((62,(((66,63),(65,59)),((64,58),(57,56)))),(((((52,51),50),34),(((((24,(20,(15,14))),(26,12)),11),(18,(((54,44),43),((19,17),10)))),(((61,60),16),(13,(21,9))))),(((49,((53,(47,46)),(48,45))),((38,(41,(42,35))),((37,36),25))),(8,6)))),((((69,68),(70,67)),(29,((33,30),(31,((32,28),27))))),((55,(5,4)),3)))))),1);
   tree tree_4908 [p = 0.000, P = 0.184] = [&W 0.000033] (22,(23,(7,((40,(39,2)),(((62,(((66,63),(65,59)),((64,58),(57,56)))),((((49,((53,(47,46)),(48,45))),(((52,51),50),34)),(((((24,(20,(15,14))),(26,12)),11),(18,((19,17),((44,(54,43)),10)))),(((61,60),16),(13,(21,9))))),(((38,(41,(42,35))),((37,36),25)),(8,6)))),(((69,(68,(70,67))),((33,30),(29,((32,28),(31,27))))),((55,(5,4)),3)))))),1);
   tree tree_4909 [p = 0.000, P = 0.184] = [&W 0.000033] (22,(23,(7,((40,(39,2)),(((((((24,(20,(15,14))),(26,12)),11),(18,((19,17),((44,(54,43)),10)))),(((61,60),16),(13,(21,9)))),((((49,((53,(47,46)),(48,45))),(((52,51),50),34)),((38,(41,(42,35))),((37,36),25))),(8,6))),((62,(((66,63),(65,59)),((64,58),(57,56)))),((((69,68),(70,67)),(30,(33,(29,(31,((32,28),27)))))),((55,(5,4)),3))))))),1);
   tree tree_4910 [p = 0.000, P = 0.184] = [&W 0.000033] (22,(23,(7,((40,(39,2)),((62,(((66,63),(65,59)),((64,58),(57,56)))),(((((51,(52,50)),34),(((((24,(20,(15,14))),(26,12)),11),(18,((19,17),((44,(54,43)),10)))),(((61,60),16),(13,(21,9))))),(((49,((53,(47,46)),(48,45))),((38,(41,(42,35))),((37,36),25))),(8,6))),((((69,68),(70,67)),((33,30),(29,((31,(32,28)),27)))),((55,(5,4)),3))))))),1);
   tree tree_4911 [p = 0.000, P = 0.184] = [&W 0.000033] (22,(23,(7,((40,(39,2)),(((70,((69,68),67)),((32,28),((31,((33,30),29)),27))),(((((38,(41,(42,35))),((37,36),25)),(((52,51),50),(34,((49,((53,(47,46)),(48,45))),(((((24,(20,(15,14))),(26,12)),11),(((44,(54,43)),(19,17)),10)),(18,(((61,60),16),(21,(13,9))))))))),(8,6)),((62,(((66,63),(65,59)),((64,58),(57,56)))),((55,(5,4)),3))))))),1);
   tree tree_4912 [p = 0.000, P = 0.184] = [&W 0.000033] (22,(23,(7,((40,(39,2)),((62,(((66,63),(65,59)),((64,58),(57,56)))),(((((38,(41,(42,35))),((37,36),25)),(((52,(51,50)),34),((49,((53,(47,46)),(48,45))),(((((24,(20,(15,14))),(26,12)),11),(((44,(54,43)),(19,17)),10)),(18,(((61,60),16),(21,(13,9)))))))),(8,6)),(((69,(68,(70,67))),((33,30),(29,(31,((32,28),27))))),((55,(5,4)),3))))))),1);
   tree tree_4913 [p = 0.000, P = 0.184] = [&W 0.000033] (22,(23,(7,((40,(39,2)),((62,(((66,63),(65,59)),(58,(64,(57,56))))),(((((49,((53,(47,46)),(48,45))),((38,(41,(42,35))),((37,36),25))),(((52,(51,50)),34),(((((24,(20,(15,14))),(26,12)),11),((54,(44,43)),((19,17),10))),(18,(((61,60),16),(21,(13,9))))))),(8,6)),((((69,68),(70,67)),(33,(30,(29,((32,28),(31,27)))))),((55,(5,4)),3))))))),1);
   tree tree_4914 [p = 0.000, P = 0.184] = [&W 0.000033] (22,(23,(7,((40,(39,2)),((62,(((66,63),(65,59)),((64,58),(57,56)))),(((((38,(41,(42,35))),((37,36),25)),(((49,((53,(47,46)),(48,45))),(((52,51),50),34)),(((((24,(20,(15,14))),(26,12)),11),((19,17),((54,(44,43)),10))),(18,(((61,60),16),(21,(13,9))))))),(8,6)),((((69,68),(70,67)),((33,30),(29,((31,(32,28)),27)))),((55,(5,4)),3))))))),1);
   tree tree_4915 [p = 0.000, P = 0.184] = [&W 0.000033] (22,(23,(7,((40,(39,2)),((62,(((66,63),(65,59)),((64,58),(57,56)))),(((((38,(41,(42,35))),(37,(36,25))),((49,((53,(47,46)),(48,45))),(34,(((((24,(20,(15,14))),(26,12)),11),((19,17),((44,(54,43)),10))),(((51,(52,50)),18),(((61,60),16),(21,(13,9)))))))),(8,6)),((((69,68),(70,67)),(33,(30,(29,((32,28),(31,27)))))),((55,(5,4)),3))))))),1);
   tree tree_4916 [p = 0.000, P = 0.184] = [&W 0.000033] (22,(23,(7,((40,(39,2)),((62,(((66,63),(65,59)),((64,58),(57,56)))),(((((49,((53,(47,46)),(48,45))),34),(((((24,(20,(15,14))),(26,12)),11),(18,((19,17),((44,(54,43)),10)))),(((61,60),16),(13,(21,9))))),(((52,(51,50)),((38,(41,(42,35))),((37,36),25))),(8,6))),((((69,68),(70,67)),(29,((33,30),((32,28),(31,27))))),((55,(5,4)),3))))))),1);
   tree tree_4917 [p = 0.000, P = 0.184] = [&W 0.000033] (22,(23,(7,((40,(39,2)),((62,(((65,(66,63)),59),(58,(64,(57,56))))),(((((69,68),(70,67)),(33,(30,(29,((32,28),(31,27)))))),(((34,((49,((53,(47,46)),(48,45))),((38,(41,(42,35))),((37,36),25)))),(((((24,(20,(15,14))),(26,12)),(((52,51),50),11)),((19,17),((54,(44,43)),10))),(18,(((61,60),16),(21,(13,9)))))),(8,6))),((55,(5,4)),3)))))),1);
   tree tree_4918 [p = 0.000, P = 0.184] = [&W 0.000033] (22,(23,(7,((40,(39,2)),((62,(((66,63),(65,59)),((64,58),(57,56)))),(((((51,(52,50)),34),(((49,(53,(47,46))),(48,45)),(((((24,(20,(15,14))),(26,12)),11),(((54,(44,43)),(19,17)),10)),(18,(((61,60),16),((21,13),9)))))),(((38,(41,(42,35))),((37,36),25)),(8,6))),((((69,68),(70,67)),(33,(30,(29,(31,((32,28),27)))))),((55,(5,4)),3))))))),1);
   tree tree_4919 [p = 0.000, P = 0.184] = [&W 0.000033] (22,(23,(7,((40,(39,2)),((62,(((66,63),(65,59)),((64,58),(57,56)))),(((((((24,(20,(15,14))),(26,12)),11),((19,17),(((54,44),43),10))),(18,(((61,60),16),((21,13),9)))),(((52,(51,50)),34),(((49,((53,(47,46)),(48,45))),((38,(41,(42,35))),((37,36),25))),(8,6)))),(((69,(68,(70,67))),(30,(33,(29,(31,((32,28),27)))))),((55,(5,4)),3))))))),1);
   tree tree_4920 [p = 0.000, P = 0.184] = [&W 0.000033] (22,(23,(7,((40,(39,2)),((62,(((66,63),(65,59)),((64,58),(57,56)))),(((((52,(51,50)),34),(((((24,(20,(15,14))),(26,12)),11),((19,17),((44,(54,43)),10))),(18,(((61,60),16),((21,13),9))))),(((49,((53,(47,46)),(48,45))),((38,(41,(42,35))),((37,36),25))),(8,6))),(((69,(68,(70,67))),(33,(30,(29,(31,((32,28),27)))))),((55,(5,4)),3))))))),1);
   tree tree_4921 [p = 0.000, P = 0.184] = [&W 0.000033] (22,(23,(7,((40,(39,2)),((62,(((66,63),(65,59)),((64,58),(57,56)))),((((((52,51),50),34),(((((24,(20,(15,14))),(26,12)),11),(((44,(54,43)),(19,17)),10)),(18,(((61,60),16),((21,13),9))))),(((49,((53,(47,46)),(48,45))),((38,(41,(42,35))),((37,36),25))),(8,6))),((((69,68),(70,67)),(33,(30,(29,(31,((32,28),27)))))),((55,(5,4)),3))))))),1);
   tree tree_4922 [p = 0.000, P = 0.184] = [&W 0.000033] (22,(23,(7,((40,(39,2)),((62,(((66,63),(65,59)),((64,58),(57,56)))),(((((((24,(20,(15,14))),(26,12)),11),((19,17),((54,(44,43)),10))),(18,(((61,60),16),((21,13),9)))),(((51,(52,50)),34),(((49,((53,(47,46)),(48,45))),((38,(41,(42,35))),((37,36),25))),(8,6)))),((((69,68),(70,67)),(33,(30,(29,(31,((32,28),27)))))),((55,(5,4)),3))))))),1);
   tree tree_4923 [p = 0.000, P = 0.184] = [&W 0.000033] (22,(23,(7,((40,(39,2)),((62,(((66,63),(65,59)),((64,58),(57,56)))),(((((((24,(20,(15,14))),(26,12)),11),(((54,(44,43)),(19,17)),10)),(18,(((61,60),16),((21,13),9)))),((((52,51),50),34),(((49,((53,(47,46)),(48,45))),((38,(41,(42,35))),((37,36),25))),(8,6)))),((((69,68),(70,67)),(33,(30,(29,(31,((32,28),27)))))),((55,(5,4)),3))))))),1);
   tree tree_4924 [p = 0.000, P = 0.184] = [&W 0.000033] (22,(23,(7,((40,(39,2)),((62,(((66,63),(65,59)),((64,58),(57,56)))),(((((((24,(20,(15,14))),(26,12)),11),((19,17),((44,(54,43)),10))),(18,(((61,60),16),((21,13),9)))),(((51,(52,50)),34),(((49,((53,(47,46)),(48,45))),((38,(41,(42,35))),((37,36),25))),(8,6)))),(((68,(69,(70,67))),(33,(30,(29,(31,((32,28),27)))))),((55,(5,4)),3))))))),1);
   tree tree_4925 [p = 0.000, P = 0.184] = [&W 0.000033] (22,(23,(7,((40,(39,2)),((62,(((66,63),(65,59)),((64,58),(57,56)))),(((((((24,(20,(15,14))),(26,12)),11),((19,17),((54,(44,43)),10))),(18,(((61,60),16),((21,13),9)))),(((49,((53,(47,46)),(48,45))),((38,(41,(42,35))),((37,36),25))),((((52,51),50),34),(8,6)))),((((69,68),(70,67)),(33,(30,(29,(31,((32,28),27)))))),((55,(5,4)),3))))))),1);
   tree tree_4926 [p = 0.000, P = 0.184] = [&W 0.000033] (22,(23,(7,((40,(39,2)),((62,(((66,63),(65,59)),((64,58),(57,56)))),(((((52,(51,50)),34),(((((24,(20,(15,14))),(26,12)),11),((19,17),((54,(44,43)),10))),(18,(((61,60),16),((21,13),9))))),(((49,((53,(47,46)),(48,45))),((38,(41,(42,35))),((37,36),25))),(8,6))),((((69,68),(70,67)),(30,(33,(29,(31,((32,28),27)))))),((55,(5,4)),3))))))),1);
   tree tree_4927 [p = 0.000, P = 0.184] = [&W 0.000033] (22,(23,(7,((40,(39,2)),((62,(((66,63),(65,59)),((64,58),(57,56)))),((((((52,51),50),34),(((((24,(20,(15,14))),(26,12)),11),((54,(44,43)),((19,17),10))),(18,(((61,60),16),((21,13),9))))),(((49,((53,(47,46)),(48,45))),((38,(41,(42,35))),((37,36),25))),(8,6))),(((69,(68,(70,67))),(30,(33,(29,(31,((32,28),27)))))),((55,(5,4)),3))))))),1);
   tree tree_4928 [p = 0.000, P = 0.184] = [&W 0.000033] (22,(23,(7,((40,(39,2)),((62,(((66,63),(65,59)),((64,58),(57,56)))),(((((51,(52,50)),34),(((((24,(20,(15,14))),(26,12)),11),((19,17),((54,(44,43)),10))),(18,(((61,60),16),((21,13),9))))),(((49,((53,(47,46)),(48,45))),((38,(41,(42,35))),((37,36),25))),(8,6))),(((68,(69,(70,67))),(33,(30,(29,(31,((32,28),27)))))),((55,(5,4)),3))))))),1);
   tree tree_4929 [p = 0.000, P = 0.184] = [&W 0.000033] (22,(23,(7,((40,(39,2)),((62,(((66,63),(65,59)),((64,58),(57,56)))),(34,((((52,(51,50)),(((((24,(20,(15,14))),(26,12)),11),(((54,(44,43)),(19,17)),10)),(18,(((61,60),16),((21,13),9))))),(((49,((53,(47,46)),(48,45))),((38,(41,(42,35))),((37,36),25))),(8,6))),((((69,68),(70,67)),(33,(30,(29,(31,((32,28),27)))))),((55,(5,4)),3)))))))),1);
   tree tree_4930 [p = 0.000, P = 0.184] = [&W 0.000033] (22,(23,(7,((40,(39,2)),((62,(((66,63),(65,59)),((64,58),(57,56)))),(((((49,((53,(47,46)),(48,45))),((52,(51,50)),34)),(((((24,(20,(15,14))),(26,12)),11),((19,17),((44,(54,43)),10))),(18,(((61,60),16),((21,13),9))))),(((38,(41,(42,35))),((37,36),25)),(8,6))),(((68,(69,(70,67))),(33,(30,(29,(31,((32,28),27)))))),((55,(5,4)),3))))))),1);
   tree tree_4931 [p = 0.000, P = 0.184] = [&W 0.000033] (22,(23,(7,((40,(39,2)),((62,(((66,63),(65,59)),((64,58),(57,56)))),(((34,(((((52,(51,50)),((24,(20,(15,14))),(26,12))),11),((19,17),((54,(44,43)),10))),(18,(((61,60),16),((21,13),9))))),(((38,(41,(42,35))),((37,36),25)),((49,((53,(47,46)),(48,45))),(8,6)))),((((69,68),(70,67)),(33,(30,(29,(31,((32,28),27)))))),((55,(5,4)),3))))))),1);
   tree tree_4932 [p = 0.000, P = 0.184] = [&W 0.000033] (22,(23,(7,((40,(39,2)),((62,(((66,63),(65,59)),((64,58),(57,56)))),(((((52,(51,50)),34),(((((26,(24,(20,(15,14)))),12),11),((19,17),((54,(44,43)),10))),(18,(((61,60),16),((21,13),9))))),(((49,((53,(47,46)),(48,45))),((38,(41,(42,35))),((37,36),25))),(8,6))),(((69,(68,(70,67))),(29,((33,30),(31,((32,28),27))))),((55,(5,4)),3))))))),1);
   tree tree_4933 [p = 0.000, P = 0.184] = [&W 0.000033] (22,(23,(7,((40,(39,2)),((62,(((66,63),(65,59)),((64,58),(57,56)))),((((34,(((69,68),(70,67)),((32,28),(((33,30),29),(31,27))))),(((53,(47,46)),(49,(48,45))),((38,(41,(42,35))),((37,36),25)))),((((((24,(20,(15,14))),(26,12)),(((52,51),50),11)),((19,17),((54,(44,43)),10))),(18,(((61,60),16),((21,13),9)))),(8,6))),((55,(5,4)),3)))))),1);
   tree tree_4934 [p = 0.000, P = 0.185] = [&W 0.000033] (22,(23,(7,((40,(39,2)),((62,(((66,63),(65,59)),((64,58),(57,56)))),(((52,(51,50)),((34,(((((26,(24,(20,(15,14)))),12),11),((19,17),((54,(44,43)),10))),(18,(((61,60),16),((21,13),9))))),((49,((53,(47,46)),(48,45))),(((38,(41,(42,35))),((37,36),25)),(8,6))))),((((69,68),(70,67)),(29,((33,30),((31,(32,28)),27)))),((55,(5,4)),3))))))),1);
   tree tree_4935 [p = 0.000, P = 0.185] = [&W 0.000033] (22,(23,(7,((40,(39,2)),((62,(((66,63),(65,59)),((64,58),(57,56)))),((((((52,51),50),34),(((((26,(24,(20,(15,14)))),12),11),((19,17),(((54,44),43),10))),(18,(((61,60),16),((21,13),9))))),(((49,((53,(47,46)),(48,45))),((38,(41,(42,35))),((37,36),25))),(8,6))),((((69,68),(70,67)),(29,((33,30),(31,((32,28),27))))),((55,(5,4)),3))))))),1);
   tree tree_4936 [p = 0.000, P = 0.185] = [&W 0.000033] (22,(23,(7,((40,(39,2)),(((62,(((66,63),(65,59)),((64,58),(57,56)))),((((52,(51,50)),34),(((((24,(20,(15,14))),(26,12)),11),((19,17),((54,(44,43)),10))),(18,(((61,60),16),((21,13),9))))),(((49,((53,(47,46)),(48,45))),((38,(41,(42,35))),((37,36),25))),(8,6)))),(((((69,68),(70,67)),(29,((33,30),((31,(32,28)),27)))),(55,(5,4))),3))))),1);
   tree tree_4937 [p = 0.000, P = 0.185] = [&W 0.000033] (22,(23,(7,((40,(39,2)),((62,(((66,63),(65,59)),((64,58),(57,56)))),((((((52,51),50),34),(((((24,(20,(15,14))),(26,12)),11),((19,17),((44,(54,43)),10))),(18,(((61,60),16),((21,13),9))))),(((49,((53,(47,46)),(48,45))),((38,(41,(42,35))),((37,36),25))),(8,6))),((((69,(68,(70,67))),(33,(30,(29,((32,28),(31,27)))))),(55,(5,4))),3)))))),1);
   tree tree_4938 [p = 0.000, P = 0.185] = [&W 0.000033] (22,(23,(7,((40,(39,2)),((62,(((66,63),(65,59)),((64,58),(57,56)))),(((((69,68),(70,67)),(29,((33,30),((32,28),(31,27))))),(((((52,51),50),34),(((((24,(20,(15,14))),(26,12)),11),((19,17),((54,(44,43)),10))),(18,(((61,60),16),((21,13),9))))),(((49,((53,(47,46)),(48,45))),((38,(41,(42,35))),((37,36),25))),(8,6)))),((55,(5,4)),3)))))),1);
   tree tree_4939 [p = 0.000, P = 0.185] = [&W 0.000033] (22,(23,(7,((40,(39,2)),((((69,68),(70,67)),(29,((33,30),(31,((32,28),27))))),((62,(((66,63),(65,59)),(58,(64,(57,56))))),(((((((24,(20,(15,14))),(26,12)),11),(((44,(54,43)),(19,17)),10)),(18,(((61,60),16),((21,13),9)))),(((52,(51,50)),34),((49,((53,(47,46)),(48,45))),(((38,(41,(42,35))),((37,36),25)),(8,6))))),((55,(5,4)),3))))))),1);
   tree tree_4940 [p = 0.000, P = 0.185] = [&W 0.000033] (22,(23,(7,((40,(39,2)),((62,(((66,63),(65,59)),((64,58),(57,56)))),(((((52,(51,50)),34),(((((24,(20,(15,14))),(26,12)),11),((19,17),((54,(44,43)),10))),(18,(((61,60),16),((21,13),9))))),((((49,(53,(47,46))),(48,45)),((38,(41,(42,35))),(37,(36,25)))),(8,6))),(((((69,68),(70,67)),((33,30),(29,(31,((32,28),27))))),(55,(5,4))),3)))))),1);
   tree tree_4941 [p = 0.000, P = 0.185] = [&W 0.000033] (22,(23,(7,((40,(39,2)),((62,(((66,63),(65,59)),((64,58),(57,56)))),(((((((24,(20,(15,14))),(26,12)),11),(((54,(44,43)),(19,17)),10)),(18,(((61,60),16),((21,13),9)))),((((52,51),50),34),(((49,((53,(47,46)),(48,45))),((38,(41,(42,35))),((37,36),25))),(8,6)))),((((68,(69,(70,67))),(30,(33,(29,(31,((32,28),27)))))),(55,(5,4))),3)))))),1);
   tree tree_4942 [p = 0.000, P = 0.185] = [&W 0.000033] (22,(23,(7,((40,(39,2)),((62,(((66,63),(65,59)),((64,58),(57,56)))),(((68,(69,(70,67))),(((33,30),29),(31,((32,28),27)))),((((((52,51),50),34),(((((24,(20,(15,14))),(26,12)),11),((54,(44,43)),((19,17),10))),(18,(((61,60),16),((21,13),9))))),(((49,((53,(47,46)),(48,45))),((38,(41,(42,35))),((37,36),25))),(8,6))),((55,(5,4)),3))))))),1);
   tree tree_4943 [p = 0.000, P = 0.185] = [&W 0.000033] (22,(23,(7,((40,(39,2)),((62,(((66,63),(65,59)),((64,58),(57,56)))),(((68,(69,(70,67))),((33,30),(29,((32,28),(31,27))))),((((((52,51),50),34),(((((24,(20,(15,14))),(26,12)),11),((19,17),((54,(44,43)),10))),(18,(((61,60),16),((21,13),9))))),(((49,((53,(47,46)),(48,45))),((38,(41,(42,35))),(37,(36,25)))),(8,6))),((55,(5,4)),3))))))),1);
   tree tree_4944 [p = 0.000, P = 0.185] = [&W 0.000033] (22,(23,(7,((40,(39,2)),(((62,(((66,63),(65,59)),((64,58),(57,56)))),(((69,68),(70,67)),(33,(30,(29,((31,(32,28)),27)))))),(((((49,((53,(47,46)),(48,45))),((51,(52,50)),34)),(((((24,(20,(15,14))),(26,12)),11),((19,17),((54,(44,43)),10))),(18,(((61,60),16),((21,13),9))))),(((38,(41,(42,35))),((37,36),25)),(8,6))),((55,(5,4)),3)))))),1);
   tree tree_4945 [p = 0.000, P = 0.185] = [&W 0.000033] (22,(23,(7,((40,(39,2)),((62,(((66,63),(65,59)),((64,58),(57,56)))),(((((69,68),(70,67)),(((33,30),29),((32,28),(31,27)))),((((52,(51,50)),34),(((((24,(20,(15,14))),(26,12)),11),(((44,(54,43)),(19,17)),10)),(18,(((61,60),16),((21,13),9))))),(((38,(41,(42,35))),((37,36),25)),((49,((53,(47,46)),(48,45))),(8,6))))),((55,(5,4)),3)))))),1);
   tree tree_4946 [p = 0.000, P = 0.185] = [&W 0.000033] (22,(23,(7,((40,(39,2)),((62,(((66,63),(65,59)),(58,(64,(57,56))))),(((((52,(51,50)),34),(((((24,(20,(15,14))),(26,12)),11),((19,17),((44,(54,43)),10))),(18,(((61,60),16),((21,13),9))))),(((49,((53,(47,46)),(48,45))),((38,(41,(42,35))),((37,36),25))),(8,6))),((((69,68),(70,67)),((33,30),(29,(31,((32,28),27))))),((55,(5,4)),3))))))),1);
   tree tree_4947 [p = 0.000, P = 0.185] = [&W 0.000033] (22,(23,(7,((40,(39,2)),((62,(((66,63),(65,59)),((64,58),(57,56)))),(((((51,(52,50)),34),(((((24,(20,(15,14))),(26,12)),11),(((54,(44,43)),(19,17)),10)),(18,(((61,60),16),((21,13),9))))),(((49,((53,(47,46)),(48,45))),((38,(41,(42,35))),((37,36),25))),(8,6))),((((69,68),(70,67)),((33,30),(29,(31,((32,28),27))))),((55,(5,4)),3))))))),1);
   tree tree_4948 [p = 0.000, P = 0.185] = [&W 0.000033] (22,(23,(7,((40,(39,2)),((62,(((66,63),(65,59)),((64,58),(57,56)))),(((((51,(52,50)),34),(((((24,(20,(15,14))),(26,12)),11),(((44,(54,43)),(19,17)),10)),(18,(((61,60),16),((21,13),9))))),(((49,((53,(47,46)),(48,45))),((38,(41,(42,35))),((37,36),25))),(8,6))),((((69,68),(70,67)),(29,((33,30),(31,((32,28),27))))),((55,(5,4)),3))))))),1);
   tree tree_4949 [p = 0.000, P = 0.185] = [&W 0.000033] (22,(23,(7,((40,(39,2)),((62,(((66,63),(65,59)),((64,58),(57,56)))),((((((52,51),50),34),(((((24,(20,(15,14))),(26,12)),11),((19,17),((44,(54,43)),10))),(18,(((61,60),16),((21,13),9))))),(((49,((53,(47,46)),(48,45))),((38,(41,(42,35))),((37,36),25))),(8,6))),(((69,(68,(70,67))),((33,30),(29,(31,((32,28),27))))),((55,(5,4)),3))))))),1);
   tree tree_4950 [p = 0.000, P = 0.185] = [&W 0.000033] (22,(23,(7,((40,(39,2)),((62,(((66,63),(65,59)),((64,58),(57,56)))),(((((((24,(20,(15,14))),(26,12)),11),(((54,(44,43)),(19,17)),10)),(18,(((61,60),16),((21,13),9)))),(34,((((52,(51,50)),((49,(53,(47,46))),(48,45))),((38,(41,(42,35))),((37,36),25))),(8,6)))),((((69,68),(70,67)),((33,30),(29,(31,((32,28),27))))),((55,(5,4)),3))))))),1);
   tree tree_4951 [p = 0.000, P = 0.185] = [&W 0.000033] (22,(23,(7,((40,(39,2)),(((62,(((66,63),(65,59)),((64,58),(57,56)))),((((((24,(20,(15,14))),(26,12)),11),((19,17),((44,(54,43)),10))),(18,(((61,60),16),((21,13),9)))),((((49,((53,(47,46)),(48,45))),((51,(52,50)),34)),((38,(41,(42,35))),((37,36),25))),(8,6)))),((((69,68),(70,67)),(30,(33,(29,(31,((32,28),27)))))),((55,(5,4)),3)))))),1);
   tree tree_4952 [p = 0.000, P = 0.185] = [&W 0.000033] (22,(23,(7,((40,(39,2)),((62,(((66,63),(65,59)),((64,58),(57,56)))),(((((((24,(20,(15,14))),(26,12)),11),((54,(44,43)),((19,17),10))),(18,(((61,60),16),((21,13),9)))),(34,((((52,(51,50)),((53,(47,46)),(49,(48,45)))),((38,(41,(42,35))),((37,36),25))),(8,6)))),(((68,(69,(70,67))),((33,30),(29,(31,((32,28),27))))),((55,(5,4)),3))))))),1);
   tree tree_4953 [p = 0.000, P = 0.185] = [&W 0.000033] (22,(23,(7,((40,(39,2)),((62,(((66,63),(65,59)),(57,((64,58),56)))),(((((49,((53,(47,46)),(48,45))),((52,(51,50)),34)),(((((24,(20,(15,14))),(26,12)),11),((19,17),((54,(44,43)),10))),(18,(((61,60),16),((21,13),9))))),(((38,(41,(42,35))),((37,36),25)),(8,6))),((((69,68),(70,67)),((33,30),(29,(31,((32,28),27))))),((55,(5,4)),3))))))),1);
   tree tree_4954 [p = 0.000, P = 0.185] = [&W 0.000033] (22,(23,(7,((40,(39,2)),((52,(51,50)),((62,(((66,63),(65,59)),((64,58),(57,56)))),(((((49,((53,(47,46)),(48,45))),34),(((((24,(20,(15,14))),(26,12)),11),((19,17),((54,(44,43)),10))),(18,(((61,60),16),((21,13),9))))),(((38,(41,(42,35))),((37,36),25)),(8,6))),((((69,68),(70,67)),((33,30),(29,(31,((32,28),27))))),((55,(5,4)),3)))))))),1);
   tree tree_4955 [p = 0.000, P = 0.185] = [&W 0.000033] (22,(23,(7,((40,(39,2)),(((62,(((66,63),(65,59)),((64,58),(57,56)))),(((52,(51,50)),34),((((((24,(20,(15,14))),(26,12)),11),((19,17),((54,(44,43)),10))),(18,(((61,60),16),((21,13),9)))),(((49,((53,(47,46)),(48,45))),((38,(41,(42,35))),(37,(36,25)))),(8,6))))),((((69,68),(70,67)),((33,30),(29,(31,((32,28),27))))),((55,(5,4)),3)))))),1);
   tree tree_4956 [p = 0.000, P = 0.185] = [&W 0.000033] (22,(23,(7,((40,(39,2)),(((62,(((66,63),(65,59)),((64,58),(57,56)))),(34,(((52,(51,50)),(((((24,(20,(15,14))),(26,12)),11),((19,17),((54,(44,43)),10))),(18,(((61,60),16),((21,13),9))))),(((49,((53,(47,46)),(48,45))),((38,(41,(42,35))),((37,36),25))),(8,6))))),((((69,68),(70,67)),((33,30),(29,(31,((32,28),27))))),((55,(5,4)),3)))))),1);
   tree tree_4957 [p = 0.000, P = 0.185] = [&W 0.000033] (22,(23,(7,((40,(39,2)),((62,(((66,63),(65,59)),((64,58),(57,56)))),(((((52,(51,50)),34),(((((24,(20,(15,14))),(26,12)),11),((19,17),((54,(44,43)),10))),(18,(((61,60),16),((21,13),9))))),(((49,((53,(47,46)),(48,45))),((38,(41,(42,35))),((37,36),25))),(8,6))),((((69,68),(70,67)),(30,(33,(29,((32,28),(31,27)))))),((55,(5,4)),3))))))),1);
   tree tree_4958 [p = 0.000, P = 0.185] = [&W 0.000033] (22,(23,(7,((40,(39,2)),((62,(((66,63),(65,59)),((64,58),(57,56)))),(((((52,(51,50)),34),((49,((53,(47,46)),(48,45))),(((((24,(20,(15,14))),(26,12)),11),((19,17),((54,(44,43)),10))),(18,(((61,60),16),((21,13),9)))))),(((38,(41,(42,35))),((37,36),25)),(8,6))),((((69,68),(70,67)),(33,(30,(29,((32,28),(31,27)))))),((55,(5,4)),3))))))),1);
   tree tree_4959 [p = 0.000, P = 0.185] = [&W 0.000033] (22,(23,(7,((40,(39,2)),((62,(((66,63),(65,59)),(57,((64,58),56)))),(((((52,(51,50)),34),(((((24,(20,(15,14))),(26,12)),11),((19,17),((54,(44,43)),10))),(18,(((61,60),16),((21,13),9))))),(((49,((53,(47,46)),(48,45))),((38,(41,(42,35))),((37,36),25))),(8,6))),(((69,(68,(70,67))),(30,(33,(29,((31,(32,28)),27))))),((55,(5,4)),3))))))),1);
   tree tree_4960 [p = 0.000, P = 0.185] = [&W 0.000033] (22,(23,(7,((40,(39,2)),((62,(((66,63),(65,59)),(57,((64,58),56)))),(((((51,(52,50)),34),(((((24,(20,(15,14))),(26,12)),11),((44,(54,43)),((19,17),10))),(18,(((61,60),16),((21,13),9))))),(((49,((53,(47,46)),(48,45))),((38,(41,(42,35))),((37,36),25))),(8,6))),((((69,68),(70,67)),(30,(33,(29,(31,((32,28),27)))))),((55,(5,4)),3))))))),1);
   tree tree_4961 [p = 0.000, P = 0.185] = [&W 0.000033] (22,(23,(7,((40,(39,2)),((62,(((66,63),(65,59)),((64,58),(57,56)))),(((((((24,(20,(15,14))),(26,12)),11),((54,(44,43)),((19,17),10))),(18,(((61,60),16),((21,13),9)))),((((51,(52,50)),((49,((53,(47,46)),(48,45))),34)),((38,(41,(42,35))),((37,36),25))),(8,6))),((((69,68),(70,67)),(30,(33,(29,(31,((32,28),27)))))),((55,(5,4)),3))))))),1);
   tree tree_4962 [p = 0.000, P = 0.185] = [&W 0.000033] (22,(23,(7,((40,(39,2)),((62,(((66,63),(65,59)),((64,58),(57,56)))),(((((52,(51,50)),34),(((((24,(20,(15,14))),(26,12)),11),((19,17),((54,(44,43)),10))),(18,(((61,60),16),((21,13),9))))),(((49,((53,(47,46)),(48,45))),((38,(41,(42,35))),((37,36),25))),(8,6))),(((68,(69,(70,67))),(30,(33,(29,(31,((32,28),27)))))),((55,(5,4)),3))))))),1);
   tree tree_4963 [p = 0.000, P = 0.185] = [&W 0.000033] (22,(23,(7,((40,(39,2)),((62,(((66,63),(65,59)),((64,58),(57,56)))),((((((52,51),50),34),(((((24,(20,(15,14))),(26,12)),11),((((54,44),43),(19,17)),10)),(18,(((61,60),16),((21,13),9))))),(((49,((53,(47,46)),(48,45))),((38,(42,(41,35))),((37,36),25))),(8,6))),((((69,68),(70,67)),(30,(33,(29,(31,((32,28),27)))))),((55,(5,4)),3))))))),1);
   tree tree_4964 [p = 0.000, P = 0.186] = [&W 0.000033] (22,(23,(7,((40,(39,2)),((62,(((66,63),(65,59)),((64,58),(57,56)))),(((((49,((53,(47,46)),(48,45))),((52,(51,50)),34)),(((((24,(20,(15,14))),(26,12)),11),((54,(44,43)),((19,17),10))),(18,(((61,60),16),((21,13),9))))),(((38,(41,(42,35))),(37,(36,25))),(8,6))),((((69,68),(70,67)),(30,(33,(29,(31,((32,28),27)))))),((55,(5,4)),3))))))),1);
   tree tree_4965 [p = 0.000, P = 0.186] = [&W 0.000033] (22,(23,(7,((40,(39,2)),((62,(((66,63),(65,59)),((64,58),(57,56)))),(((((((24,(20,(15,14))),(26,12)),11),((19,17),(((54,44),43),10))),(18,(((61,60),16),((21,13),9)))),(((52,(51,50)),34),((49,((53,(47,46)),(48,45))),(((38,(41,(42,35))),((37,36),25)),(8,6))))),(((68,(69,(70,67))),(30,(33,(29,(31,((32,28),27)))))),((55,(5,4)),3))))))),1);
   tree tree_4966 [p = 0.000, P = 0.186] = [&W 0.000033] (22,(23,(7,((40,(39,2)),((62,(((66,63),(65,59)),((64,58),(57,56)))),((((((52,51),50),34),(((((24,(20,(15,14))),(26,12)),11),((54,(44,43)),((19,17),10))),(18,(((61,60),16),((21,13),9))))),(((49,((53,(47,46)),(48,45))),((38,(41,(42,35))),(37,(36,25)))),(8,6))),(((68,(69,(70,67))),(30,(33,(29,(31,((32,28),27)))))),((55,(5,4)),3))))))),1);
   tree tree_4967 [p = 0.000, P = 0.186] = [&W 0.000033] (22,(23,(7,((40,(39,2)),((62,(((66,63),(65,59)),((64,58),(57,56)))),((((52,(51,50)),34),((((((24,(20,(15,14))),(26,12)),11),((19,17),(((54,44),43),10))),(18,(((61,60),16),((21,13),9)))),(((49,((53,(47,46)),(48,45))),((38,(41,(42,35))),((37,36),25))),(8,6)))),(((68,(69,(70,67))),(30,(33,(29,(31,((32,28),27)))))),((55,(5,4)),3))))))),1);
   tree tree_4968 [p = 0.000, P = 0.186] = [&W 0.000033] (22,(23,(7,((40,(39,2)),((62,(((66,63),(65,59)),((64,58),(57,56)))),((((51,(52,50)),34),((((((24,(20,(15,14))),(26,12)),11),((19,17),((54,(44,43)),10))),(18,(((61,60),16),((21,13),9)))),(((49,((53,(47,46)),(48,45))),((38,(41,(42,35))),((37,36),25))),(8,6)))),(((68,(69,(70,67))),(30,(33,(29,(31,((32,28),27)))))),((55,(5,4)),3))))))),1);
   tree tree_4969 [p = 0.000, P = 0.186] = [&W 0.000033] (22,(23,(7,((40,(39,2)),((62,(((66,63),(65,59)),((64,58),(57,56)))),(((((52,(51,50)),34),(((((24,(20,(15,14))),(26,12)),11),((((54,44),43),(19,17)),10)),(18,(((61,60),16),((21,13),9))))),(((49,((53,(47,46)),(48,45))),((38,(41,(42,35))),((37,36),25))),(8,6))),((((69,68),(70,67)),((33,30),(29,(31,((32,28),27))))),((55,(5,4)),3))))))),1);
   tree tree_4970 [p = 0.000, P = 0.186] = [&W 0.000033] (22,(23,(7,((40,(39,2)),((62,(((66,63),(65,59)),((64,58),(57,56)))),(((34,(((52,(51,50)),(49,((53,(47,46)),(48,45)))),(((((24,(20,(15,14))),(26,12)),11),((19,17),((44,(54,43)),10))),(18,(((61,60),16),((21,13),9)))))),(((38,(41,(42,35))),((37,36),25)),(8,6))),((((69,68),(70,67)),(30,(33,(29,(31,((32,28),27)))))),((55,(5,4)),3))))))),1);
   tree tree_4971 [p = 0.000, P = 0.186] = [&W 0.000033] (22,(23,(7,((40,(39,2)),((62,(((66,63),(65,59)),((64,58),(57,56)))),((((((52,51),50),34),(((((24,(20,(15,14))),(26,12)),11),((19,17),((44,(54,43)),10))),(18,(((61,60),16),((21,13),9))))),(((49,((53,(47,46)),(48,45))),((38,(41,(42,35))),((37,36),25))),(8,6))),((((69,68),(70,67)),(30,(33,(29,(31,((32,28),27)))))),((55,(5,4)),3))))))),1);
   tree tree_4972 [p = 0.000, P = 0.186] = [&W 0.000033] (22,(23,(7,((40,(39,2)),((62,(((66,63),(65,59)),((64,58),(57,56)))),((((((52,51),50),34),(((((24,(20,(15,14))),(26,12)),11),((19,17),((54,(44,43)),10))),(18,(((61,60),16),((21,13),9))))),(((49,((53,(47,46)),(48,45))),((38,(41,(42,35))),((37,36),25))),(8,6))),((((69,68),(70,67)),(30,(33,(29,(31,((32,28),27)))))),((55,(5,4)),3))))))),1);
   tree tree_4973 [p = 0.000, P = 0.186] = [&W 0.000033] (22,(23,(7,((40,(39,2)),((62,(((66,63),(65,59)),(64,(58,(57,56))))),((((((52,51),50),34),(((((24,(20,(15,14))),(26,12)),11),((19,17),((54,(44,43)),10))),(18,(((61,60),16),((21,13),9))))),((49,((53,(47,46)),(48,45))),(((38,(41,(42,35))),((37,36),25)),(8,6)))),(((68,(69,(70,67))),(30,(33,(29,(31,((32,28),27)))))),((55,(5,4)),3))))))),1);
   tree tree_4974 [p = 0.000, P = 0.186] = [&W 0.000033] (22,(23,(7,((40,(39,2)),(((62,(((66,63),(65,59)),(((64,58),57),56))),((((51,(52,50)),34),(((((24,(20,(15,14))),(26,12)),11),(((54,(44,43)),(19,17)),10)),(18,(((61,60),16),((21,13),9))))),(((49,((53,(47,46)),(48,45))),((38,(41,(42,35))),((37,36),25))),(8,6)))),(((68,(69,(70,67))),(33,(30,(29,(31,((32,28),27)))))),((55,(5,4)),3)))))),1);
   tree tree_4975 [p = 0.000, P = 0.186] = [&W 0.000033] (22,(23,(7,((40,(39,2)),((62,(((66,63),(65,59)),((64,58),(57,56)))),(((((((24,(20,(15,14))),(26,12)),11),((19,17),((44,(54,43)),10))),(18,(((61,60),16),(13,(21,9))))),((((52,51),50),34),(((49,((53,(47,46)),(48,45))),((38,(41,(42,35))),((37,36),25))),(8,6)))),((((69,68),(70,67)),(33,(30,(29,(31,((32,28),27)))))),((55,(5,4)),3))))))),1);
   tree tree_4976 [p = 0.000, P = 0.186] = [&W 0.000033] (22,(23,(7,((40,(39,2)),((62,(((66,63),(65,59)),((64,58),(57,56)))),(((((((24,(20,(15,14))),(26,12)),11),(((54,(44,43)),(19,17)),10)),(18,(((61,60),16),(13,(21,9))))),(((51,(52,50)),34),(((49,((53,(47,46)),(48,45))),((38,(41,(42,35))),((37,36),25))),(8,6)))),(((68,(69,(70,67))),(33,(30,(29,(31,((32,28),27)))))),((55,(5,4)),3))))))),1);
   tree tree_4977 [p = 0.000, P = 0.186] = [&W 0.000033] (22,(23,(7,((40,(39,2)),((62,(((66,63),(65,59)),((64,58),(57,56)))),(((((((52,51),50),(49,((53,(47,46)),(48,45)))),34),(((((24,(20,(15,14))),(26,12)),11),((19,17),(((54,44),43),10))),(18,(((61,60),16),((21,13),9))))),(((38,(41,(42,35))),((37,36),25)),(8,6))),((((69,68),(70,67)),((33,30),(29,(31,((32,28),27))))),((55,(5,4)),3))))))),1);
   tree tree_4978 [p = 0.000, P = 0.186] = [&W 0.000033] (22,(23,(7,((40,(39,2)),((62,(((66,63),(65,59)),(64,(58,(57,56))))),(((((69,68),(70,67)),(30,(33,(29,(31,((32,28),27)))))),((((((20,(24,(15,14))),(26,12)),((49,((53,(47,46)),(48,45))),((52,(51,50)),11))),((19,17),(((54,44),43),10))),(18,(((61,60),16),(21,(13,9))))),(34,(((38,(41,(42,35))),((37,36),25)),(8,6))))),((55,(5,4)),3)))))),1);
   tree tree_4979 [p = 0.000, P = 0.186] = [&W 0.000033] (22,(23,(7,((40,(39,2)),((62,(((66,63),(65,59)),((64,58),(57,56)))),(((((49,((53,(47,46)),(48,45))),((52,(51,50)),34)),(((((24,(20,(15,14))),(26,12)),11),((19,17),((54,(44,43)),10))),(18,(((61,60),16),(21,(13,9)))))),(((38,(41,(42,35))),((37,36),25)),(8,6))),(((70,((69,68),67)),(((31,((33,30),29)),(32,28)),27)),((55,(5,4)),3))))))),1);
   tree tree_4980 [p = 0.000, P = 0.186] = [&W 0.000033] (22,(23,(7,((40,(39,2)),((62,(((66,63),(65,59)),((64,58),(57,56)))),(((34,(((((24,(20,(15,14))),(26,12)),11),((19,17),((54,(44,43)),10))),(18,(((61,60),16),(21,(13,9)))))),((((52,51),50),((49,((53,(47,46)),(48,45))),((38,(41,(42,35))),((37,36),25)))),(8,6))),((((69,68),(70,67)),((31,(((33,30),29),(32,28))),27)),((55,(5,4)),3))))))),1);
   tree tree_4981 [p = 0.000, P = 0.186] = [&W 0.000033] (22,(23,(7,((40,(39,2)),((62,(((66,63),(65,59)),((64,58),(57,56)))),(((38,(41,(42,35))),((37,36),25)),((((51,(52,50)),34),(((49,((53,(47,46)),(48,45))),(((((24,(20,(15,14))),(26,12)),11),((19,17),((54,(44,43)),10))),(18,(((61,60),16),(21,(13,9)))))),(8,6))),((((69,68),(70,67)),((33,30),(29,(31,((32,28),27))))),((55,(5,4)),3)))))))),1);
   tree tree_4982 [p = 0.000, P = 0.186] = [&W 0.000033] (22,(23,(7,((40,(39,2)),((62,(((66,63),(65,59)),((64,58),(57,56)))),(((((52,(51,50)),34),(((((20,(24,(15,14))),(26,12)),11),(((54,(44,43)),(19,17)),10)),(18,(((61,60),16),(21,(13,9)))))),((((49,(53,(47,46))),(48,45)),((38,(41,(42,35))),((37,36),25))),(8,6))),((((69,68),(70,67)),(33,(30,(29,((31,(32,28)),27))))),((55,(5,4)),3))))))),1);
   tree tree_4983 [p = 0.000, P = 0.186] = [&W 0.000033] (22,(23,(7,((40,(39,2)),((62,(((66,63),(65,59)),((64,58),(57,56)))),(((((52,(51,50)),34),(((((20,(24,(15,14))),(26,12)),11),((19,17),((54,(44,43)),10))),(18,(((61,60),16),(21,(13,9)))))),(((49,((53,(47,46)),(48,45))),((38,(41,(42,35))),((37,36),25))),(8,6))),(((69,(68,(70,67))),(29,((33,30),(31,((32,28),27))))),((55,(5,4)),3))))))),1);
   tree tree_4984 [p = 0.000, P = 0.186] = [&W 0.000033] (22,(23,(7,((40,(39,2)),((62,(((66,63),(65,59)),((64,58),(57,56)))),((((((52,51),50),34),(((38,(41,(42,35))),((37,36),25)),((49,((53,(47,46)),(48,45))),(((((24,(20,(15,14))),(26,12)),11),((19,17),((44,(54,43)),10))),(18,(((61,60),16),((21,13),9))))))),(8,6)),((((69,68),(70,67)),(30,(33,(29,((31,(32,28)),27))))),((55,(5,4)),3))))))),1);
   tree tree_4985 [p = 0.000, P = 0.186] = [&W 0.000033] (22,(23,(7,((40,(39,2)),((62,(((66,63),(65,59)),((64,58),(57,56)))),(((((51,(52,50)),34),(((((20,(24,(15,14))),(26,12)),11),((19,17),((44,(54,43)),10))),(18,(((61,60),16),(21,(13,9)))))),(((49,((53,(47,46)),(48,45))),((38,(41,(42,35))),((37,36),25))),(8,6))),((((69,68),(70,67)),(33,(30,(29,((32,28),(31,27)))))),((55,(5,4)),3))))))),1);
   tree tree_4986 [p = 0.000, P = 0.186] = [&W 0.000033] (22,(23,(7,((40,(39,2)),(((62,(((66,63),(65,59)),((64,58),(57,56)))),((((52,(51,50)),34),(((((24,(20,(15,14))),(26,12)),11),((19,17),((54,(44,43)),10))),(18,(((61,60),16),((21,13),9))))),(((38,(41,(42,35))),((37,36),25)),((49,((53,(47,46)),(48,45))),(8,6))))),(((68,(69,(70,67))),((33,30),(29,(31,((32,28),27))))),((55,(5,4)),3)))))),1);
   tree tree_4987 [p = 0.000, P = 0.186] = [&W 0.000033] (22,(23,(7,((40,(39,2)),((62,(((66,63),(65,59)),((64,58),(57,56)))),((((49,((53,(47,46)),(48,45))),((38,(41,(42,35))),((37,36),25))),((((51,(52,50)),34),(((((24,(20,(15,14))),(26,12)),11),((44,(54,43)),((19,17),10))),(18,(((61,60),16),((21,13),9))))),(8,6))),((((69,68),(70,67)),(29,((33,30),(31,((32,28),27))))),((55,(5,4)),3))))))),1);
   tree tree_4988 [p = 0.000, P = 0.186] = [&W 0.000033] (22,(23,(7,((40,(39,2)),((62,(((66,63),(65,59)),((64,58),(57,56)))),((((((52,51),50),34),(((((20,(24,(15,14))),(26,12)),11),((19,17),((54,(44,43)),10))),(18,(((61,60),16),(21,(13,9)))))),(((49,((53,(47,46)),(48,45))),((38,(41,(42,35))),((37,36),25))),(8,6))),((((69,68),(70,67)),((31,(((33,30),29),(32,28))),27)),((55,(5,4)),3))))))),1);
   tree tree_4989 [p = 0.000, P = 0.186] = [&W 0.000033] (22,(23,(7,((40,(39,2)),((62,(((66,63),(65,59)),((64,58),(57,56)))),(((((52,(51,50)),34),(((((24,(20,(15,14))),(26,12)),11),((19,17),((54,(44,43)),10))),(18,(((61,60),16),(21,(13,9)))))),(((49,((53,(47,46)),(48,45))),((38,(41,(42,35))),((37,36),25))),(8,6))),(((69,(68,(70,67))),(((33,30),29),(31,((32,28),27)))),((55,(5,4)),3))))))),1);
   tree tree_4990 [p = 0.000, P = 0.186] = [&W 0.000033] (22,(23,(7,((40,(39,2)),((62,(((66,63),(65,59)),((64,58),(57,56)))),(((((51,(52,50)),34),(((((24,(20,(15,14))),(26,12)),11),((((54,44),43),(19,17)),10)),(18,(((61,60),16),(21,(13,9)))))),(((49,((53,(47,46)),(48,45))),((38,(41,(42,35))),((37,36),25))),(8,6))),(((68,(69,(70,67))),(((33,30),29),(31,((32,28),27)))),((55,(5,4)),3))))))),1);
   tree tree_4991 [p = 0.000, P = 0.186] = [&W 0.000033] (22,(23,(7,((40,(39,2)),((62,(((66,63),(65,59)),((64,58),(57,56)))),((((((52,51),50),34),(((((24,(20,(15,14))),(26,12)),11),((19,17),((54,(44,43)),10))),(18,(((61,60),16),(21,(13,9)))))),(((49,((53,(47,46)),(48,45))),((38,(41,(42,35))),((37,36),25))),(8,6))),(((69,(68,(70,67))),(((33,30),29),(31,((32,28),27)))),((55,(5,4)),3))))))),1);
   tree tree_4992 [p = 0.000, P = 0.186] = [&W 0.000033] (22,(23,(7,((40,(39,2)),(((62,(((66,63),(65,59)),((64,58),(57,56)))),((((49,((53,(47,46)),(48,45))),(((52,51),50),34)),(((((24,(20,(15,14))),(26,12)),11),((19,17),((54,(44,43)),10))),(18,(((61,60),16),(21,(13,9)))))),(((38,(41,(42,35))),((37,36),25)),(8,6)))),((((69,68),(70,67)),(((33,30),29),(31,((32,28),27)))),((55,(5,4)),3)))))),1);
   tree tree_4993 [p = 0.000, P = 0.186] = [&W 0.000033] (22,(23,(7,((40,(39,2)),((62,(((66,63),(65,59)),((64,58),(57,56)))),(((52,(51,50)),34),(((((((24,(20,(15,14))),(26,12)),11),((19,17),(((54,44),43),10))),(18,(((61,60),16),(21,(13,9))))),(((49,((53,(47,46)),(48,45))),((38,(41,(42,35))),((37,36),25))),(8,6))),((((69,68),(70,67)),(29,((33,30),((32,28),(31,27))))),((55,(5,4)),3)))))))),1);
   tree tree_4994 [p = 0.000, P = 0.187] = [&W 0.000033] (22,(23,(7,((40,(39,2)),((62,(((66,63),(65,59)),((64,58),(57,56)))),(((((((24,(20,(15,14))),(26,12)),11),((19,17),((54,(44,43)),10))),(18,(((61,60),16),(21,(13,9))))),(((52,(51,50)),34),(((49,((53,(47,46)),(48,45))),((38,(41,(42,35))),((37,36),25))),(8,6)))),((((69,68),(70,67)),(((33,30),29),(31,((32,28),27)))),((55,(5,4)),3))))))),1);
   tree tree_4995 [p = 0.000, P = 0.187] = [&W 0.000033] (22,(23,(7,((40,(39,2)),(((((52,(51,50)),34),(((((24,(20,(15,14))),(26,12)),11),(((44,(54,43)),(19,17)),10)),(18,(((61,60),16),(21,(13,9)))))),(((49,((53,(47,46)),(48,45))),((38,(41,(42,35))),((37,36),25))),(8,6))),((62,(((66,63),(65,59)),(64,(58,(57,56))))),(((69,(68,(70,67))),(((33,30),29),(31,((32,28),27)))),((55,(5,4)),3))))))),1);
   tree tree_4996 [p = 0.000, P = 0.187] = [&W 0.000033] (22,(23,(7,((40,(39,2)),((62,(((66,63),(65,59)),((64,58),(57,56)))),(((((((24,(20,(15,14))),(26,12)),11),((19,17),((54,(44,43)),10))),(18,(((61,60),16),(21,(13,9))))),(((52,(51,50)),34),(((49,((53,(47,46)),(48,45))),((38,(41,(42,35))),((37,36),25))),(8,6)))),(((68,(69,(70,67))),(((33,30),29),((32,28),(31,27)))),((55,(5,4)),3))))))),1);
   tree tree_4997 [p = 0.000, P = 0.187] = [&W 0.000033] (22,(23,(7,((40,(39,2)),((62,(((66,63),(65,59)),((64,58),(57,56)))),(((((49,((53,(47,46)),(48,45))),(((52,51),50),34)),(((((24,(20,(15,14))),(26,12)),11),((19,17),((54,(44,43)),10))),(18,(((61,60),16),(21,(13,9)))))),(((38,(41,(42,35))),((37,36),25)),(8,6))),((((69,68),(70,67)),(((33,30),29),((32,28),(31,27)))),((55,(5,4)),3))))))),1);
   tree tree_4998 [p = 0.000, P = 0.187] = [&W 0.000033] (22,(23,(7,((40,(39,2)),((62,(((66,63),(65,59)),((64,58),(57,56)))),(((((49,((53,(47,46)),(48,45))),(((52,51),50),34)),(((((24,(20,(15,14))),(26,12)),11),((19,17),(((54,44),43),10))),(18,(((61,60),16),(21,(13,9)))))),(((38,(41,(42,35))),((37,36),25)),(8,6))),((((69,68),(70,67)),(((31,((33,30),29)),(32,28)),27)),((55,(5,4)),3))))))),1);
   tree tree_4999 [p = 0.000, P = 0.187] = [&W 0.000033] (22,(23,(7,((40,(39,2)),((62,(((66,63),(65,59)),((64,58),(57,56)))),(((34,(((((((52,51),50),(24,(20,(15,14)))),(26,12)),11),((19,17),((54,(44,43)),10))),(18,(((61,60),16),(21,(13,9)))))),(((49,((53,(47,46)),(48,45))),((38,(41,(42,35))),((37,36),25))),(8,6))),((((69,68),(70,67)),(((33,30),29),((32,28),(31,27)))),((55,(5,4)),3))))))),1);
   tree tree_5000 [p = 0.000, P = 0.187] = [&W 0.000033] (22,(23,(7,((40,(39,2)),((62,(((66,63),(65,59)),((64,58),(57,56)))),(((((52,(51,50)),34),(((((24,(20,(15,14))),(26,12)),11),((((54,44),43),(19,17)),10)),(18,(((61,60),16),(21,(13,9)))))),((((49,(53,(47,46))),(48,45)),((38,(41,(42,35))),((37,36),25))),(8,6))),((((69,68),(70,67)),(((31,((33,30),29)),(32,28)),27)),((55,(5,4)),3))))))),1);
   tree tree_5001 [p = 0.000, P = 0.187] = [&W 0.000033] (22,(23,(7,((40,(39,2)),((62,(((66,63),(65,59)),((64,58),(57,56)))),((((52,(51,50)),34),((((((24,(20,(15,14))),(26,12)),11),((((54,44),43),(19,17)),10)),(18,(((61,60),16),(21,(13,9))))),(((49,((53,(47,46)),(48,45))),((38,(41,(42,35))),((37,36),25))),(8,6)))),(((68,(69,(70,67))),(((33,30),29),((31,(32,28)),27))),((55,(5,4)),3))))))),1);
   tree tree_5002 [p = 0.000, P = 0.187] = [&W 0.000033] (22,(23,(7,((40,(39,2)),((62,(((66,63),(65,59)),((64,58),(57,56)))),((34,(((((((52,(51,50)),(24,(20,(15,14)))),(26,12)),11),(((54,(44,43)),(19,17)),10)),(18,(((61,60),16),(21,(13,9))))),((((53,(47,46)),(49,(48,45))),((38,(41,(42,35))),((37,36),25))),(8,6)))),(((68,(69,(70,67))),(((33,30),29),(31,((32,28),27)))),((55,(5,4)),3))))))),1);
   tree tree_5003 [p = 0.000, P = 0.187] = [&W 0.000033] (22,(23,(7,((40,(39,2)),((62,(((66,63),(65,59)),((64,58),(57,56)))),((((38,(41,(42,35))),((37,36),25)),(((((52,51),50),34),((49,((53,(47,46)),(48,45))),(((((24,(20,(15,14))),(26,12)),11),((19,17),((54,(44,43)),10))),(18,(((61,60),16),((21,13),9)))))),(8,6))),((((69,68),(70,67)),(33,(30,(29,(31,((32,28),27)))))),((55,(5,4)),3))))))),1);
   tree tree_5004 [p = 0.000, P = 0.187] = [&W 0.000033] (22,(23,(7,((40,(39,2)),((62,(((66,63),(65,59)),(64,(58,(57,56))))),(((((52,(51,50)),34),((38,(41,(42,35))),((37,36),25))),(((49,((53,(47,46)),(48,45))),(((((24,(20,(15,14))),(26,12)),11),((19,17),(((54,44),43),10))),(18,(((61,60),16),((21,13),9))))),(8,6))),((((69,68),(70,67)),(33,(30,(29,(31,((32,28),27)))))),((55,(5,4)),3))))))),1);
   tree tree_5005 [p = 0.000, P = 0.187] = [&W 0.000033] (22,(23,(7,((40,(39,2)),((62,(((66,63),(65,59)),((64,58),(57,56)))),((((49,((53,(47,46)),(48,45))),((38,(41,(42,35))),((37,36),25))),((((52,(51,50)),34),(((((24,(20,(15,14))),(26,12)),11),((19,17),((54,(44,43)),10))),(18,(((61,60),16),((21,13),9))))),(8,6))),((((69,68),(70,67)),(33,(30,(29,((32,28),(31,27)))))),((55,(5,4)),3))))))),1);
   tree tree_5006 [p = 0.000, P = 0.187] = [&W 0.000033] (22,(23,(7,((40,(39,2)),((62,(((66,63),(65,59)),((64,58),(57,56)))),((((38,((42,41),35)),(37,(36,25))),((((49,((53,(47,46)),(48,45))),((51,(52,50)),34)),(((((24,(20,(15,14))),(26,12)),11),((19,17),((54,(44,43)),10))),(18,(((61,60),16),((21,13),9))))),(8,6))),((((69,68),(70,67)),(33,(30,(29,((31,(32,28)),27))))),((55,(5,4)),3))))))),1);
   tree tree_5007 [p = 0.000, P = 0.187] = [&W 0.000033] (22,(23,(7,((40,(39,2)),((62,(((66,63),(65,59)),((64,58),(57,56)))),(((((49,((53,(47,46)),(48,45))),((38,(41,(42,35))),((37,36),25))),(((52,(51,50)),34),(((((24,(20,(15,14))),(26,12)),11),((54,(44,43)),((19,17),10))),(18,(((61,60),16),((21,13),9)))))),(8,6)),(((69,(68,(70,67))),(((31,((33,30),29)),(32,28)),27)),((55,(5,4)),3))))))),1);
   tree tree_5008 [p = 0.000, P = 0.187] = [&W 0.000033] (22,(23,(7,((40,(39,2)),(((62,(((66,63),(65,59)),((64,58),(57,56)))),((((38,(41,(42,35))),((37,36),25)),((((52,51),50),34),((49,((53,(47,46)),(48,45))),(((((24,(20,(15,14))),(26,12)),11),((19,17),(((54,44),43),10))),(18,(((61,60),16),((21,13),9))))))),(8,6))),((((69,68),(70,67)),(29,((33,30),(31,((32,28),27))))),((55,(5,4)),3)))))),1);
   tree tree_5009 [p = 0.000, P = 0.187] = [&W 0.000033] (22,(23,(7,((40,(39,2)),((62,(((66,63),(65,59)),(58,(64,(57,56))))),((((38,(41,(42,35))),((37,36),25)),((((51,(52,50)),34),((((((49,((53,(47,46)),(48,45))),(24,(20,(15,14)))),(26,12)),11),((19,17),(((54,44),43),10))),(18,(((61,60),16),((21,13),9))))),(8,6))),((((69,68),(70,67)),((33,30),(29,((32,28),(31,27))))),((55,(5,4)),3))))))),1);
   tree tree_5010 [p = 0.000, P = 0.187] = [&W 0.000033] (22,(23,(7,((40,(39,2)),((62,(((66,63),(65,59)),((64,58),(57,56)))),((((38,(41,(42,35))),((37,36),25)),(((49,((53,(47,46)),(48,45))),((((52,51),50),34),(((((24,(20,(15,14))),(26,12)),11),(((54,(44,43)),(19,17)),10)),(18,(((61,60),16),((21,13),9)))))),(8,6))),(((69,(68,(70,67))),(29,((33,30),(31,((32,28),27))))),((55,(5,4)),3))))))),1);
   tree tree_5011 [p = 0.000, P = 0.187] = [&W 0.000033] (22,(23,(7,((40,(39,2)),((62,(((66,63),(65,59)),((64,58),(57,56)))),((((38,(41,(42,35))),((37,36),25)),((((52,(51,50)),34),((49,(53,((47,46),(48,45)))),(((((24,(20,(15,14))),(26,12)),11),((19,17),((54,(44,43)),10))),(18,(((61,60),16),((21,13),9)))))),(8,6))),(((69,(68,(70,67))),(((33,30),29),((32,28),(31,27)))),((55,(5,4)),3))))))),1);
   tree tree_5012 [p = 0.000, P = 0.187] = [&W 0.000033] (22,(23,(7,((40,(39,2)),((62,(((66,63),(65,59)),((64,58),(57,56)))),((((49,((53,(47,46)),(48,45))),((38,(41,(42,35))),((37,36),25))),((((52,(51,50)),34),(((((24,(20,(15,14))),(26,12)),11),((19,17),((54,(44,43)),10))),(18,(((61,60),16),((21,13),9))))),(8,6))),((((69,68),(70,67)),(29,((33,30),(31,((32,28),27))))),((55,(5,4)),3))))))),1);
   tree tree_5013 [p = 0.000, P = 0.187] = [&W 0.000033] (22,(23,(7,((40,(39,2)),((62,(((66,63),(65,59)),((64,58),(57,56)))),((((38,(41,(42,35))),((37,36),25)),(((52,(51,50)),34),(((49,((53,(47,46)),(48,45))),(((((24,(20,(15,14))),(26,12)),11),(((54,(44,43)),(19,17)),10)),(18,(((61,60),16),((21,13),9))))),(8,6)))),((((69,68),(70,67)),(33,(30,(29,((32,28),(31,27)))))),((55,(5,4)),3))))))),1);
   tree tree_5014 [p = 0.000, P = 0.187] = [&W 0.000033] (22,(23,(7,((40,(39,2)),((62,(((66,63),(65,59)),((64,58),(57,56)))),((((49,((53,(47,46)),(48,45))),((38,((42,41),35)),((37,36),25))),(((((52,51),50),34),(((((24,(20,(15,14))),(26,12)),11),((19,17),((54,(44,43)),10))),(18,(((61,60),16),((21,13),9))))),(8,6))),(((69,(68,(70,67))),(33,(30,(29,((31,(32,28)),27))))),((55,(5,4)),3))))))),1);
   tree tree_5015 [p = 0.000, P = 0.187] = [&W 0.000033] (22,(23,(7,((40,(39,2)),((62,(((66,63),(65,59)),((64,58),(57,56)))),((((49,((53,(47,46)),(48,45))),((38,(41,(42,35))),((37,36),25))),((((52,(51,50)),34),(((((24,(20,(15,14))),(26,12)),11),((19,17),((54,(44,43)),10))),(18,(((61,60),16),((21,13),9))))),(8,6))),((((69,68),(70,67)),(30,(33,(29,((31,(32,28)),27))))),((55,(5,4)),3))))))),1);
   tree tree_5016 [p = 0.000, P = 0.187] = [&W 0.000033] (22,(23,(7,((40,(39,2)),((62,(((66,63),(65,59)),((64,58),(57,56)))),((((49,((53,(47,46)),(48,45))),((38,(41,(42,35))),((37,36),25))),((((51,(52,50)),34),(((((24,(20,(15,14))),(26,12)),11),((((54,44),43),(19,17)),10)),(18,(((61,60),16),((21,13),9))))),(8,6))),(((69,(68,(70,67))),(30,(33,(29,((32,28),(31,27)))))),((55,(5,4)),3))))))),1);
   tree tree_5017 [p = 0.000, P = 0.187] = [&W 0.000033] (22,(23,(7,((40,(39,2)),((62,(((66,63),(65,59)),((64,58),(57,56)))),(((((38,(41,(42,35))),((37,36),25)),((49,((53,(47,46)),(48,45))),(((52,(51,50)),34),(((((24,(20,(15,14))),(26,12)),11),((19,17),((54,(44,43)),10))),(18,(((61,60),16),((21,13),9))))))),(8,6)),((((69,68),(70,67)),(33,(30,(29,(31,((32,28),27)))))),((55,(5,4)),3))))))),1);
   tree tree_5018 [p = 0.000, P = 0.187] = [&W 0.000033] (22,(23,(7,((40,(39,2)),((62,(((66,63),(65,59)),((64,58),(57,56)))),((((((52,(51,50)),34),((49,((53,(47,46)),(48,45))),((38,(41,(42,35))),((37,36),25)))),(((((24,(20,(15,14))),(26,12)),11),((19,17),((44,(54,43)),10))),(18,(((61,60),16),((21,13),9))))),(8,6)),(((68,(69,(70,67))),(33,(30,(29,(31,((32,28),27)))))),((55,(5,4)),3))))))),1);
   tree tree_5019 [p = 0.000, P = 0.187] = [&W 0.000033] (22,(23,(7,((40,(39,2)),((62,(((66,63),(65,59)),((64,58),(57,56)))),(((((49,((53,(47,46)),(48,45))),((38,(41,(42,35))),((37,36),25))),(((52,(51,50)),34),(((((24,(20,(15,14))),(26,12)),11),((19,17),((44,(54,43)),10))),(18,(((61,60),16),((21,13),9)))))),(8,6)),((((69,68),(70,67)),((33,30),(29,(31,((32,28),27))))),((55,(5,4)),3))))))),1);
   tree tree_5020 [p = 0.000, P = 0.187] = [&W 0.000033] (22,(23,(7,((40,(39,2)),((62,(((66,63),(65,59)),(58,(64,(57,56))))),(((((38,(41,(42,35))),((37,36),25)),((49,((53,(47,46)),(48,45))),((((52,51),50),34),(((((24,(20,(15,14))),(26,12)),11),((19,17),(((54,44),43),10))),(18,(((61,60),16),((21,13),9))))))),(8,6)),(((((69,68),(70,67)),(30,(33,(29,(31,((32,28),27)))))),(55,(5,4))),3)))))),1);
   tree tree_5021 [p = 0.000, P = 0.187] = [&W 0.000033] (22,(23,(7,((40,(39,2)),((62,(((66,63),(65,59)),((64,58),(57,56)))),(((((49,((53,(47,46)),(48,45))),((38,(41,(42,35))),((37,36),25))),(((51,(52,50)),34),(((((24,(20,(15,14))),(26,12)),11),((44,(54,43)),((19,17),10))),(18,(((61,60),16),((21,13),9)))))),(8,6)),((((69,68),(70,67)),(30,(33,(29,(31,((32,28),27)))))),((55,(5,4)),3))))))),1);
   tree tree_5022 [p = 0.000, P = 0.187] = [&W 0.000033] (22,(23,(7,((40,(39,2)),((62,(((66,63),(65,59)),((64,58),(57,56)))),(((((49,((53,(47,46)),(48,45))),((38,(41,(42,35))),((37,36),25))),((((52,51),50),34),(((((24,(20,(15,14))),(26,12)),11),(((54,44),43),((19,17),10))),(18,(((61,60),16),((21,13),9)))))),(8,6)),((((69,68),(70,67)),(33,(30,(29,(31,((32,28),27)))))),((55,(5,4)),3))))))),1);
   tree tree_5023 [p = 0.000, P = 0.187] = [&W 0.000033] (22,(23,(7,((40,(39,2)),((62,(((66,63),(65,59)),((64,58),(57,56)))),((((49,((53,(47,46)),(48,45))),((38,(41,(42,35))),((37,36),25))),((((52,(51,50)),34),((((((24,20),(15,14)),(26,12)),11),(((54,(44,43)),(19,17)),10)),(18,(((61,60),16),(21,(13,9)))))),(8,6))),((((69,68),(70,67)),(29,((33,30),(31,((32,28),27))))),((55,(5,4)),3))))))),1);
   tree tree_5024 [p = 0.000, P = 0.188] = [&W 0.000033] (22,(23,(7,((40,(39,2)),(((62,(((66,63),(65,59)),((64,58),(57,56)))),((((38,(41,(42,35))),((37,36),25)),(((49,((53,(47,46)),(48,45))),((52,(51,50)),34)),(((((24,(20,(15,14))),(26,12)),11),((54,(44,43)),((19,17),10))),(18,(((61,60),16),((21,13),9)))))),(8,6))),(((69,(68,(70,67))),(29,((33,30),(31,((32,28),27))))),((55,(5,4)),3)))))),1);
   tree tree_5025 [p = 0.000, P = 0.188] = [&W 0.000033] (22,(23,(7,((40,(39,2)),((62,(((66,63),(65,59)),((64,58),(57,56)))),(((((38,(41,(42,35))),((37,36),25)),(((52,(51,50)),34),((49,((53,(47,46)),(48,45))),(((((24,(20,(15,14))),(26,12)),11),((19,17),((54,(44,43)),10))),(18,(((61,60),16),((21,13),9))))))),(8,6)),(((69,(68,(70,67))),((33,30),(29,((32,28),(31,27))))),((55,(5,4)),3))))))),1);
   tree tree_5026 [p = 0.000, P = 0.188] = [&W 0.000033] (22,(23,(7,((40,(39,2)),((62,(((66,63),(65,59)),((64,58),(57,56)))),(((((49,((53,(47,46)),(48,45))),((38,((42,41),35)),((37,36),25))),(((51,(52,50)),34),(((((24,(20,(15,14))),(26,12)),11),((19,17),((54,(44,43)),10))),(18,(((61,60),16),((21,13),9)))))),(8,6)),(((69,(68,(70,67))),(33,(30,(29,((32,28),(31,27)))))),((55,(5,4)),3))))))),1);
   tree tree_5027 [p = 0.000, P = 0.188] = [&W 0.000033] (22,(23,(7,((40,(39,2)),((62,(((66,63),(65,59)),((64,58),(57,56)))),(((((38,(41,(42,35))),((37,36),25)),(((49,((53,(47,46)),(48,45))),((51,(52,50)),34)),(((((24,(20,(15,14))),(26,12)),11),((19,17),(((54,44),43),10))),(18,(((61,60),16),((21,13),9)))))),(8,6)),((((69,68),(70,67)),(((31,((33,30),29)),(32,28)),27)),((55,(5,4)),3))))))),1);
   tree tree_5028 [p = 0.000, P = 0.188] = [&W 0.000033] (22,(23,(7,((40,(39,2)),((62,(((66,63),(65,59)),((64,58),(57,56)))),(((((38,(41,(42,35))),((37,36),25)),(((51,(52,50)),34),((49,((53,(47,46)),(48,45))),(((((24,(20,(15,14))),(26,12)),11),((19,17),(((54,44),43),10))),(18,(((61,60),16),((21,13),9))))))),(8,6)),((((69,68),(70,67)),(30,(33,(29,(31,((32,28),27)))))),((55,(5,4)),3))))))),1);
   tree tree_5029 [p = 0.000, P = 0.188] = [&W 0.000033] (22,(23,(7,((40,(39,2)),((62,(((66,63),(65,59)),((64,58),(57,56)))),((((49,((53,(47,46)),(48,45))),((38,(41,(42,35))),((37,36),25))),((34,(((((24,(20,(15,14))),(26,12)),((51,(52,50)),11)),((19,17),((54,(44,43)),10))),(18,(((61,60),16),((21,13),9))))),(8,6))),((((69,68),(70,67)),(33,(30,(29,(31,((32,28),27)))))),((55,(5,4)),3))))))),1);
   tree tree_5030 [p = 0.000, P = 0.188] = [&W 0.000033] (22,(23,(7,((40,(39,2)),((62,(((66,63),(65,59)),((64,58),(57,56)))),((((((49,((53,(47,46)),(48,45))),34),((38,(41,(42,35))),((37,36),25))),(((((52,(51,50)),((24,(20,(15,14))),(26,12))),11),((19,17),((44,(54,43)),10))),(18,(((61,60),16),((21,13),9))))),(8,6)),((((69,68),(70,67)),(30,(33,(29,((31,(32,28)),27))))),((55,(5,4)),3))))))),1);
   tree tree_5031 [p = 0.000, P = 0.188] = [&W 0.000033] (22,(23,(7,((40,(39,2)),((62,(((66,63),(65,59)),((64,58),(57,56)))),(((((38,(41,(42,35))),((37,36),25)),((((52,51),50),34),((49,((53,(47,46)),(48,45))),((((24,(20,(15,14))),((26,12),11)),(((44,(54,43)),(19,17)),10)),(18,(((61,60),16),(13,(21,9)))))))),(8,6)),((((69,68),(70,67)),(29,((33,30),(31,((32,28),27))))),((55,(5,4)),3))))))),1);
   tree tree_5032 [p = 0.000, P = 0.188] = [&W 0.000033] (22,(23,(7,((40,(39,2)),((62,(((66,63),(65,59)),((64,58),(57,56)))),(((((38,(41,(42,35))),((37,36),25)),(((52,(51,50)),34),((49,((53,(47,46)),(48,45))),((((24,(20,(15,14))),((26,12),11)),((19,17),((54,(44,43)),10))),(18,(((61,60),16),(13,(21,9)))))))),(8,6)),((((69,68),(70,67)),((33,30),(29,((32,28),(31,27))))),((55,(5,4)),3))))))),1);
   tree tree_5033 [p = 0.000, P = 0.188] = [&W 0.000033] (22,(23,(7,((40,(39,2)),(((62,(((66,63),(65,59)),((64,58),(57,56)))),((((((52,51),50),34),((49,((53,(47,46)),(48,45))),((38,(41,(42,35))),((37,36),25)))),((((24,(20,(15,14))),((26,12),11)),(((44,(54,43)),(19,17)),10)),(18,(((61,60),16),(13,(21,9)))))),(8,6))),((((69,68),(70,67)),(29,((33,30),((31,(32,28)),27)))),((55,(5,4)),3)))))),1);
   tree tree_5034 [p = 0.000, P = 0.188] = [&W 0.000033] (22,(23,(7,((40,(39,2)),((62,(((66,63),(65,59)),((64,58),(57,56)))),(((((38,(41,(42,35))),((37,36),25)),(((49,((53,(47,46)),(48,45))),(((52,51),50),34)),((((24,(20,(15,14))),((26,12),11)),(((54,(44,43)),(19,17)),10)),(18,(((61,60),16),(13,(21,9))))))),(8,6)),((((69,68),(70,67)),(29,((33,30),(31,((32,28),27))))),((55,(5,4)),3))))))),1);
   tree tree_5035 [p = 0.000, P = 0.188] = [&W 0.000033] (22,(23,(7,((40,(39,2)),((62,(((66,63),(65,59)),(64,(58,(57,56))))),(((((49,((53,(47,46)),(48,45))),((38,(41,(42,35))),((37,36),25))),(((52,(51,50)),34),((((24,(20,(15,14))),((26,12),11)),((19,17),((54,(44,43)),10))),(18,(((61,60),16),(13,(21,9))))))),(8,6)),(((69,(68,(70,67))),(30,(33,(29,((31,(32,28)),27))))),((55,(5,4)),3))))))),1);
   tree tree_5036 [p = 0.000, P = 0.188] = [&W 0.000033] (22,(23,(7,((40,(39,2)),((62,(((66,63),(65,59)),((64,58),(57,56)))),(((((38,(41,(42,35))),((37,36),25)),((((52,51),50),34),((49,((53,(47,46)),(48,45))),((((24,(20,(15,14))),((26,12),11)),((19,17),((44,(54,43)),10))),(18,(((61,60),16),(13,(21,9)))))))),(8,6)),(((69,(68,(70,67))),((33,29),(30,((32,28),(31,27))))),((55,(5,4)),3))))))),1);
   tree tree_5037 [p = 0.000, P = 0.188] = [&W 0.000033] (22,(23,(7,((40,(39,2)),((62,(((66,63),(65,59)),((64,58),(57,56)))),(((((38,(41,(42,35))),((37,36),25)),(((49,((53,(47,46)),(48,45))),((51,(52,50)),34)),((((24,(20,(15,14))),((26,12),11)),((((54,44),43),(19,17)),10)),(18,(((61,60),16),(13,(21,9))))))),(8,6)),((((69,68),(70,67)),(33,(30,(29,((32,28),(31,27)))))),((55,(5,4)),3))))))),1);
   tree tree_5038 [p = 0.000, P = 0.188] = [&W 0.000033] (22,(23,(7,((40,(39,2)),((62,(((66,63),(65,59)),((64,58),(57,56)))),((((49,((53,(47,46)),(48,45))),((38,(41,(42,35))),((37,36),25))),(((51,(52,50)),34),(((((24,(20,(15,14))),(26,(12,11))),((54,(44,43)),((19,17),10))),(18,(((61,60),16),(13,(21,9))))),(8,6)))),(((69,(68,(70,67))),((33,30),(29,(31,((32,28),27))))),((55,(5,4)),3))))))),1);
   tree tree_5039 [p = 0.000, P = 0.188] = [&W 0.000033] (22,(23,(7,((40,(39,2)),((62,(((66,63),(65,59)),((64,58),(57,56)))),((((((52,51),50),34),(((((24,(20,(15,14))),(26,12)),11),((19,17),((54,(44,43)),10))),(18,(((61,60),16),(13,(21,9)))))),(((49,((53,(47,46)),(48,45))),((38,(41,(42,35))),((37,36),25))),(8,6))),((((69,68),(70,67)),(29,((33,30),((31,(32,28)),27)))),((55,(5,4)),3))))))),1);
   tree tree_5040 [p = 0.000, P = 0.188] = [&W 0.000033] (22,(23,(7,((40,(39,2)),((62,(((66,63),(65,59)),((64,58),(57,56)))),(((((52,(51,50)),34),(((((20,(24,(15,14))),(26,12)),11),((19,17),((54,(44,43)),10))),(18,(((61,60),16),(21,(13,9)))))),((49,((53,(47,46)),(48,45))),(((38,(41,(42,35))),((37,36),25)),(8,6)))),(((69,(68,(70,67))),((33,30),(29,(31,((32,28),27))))),((55,(5,4)),3))))))),1);
   tree tree_5041 [p = 0.000, P = 0.188] = [&W 0.000033] (22,(23,(7,((40,(39,2)),((62,(((66,63),(65,59)),((64,58),(57,56)))),((((38,(41,(42,35))),((37,36),25)),((((52,(51,50)),34),((49,((53,(47,46)),(48,45))),((((26,(24,(20,(15,14)))),(12,11)),((19,17),((54,(44,43)),10))),(18,(((61,60),16),(13,(21,9))))))),(8,6))),((((69,68),(70,67)),((32,28),((31,((33,30),29)),27))),((55,(5,4)),3))))))),1);
   tree tree_5042 [p = 0.000, P = 0.188] = [&W 0.000033] (22,(23,(7,((40,(39,2)),((62,(((66,63),(65,59)),((64,58),(57,56)))),(((((38,(41,(42,35))),((37,36),25)),(((49,((53,(47,46)),(48,45))),(((52,51),50),34)),((((24,(20,(15,14))),((26,12),11)),((19,17),(((54,44),43),10))),(18,(((61,60),16),(13,(21,9))))))),(8,6)),((((69,68),(70,67)),(29,((33,30),(31,((32,28),27))))),((55,(5,4)),3))))))),1);
   tree tree_5043 [p = 0.000, P = 0.188] = [&W 0.000033] (22,(23,(7,((40,(39,2)),((62,(((66,63),(65,59)),((64,58),(57,56)))),((((38,(41,(42,35))),((37,36),25)),((((52,51),50),34),(((((26,((49,((53,(47,46)),(48,45))),(24,(20,(15,14))))),(12,11)),((((54,44),43),(19,17)),10)),(18,(((61,60),16),(13,(21,9))))),(8,6)))),(((70,((69,68),67)),((33,30),(29,((32,28),(31,27))))),((55,(5,4)),3))))))),1);
   tree tree_5044 [p = 0.000, P = 0.188] = [&W 0.000033] (22,(23,(7,((40,(39,2)),((62,(((66,63),(65,59)),((64,58),(57,56)))),((((49,((53,(47,46)),(48,45))),((38,(41,(42,35))),((37,36),25))),(((52,(51,50)),(34,((((26,(24,(20,(15,14)))),(12,11)),(((54,(44,43)),(19,17)),10)),(18,(((61,60),16),(13,(21,9))))))),(8,6))),(((69,(68,(70,67))),((33,30),(29,(31,((32,28),27))))),((55,(5,4)),3))))))),1);
   tree tree_5045 [p = 0.000, P = 0.188] = [&W 0.000033] (22,(23,(7,((40,(39,2)),((62,(((66,63),(65,59)),((64,58),(57,56)))),(((((52,(51,50)),34),((((24,(20,(15,14))),((26,12),11)),((((54,44),43),(19,17)),10)),(18,(((61,60),16),((21,13),9))))),(((49,((53,(47,46)),(48,45))),((38,(41,(42,35))),((37,36),25))),(8,6))),((((69,68),(70,67)),((32,28),(((33,30),29),(31,27)))),((55,(5,4)),3))))))),1);
   tree tree_5046 [p = 0.000, P = 0.188] = [&W 0.000033] (22,(23,(7,((40,(39,2)),((62,(((66,63),(65,59)),((64,58),(57,56)))),((((((20,(24,(15,14))),((26,12),11)),(((54,44),43),((19,17),10))),(18,(((61,60),16),((21,13),9)))),(((52,(51,50)),34),(((49,((53,(47,46)),(48,45))),((38,(41,(42,35))),((37,36),25))),(8,6)))),(((68,(69,(70,67))),(29,((33,30),(31,((32,28),27))))),((55,(5,4)),3))))))),1);
   tree tree_5047 [p = 0.000, P = 0.188] = [&W 0.000033] (22,(23,(7,((40,(39,2)),((62,(((66,63),(65,59)),((64,58),(57,56)))),(((((49,((53,(47,46)),(48,45))),(((52,51),50),34)),((((20,(24,(15,14))),((26,12),11)),((19,17),((54,(44,43)),10))),(18,(((61,60),16),((21,13),9))))),(((38,(41,(42,35))),((37,36),25)),(8,6))),(((69,(68,(70,67))),(33,(30,(29,((31,(32,28)),27))))),((55,(5,4)),3))))))),1);
   tree tree_5048 [p = 0.000, P = 0.188] = [&W 0.000033] (22,(23,(7,((40,(39,2)),((62,(((66,63),(65,59)),((64,58),(57,56)))),(((((((52,51),50),34),((49,((53,(47,46)),(48,45))),((38,(41,(42,35))),((37,36),25)))),((((26,(24,(20,(15,14)))),(12,11)),(((44,(54,43)),(19,17)),10)),(18,(((61,60),16),(13,(21,9)))))),(8,6)),((((69,68),(70,67)),((33,30),(29,((31,(32,28)),27)))),((55,(5,4)),3))))))),1);
   tree tree_5049 [p = 0.000, P = 0.188] = [&W 0.000033] (22,(23,(7,((40,(39,2)),(((((38,(41,(42,35))),((37,36),25)),((49,((53,(47,46)),(48,45))),((((52,51),50),34),((((24,(20,(15,14))),((26,12),11)),((19,17),((54,(44,43)),10))),(18,(((61,60),16),(13,(21,9)))))))),(8,6)),((62,(((66,63),(65,59)),((64,58),(57,56)))),((((69,68),(70,67)),(30,(33,(29,((31,(32,28)),27))))),((55,(5,4)),3))))))),1);
   tree tree_5050 [p = 0.000, P = 0.188] = [&W 0.000033] (22,(23,(7,((40,(39,2)),(((((38,(41,(42,35))),((37,36),25)),(((52,(51,50)),34),((49,((53,(47,46)),(48,45))),((((24,(20,(15,14))),((26,12),11)),((19,17),((54,(44,43)),10))),(18,(((61,60),16),(13,(21,9)))))))),(8,6)),((62,(((66,63),(65,59)),((64,58),(57,56)))),((((69,68),(70,67)),((33,30),(29,(31,((32,28),27))))),((55,(5,4)),3))))))),1);
   tree tree_5051 [p = 0.000, P = 0.188] = [&W 0.000033] (22,(23,(7,((40,(39,2)),((62,(((66,63),(65,59)),(((64,58),57),56))),((((((51,(52,50)),34),((49,((53,(47,46)),(48,45))),((38,(41,(42,35))),((37,36),25)))),((((24,(20,(15,14))),((26,12),11)),((19,17),((54,(44,43)),10))),(18,(((61,60),16),(13,(21,9)))))),((((69,68),(70,67)),(30,(33,(29,((32,28),(31,27)))))),(8,6))),((55,(5,4)),3)))))),1);
   tree tree_5052 [p = 0.000, P = 0.188] = [&W 0.000033] (22,(23,(7,((40,(39,2)),((62,(((66,63),(65,59)),((64,58),(57,56)))),(((((38,(41,(42,35))),((37,36),25)),(((49,((53,(47,46)),(48,45))),(((52,51),50),34)),((((24,(20,(15,14))),((26,12),11)),((19,17),(((54,44),43),10))),(18,(((61,60),16),(13,(21,9))))))),(8,6)),(((69,(68,(70,67))),(33,(30,(29,(31,((32,28),27)))))),((55,(5,4)),3))))))),1);
   tree tree_5053 [p = 0.000, P = 0.188] = [&W 0.000033] (22,(23,(7,((40,(39,2)),((62,(((66,63),(65,59)),((64,58),(57,56)))),(((((((52,51),50),34),((38,(41,(42,35))),((37,36),25))),((49,((53,(47,46)),(48,45))),((((24,(20,(15,14))),((26,12),11)),((19,17),((44,(54,43)),10))),(18,(((61,60),16),(13,(21,9))))))),(8,6)),((((69,(68,(70,67))),(33,(30,(29,((32,28),(31,27)))))),(55,(5,4))),3)))))),1);
   tree tree_5054 [p = 0.000, P = 0.189] = [&W 0.000033] (22,(23,(7,((40,(39,2)),((62,(((66,63),(65,59)),((64,58),(57,56)))),(((((38,(41,(42,35))),((37,36),25)),(((52,(51,50)),34),((49,((53,(47,46)),(48,45))),((((24,(20,(15,14))),((26,12),11)),((19,17),((44,(54,43)),10))),(18,(((61,60),16),(13,(21,9)))))))),(8,6)),(((69,(68,(70,67))),((33,30),(29,(31,((32,28),27))))),((55,(5,4)),3))))))),1);
   tree tree_5055 [p = 0.000, P = 0.189] = [&W 0.000033] (22,(23,(7,((40,(39,2)),((62,(((66,63),(65,59)),((64,58),(57,56)))),((((69,68),(70,67)),((33,30),(29,(31,((32,28),27))))),(((((49,((53,(47,46)),(48,45))),((38,(41,(42,35))),((37,36),25))),(((51,(52,50)),34),((((24,(20,(15,14))),((26,12),11)),((19,17),(((54,44),43),10))),(18,(((61,60),16),(13,(21,9))))))),(8,6)),((55,(5,4)),3))))))),1);
   tree tree_5056 [p = 0.000, P = 0.189] = [&W 0.000033] (22,(23,(7,((40,(39,2)),((62,(((66,63),(65,59)),((64,58),(57,56)))),(((((38,(41,(42,35))),((37,36),25)),(((49,((53,(47,46)),(48,45))),(((52,51),50),34)),((((26,(24,(20,(15,14)))),(12,11)),(((44,(54,43)),(19,17)),10)),(18,(((61,60),16),(13,(21,9))))))),(8,6)),((((69,68),(70,67)),((33,30),(29,(31,((32,28),27))))),((55,(5,4)),3))))))),1);
   tree tree_5057 [p = 0.000, P = 0.189] = [&W 0.000033] (22,(23,(7,((40,(39,2)),((62,(((66,63),(65,59)),((64,58),(57,56)))),(((((38,(41,(42,35))),((37,36),25)),(((49,((53,(47,46)),(48,45))),((51,(52,50)),34)),((((26,(24,(20,(15,14)))),(12,11)),((19,17),((54,(44,43)),10))),(18,(((61,60),16),(13,(21,9))))))),(8,6)),(((69,(68,(70,67))),(((33,30),29),((32,28),(31,27)))),((55,(5,4)),3))))))),1);
   tree tree_5058 [p = 0.000, P = 0.189] = [&W 0.000033] (22,(23,(7,((40,(39,2)),((62,(((66,63),(65,59)),((64,58),(57,56)))),(((68,(69,(70,67))),(29,((33,30),((32,28),(31,27))))),(((((38,(41,(42,35))),(37,(36,25))),((49,((53,(47,46)),(48,45))),((((52,51),50),34),((((24,(20,(15,14))),((26,12),11)),((19,17),(((54,44),43),10))),(18,(((61,60),16),(13,(21,9)))))))),(8,6)),((55,(5,4)),3))))))),1);
   tree tree_5059 [p = 0.000, P = 0.189] = [&W 0.000033] (22,(23,(7,((40,(39,2)),((62,(((66,63),(65,59)),((64,58),(57,56)))),((((49,((53,(47,46)),(48,45))),(((26,((24,(20,(15,14))),(((52,51),50),(12,11)))),((19,17),((54,(44,43)),10))),(18,(((61,60),16),(13,(21,9)))))),(34,(((38,(41,(42,35))),((37,36),25)),(8,6)))),((((69,68),(70,67)),(29,((33,30),((32,28),(31,27))))),((55,(5,4)),3))))))),1);
   tree tree_5060 [p = 0.000, P = 0.189] = [&W 0.000033] (22,(23,(7,((40,(39,2)),((62,(((66,63),(65,59)),(57,((64,58),56)))),(((((49,((53,(47,46)),(48,45))),(((52,51),50),34)),((((24,(20,(15,14))),(26,(12,11))),((((54,44),43),(19,17)),10)),(18,(((61,60),16),(13,(21,9)))))),(((38,(41,(42,35))),((37,36),25)),(8,6))),(((68,(69,(70,67))),((33,30),(29,((32,28),(31,27))))),((55,(5,4)),3))))))),1);
```
